# Coupled metalipidomics-metagenomics reveal structurally diverse sphingolipids produced by a wide variety of marine bacteria

**DOI:** 10.1101/2024.01.25.577268

**Authors:** Su Ding, F. A. Bastiaan von Meijenfeldt, Nicole J. Bale, Jaap S. Sinninghe Damsté, Laura Villanueva

## Abstract

Microbial lipids, used as taxonomic markers and physiological indicators, have mainly been studied through cultivation. However, this approach is limited due to the scarcity of cultures of environmental microbes, thereby restricting insights into the diversity of lipids and their ecological roles. Addressing this limitation, here we apply for the first time metalipidomics combined with metagenomics in the Black Sea, classifying and tentatively identifying 1,623 lipid-like species across 18 lipid classes. We discovered over 200 novel, abundant, and structurally diverse sphingolipids in euxinic waters, including unique 1-deoxysphingolipids with long-chain fatty acids and sulfur-containing groups. Genomic analysis revealed that members of 38 bacterial phyla in the Black Sea can synthesize sphingolipids, representing a fourfold increase from previously known capabilities and accounting for up to 25% of the microbial community. These sphingolipids appear to be involved in oxidative stress response and cell wall remodeling. Our findings underscore the effectiveness of multi-omics approaches in exploring microbial chemical ecology.

## Supplementary Data 2 for "Coupled metalipidomics-metagenomics reveal structurally diverse sphingolipids produced by a wide variety of marine bacteria": serine_palmitoyltransferase.Spt.hits.evalue_1e-70.qcovs_70.proteins_and_best_hit_HSPs_scovs_70.with_query_seqs_and_ougroup.cd-hit_c0.90.faa.clstr.simplified

```
assembly_BlackSea2|NODE_267_length_210794_cov_21.396614_23|protein	assembly_BlackSea2|NODE_267_length_210794_cov_21.396614_23|protein;assembly_BlackSea3|NODE_478_length_204727_cov_20.315466_23|protein;assembly_BlackSea4|NODE_62018_length_6657_cov_3.582399_3|protein
assembly_BlackSea2|NODE_9976_length_29318_cov_27.695896_18|protein	assembly_BlackSea2|NODE_9976_length_29318_cov_27.695896_18|protein;assembly_BlackSea3|NODE_1652_length_117098_cov_59.144801_26|protein;assembly_BlackSea4|NODE_1504_length_107936_cov_48.927985_74|protein;assembly_BlackSea5|NODE_1081_length_117098_cov_30.255000_26|protein;assembly_BlackSea6|NODE_9680_length_33443_cov_17.010782_6|protein
assembly_BlackSea12|NODE_473114_length_1839_cov_2.832399_1|protein	assembly_BlackSea12|NODE_473114_length_1839_cov_2.832399_1|protein
assembly_BlackSea13|NODE_372849_length_2008_cov_7.046083_2|protein	assembly_BlackSea9|NODE_385339_length_2115_cov_6.366990_1|protein;assembly_BlackSea10|NODE_98168_length_5678_cov_47.897030_2|best_hit_HSP;assembly_BlackSea11|NODE_87706_length_6505_cov_132.921860_2|best_hit_HSP;assembly_BlackSea12|NODE_65737_length_6898_cov_42.061961_2|best_hit_HSP;assembly_BlackSea13|NODE_372849_length_2008_cov_7.046083_2|protein
assembly_BlackSea9|NODE_86132_length_5747_cov_5.371223_3|protein	assembly_BlackSea8|NODE_128247_length_4666_cov_4.996530_4|best_hit_HSP;assembly_BlackSea9|NODE_86132_length_5747_cov_5.371223_3|protein;assembly_BlackSea10|NODE_19_length_258941_cov_9.385753_151|protein;assembly_BlackSea11|NODE_14_length_323362_cov_13.737250_128|protein;assembly_BlackSea12|NODE_29904_length_12295_cov_6.740359_3|protein;assembly_BlackSea13|NODE_218_length_101742_cov_7.266750_90|protein;assembly_BlackSea15|NODE_14862_length_19895_cov_6.778226_6|protein
assembly_BlackSea9|NODE_264753_length_2689_cov_3.310934_2|protein	assembly_BlackSea9|NODE_264753_length_2689_cov_3.310934_2|protein;assembly_BlackSea10|NODE_322554_length_2611_cov_3.141628_1|best_hit_HSP
assembly_BlackSea11|NODE_210134_length_3616_cov_3.793878_2|protein	assembly_BlackSea10|NODE_106455_length_5380_cov_4.377653_1|protein;assembly_BlackSea11|NODE_210134_length_3616_cov_3.793878_2|protein;assembly_BlackSea15|NODE_201047_length_3635_cov_2.967318_2|best_hit_HSP
assembly_BlackSea1|NODE_132474_length_3280_cov_4.679380_3|protein	assembly_BlackSea1|NODE_132474_length_3280_cov_4.679380_3|protein;assembly_BlackSea15|NODE_138920_length_4655_cov_3.636739_4|protein
assembly_BlackSea3|NODE_88777_length_5679_cov_5.130512_4|protein	assembly_BlackSea3|NODE_88777_length_5679_cov_5.130512_4|protein;assembly_BlackSea4|NODE_17088_length_19750_cov_7.054278_2|protein;assembly_BlackSea5|NODE_7021_length_39207_cov_14.503984_35|protein;assembly_BlackSea6|NODE_7743_length_39150_cov_19.597135_6|protein;assembly_BlackSea7|NODE_223786_length_3040_cov_5.218760_1|protein;assembly_BlackSea8|NODE_468166_length_1928_cov_3.631607_1|protein
assembly_BlackSea10|NODE_347531_length_2491_cov_2.254926_2|protein	assembly_BlackSea10|NODE_347531_length_2491_cov_2.254926_2|protein;assembly_BlackSea11|NODE_291127_length_2938_cov_2.851544_2|protein;assembly_BlackSea13|NODE_287154_length_2383_cov_2.684708_2|protein;assembly_BlackSea14|NODE_316956_length_2197_cov_2.866947_2|protein;assembly_BlackSea15|NODE_665_length_80926_cov_17.762807_16|protein;assembly_BlackSea15|NODE_619921_length_1709_cov_1.651149_2|protein
assembly_BlackSea12|NODE_262850_length_2654_cov_2.425164_2|protein	assembly_BlackSea10|NODE_693526_length_1618_cov_2.040307_2|protein;assembly_BlackSea12|NODE_262850_length_2654_cov_2.425164_2|protein;assembly_BlackSea14|NODE_563746_length_1494_cov_2.129256_1|protein
assembly_BlackSea6|NODE_36493_length_12319_cov_10.072896_7|protein	assembly_BlackSea4|NODE_372203_length_1742_cov_4.195021_1|protein;assembly_BlackSea5|NODE_10190_length_29302_cov_6.532533_16|protein;assembly_BlackSea6|NODE_36493_length_12319_cov_10.072896_7|protein
assembly_BlackSea6|NODE_468216_length_1629_cov_2.334180_1|protein	assembly_BlackSea6|NODE_468216_length_1629_cov_2.334180_1|protein
assembly_BlackSea3|NODE_186827_length_3115_cov_3.775490_1|protein	assembly_BlackSea3|NODE_186827_length_3115_cov_3.775490_1|protein;assembly_BlackSea4|NODE_63398_length_6544_cov_6.175220_1|protein;assembly_BlackSea5|NODE_341_length_188689_cov_14.677889_57|best_hit_HSP;assembly_BlackSea6|NODE_3193_length_66667_cov_35.607728_31|best_hit_HSP;assembly_BlackSea7|NODE_115_length_236544_cov_11.743777_121|best_hit_HSP;assembly_BlackSea8|NODE_185709_length_3605_cov_2.663099_1|best_hit_HSP;assembly_BlackSea9|NODE_764247_length_1378_cov_1.862434_1|best_hit_HSP
assembly_BlackSea11|NODE_373538_length_2516_cov_3.178789_1|protein	assembly_BlackSea8|NODE_832716_length_1318_cov_1.991291_1|protein;assembly_BlackSea11|NODE_373538_length_2516_cov_3.178789_1|protein;assembly_BlackSea13|NODE_213618_length_2900_cov_4.738489_2|protein;assembly_BlackSea14|NODE_3607_length_34017_cov_8.921265_4|protein;assembly_BlackSea15|NODE_795_length_75511_cov_53.464933_20|protein
assembly_BlackSea1|NODE_36917_length_7468_cov_22.480237_7|protein	assembly_BlackSea1|NODE_36917_length_7468_cov_22.480237_7|protein;assembly_BlackSea2|NODE_150764_length_3170_cov_4.706260_2|protein
assembly_BlackSea2|NODE_4602_length_51118_cov_32.558859_6|protein	assembly_BlackSea2|NODE_4602_length_51118_cov_32.558859_6|protein;assembly_BlackSea3|NODE_3892_length_74156_cov_91.582057_45|protein;assembly_BlackSea4|NODE_2866_length_74169_cov_15.330005_45|protein
assembly_BlackSea2|NODE_51933_length_7265_cov_3.252150_6|protein	assembly_BlackSea2|NODE_51933_length_7265_cov_3.252150_6|protein;assembly_BlackSea3|NODE_23449_length_18714_cov_5.513854_11|protein
assembly_BlackSea8|NODE_465010_length_1937_cov_2.253985_1|protein	assembly_BlackSea8|NODE_465010_length_1937_cov_2.253985_1|protein;assembly_BlackSea11|NODE_631947_length_1822_cov_2.601019_2|protein
ABF87747.1	ABF87747.1;Myxococcus_fulvus;Myxococcus_hansupus;Myxococcus_macrosporus_DSM_14697;Myxococcus_stipitatus_DSM_14675;Myxococcus_stipitatus_DSM_14675_2;Myxococcus_virescens;Myxococcus_xanthus_DK_1622
assembly_BlackSea3|NODE_441107_length_1621_cov_4.277778_1|protein	assembly_BlackSea3|NODE_441107_length_1621_cov_4.277778_1|protein
assembly_BlackSea8|NODE_662785_length_1532_cov_2.715640_1|protein	assembly_BlackSea8|NODE_662785_length_1532_cov_2.715640_1|protein
assembly_BlackSea10|NODE_270513_length_2918_cov_18.790779_1|protein	assembly_BlackSea9|NODE_363698_length_2194_cov_3.801309_1|protein;assembly_BlackSea10|NODE_270513_length_2918_cov_18.790779_1|protein;assembly_BlackSea11|NODE_101009_length_5891_cov_30.947053_2|best_hit_HSP;assembly_BlackSea11|NODE_372651_length_2519_cov_57.323052_1|best_hit_HSP;assembly_BlackSea12|NODE_1467307_length_917_cov_26.602088_1|protein;assembly_BlackSea13|NODE_134511_length_3968_cov_4.823409_2|best_hit_HSP;assembly_BlackSea14|NODE_365062_length_1999_cov_2.916667_1|best_hit_HSP
assembly_BlackSea3|NODE_56803_length_8344_cov_4.625890_2|protein	assembly_BlackSea2|NODE_220430_length_2434_cov_3.035729_2|best_hit_HSP;assembly_BlackSea3|NODE_56803_length_8344_cov_4.625890_2|protein
assembly_BlackSea5|NODE_217874_length_2274_cov_2.922488_1|protein	assembly_BlackSea2|NODE_192685_length_2669_cov_2.607116_3|protein;assembly_BlackSea3|NODE_57582_length_8246_cov_4.892443_3|protein;assembly_BlackSea3|NODE_387416_length_1782_cov_11.027794_1|protein;assembly_BlackSea4|NODE_206237_length_2673_cov_7.309396_2|protein;assembly_BlackSea5|NODE_217874_length_2274_cov_2.922488_1|protein
assembly_BlackSea6|NODE_57116_length_8532_cov_8.558216_4|protein	assembly_BlackSea6|NODE_57116_length_8532_cov_8.558216_4|protein;assembly_BlackSea7|NODE_96411_length_5790_cov_10.741587_3|protein;assembly_BlackSea8|NODE_195816_length_3474_cov_3.152091_2|protein
Hyalangium_minutum	Hyalangium_minutum
Stigmatella_aurantiaca_DW4/31	Stigmatella_aurantiaca_DW4/31;Stigmatella_erecta
assembly_BlackSea6|NODE_298590_length_2268_cov_2.045188_2|protein	assembly_BlackSea6|NODE_298590_length_2268_cov_2.045188_2|protein;assembly_BlackSea7|NODE_269344_length_2657_cov_3.240584_1|best_hit_HSP;assembly_BlackSea8|NODE_245312_length_2976_cov_5.317357_3|protein;assembly_BlackSea9|NODE_40337_length_10184_cov_7.411393_5|best_hit_HSP;assembly_BlackSea9|NODE_360524_length_2206_cov_4.835425_1|best_hit_HSP;assembly_BlackSea10|NODE_115863_length_5081_cov_9.742539_5|protein;assembly_BlackSea11|NODE_147634_length_4556_cov_8.673184_3|best_hit_HSP;assembly_BlackSea11|NODE_490078_length_2128_cov_9.506995_1|best_hit_HSP;assembly_BlackSea12|NODE_194813_length_3227_cov_9.029950_1|best_hit_HSP;assembly_BlackSea14|NODE_143846_length_3742_cov_15.005696_1|best_hit_HSP;assembly_BlackSea15|NODE_862360_length_1370_cov_21.617490_1|protein
assembly_BlackSea9|NODE_53236_length_8208_cov_5.165706_5|protein	assembly_BlackSea7|NODE_19166_length_21051_cov_6.579063_6|best_hit_HSP;assembly_BlackSea8|NODE_12560_length_25561_cov_6.657336_17|best_hit_HSP;assembly_BlackSea9|NODE_53236_length_8208_cov_5.165706_5|protein
assembly_BlackSea3|NODE_493008_length_1496_cov_2.365718_1|protein	assembly_BlackSea3|NODE_493008_length_1496_cov_2.365718_1|protein
assembly_BlackSea8|NODE_92387_length_5917_cov_4.497612_1|protein	assembly_BlackSea7|NODE_52704_length_9459_cov_3.616546_3|best_hit_HSP;assembly_BlackSea8|NODE_92387_length_5917_cov_4.497612_1|protein;assembly_BlackSea9|NODE_106305_length_4961_cov_4.490828_2|best_hit_HSP;assembly_BlackSea10|NODE_100491_length_5591_cov_5.044256_2|best_hit_HSP
assembly_BlackSea15|NODE_1732_length_56299_cov_38.940954_10|protein	assembly_BlackSea13|NODE_522610_length_1615_cov_2.857692_2|protein;assembly_BlackSea14|NODE_4135_length_31779_cov_24.439415_10|protein;assembly_BlackSea15|NODE_1732_length_56299_cov_38.940954_10|protein
assembly_BlackSea11|NODE_76117_length_7182_cov_5.071559_3|protein	assembly_BlackSea11|NODE_76117_length_7182_cov_5.071559_3|protein;assembly_BlackSea12|NODE_128244_length_4285_cov_3.680851_2|protein
Vulgatibacter_incomptus	Vulgatibacter_incomptus;Vulgatibacter_incomptus_2
assembly_BlackSea3|NODE_384181_length_1793_cov_4.008631_1|protein	assembly_BlackSea3|NODE_384181_length_1793_cov_4.008631_1|protein
assembly_BlackSea10|NODE_729686_length_1567_cov_2.183862_1|protein	assembly_BlackSea10|NODE_729686_length_1567_cov_2.183862_1|protein;assembly_BlackSea15|NODE_518929_length_1924_cov_4.471375_2|best_hit_HSP
assembly_BlackSea10|NODE_537266_length_1897_cov_2.665581_2|protein	assembly_BlackSea9|NODE_268886_length_2662_cov_3.853471_2|protein;assembly_BlackSea10|NODE_537266_length_1897_cov_2.665581_2|protein
assembly_BlackSea13|NODE_465982_length_1738_cov_10.759952_2|protein	assembly_BlackSea6|NODE_13501_length_26549_cov_12.786555_10|protein;assembly_BlackSea7|NODE_2273_length_74472_cov_27.509722_4|protein;assembly_BlackSea8|NODE_11088_length_27712_cov_37.465777_7|protein;assembly_BlackSea9|NODE_4606_length_43448_cov_28.166962_26|protein;assembly_BlackSea10|NODE_3402_length_46409_cov_35.154701_10|protein;assembly_BlackSea12|NODE_85036_length_5721_cov_35.750441_2|protein;assembly_BlackSea13|NODE_465982_length_1738_cov_10.759952_2|protein;assembly_BlackSea15|NODE_343912_length_2532_cov_60.449334_2|protein
assembly_BlackSea3|NODE_73815_length_6656_cov_3.708378_2|protein	assembly_BlackSea3|NODE_73815_length_6656_cov_3.708378_2|protein
assembly_BlackSea11|NODE_916150_length_1454_cov_1.468192_1|protein	assembly_BlackSea9|NODE_1495771_length_892_cov_2.419355_1|protein;assembly_BlackSea11|NODE_916150_length_1454_cov_1.468192_1|protein
assembly_BlackSea13|NODE_447933_length_1783_cov_3.807870_1|protein	assembly_BlackSea11|NODE_66467_length_7912_cov_5.493191_6|protein;assembly_BlackSea13|NODE_447933_length_1783_cov_3.807870_1|protein;assembly_BlackSea14|NODE_37299_length_8992_cov_4.725523_10|protein;assembly_BlackSea15|NODE_6_length_408680_cov_12.810543_306|protein
assembly_BlackSea15|NODE_114220_length_5306_cov_49.219768_3|protein	assembly_BlackSea13|NODE_100021_length_4848_cov_14.901314_2|protein;assembly_BlackSea14|NODE_113900_length_4371_cov_31.962929_2|best_hit_HSP;assembly_BlackSea15|NODE_114220_length_5306_cov_49.219768_3|protein
assembly_BlackSea6|NODE_151409_length_3837_cov_21.117927_4|protein	assembly_BlackSea2|NODE_470642_length_1497_cov_6.190014_2|protein;assembly_BlackSea5|NODE_40729_length_8819_cov_7.276928_1|protein;assembly_BlackSea6|NODE_151409_length_3837_cov_21.117927_4|protein;assembly_BlackSea7|NODE_2445_length_72032_cov_30.561054_28|protein;assembly_BlackSea8|NODE_1148_length_88503_cov_37.836808_37|protein;assembly_BlackSea9|NODE_2588_length_57994_cov_25.946996_30|protein
assembly_BlackSea1|NODE_278_length_183166_cov_20.630175_84|protein	assembly_BlackSea1|NODE_278_length_183166_cov_20.630175_84|protein
assembly_BlackSea5|NODE_540_length_159445_cov_11.983380_33|protein	assembly_BlackSea5|NODE_540_length_159445_cov_11.983380_33|protein
assembly_BlackSea5|NODE_34381_length_10314_cov_5.855541_1|protein	assembly_BlackSea5|NODE_34381_length_10314_cov_5.855541_1|protein;assembly_BlackSea6|NODE_82651_length_6263_cov_65.554124_6|protein;assembly_BlackSea7|NODE_16207_length_23757_cov_106.937685_17|protein;assembly_BlackSea8|NODE_8646_length_32259_cov_79.883896_26|protein;assembly_BlackSea9|NODE_74107_length_6418_cov_106.966997_1|protein;assembly_BlackSea10|NODE_60819_length_7891_cov_84.929045_3|protein;assembly_BlackSea11|NODE_259433_length_3159_cov_110.478093_3|protein;assembly_BlackSea12|NODE_4159_length_39302_cov_83.547965_12|protein;assembly_BlackSea12|NODE_20226_length_16010_cov_47.918270_3|protein;assembly_BlackSea13|NODE_187488_length_3166_cov_40.882032_1|protein;assembly_BlackSea14|NODE_29337_length_10488_cov_8.266941_7|protein
assembly_BlackSea8|NODE_161092_length_3979_cov_3.154944_2|protein	assembly_BlackSea8|NODE_161092_length_3979_cov_3.154944_2|protein
assembly_BlackSea8|NODE_579194_length_1674_cov_6.682520_2|protein	assembly_BlackSea6|NODE_394635_length_1844_cov_3.736165_1|protein;assembly_BlackSea8|NODE_579194_length_1674_cov_6.682520_2|protein;assembly_BlackSea9|NODE_444509_length_1933_cov_8.121406_3|protein;assembly_BlackSea9|NODE_835930_length_1302_cov_4.854852_1|protein;assembly_BlackSea10|NODE_1421300_length_1019_cov_6.434647_1|protein;assembly_BlackSea11|NODE_1644137_length_1004_cov_5.353003_1|protein;assembly_BlackSea12|NODE_1191828_length_1043_cov_2.975709_1|protein
assembly_BlackSea11|NODE_179433_length_4004_cov_6.806533_3|protein	assembly_BlackSea7|NODE_326251_length_2320_cov_3.553642_1|best_hit_HSP;assembly_BlackSea9|NODE_445648_length_1930_cov_5.868267_1|best_hit_HSP;assembly_BlackSea10|NODE_360339_length_2434_cov_7.018075_1|best_hit_HSP;assembly_BlackSea11|NODE_179433_length_4004_cov_6.806533_3|protein;assembly_BlackSea11|NODE_223567_length_3475_cov_6.196784_3|best_hit_HSP;assembly_BlackSea12|NODE_113191_length_4671_cov_6.519497_3|best_hit_HSP;assembly_BlackSea12|NODE_162637_length_3638_cov_6.218253_3|protein;assembly_BlackSea13|NODE_209599_length_2937_cov_4.523942_1|best_hit_HSP
assembly_BlackSea14|NODE_536645_length_1543_cov_4.324597_1|protein	assembly_BlackSea14|NODE_536645_length_1543_cov_4.324597_1|protein
assembly_BlackSea2|NODE_405701_length_1640_cov_6.188013_1|protein	assembly_BlackSea1|NODE_50790_length_6010_cov_20.321411_6|protein;assembly_BlackSea2|NODE_405701_length_1640_cov_6.188013_1|protein
assembly_BlackSea9|NODE_449242_length_1921_cov_2.261522_2|protein	assembly_BlackSea6|NODE_462603_length_1643_cov_3.234887_2|protein;assembly_BlackSea7|NODE_264496_length_2692_cov_3.477436_1|best_hit_HSP;assembly_BlackSea7|NODE_315057_length_2378_cov_3.521739_1|best_hit_HSP;assembly_BlackSea9|NODE_449242_length_1921_cov_2.261522_2|protein;assembly_BlackSea10|NODE_181380_length_3778_cov_4.741069_1|best_hit_HSP;assembly_BlackSea13|NODE_26092_length_11884_cov_5.636064_4|best_hit_HSP;assembly_BlackSea14|NODE_78736_length_5559_cov_3.937682_1|best_hit_HSP
assembly_BlackSea7|NODE_24820_length_17354_cov_8.782993_8|protein	assembly_BlackSea7|NODE_24820_length_17354_cov_8.782993_8|protein;assembly_BlackSea8|NODE_2792_length_59295_cov_12.873582_3|protein;assembly_BlackSea9|NODE_1166_length_81121_cov_12.438421_56|protein;assembly_BlackSea10|NODE_1330_length_70737_cov_11.596446_41|protein;assembly_BlackSea11|NODE_1488_length_70935_cov_12.309580_13|protein;assembly_BlackSea12|NODE_760_length_80724_cov_9.473961_3|protein;assembly_BlackSea13|NODE_97955_length_4917_cov_6.430687_3|protein
assembly_BlackSea7|NODE_133999_length_4471_cov_13.278759_4|protein	assembly_BlackSea6|NODE_50500_length_9449_cov_7.705876_4|protein;assembly_BlackSea7|NODE_133999_length_4471_cov_13.278759_4|protein;assembly_BlackSea8|NODE_95361_length_5780_cov_12.225328_5|protein;assembly_BlackSea9|NODE_95912_length_5322_cov_9.593886_5|protein;assembly_BlackSea12|NODE_440450_length_1920_cov_5.280965_2|protein;assembly_BlackSea15|NODE_120646_length_5116_cov_17.635645_3|protein
assembly_BlackSea1|NODE_67879_length_4977_cov_4.695449_5|protein	assembly_BlackSea1|NODE_67879_length_4977_cov_4.695449_5|protein;assembly_BlackSea4|NODE_411182_length_1625_cov_2.189809_2|protein
assembly_BlackSea9|NODE_750095_length_1394_cov_2.422704_1|protein	assembly_BlackSea8|NODE_1225166_length_1013_cov_4.604384_1|protein;assembly_BlackSea9|NODE_750095_length_1394_cov_2.422704_1|protein
assembly_BlackSea11|NODE_118986_length_5265_cov_63.869866_5|protein	assembly_BlackSea9|NODE_60461_length_7465_cov_107.444804_1|protein;assembly_BlackSea9|NODE_62590_length_7275_cov_84.878255_1|protein;assembly_BlackSea11|NODE_118986_length_5265_cov_63.869866_5|protein
assembly_BlackSea15|NODE_45247_length_9916_cov_4.390326_4|protein	assembly_BlackSea15|NODE_45247_length_9916_cov_4.390326_4|protein
assembly_BlackSea4|NODE_170_length_269235_cov_325.703856_40|protein	assembly_BlackSea2|NODE_11600_length_26106_cov_18.364362_14|protein;assembly_BlackSea3|NODE_8752_length_42732_cov_230.392225_41|protein;assembly_BlackSea4|NODE_170_length_269235_cov_325.703856_40|protein;assembly_BlackSea7|NODE_6004_length_44821_cov_7.448220_8|protein
assembly_BlackSea11|NODE_991621_length_1384_cov_9.317532_1|protein	assembly_BlackSea7|NODE_15475_length_24518_cov_14.030372_8|best_hit_HSP;assembly_BlackSea8|NODE_235742_length_3058_cov_11.815851_1|best_hit_HSP;assembly_BlackSea9|NODE_19120_length_17928_cov_11.616405_7|best_hit_HSP;assembly_BlackSea10|NODE_41795_length_10271_cov_10.119616_1|best_hit_HSP;assembly_BlackSea11|NODE_991621_length_1384_cov_9.317532_1|protein;assembly_BlackSea15|NODE_40029_length_10756_cov_14.416597_1|best_hit_HSP
assembly_BlackSea2|NODE_907_length_124823_cov_29.841450_91|protein	assembly_BlackSea2|NODE_907_length_124823_cov_29.841450_91|protein;assembly_BlackSea3|NODE_1482_length_124367_cov_49.048169_91|protein;assembly_BlackSea4|NODE_3642_length_63728_cov_27.016066_42|protein;assembly_BlackSea5|NODE_29889_length_11711_cov_6.620539_10|protein;assembly_BlackSea6|NODE_68602_length_7311_cov_6.503583_3|protein
assembly_BlackSea3|NODE_363290_length_1869_cov_2.890849_2|protein	assembly_BlackSea3|NODE_363290_length_1869_cov_2.890849_2|protein
assembly_BlackSea4|NODE_27797_length_12971_cov_5.151285_8|protein	assembly_BlackSea4|NODE_27797_length_12971_cov_5.151285_8|protein
assembly_BlackSea6|NODE_40169_length_11399_cov_5.109485_7|protein	assembly_BlackSea6|NODE_40169_length_11399_cov_5.109485_7|protein;assembly_BlackSea7|NODE_187729_length_3466_cov_4.631193_2|best_hit_HSP;assembly_BlackSea8|NODE_1109533_length_1084_cov_1.921283_1|protein
assembly_BlackSea15|NODE_857247_length_1376_cov_2.659349_1|protein	assembly_BlackSea15|NODE_857247_length_1376_cov_2.659349_1|protein
assembly_BlackSea6|NODE_454620_length_1664_cov_2.783095_2|protein	assembly_BlackSea6|NODE_454620_length_1664_cov_2.783095_2|protein;assembly_BlackSea8|NODE_383848_length_2200_cov_3.849417_1|protein;assembly_BlackSea10|NODE_93929_length_5845_cov_4.295855_2|protein;assembly_BlackSea11|NODE_1432502_length_1097_cov_2.673704_1|protein
assembly_BlackSea12|NODE_653710_length_1511_cov_2.258929_1|protein	assembly_BlackSea12|NODE_653710_length_1511_cov_2.258929_1|protein
assembly_BlackSea8|NODE_15833_length_21858_cov_10.000596_11|protein	assembly_BlackSea8|NODE_15833_length_21858_cov_10.000596_11|protein;assembly_BlackSea9|NODE_19355_length_17782_cov_11.242906_5|protein;assembly_BlackSea10|NODE_21435_length_16268_cov_7.843212_4|protein;assembly_BlackSea11|NODE_52373_length_9367_cov_4.738617_5|protein
assembly_BlackSea6|NODE_15677_length_23906_cov_6.177812_4|protein	assembly_BlackSea6|NODE_15677_length_23906_cov_6.177812_4|protein;assembly_BlackSea7|NODE_29312_length_15237_cov_11.090041_6|protein
assembly_BlackSea9|NODE_773384_length_1367_cov_14.412348_1|protein	assembly_BlackSea8|NODE_25748_length_15527_cov_6.499031_6|best_hit_HSP;assembly_BlackSea8|NODE_246720_length_2964_cov_6.840839_2|best_hit_HSP;assembly_BlackSea9|NODE_5487_length_39532_cov_8.507941_4|best_hit_HSP;assembly_BlackSea9|NODE_773384_length_1367_cov_14.412348_1|protein;assembly_BlackSea11|NODE_7332_length_33962_cov_8.992951_15|best_hit_HSP;assembly_BlackSea12|NODE_787304_length_1349_cov_13.529366_1|protein;assembly_BlackSea13|NODE_696333_length_1344_cov_22.941040_1|protein;assembly_BlackSea14|NODE_22509_length_12397_cov_14.407957_2|best_hit_HSP;assembly_BlackSea15|NODE_47028_length_9656_cov_14.454224_2|best_hit_HSP
assembly_BlackSea11|NODE_105621_length_5718_cov_3.739008_5|protein	assembly_BlackSea11|NODE_105621_length_5718_cov_3.739008_5|protein
assembly_BlackSea4|NODE_2433_length_82072_cov_14.766085_69|protein	assembly_BlackSea4|NODE_2433_length_82072_cov_14.766085_69|protein;assembly_BlackSea5|NODE_2123_length_82071_cov_15.620952_69|protein;assembly_BlackSea6|NODE_326520_length_2121_cov_4.183446_1|protein
assembly_BlackSea10|NODE_42038_length_10232_cov_3.874619_2|protein	assembly_BlackSea10|NODE_42038_length_10232_cov_3.874619_2|protein
assembly_BlackSea13|NODE_378339_length_1989_cov_4.387280_2|protein	assembly_BlackSea7|NODE_92135_length_6003_cov_4.457633_5|protein;assembly_BlackSea8|NODE_15146_length_22567_cov_6.871491_10|protein;assembly_BlackSea9|NODE_1983_length_65260_cov_8.262649_41|protein;assembly_BlackSea10|NODE_1247_length_72484_cov_15.512184_21|protein;assembly_BlackSea11|NODE_436023_length_2287_cov_18.021505_2|protein;assembly_BlackSea12|NODE_401593_length_2032_cov_10.557410_1|protein;assembly_BlackSea12|NODE_535800_length_1704_cov_7.271073_2|protein;assembly_BlackSea13|NODE_378339_length_1989_cov_4.387280_2|protein;assembly_BlackSea14|NODE_25878_length_11373_cov_6.793161_8|protein;assembly_BlackSea14|NODE_34147_length_9515_cov_8.601057_2|protein;assembly_BlackSea15|NODE_474_length_90753_cov_21.205925_38|protein
assembly_BlackSea4|NODE_5698_length_47505_cov_7.166470_32|protein	assembly_BlackSea2|NODE_225038_length_2400_cov_2.163753_1|protein;assembly_BlackSea3|NODE_89826_length_5625_cov_5.377917_1|protein;assembly_BlackSea4|NODE_5698_length_47505_cov_7.166470_32|protein;assembly_BlackSea5|NODE_85692_length_4632_cov_3.669653_1|protein
assembly_BlackSea5|NODE_11309_length_26896_cov_6.514362_5|protein	assembly_BlackSea5|NODE_11309_length_26896_cov_6.514362_5|protein;assembly_BlackSea6|NODE_15593_length_24013_cov_50.095459_5|protein;assembly_BlackSea7|NODE_15180_length_24848_cov_59.170411_19|protein;assembly_BlackSea8|NODE_13275_length_24639_cov_12.930524_19|protein;assembly_BlackSea9|NODE_52250_length_8321_cov_7.693685_4|protein
assembly_BlackSea6|NODE_11405_length_29889_cov_17.500436_12|protein	assembly_BlackSea6|NODE_11405_length_29889_cov_17.500436_12|protein;assembly_BlackSea7|NODE_5189_length_48735_cov_14.349076_1|protein;assembly_BlackSea9|NODE_2192_length_62472_cov_11.898922_17|protein;assembly_BlackSea10|NODE_603403_length_1764_cov_14.248683_1|protein;assembly_BlackSea11|NODE_6860_length_35215_cov_25.462969_6|protein;assembly_BlackSea11|NODE_20597_length_18122_cov_15.349145_16|protein;assembly_BlackSea12|NODE_6416_length_31473_cov_8.540677_1|protein
assembly_BlackSea2|NODE_33552_length_10586_cov_5.141582_4|protein	assembly_BlackSea2|NODE_33552_length_10586_cov_5.141582_4|protein;assembly_BlackSea3|NODE_8011_length_45690_cov_12.785296_10|protein;assembly_BlackSea4|NODE_27377_length_13150_cov_6.236808_5|protein
assembly_BlackSea3|NODE_2022_length_106923_cov_10.637693_8|protein	assembly_BlackSea2|NODE_103678_length_4175_cov_3.208738_1|protein;assembly_BlackSea3|NODE_2022_length_106923_cov_10.637693_8|protein;assembly_BlackSea4|NODE_77894_length_5572_cov_5.200109_5|protein
assembly_BlackSea3|NODE_4996_length_63320_cov_8.851340_44|protein	assembly_BlackSea3|NODE_4996_length_63320_cov_8.851340_44|protein
assembly_BlackSea8|NODE_79757_length_6591_cov_3.964810_2|protein	assembly_BlackSea6|NODE_543576_length_1464_cov_2.504613_1|protein;assembly_BlackSea8|NODE_61914_length_7944_cov_7.561541_5|protein;assembly_BlackSea8|NODE_79757_length_6591_cov_3.964810_2|protein;assembly_BlackSea9|NODE_278957_length_2600_cov_8.016896_2|protein;assembly_BlackSea9|NODE_529039_length_1733_cov_4.418951_2|protein;assembly_BlackSea10|NODE_306835_length_2694_cov_3.847291_2|protein;assembly_BlackSea11|NODE_406429_length_2388_cov_9.732105_1|protein;assembly_BlackSea11|NODE_1897165_length_916_cov_4.327526_1|protein;assembly_BlackSea12|NODE_129864_length_4247_cov_4.936307_3|protein;assembly_BlackSea12|NODE_376726_length_2115_cov_3.008738_1|protein;assembly_BlackSea13|NODE_88968_length_5248_cov_4.473137_4|protein;assembly_BlackSea14|NODE_51224_length_7340_cov_5.487577_2|protein;assembly_BlackSea14|NODE_334048_length_2121_cov_3.112294_2|protein;assembly_BlackSea15|NODE_82396_length_6599_cov_5.665801_2|protein;assembly_BlackSea15|NODE_1658004_length_875_cov_4.378049_1|protein
assembly_BlackSea10|NODE_152340_length_4233_cov_5.652226_2|protein	assembly_BlackSea7|NODE_119741_length_4879_cov_5.109867_1|protein;assembly_BlackSea8|NODE_658_length_111103_cov_8.441818_72|protein;assembly_BlackSea9|NODE_4873_length_42125_cov_6.888115_31|protein;assembly_BlackSea10|NODE_152340_length_4233_cov_5.652226_2|protein
assembly_BlackSea2|NODE_261_length_213372_cov_12.659540_157|protein	assembly_BlackSea2|NODE_261_length_213372_cov_12.659540_157|protein;assembly_BlackSea3|NODE_115_length_349660_cov_29.722275_31|protein;assembly_BlackSea4|NODE_68_length_362575_cov_31.325687_48|protein;assembly_BlackSea5|NODE_113_length_272760_cov_30.498377_27|protein;assembly_BlackSea6|NODE_49_length_343132_cov_16.114514_273|protein
assembly_BlackSea3|NODE_1392_length_127668_cov_8.456568_107|protein	assembly_BlackSea3|NODE_1392_length_127668_cov_8.456568_107|protein
assembly_BlackSea15|NODE_633267_length_1684_cov_29.955801_1|protein	assembly_BlackSea14|NODE_359520_length_2019_cov_5.828411_2|protein;assembly_BlackSea15|NODE_633267_length_1684_cov_29.955801_1|protein
assembly_BlackSea6|NODE_85690_length_6081_cov_2.705111_2|protein	assembly_BlackSea6|NODE_85690_length_6081_cov_2.705111_2|protein;assembly_BlackSea7|NODE_244570_length_2850_cov_2.758497_2|protein;assembly_BlackSea8|NODE_230391_length_3107_cov_5.339777_1|protein
assembly_BlackSea6|NODE_210237_length_2957_cov_3.595107_3|protein	assembly_BlackSea6|NODE_210237_length_2957_cov_3.595107_3|protein;assembly_BlackSea8|NODE_2944_length_57781_cov_9.239701_23|protein;assembly_BlackSea9|NODE_2310_length_61082_cov_14.539351_27|protein;assembly_BlackSea10|NODE_2926_length_49577_cov_10.977990_29|protein;assembly_BlackSea11|NODE_1928_length_63448_cov_28.318915_1|protein;assembly_BlackSea12|NODE_122593_length_4420_cov_3.800687_2|protein
assembly_BlackSea10|NODE_82383_length_6387_cov_23.945357_4|protein	assembly_BlackSea6|NODE_33684_length_13159_cov_4.894078_8|best_hit_HSP;assembly_BlackSea7|NODE_20698_length_19898_cov_9.481933_13|best_hit_HSP;assembly_BlackSea8|NODE_15507_length_22196_cov_14.213315_9|best_hit_HSP;assembly_BlackSea10|NODE_82383_length_6387_cov_23.945357_4|protein;assembly_BlackSea11|NODE_537719_length_2010_cov_32.361637_1|best_hit_HSP;assembly_BlackSea12|NODE_13528_length_20687_cov_18.814463_15|best_hit_HSP;assembly_BlackSea13|NODE_161990_length_3494_cov_12.290782_2|best_hit_HSP;assembly_BlackSea14|NODE_14869_length_16027_cov_11.534874_11|best_hit_HSP;assembly_BlackSea14|NODE_68930_length_6050_cov_19.035029_1|best_hit_HSP;assembly_BlackSea15|NODE_12424_length_21959_cov_11.035519_4|best_hit_HSP;assembly_BlackSea15|NODE_33031_length_12206_cov_17.696568_1|best_hit_HSP
assembly_BlackSea13|NODE_560876_length_1544_cov_2.292814_1|protein	assembly_BlackSea13|NODE_560876_length_1544_cov_2.292814_1|protein
assembly_BlackSea5|NODE_31030_length_11317_cov_11.483839_11|protein	assembly_BlackSea5|NODE_31030_length_11317_cov_11.483839_11|protein;assembly_BlackSea6|NODE_8319_length_37154_cov_17.747082_7|protein;assembly_BlackSea7|NODE_36749_length_12746_cov_19.630920_6|protein
assembly_BlackSea10|NODE_159992_length_4099_cov_3.466370_3|protein	assembly_BlackSea10|NODE_159992_length_4099_cov_3.466370_3|protein;assembly_BlackSea11|NODE_124507_length_5104_cov_5.669043_3|best_hit_HSP;assembly_BlackSea13|NODE_9543_length_21968_cov_8.601104_5|best_hit_HSP
assembly_BlackSea10|NODE_539240_length_1892_cov_4.769733_1|protein	assembly_BlackSea10|NODE_539240_length_1892_cov_4.769733_1|protein
assembly_BlackSea1|NODE_3979_length_42892_cov_5.019726_12|protein	assembly_BlackSea1|NODE_3979_length_42892_cov_5.019726_12|protein
assembly_BlackSea3|NODE_148507_length_3737_cov_3.010864_3|protein	assembly_BlackSea3|NODE_148507_length_3737_cov_3.010864_3|protein
assembly_BlackSea1|NODE_1029_length_98655_cov_398.264219_54|protein	assembly_BlackSea1|NODE_1029_length_98655_cov_398.264219_54|protein;assembly_BlackSea2|NODE_1527_length_96754_cov_49.887951_54|protein;assembly_BlackSea3|NODE_2383_length_98651_cov_75.105755_30|protein;assembly_BlackSea4|NODE_1843_length_96894_cov_10.018949_54|protein;assembly_BlackSea5|NODE_16302_length_19975_cov_4.422791_15|protein
assembly_BlackSea1|NODE_22320_length_10956_cov_4.874874_9|protein	assembly_BlackSea1|NODE_22320_length_10956_cov_4.874874_9|protein;assembly_BlackSea2|NODE_138822_length_3362_cov_3.677956_4|protein;assembly_BlackSea3|NODE_22104_length_19759_cov_19.937576_3|protein;assembly_BlackSea4|NODE_27375_length_13151_cov_7.739386_2|protein;assembly_BlackSea5|NODE_84859_length_4668_cov_3.252981_3|protein;assembly_BlackSea6|NODE_654991_length_1282_cov_2.052975_1|protein
assembly_BlackSea6|NODE_348053_length_2023_cov_1.676829_1|protein	assembly_BlackSea6|NODE_348053_length_2023_cov_1.676829_1|protein;assembly_BlackSea7|NODE_37743_length_12474_cov_4.195346_3|protein;assembly_BlackSea8|NODE_119219_length_4918_cov_3.922681_2|protein;assembly_BlackSea9|NODE_396956_length_2076_cov_4.641762_2|protein;assembly_BlackSea10|NODE_432275_length_2173_cov_2.789896_1|protein;assembly_BlackSea11|NODE_22555_length_17017_cov_5.409445_12|protein;assembly_BlackSea11|NODE_27243_length_14954_cov_5.562185_5|protein;assembly_BlackSea12|NODE_770062_length_1368_cov_2.250571_2|protein;assembly_BlackSea13|NODE_1091887_length_1005_cov_1.911579_1|protein;assembly_BlackSea15|NODE_487687_length_2005_cov_4.798974_1|protein
assembly_BlackSea1|NODE_8568_length_23921_cov_9.583759_6|protein	assembly_BlackSea1|NODE_8568_length_23921_cov_9.583759_6|protein;assembly_BlackSea1|NODE_28612_length_9016_cov_13.898114_6|protein;assembly_BlackSea1|NODE_81214_length_4439_cov_37.188641_2|protein;assembly_BlackSea1|NODE_1435914_length_744_cov_1.561684_1|protein;assembly_BlackSea2|NODE_39422_length_9185_cov_54.308653_4|protein;assembly_BlackSea2|NODE_40609_length_8959_cov_50.525270_4|protein;assembly_BlackSea2|NODE_91786_length_4577_cov_4.482309_1|protein;assembly_BlackSea2|NODE_134181_length_3445_cov_33.812389_1|protein;assembly_BlackSea3|NODE_40735_length_11260_cov_7.786256_6|protein;assembly_BlackSea3|NODE_43960_length_10498_cov_12.499665_7|protein;assembly_BlackSea3|NODE_50391_length_9279_cov_131.128469_6|protein;assembly_BlackSea3|NODE_66795_length_7257_cov_89.520966_5|protein;assembly_BlackSea4|NODE_10093_length_30720_cov_64.351606_16|protein;assembly_BlackSea4|NODE_35688_length_10499_cov_7.799598_7|protein;assembly_BlackSea4|NODE_42595_length_9017_cov_21.375139_6|protein;assembly_BlackSea5|NODE_13186_length_23824_cov_48.929530_16|protein;assembly_BlackSea5|NODE_30463_length_11507_cov_8.132117_8|protein;assembly_BlackSea5|NODE_39484_length_9066_cov_9.692376_4|protein;assembly_BlackSea6|NODE_43240_length_10732_cov_5.477943_8|protein;assembly_BlackSea6|NODE_52208_length_9185_cov_47.955969_4|protein;assembly_BlackSea6|NODE_75939_length_6722_cov_11.469777_2|protein;assembly_BlackSea7|NODE_80762_length_6677_cov_35.175174_2|protein;assembly_BlackSea7|NODE_84155_length_6461_cov_5.172495_6|protein;assembly_BlackSea7|NODE_116665_length_4978_cov_5.307942_5|protein;assembly_BlackSea8|NODE_13913_length_23875_cov_17.594710_16|protein;assembly_BlackSea9|NODE_65675_length_7020_cov_10.984350_6|protein;assembly_BlackSea9|NODE_1931886_length_755_cov_2.057143_1|protein;assembly_BlackSea10|NODE_618201_length_1738_cov_3.701129_2|protein
assembly_BlackSea3|NODE_56934_length_8326_cov_4.823238_3|protein	assembly_BlackSea3|NODE_56934_length_8326_cov_4.823238_3|protein
assembly_BlackSea6|NODE_373169_length_1921_cov_3.163451_2|protein	assembly_BlackSea6|NODE_373169_length_1921_cov_3.163451_2|protein;assembly_BlackSea8|NODE_7361_length_35448_cov_8.471845_27|protein;assembly_BlackSea10|NODE_723897_length_1575_cov_1.749342_1|protein
assembly_BlackSea8|NODE_159323_length_4010_cov_15.850569_2|protein	assembly_BlackSea6|NODE_275173_length_2410_cov_4.311677_2|protein;assembly_BlackSea7|NODE_246841_length_2830_cov_15.838198_3|protein;assembly_BlackSea8|NODE_159323_length_4010_cov_15.850569_2|protein;assembly_BlackSea9|NODE_67405_length_6883_cov_12.345196_6|protein;assembly_BlackSea10|NODE_61923_length_7794_cov_31.085928_4|protein;assembly_BlackSea11|NODE_237552_length_3343_cov_70.890815_3|protein;assembly_BlackSea12|NODE_140505_length_4022_cov_91.521805_3|protein;assembly_BlackSea12|NODE_236692_length_2837_cov_19.375270_3|protein;assembly_BlackSea13|NODE_251893_length_2598_cov_91.578451_3|protein;assembly_BlackSea14|NODE_109682_length_4481_cov_26.378446_3|protein;assembly_BlackSea14|NODE_685984_length_1309_cov_5.319777_1|protein;assembly_BlackSea15|NODE_267185_length_3000_cov_34.861800_1|protein;assembly_BlackSea15|NODE_1831682_length_819_cov_1.663613_1|protein
assembly_BlackSea15|NODE_61042_length_8073_cov_35.653155_4|protein	assembly_BlackSea12|NODE_39221_length_10088_cov_4.756504_3|best_hit_HSP;assembly_BlackSea13|NODE_36756_length_9484_cov_16.619472_3|best_hit_HSP;assembly_BlackSea14|NODE_38401_length_8822_cov_23.726702_5|best_hit_HSP;assembly_BlackSea15|NODE_61042_length_8073_cov_35.653155_4|protein
assembly_BlackSea1|NODE_19690_length_12189_cov_25.699110_2|protein	assembly_BlackSea1|NODE_19690_length_12189_cov_25.699110_2|protein;assembly_BlackSea1|NODE_176152_length_2744_cov_7.942730_2|protein;assembly_BlackSea2|NODE_8093_length_34230_cov_74.441053_6|protein;assembly_BlackSea2|NODE_209173_length_2521_cov_15.525547_2|protein;assembly_BlackSea2|NODE_351455_length_1794_cov_17.246694_2|protein;assembly_BlackSea3|NODE_10577_length_37184_cov_59.052331_29|protein;assembly_BlackSea4|NODE_10198_length_30478_cov_62.227722_7|protein;assembly_BlackSea5|NODE_5616_length_45603_cov_103.418306_6|protein;assembly_BlackSea6|NODE_6035_length_45603_cov_128.553021_6|protein;assembly_BlackSea7|NODE_9553_length_33661_cov_133.900077_7|protein;assembly_BlackSea8|NODE_65768_length_7598_cov_66.044677_2|protein;assembly_BlackSea9|NODE_1051_length_84707_cov_36.050170_41|protein;assembly_BlackSea10|NODE_7204_length_31549_cov_14.351908_26|protein;assembly_BlackSea11|NODE_81214_length_6862_cov_4.565888_5|protein
assembly_BlackSea2|NODE_44494_length_8282_cov_22.259390_5|protein	assembly_BlackSea2|NODE_44494_length_8282_cov_22.259390_5|protein;assembly_BlackSea3|NODE_18423_length_23278_cov_10.873789_8|protein
assembly_BlackSea6|NODE_2432_length_76719_cov_6.801197_46|protein	assembly_BlackSea6|NODE_2432_length_76719_cov_6.801197_46|protein;assembly_BlackSea7|NODE_26184_length_16626_cov_6.462253_11|protein
assembly_BlackSea6|NODE_43398_length_10702_cov_4.869165_7|protein	assembly_BlackSea6|NODE_43398_length_10702_cov_4.869165_7|protein;assembly_BlackSea7|NODE_41319_length_11579_cov_9.694551_9|protein;assembly_BlackSea8|NODE_45607_length_10050_cov_9.575188_3|protein;assembly_BlackSea9|NODE_3190_length_52328_cov_9.213437_37|protein;assembly_BlackSea10|NODE_43314_length_10017_cov_11.564646_7|protein;assembly_BlackSea11|NODE_45563_length_10374_cov_16.015602_3|protein;assembly_BlackSea12|NODE_41266_length_9733_cov_12.196425_6|protein;assembly_BlackSea13|NODE_24060_length_12536_cov_8.443394_8|protein
assembly_BlackSea12|NODE_318884_length_2349_cov_3.140366_2|protein	assembly_BlackSea12|NODE_318884_length_2349_cov_3.140366_2|protein;assembly_BlackSea13|NODE_159047_length_3538_cov_3.817686_1|best_hit_HSP;assembly_BlackSea14|NODE_226431_length_2757_cov_4.311251_1|best_hit_HSP;assembly_BlackSea15|NODE_18856_length_17288_cov_7.140660_5|best_hit_HSP
assembly_BlackSea2|NODE_2254_length_79231_cov_11.207184_12|protein	assembly_BlackSea2|NODE_2254_length_79231_cov_11.207184_12|protein;assembly_BlackSea2|NODE_2591_length_73079_cov_11.486210_12|protein;assembly_BlackSea3|NODE_396_length_221692_cov_8.782365_88|protein
assembly_BlackSea2|NODE_40446_length_8987_cov_4.350873_4|protein	assembly_BlackSea2|NODE_40446_length_8987_cov_4.350873_4|protein;assembly_BlackSea4|NODE_15194_length_21930_cov_19.832731_16|protein;assembly_BlackSea7|NODE_15690_length_24293_cov_12.045713_18|protein
assembly_BlackSea4|NODE_2500_length_80837_cov_10.329504_52|protein	assembly_BlackSea4|NODE_2500_length_80837_cov_10.329504_52|protein;assembly_BlackSea5|NODE_2753_length_71331_cov_20.580869_63|protein;assembly_BlackSea6|NODE_1193_length_110534_cov_14.750595_50|protein;assembly_BlackSea7|NODE_18962_length_21230_cov_6.622290_22|protein
assembly_BlackSea6|NODE_2287_length_79164_cov_7.266796_58|protein	assembly_BlackSea6|NODE_2287_length_79164_cov_7.266796_58|protein;assembly_BlackSea7|NODE_1191_length_99754_cov_17.882577_3|protein;assembly_BlackSea8|NODE_879_length_100148_cov_28.767446_3|protein;assembly_BlackSea9|NODE_691_length_100105_cov_30.056572_63|protein;assembly_BlackSea10|NODE_6998_length_32137_cov_37.871891_26|protein;assembly_BlackSea11|NODE_611_length_100057_cov_35.717386_63|protein;assembly_BlackSea12|NODE_418_length_100110_cov_13.463775_3|protein;assembly_BlackSea13|NODE_71_length_138627_cov_7.416152_3|protein;assembly_BlackSea14|NODE_41709_length_8373_cov_3.758235_5|protein
assembly_BlackSea11|NODE_599799_length_1881_cov_3.475904_2|protein	assembly_BlackSea11|NODE_599799_length_1881_cov_3.475904_2|protein
assembly_BlackSea13|NODE_261832_length_2533_cov_3.573043_2|protein	assembly_BlackSea13|NODE_261832_length_2533_cov_3.573043_2|protein;assembly_BlackSea14|NODE_433351_length_1781_cov_4.433951_1|protein;assembly_BlackSea15|NODE_49591_length_9307_cov_12.025724_4|protein
assembly_BlackSea8|NODE_201907_length_3401_cov_4.381650_3|protein	assembly_BlackSea6|NODE_19170_length_20481_cov_6.282679_11|protein;assembly_BlackSea7|NODE_13030_length_27699_cov_11.440819_11|protein;assembly_BlackSea8|NODE_27810_length_14657_cov_11.969936_14|protein;assembly_BlackSea8|NODE_201907_length_3401_cov_4.381650_3|protein;assembly_BlackSea10|NODE_133175_length_4627_cov_4.898513_2|protein;assembly_BlackSea11|NODE_95149_length_6143_cov_8.075723_4|protein;assembly_BlackSea12|NODE_53093_length_8075_cov_7.799377_6|protein
assembly_BlackSea14|NODE_1838_length_45781_cov_14.582448_31|protein	assembly_BlackSea7|NODE_395525_length_2027_cov_4.387424_2|protein;assembly_BlackSea8|NODE_534333_length_1766_cov_6.084746_1|protein;assembly_BlackSea9|NODE_406128_length_2046_cov_5.370166_2|protein;assembly_BlackSea10|NODE_278823_length_2863_cov_10.672721_2|protein;assembly_BlackSea11|NODE_528843_length_2031_cov_14.275810_2|protein;assembly_BlackSea12|NODE_940052_length_1209_cov_16.943674_1|protein;assembly_BlackSea13|NODE_344349_length_2115_cov_14.560680_2|protein;assembly_BlackSea14|NODE_1838_length_45781_cov_14.582448_31|protein;assembly_BlackSea15|NODE_15356_length_19529_cov_21.485262_11|protein
NP_420387.1	NP_420387.1
assembly_BlackSea2|NODE_1_length_1164934_cov_17.382122_249|protein	assembly_BlackSea2|NODE_1_length_1164934_cov_17.382122_249|protein;assembly_BlackSea3|NODE_4_length_836304_cov_28.096660_249|protein
assembly_BlackSea3|NODE_2529_length_95713_cov_8.644295_25|protein	assembly_BlackSea3|NODE_2529_length_95713_cov_8.644295_25|protein;assembly_BlackSea4|NODE_249_length_238175_cov_13.111666_139|protein;assembly_BlackSea5|NODE_223_length_214204_cov_13.463163_124|protein;assembly_BlackSea6|NODE_83_length_288957_cov_14.718607_45|protein
assembly_BlackSea8|NODE_807251_length_1345_cov_2.537209_1|protein	assembly_BlackSea5|NODE_99068_length_4119_cov_4.397392_2|protein;assembly_BlackSea6|NODE_8865_length_35557_cov_18.326770_19|protein;assembly_BlackSea7|NODE_45389_length_10725_cov_13.067854_11|protein;assembly_BlackSea8|NODE_807251_length_1345_cov_2.537209_1|protein
assembly_BlackSea2|NODE_25413_length_13455_cov_34.495000_14|protein	assembly_BlackSea2|NODE_25413_length_13455_cov_34.495000_14|protein;assembly_BlackSea3|NODE_234732_length_2604_cov_297.278933_1|protein;assembly_BlackSea4|NODE_241698_length_2379_cov_471.425990_1|protein;assembly_BlackSea5|NODE_204270_length_2379_cov_794.193632_2|protein;assembly_BlackSea6|NODE_279847_length_2379_cov_900.068417_1|protein;assembly_BlackSea7|NODE_26272_length_16587_cov_774.358638_4|protein;assembly_BlackSea8|NODE_229103_length_3119_cov_398.442559_2|protein;assembly_BlackSea9|NODE_225156_length_2987_cov_161.772851_1|protein;assembly_BlackSea10|NODE_20832_length_16587_cov_73.290165_15|protein;assembly_BlackSea11|NODE_14452_length_22743_cov_10.317613_14|protein
assembly_BlackSea6|NODE_29577_length_14657_cov_17.608752_3|protein	assembly_BlackSea3|NODE_15528_length_27008_cov_60.609654_2|protein;assembly_BlackSea3|NODE_78030_length_6342_cov_58.360426_2|protein;assembly_BlackSea4|NODE_1918_length_94193_cov_54.060475_43|protein;assembly_BlackSea5|NODE_31675_length_11097_cov_41.365332_3|protein;assembly_BlackSea6|NODE_29577_length_14657_cov_17.608752_3|protein;assembly_BlackSea7|NODE_964939_length_1108_cov_1.820513_1|protein
assembly_BlackSea11|NODE_894451_length_1475_cov_2.459859_1|protein	assembly_BlackSea11|NODE_894451_length_1475_cov_2.459859_1|protein
assembly_BlackSea14|NODE_43821_length_8108_cov_4.698497_7|protein	assembly_BlackSea14|NODE_43821_length_8108_cov_4.698497_7|protein;assembly_BlackSea15|NODE_39805_length_10797_cov_18.320611_7|protein
assembly_BlackSea2|NODE_954_length_122217_cov_7.396572_83|protein	assembly_BlackSea2|NODE_954_length_122217_cov_7.396572_83|protein;assembly_BlackSea3|NODE_310566_length_2101_cov_3.524927_1|protein
assembly_BlackSea2|NODE_496456_length_1449_cov_4.499283_2|protein	assembly_BlackSea2|NODE_496456_length_1449_cov_4.499283_2|protein
assembly_BlackSea5|NODE_66942_length_5704_cov_5.244468_3|protein	assembly_BlackSea5|NODE_66942_length_5704_cov_5.244468_3|protein;assembly_BlackSea6|NODE_66038_length_7546_cov_53.899212_3|protein;assembly_BlackSea7|NODE_86190_length_6332_cov_88.659551_3|protein;assembly_BlackSea8|NODE_66317_length_7546_cov_93.153785_3|protein;assembly_BlackSea9|NODE_3834_length_47602_cov_88.264496_7|protein;assembly_BlackSea10|NODE_62418_length_7752_cov_107.009614_3|protein;assembly_BlackSea11|NODE_71075_length_7546_cov_114.845148_3|protein;assembly_BlackSea12|NODE_58187_length_7546_cov_84.098118_5|protein;assembly_BlackSea13|NODE_929_length_62843_cov_42.168201_22|protein;assembly_BlackSea14|NODE_11086_length_18962_cov_8.219443_7|protein
assembly_BlackSea7|NODE_32063_length_14231_cov_5.833380_3|protein	assembly_BlackSea6|NODE_22135_length_18325_cov_5.988560_14|protein;assembly_BlackSea7|NODE_32063_length_14231_cov_5.833380_3|protein
assembly_BlackSea10|NODE_207926_length_3459_cov_3.816686_2|protein	assembly_BlackSea10|NODE_207926_length_3459_cov_3.816686_2|protein
assembly_BlackSea11|NODE_6251_length_36923_cov_7.325974_8|protein	assembly_BlackSea11|NODE_6251_length_36923_cov_7.325974_8|protein;assembly_BlackSea12|NODE_135258_length_4130_cov_2.810307_3|protein
assembly_BlackSea2|NODE_261619_length_2170_cov_2.830260_2|protein	assembly_BlackSea2|NODE_261619_length_2170_cov_2.830260_2|protein;assembly_BlackSea3|NODE_4339_length_69429_cov_179.747009_41|protein;assembly_BlackSea4|NODE_3649_length_63664_cov_485.535097_43|protein;assembly_BlackSea5|NODE_3241_length_64431_cov_263.038834_42|protein;assembly_BlackSea6|NODE_2534_length_75344_cov_157.520116_52|protein;assembly_BlackSea7|NODE_3014_length_65049_cov_20.491230_20|protein;assembly_BlackSea8|NODE_47308_length_9775_cov_4.499177_2|protein
assembly_BlackSea7|NODE_38971_length_12151_cov_11.275463_9|protein	assembly_BlackSea6|NODE_718354_length_1199_cov_1.680070_1|protein;assembly_BlackSea7|NODE_38971_length_12151_cov_11.275463_9|protein;assembly_BlackSea8|NODE_258593_length_2872_cov_4.038339_3|protein
assembly_BlackSea9|NODE_618328_length_1573_cov_3.424901_1|protein	assembly_BlackSea9|NODE_618328_length_1573_cov_3.424901_1|protein;assembly_BlackSea11|NODE_537392_length_2011_cov_4.467791_1|protein;assembly_BlackSea12|NODE_829217_length_1307_cov_10.690096_1|protein;assembly_BlackSea13|NODE_77089_length_5783_cov_22.626047_1|protein;assembly_BlackSea14|NODE_337_length_81863_cov_74.864463_34|protein;assembly_BlackSea15|NODE_11372_length_23059_cov_51.819118_10|protein;assembly_BlackSea15|NODE_36349_length_11466_cov_43.200596_3|protein
assembly_BlackSea15|NODE_49011_length_9384_cov_16.031515_2|protein	assembly_BlackSea15|NODE_49011_length_9384_cov_16.031515_2|protein
assembly_BlackSea6|NODE_636788_length_1308_cov_4.315243_1|protein	assembly_BlackSea6|NODE_636788_length_1308_cov_4.315243_1|protein;assembly_BlackSea7|NODE_199239_length_3315_cov_2.793558_1|best_hit_HSP
assembly_BlackSea9|NODE_36384_length_11029_cov_5.574904_7|protein	assembly_BlackSea7|NODE_1080061_length_1027_cov_2.806584_1|protein;assembly_BlackSea8|NODE_474070_length_1912_cov_4.583737_1|protein;assembly_BlackSea9|NODE_36384_length_11029_cov_5.574904_7|protein;assembly_BlackSea10|NODE_26376_length_14140_cov_7.538303_6|protein;assembly_BlackSea11|NODE_21238_length_17751_cov_9.508250_7|protein;assembly_BlackSea12|NODE_10663_length_23846_cov_10.168089_6|protein;assembly_BlackSea14|NODE_159442_length_3494_cov_4.036639_2|protein;assembly_BlackSea15|NODE_755032_length_1497_cov_5.463245_1|protein
assembly_BlackSea15|NODE_315749_length_2682_cov_2.360868_2|protein	assembly_BlackSea15|NODE_315749_length_2682_cov_2.360868_2|protein
assembly_BlackSea7|NODE_905_length_111371_cov_14.852564_56|protein	assembly_BlackSea7|NODE_905_length_111371_cov_14.852564_56|protein;assembly_BlackSea8|NODE_22695_length_16988_cov_6.144806_5|protein
assembly_BlackSea14|NODE_99692_length_4764_cov_6.569760_1|protein	assembly_BlackSea14|NODE_99692_length_4764_cov_6.569760_1|protein;assembly_BlackSea15|NODE_21754_length_15850_cov_13.518075_16|protein
assembly_BlackSea15|NODE_72971_length_7161_cov_6.155925_4|protein	assembly_BlackSea15|NODE_72971_length_7161_cov_6.155925_4|protein
Streptomyces_aurantiacus	Streptomyces_aurantiacus
YP_744129.1	YP_744129.1
assembly_BlackSea8|NODE_154272_length_4100_cov_8.494190_2|protein	assembly_BlackSea7|NODE_35183_length_13199_cov_11.644933_8|protein;assembly_BlackSea8|NODE_154272_length_4100_cov_8.494190_2|protein;assembly_BlackSea9|NODE_28843_length_13188_cov_10.247316_8|protein;assembly_BlackSea10|NODE_9367_length_27202_cov_11.524625_2|protein;assembly_BlackSea11|NODE_14320_length_22882_cov_8.760634_18|protein;assembly_BlackSea12|NODE_74138_length_6318_cov_3.792751_2|protein;assembly_BlackSea13|NODE_145444_length_3760_cov_4.238057_2|protein
assembly_BlackSea11|NODE_105643_length_5717_cov_5.737019_3|protein	assembly_BlackSea8|NODE_297604_length_2612_cov_2.642550_3|protein;assembly_BlackSea10|NODE_184677_length_3734_cov_4.496059_3|protein;assembly_BlackSea11|NODE_105643_length_5717_cov_5.737019_3|protein;assembly_BlackSea12|NODE_13526_length_20690_cov_5.238818_7|protein;assembly_BlackSea13|NODE_21436_length_13506_cov_4.506356_11|protein
assembly_BlackSea14|NODE_196901_length_3030_cov_5.685378_2|protein	assembly_BlackSea7|NODE_227377_length_3005_cov_3.786780_1|protein;assembly_BlackSea8|NODE_93246_length_5876_cov_7.429995_4|protein;assembly_BlackSea9|NODE_42498_length_9787_cov_7.781340_2|protein;assembly_BlackSea10|NODE_18036_length_18271_cov_16.006972_2|protein;assembly_BlackSea11|NODE_337853_length_2678_cov_18.249333_1|protein;assembly_BlackSea12|NODE_107223_length_4849_cov_14.876721_3|protein;assembly_BlackSea13|NODE_208637_length_2946_cov_3.966448_2|protein;assembly_BlackSea14|NODE_196901_length_3030_cov_5.685378_2|protein;assembly_BlackSea15|NODE_134361_length_4760_cov_11.505207_3|protein
assembly_BlackSea15|NODE_39733_length_10813_cov_89.771240_7|protein	assembly_BlackSea8|NODE_37296_length_11709_cov_5.638922_8|protein;assembly_BlackSea9|NODE_53822_length_8135_cov_6.790965_1|protein;assembly_BlackSea10|NODE_9682_length_26732_cov_14.788657_12|protein;assembly_BlackSea11|NODE_11078_length_26782_cov_20.386313_8|protein;assembly_BlackSea12|NODE_13237_length_20958_cov_27.615079_8|protein;assembly_BlackSea13|NODE_7096_length_25677_cov_59.116306_11|protein;assembly_BlackSea14|NODE_5865_length_26782_cov_92.045422_8|protein;assembly_BlackSea15|NODE_39733_length_10813_cov_89.771240_7|protein
assembly_BlackSea1|NODE_323_length_172402_cov_10.850894_56|protein	assembly_BlackSea1|NODE_323_length_172402_cov_10.850894_56|protein;assembly_BlackSea2|NODE_852_length_128724_cov_9.050952_84|protein;assembly_BlackSea3|NODE_2449_length_97518_cov_7.181002_26|protein
assembly_BlackSea7|NODE_121924_length_4812_cov_3.988018_5|protein	assembly_BlackSea7|NODE_121924_length_4812_cov_3.988018_5|protein;assembly_BlackSea8|NODE_65699_length_7605_cov_4.308079_4|protein;assembly_BlackSea9|NODE_54986_length_8000_cov_4.200378_2|protein
assembly_BlackSea7|NODE_322055_length_2341_cov_5.133421_2|protein	assembly_BlackSea7|NODE_322055_length_2341_cov_5.133421_2|protein;assembly_BlackSea8|NODE_594797_length_1646_cov_2.314268_2|protein;assembly_BlackSea9|NODE_394128_length_2086_cov_1.973412_2|protein
assembly_BlackSea8|NODE_588734_length_1657_cov_2.518727_1|protein	assembly_BlackSea6|NODE_445346_length_1689_cov_2.027540_2|protein;assembly_BlackSea8|NODE_588734_length_1657_cov_2.518727_1|protein;assembly_BlackSea9|NODE_376545_length_2147_cov_2.198375_2|protein
assembly_BlackSea11|NODE_186314_length_3909_cov_5.464971_3|protein	assembly_BlackSea11|NODE_186314_length_3909_cov_5.464971_3|protein;assembly_BlackSea12|NODE_1154_length_68873_cov_14.155323_32|protein;assembly_BlackSea13|NODE_2623_length_42026_cov_70.717376_19|protein;assembly_BlackSea14|NODE_555_length_70532_cov_135.659336_20|protein;assembly_BlackSea15|NODE_1039_length_68843_cov_40.678243_19|protein
assembly_BlackSea15|NODE_100588_length_5779_cov_4.291579_2|protein	assembly_BlackSea6|NODE_703076_length_1217_cov_3.867470_1|protein;assembly_BlackSea7|NODE_8812_length_35433_cov_10.700322_10|protein;assembly_BlackSea8|NODE_8079_length_33575_cov_14.772106_10|protein;assembly_BlackSea9|NODE_50243_length_8584_cov_13.743581_11|protein;assembly_BlackSea10|NODE_77872_length_6639_cov_39.293287_1|protein;assembly_BlackSea11|NODE_138042_length_4763_cov_47.327103_6|protein;assembly_BlackSea12|NODE_64061_length_7032_cov_31.914290_3|protein;assembly_BlackSea14|NODE_840911_length_1137_cov_7.001848_2|protein;assembly_BlackSea15|NODE_100588_length_5779_cov_4.291579_2|protein
assembly_BlackSea15|NODE_870743_length_1362_cov_2.078041_1|protein	assembly_BlackSea15|NODE_870743_length_1362_cov_2.078041_1|protein
assembly_BlackSea10|NODE_38605_length_10875_cov_3.870702_2|protein	assembly_BlackSea8|NODE_1104260_length_1087_cov_3.390504_1|protein;assembly_BlackSea10|NODE_38605_length_10875_cov_3.870702_2|protein;assembly_BlackSea11|NODE_6486_length_36284_cov_6.381656_3|protein;assembly_BlackSea12|NODE_21028_length_15609_cov_6.430114_8|protein;assembly_BlackSea13|NODE_333349_length_2161_cov_3.523267_2|protein
assembly_BlackSea11|NODE_262187_length_3138_cov_4.080117_3|protein	assembly_BlackSea11|NODE_262187_length_3138_cov_4.080117_3|protein;assembly_BlackSea12|NODE_86086_length_5669_cov_5.283933_5|protein;assembly_BlackSea13|NODE_280249_length_2421_cov_3.367287_2|protein;assembly_BlackSea14|NODE_224243_length_2775_cov_4.650735_2|protein;assembly_BlackSea14|NODE_927718_length_1063_cov_4.875000_1|protein;assembly_BlackSea15|NODE_21016_length_16182_cov_8.626713_8|protein;assembly_BlackSea15|NODE_66904_length_7587_cov_16.352496_2|protein
assembly_BlackSea11|NODE_505497_length_2088_cov_5.825381_1|protein	assembly_BlackSea7|NODE_600053_length_1526_cov_3.780421_1|protein;assembly_BlackSea8|NODE_31995_length_13185_cov_5.055141_10|protein;assembly_BlackSea9|NODE_200174_length_3226_cov_5.140334_1|protein;assembly_BlackSea11|NODE_505497_length_2088_cov_5.825381_1|protein;assembly_BlackSea12|NODE_1202620_length_1037_cov_3.562118_1|protein
assembly_BlackSea12|NODE_733032_length_1409_cov_4.649188_1|protein	assembly_BlackSea12|NODE_733032_length_1409_cov_4.649188_1|protein
assembly_BlackSea13|NODE_477170_length_1712_cov_2.913699_2|protein	assembly_BlackSea9|NODE_1485841_length_896_cov_2.043995_1|protein;assembly_BlackSea10|NODE_384500_length_2338_cov_2.663601_2|protein;assembly_BlackSea11|NODE_824551_length_1550_cov_2.907023_1|protein;assembly_BlackSea13|NODE_477170_length_1712_cov_2.913699_2|protein
assembly_BlackSea6|NODE_499439_length_1555_cov_3.239333_1|protein	assembly_BlackSea6|NODE_499439_length_1555_cov_3.239333_1|protein;assembly_BlackSea7|NODE_133426_length_4487_cov_3.870713_2|protein
assembly_BlackSea13|NODE_502441_length_1656_cov_4.404122_1|protein	assembly_BlackSea11|NODE_317401_length_2784_cov_4.453280_1|protein;assembly_BlackSea12|NODE_146460_length_3908_cov_4.068518_4|protein;assembly_BlackSea13|NODE_502441_length_1656_cov_4.404122_1|protein;assembly_BlackSea14|NODE_140958_length_3793_cov_4.690209_2|protein;assembly_BlackSea15|NODE_55380_length_8629_cov_7.092372_3|protein
assembly_BlackSea3|NODE_239278_length_2567_cov_2.771099_2|protein	assembly_BlackSea1|NODE_63595_length_5196_cov_2.833301_4|protein;assembly_BlackSea3|NODE_239278_length_2567_cov_2.771099_2|protein;assembly_BlackSea4|NODE_462321_length_1499_cov_1.810942_2|protein
assembly_BlackSea3|NODE_492269_length_1497_cov_6.025659_1|protein	assembly_BlackSea2|NODE_199742_length_2603_cov_4.506672_1|protein;assembly_BlackSea3|NODE_492269_length_1497_cov_6.025659_1|protein;assembly_BlackSea4|NODE_14119_length_23394_cov_13.064999_1|protein;assembly_BlackSea5|NODE_13425_length_23467_cov_21.505382_1|protein;assembly_BlackSea6|NODE_27245_length_15634_cov_9.981385_1|protein
assembly_BlackSea6|NODE_579924_length_1398_cov_3.134773_1|protein	assembly_BlackSea6|NODE_579924_length_1398_cov_3.134773_1|protein;assembly_BlackSea7|NODE_9712_length_33313_cov_10.940886_1|protein
assembly_BlackSea9|NODE_372356_length_2162_cov_2.041766_2|protein	assembly_BlackSea7|NODE_393058_length_2036_cov_2.970722_1|protein;assembly_BlackSea9|NODE_372356_length_2162_cov_2.041766_2|protein
assembly_BlackSea10|NODE_403318_length_2269_cov_2.457995_2|protein	assembly_BlackSea10|NODE_403318_length_2269_cov_2.457995_2|protein;assembly_BlackSea11|NODE_94047_length_6193_cov_2.996579_1|protein;assembly_BlackSea12|NODE_677545_length_1478_cov_3.840478_1|protein
assembly_BlackSea2|NODE_22_length_519012_cov_26.616292_377|protein	assembly_BlackSea1|NODE_1204_length_91283_cov_13.183398_35|protein;assembly_BlackSea2|NODE_22_length_519012_cov_26.616292_377|protein;assembly_BlackSea3|NODE_1515_length_122950_cov_41.925082_71|protein;assembly_BlackSea4|NODE_575_length_171734_cov_11.300934_53|protein;assembly_BlackSea5|NODE_8571_length_33529_cov_6.606560_20|protein;assembly_BlackSea6|NODE_236388_length_2702_cov_4.952777_2|protein
assembly_BlackSea2|NODE_12032_length_25360_cov_103.740921_5|protein	assembly_BlackSea2|NODE_12032_length_25360_cov_103.740921_5|protein;assembly_BlackSea3|NODE_16667_length_25380_cov_153.387009_5|protein;assembly_BlackSea4|NODE_12754_length_25378_cov_147.524938_17|protein;assembly_BlackSea5|NODE_12165_length_25380_cov_38.786140_17|protein;assembly_BlackSea6|NODE_26188_length_16133_cov_22.919766_11|protein
assembly_BlackSea3|NODE_36908_length_12349_cov_16.691720_6|protein	assembly_BlackSea2|NODE_299145_length_1989_cov_2.688211_2|protein;assembly_BlackSea3|NODE_36908_length_12349_cov_16.691720_6|protein;assembly_BlackSea4|NODE_7875_length_37342_cov_15.843270_26|protein;assembly_BlackSea5|NODE_243038_length_2107_cov_3.082846_1|protein
assembly_BlackSea6|NODE_424065_length_1751_cov_2.219340_2|protein	assembly_BlackSea6|NODE_424065_length_1751_cov_2.219340_2|protein;assembly_BlackSea7|NODE_146813_length_4172_cov_3.602866_2|protein
assembly_BlackSea13|NODE_566497_length_1534_cov_3.405003_1|protein	assembly_BlackSea7|NODE_238825_length_2898_cov_4.189588_3|protein;assembly_BlackSea7|NODE_1474566_length_837_cov_2.864450_1|protein;assembly_BlackSea9|NODE_761975_length_1380_cov_3.411321_1|protein;assembly_BlackSea13|NODE_566497_length_1534_cov_3.405003_1|protein
assembly_BlackSea3|NODE_135176_length_4032_cov_3.947951_4|protein	assembly_BlackSea3|NODE_135176_length_4032_cov_3.947951_4|protein;assembly_BlackSea4|NODE_66511_length_6303_cov_4.172855_4|protein
assembly_BlackSea10|NODE_834898_length_1440_cov_2.644765_1|protein	assembly_BlackSea10|NODE_834898_length_1440_cov_2.644765_1|protein;assembly_BlackSea11|NODE_4174_length_44908_cov_10.834325_25|protein;assembly_BlackSea12|NODE_17870_length_17307_cov_12.022896_17|protein;assembly_BlackSea13|NODE_17712_length_15221_cov_5.290452_13|protein;assembly_BlackSea14|NODE_5698_length_27158_cov_8.533225_11|protein;assembly_BlackSea15|NODE_3934_length_39461_cov_18.858270_24|protein
assembly_BlackSea14|NODE_331463_length_2132_cov_2.742417_1|protein	assembly_BlackSea14|NODE_331463_length_2132_cov_2.742417_1|protein
assembly_BlackSea14|NODE_386671_length_1923_cov_4.208244_2|protein	assembly_BlackSea14|NODE_386671_length_1923_cov_4.208244_2|protein;assembly_BlackSea15|NODE_62408_length_7950_cov_16.813426_2|protein
assembly_BlackSea15|NODE_36328_length_11472_cov_5.457038_7|protein	assembly_BlackSea15|NODE_36328_length_11472_cov_5.457038_7|protein
assembly_BlackSea1|NODE_207960_length_2473_cov_18.019851_3|protein	assembly_BlackSea1|NODE_207960_length_2473_cov_18.019851_3|protein;assembly_BlackSea1|NODE_213700_length_2431_cov_22.069444_2|protein
assembly_BlackSea8|NODE_10807_length_28208_cov_9.648101_21|protein	assembly_BlackSea6|NODE_106747_length_5079_cov_3.928344_5|protein;assembly_BlackSea7|NODE_1388_length_92888_cov_8.555492_84|protein;assembly_BlackSea8|NODE_10807_length_28208_cov_9.648101_21|protein;assembly_BlackSea9|NODE_49855_length_8634_cov_7.360765_4|protein;assembly_BlackSea10|NODE_105190_length_5421_cov_5.784197_4|protein;assembly_BlackSea11|NODE_341182_length_2662_cov_3.629076_2|protein
assembly_BlackSea8|NODE_82992_length_6402_cov_4.512683_5|protein	assembly_BlackSea7|NODE_471104_length_1798_cov_3.593230_1|protein;assembly_BlackSea8|NODE_82992_length_6402_cov_4.512683_5|protein;assembly_BlackSea9|NODE_1043720_length_1127_cov_4.135261_1|protein;assembly_BlackSea10|NODE_29558_length_13061_cov_7.033062_7|protein;assembly_BlackSea11|NODE_21365_length_17684_cov_8.833513_1|protein;assembly_BlackSea12|NODE_13652_length_20567_cov_6.730840_11|protein;assembly_BlackSea13|NODE_106085_length_4660_cov_4.750489_6|protein
assembly_BlackSea9|NODE_208849_length_3138_cov_2.148557_3|protein	assembly_BlackSea7|NODE_767004_length_1295_cov_2.782258_1|protein;assembly_BlackSea9|NODE_208849_length_3138_cov_2.148557_3|protein
assembly_BlackSea10|NODE_182975_length_3756_cov_3.931910_2|protein	assembly_BlackSea10|NODE_182975_length_3756_cov_3.931910_2|protein
assembly_BlackSea11|NODE_133691_length_4867_cov_3.128013_3|protein	assembly_BlackSea10|NODE_405578_length_2261_cov_2.991387_3|protein;assembly_BlackSea11|NODE_133691_length_4867_cov_3.128013_3|protein
assembly_BlackSea12|NODE_198861_length_3184_cov_3.510387_2|protein	assembly_BlackSea12|NODE_198861_length_3184_cov_3.510387_2|protein;assembly_BlackSea13|NODE_245996_length_2641_cov_2.636504_2|protein;assembly_BlackSea14|NODE_236694_length_2675_cov_3.176336_2|protein;assembly_BlackSea15|NODE_40269_length_10716_cov_7.377075_7|protein
assembly_BlackSea14|NODE_257710_length_2524_cov_4.511138_2|protein	assembly_BlackSea14|NODE_257710_length_2524_cov_4.511138_2|protein
assembly_BlackSea15|NODE_122490_length_5067_cov_3.234836_1|protein	assembly_BlackSea15|NODE_122490_length_5067_cov_3.234836_1|protein
assembly_BlackSea1|NODE_351455_length_1779_cov_2.450116_2|protein	assembly_BlackSea1|NODE_351455_length_1779_cov_2.450116_2|protein;assembly_BlackSea2|NODE_21750_length_15342_cov_5.435206_3|protein;assembly_BlackSea3|NODE_257424_length_2425_cov_3.417722_1|protein
assembly_BlackSea4|NODE_32083_length_11502_cov_5.186424_2|protein	assembly_BlackSea3|NODE_56044_length_8443_cov_4.854435_7|protein;assembly_BlackSea3|NODE_155209_length_3605_cov_2.923662_1|protein;assembly_BlackSea4|NODE_15020_length_22139_cov_6.831145_2|protein;assembly_BlackSea4|NODE_32083_length_11502_cov_5.186424_2|protein;assembly_BlackSea5|NODE_60097_length_6248_cov_4.642015_1|protein;assembly_BlackSea6|NODE_17611_length_21800_cov_9.729685_21|protein;assembly_BlackSea7|NODE_2449_length_71992_cov_11.664192_2|protein;assembly_BlackSea8|NODE_6695_length_37528_cov_11.524644_2|protein;assembly_BlackSea9|NODE_1523_length_72607_cov_9.072155_2|protein;assembly_BlackSea9|NODE_259386_length_2725_cov_3.187266_3|protein;assembly_BlackSea10|NODE_350799_length_2476_cov_2.339529_2|protein
assembly_BlackSea7|NODE_83464_length_6503_cov_3.918269_4|protein	assembly_BlackSea7|NODE_83464_length_6503_cov_3.918269_4|protein;assembly_BlackSea8|NODE_34904_length_12314_cov_3.968921_5|protein;assembly_BlackSea9|NODE_39326_length_10383_cov_4.295701_1|protein;assembly_BlackSea10|NODE_237797_length_3172_cov_2.735964_2|protein;assembly_BlackSea11|NODE_518002_length_2057_cov_3.159341_2|protein
assembly_BlackSea11|NODE_308933_length_2831_cov_5.803314_2|protein	assembly_BlackSea11|NODE_308933_length_2831_cov_5.803314_2|protein;assembly_BlackSea12|NODE_730720_length_1412_cov_2.893147_1|protein;assembly_BlackSea14|NODE_4951_length_29144_cov_6.441232_15|protein;assembly_BlackSea15|NODE_8608_length_26776_cov_8.196550_25|protein
assembly_BlackSea14|NODE_344731_length_2077_cov_2.363996_2|protein	assembly_BlackSea14|NODE_344731_length_2077_cov_2.363996_2|protein;assembly_BlackSea15|NODE_31170_length_12674_cov_8.146921_2|best_hit_HSP
assembly_BlackSea15|NODE_324263_length_2634_cov_5.005041_2|protein	assembly_BlackSea14|NODE_75603_length_5705_cov_4.417345_5|protein;assembly_BlackSea15|NODE_324263_length_2634_cov_5.005041_2|protein
assembly_BlackSea1|NODE_7683_length_26077_cov_5.984321_12|protein	assembly_BlackSea1|NODE_7683_length_26077_cov_5.984321_12|protein;assembly_BlackSea2|NODE_2027_length_83504_cov_42.999724_44|protein;assembly_BlackSea3|NODE_19164_length_22458_cov_107.877159_2|protein;assembly_BlackSea4|NODE_14791_length_22448_cov_38.261912_16|protein;assembly_BlackSea5|NODE_65803_length_5786_cov_4.477055_6|protein
assembly_BlackSea6|NODE_91180_length_5782_cov_4.013794_4|protein	assembly_BlackSea6|NODE_91180_length_5782_cov_4.013794_4|protein;assembly_BlackSea7|NODE_84874_length_6413_cov_5.025952_8|protein;assembly_BlackSea7|NODE_850460_length_1207_cov_1.855903_1|protein
assembly_BlackSea7|NODE_421853_length_1939_cov_3.257431_3|protein	assembly_BlackSea7|NODE_421853_length_1939_cov_3.257431_3|protein;assembly_BlackSea10|NODE_932497_length_1343_cov_2.383540_2|protein
assembly_BlackSea8|NODE_141932_length_4348_cov_3.385744_5|protein	assembly_BlackSea6|NODE_593767_length_1375_cov_2.928030_1|protein;assembly_BlackSea7|NODE_32794_length_13957_cov_5.817005_7|protein;assembly_BlackSea7|NODE_275431_length_2615_cov_3.885547_3|protein;assembly_BlackSea8|NODE_14082_length_23681_cov_6.216329_12|protein;assembly_BlackSea8|NODE_141932_length_4348_cov_3.385744_5|protein;assembly_BlackSea9|NODE_29669_length_12902_cov_5.045536_16|protein;assembly_BlackSea10|NODE_24335_length_14952_cov_4.420152_8|protein
assembly_BlackSea10|NODE_229940_length_3242_cov_3.476310_2|protein	assembly_BlackSea8|NODE_1064347_length_1115_cov_2.592453_1|protein;assembly_BlackSea10|NODE_229940_length_3242_cov_3.476310_2|protein;assembly_BlackSea11|NODE_67108_length_7860_cov_4.949904_5|protein;assembly_BlackSea12|NODE_365132_length_2157_cov_2.290676_1|protein
assembly_BlackSea14|NODE_258377_length_2520_cov_2.733063_1|protein	assembly_BlackSea13|NODE_223465_length_2815_cov_2.706884_3|protein;assembly_BlackSea14|NODE_258377_length_2520_cov_2.733063_1|protein
assembly_BlackSea2|NODE_2850_length_68841_cov_7.283633_44|protein	assembly_BlackSea2|NODE_2850_length_68841_cov_7.283633_44|protein;assembly_BlackSea3|NODE_733_length_171771_cov_32.338809_101|protein;assembly_BlackSea4|NODE_1125_length_126536_cov_25.964785_69|protein;assembly_BlackSea5|NODE_749_length_138438_cov_9.671708_19|protein;assembly_BlackSea6|NODE_24235_length_17140_cov_4.949488_4|protein
assembly_BlackSea2|NODE_40042_length_9066_cov_4.813894_4|protein	assembly_BlackSea2|NODE_40042_length_9066_cov_4.813894_4|protein;assembly_BlackSea4|NODE_690940_length_1135_cov_1.701852_1|protein;assembly_BlackSea5|NODE_32753_length_10779_cov_12.730325_9|protein;assembly_BlackSea15|NODE_756341_length_1496_cov_1.267870_1|protein
assembly_BlackSea3|NODE_6796_length_51293_cov_17.680608_22|protein	assembly_BlackSea3|NODE_6796_length_51293_cov_17.680608_22|protein;assembly_BlackSea4|NODE_924_length_138241_cov_63.935594_110|protein;assembly_BlackSea5|NODE_10184_length_29314_cov_53.899347_8|protein;assembly_BlackSea6|NODE_117366_length_4702_cov_68.675059_4|protein;assembly_BlackSea7|NODE_2457_length_71925_cov_37.217740_22|protein;assembly_BlackSea8|NODE_22_length_306476_cov_19.146312_1|protein;assembly_BlackSea9|NODE_52031_length_8348_cov_4.994091_2|protein;assembly_BlackSea10|NODE_183153_length_3754_cov_2.824277_2|protein
assembly_BlackSea3|NODE_9102_length_41536_cov_8.043321_13|protein	assembly_BlackSea3|NODE_9102_length_41536_cov_8.043321_13|protein;assembly_BlackSea4|NODE_566_length_172668_cov_14.928829_34|protein;assembly_BlackSea5|NODE_1038_length_119712_cov_20.538264_79|protein;assembly_BlackSea6|NODE_819_length_130057_cov_19.273757_33|protein;assembly_BlackSea7|NODE_57441_length_8810_cov_7.638492_5|protein;assembly_BlackSea8|NODE_747311_length_1415_cov_4.331618_1|protein
assembly_BlackSea6|NODE_53019_length_9075_cov_5.045233_4|protein	assembly_BlackSea6|NODE_53019_length_9075_cov_5.045233_4|protein;assembly_BlackSea7|NODE_21943_length_19034_cov_11.227462_5|protein;assembly_BlackSea8|NODE_26937_length_15003_cov_10.286192_13|protein;assembly_BlackSea8|NODE_165448_length_3904_cov_5.627436_1|protein;assembly_BlackSea9|NODE_42212_length_9840_cov_8.431783_6|protein;assembly_BlackSea10|NODE_16723_length_19207_cov_11.705879_13|protein;assembly_BlackSea10|NODE_671572_length_1650_cov_7.448903_2|protein;assembly_BlackSea11|NODE_119355_length_5254_cov_20.731679_2|protein;assembly_BlackSea12|NODE_16404_length_18300_cov_13.073828_5|protein;assembly_BlackSea12|NODE_56453_length_7719_cov_8.747129_4|protein;assembly_BlackSea14|NODE_784968_length_1193_cov_2.354130_2|protein
assembly_BlackSea9|NODE_130959_length_4292_cov_2.828416_3|protein	assembly_BlackSea9|NODE_130959_length_4292_cov_2.828416_3|protein;assembly_BlackSea10|NODE_39686_length_10664_cov_4.267132_5|protein;assembly_BlackSea11|NODE_4516_length_43420_cov_6.860533_14|protein;assembly_BlackSea12|NODE_57505_length_7612_cov_5.116978_4|protein;assembly_BlackSea13|NODE_230720_length_2755_cov_4.643704_2|protein;assembly_BlackSea14|NODE_426885_length_1799_cov_4.326835_2|protein
assembly_BlackSea11|NODE_48990_length_9833_cov_5.080180_4|protein	assembly_BlackSea10|NODE_56028_length_8349_cov_5.605619_7|protein;assembly_BlackSea11|NODE_48990_length_9833_cov_5.080180_4|protein;assembly_BlackSea12|NODE_368567_length_2144_cov_2.736237_1|protein
assembly_BlackSea15|NODE_130_length_139505_cov_12.965486_89|protein	assembly_BlackSea15|NODE_130_length_139505_cov_12.965486_89|protein
assembly_BlackSea2|NODE_3805_length_57797_cov_11.699144_1|protein	assembly_BlackSea2|NODE_3805_length_57797_cov_11.699144_1|protein;assembly_BlackSea3|NODE_20399_length_21248_cov_5.200066_1|protein
assembly_BlackSea4|NODE_56209_length_7188_cov_88.644189_1|protein	assembly_BlackSea1|NODE_332067_length_1843_cov_323.668345_2|protein;assembly_BlackSea2|NODE_52757_length_7167_cov_229.068195_1|protein;assembly_BlackSea3|NODE_67593_length_7186_cov_700.781938_9|protein;assembly_BlackSea4|NODE_56209_length_7188_cov_88.644189_1|protein;assembly_BlackSea5|NODE_6580_length_41136_cov_41.372630_38|protein;assembly_BlackSea6|NODE_6486_length_43673_cov_18.902724_13|protein;assembly_BlackSea7|NODE_9007_length_34951_cov_6.951599_29|protein
assembly_BlackSea4|NODE_130053_length_3770_cov_3.499865_3|protein	assembly_BlackSea4|NODE_130053_length_3770_cov_3.499865_3|protein
assembly_BlackSea5|NODE_222398_length_2241_cov_3.414913_3|protein	assembly_BlackSea5|NODE_222398_length_2241_cov_3.414913_3|protein;assembly_BlackSea6|NODE_13247_length_26909_cov_19.262047_9|protein;assembly_BlackSea7|NODE_765_length_118465_cov_15.550840_33|protein;assembly_BlackSea8|NODE_70537_length_7210_cov_4.801398_6|protein
assembly_BlackSea6|NODE_390201_length_1859_cov_4.293792_2|protein	assembly_BlackSea6|NODE_390201_length_1859_cov_4.293792_2|protein;assembly_BlackSea7|NODE_109944_length_5215_cov_5.117636_4|protein
assembly_BlackSea6|NODE_392916_length_1850_cov_3.133148_1|protein	assembly_BlackSea6|NODE_392916_length_1850_cov_3.133148_1|protein;assembly_BlackSea8|NODE_18779_length_19379_cov_7.752380_6|protein;assembly_BlackSea9|NODE_124060_length_4457_cov_5.829169_4|protein;assembly_BlackSea10|NODE_14029_length_21483_cov_6.248833_6|protein;assembly_BlackSea11|NODE_463118_length_2204_cov_3.134481_2|protein
assembly_BlackSea8|NODE_801356_length_1351_cov_7.962963_1|protein	assembly_BlackSea8|NODE_801356_length_1351_cov_7.962963_1|protein;assembly_BlackSea9|NODE_771685_length_1369_cov_4.347032_2|protein
assembly_BlackSea12|NODE_550415_length_1677_cov_2.588779_1|protein	assembly_BlackSea10|NODE_933395_length_1342_cov_2.849262_2|protein;assembly_BlackSea12|NODE_550415_length_1677_cov_2.588779_1|protein
assembly_BlackSea13|NODE_4977_length_30909_cov_8.566604_5|protein	assembly_BlackSea13|NODE_4977_length_30909_cov_8.566604_5|protein;assembly_BlackSea14|NODE_161139_length_3468_cov_25.962789_1|protein;assembly_BlackSea15|NODE_215780_length_3465_cov_79.459531_1|protein
assembly_BlackSea14|NODE_45749_length_7890_cov_4.381493_5|protein	assembly_BlackSea13|NODE_301318_length_2309_cov_3.272848_3|protein;assembly_BlackSea14|NODE_45749_length_7890_cov_4.381493_5|protein;assembly_BlackSea15|NODE_269233_length_2985_cov_3.416724_3|protein
Pontibacter_ramchanderi	Pontibacter_actiniarum;Pontibacter_lucknowensis;Pontibacter_lucknowensis_2;Pontibacter_ramchanderi;Pontibacter_ramchanderi_2
assembly_BlackSea1|NODE_94_length_280715_cov_83.018129_47|protein	assembly_BlackSea1|NODE_94_length_280715_cov_83.018129_47|protein;assembly_BlackSea1|NODE_1022_length_98824_cov_21.958509_49|protein;assembly_BlackSea1|NODE_5050_length_36097_cov_32.010044_22|protein;assembly_BlackSea2|NODE_1516_length_97007_cov_9.100802_47|protein;assembly_BlackSea3|NODE_73741_length_6662_cov_3.741032_5|protein;assembly_BlackSea3|NODE_149344_length_3720_cov_3.674216_3|protein;assembly_BlackSea5|NODE_3291_length_63901_cov_7.676440_13|protein;assembly_BlackSea5|NODE_328856_length_1716_cov_3.849488_1|protein
assembly_BlackSea1|NODE_2098_length_66026_cov_9.193509_46|protein	assembly_BlackSea1|NODE_1050_length_97619_cov_38.485784_43|protein;assembly_BlackSea1|NODE_2098_length_66026_cov_9.193509_46|protein;assembly_BlackSea2|NODE_16315_length_19601_cov_5.269006_10|protein
assembly_BlackSea1|NODE_39834_length_7083_cov_6.054496_4|protein	assembly_BlackSea1|NODE_39834_length_7083_cov_6.054496_4|protein
assembly_BlackSea6|NODE_25951_length_16243_cov_14.646837_5|protein	assembly_BlackSea6|NODE_25951_length_16243_cov_14.646837_5|protein;assembly_BlackSea7|NODE_6207_length_43924_cov_50.310333_31|protein;assembly_BlackSea8|NODE_21989_length_17374_cov_53.279577_3|protein;assembly_BlackSea9|NODE_18699_length_18220_cov_36.890834_14|protein;assembly_BlackSea10|NODE_6149_length_34344_cov_61.549506_5|protein;assembly_BlackSea11|NODE_3379_length_49587_cov_147.125999_22|protein;assembly_BlackSea12|NODE_2524_length_49613_cov_88.635114_31|protein;assembly_BlackSea13|NODE_158257_length_3550_cov_7.687840_1|protein
assembly_BlackSea6|NODE_232917_length_2733_cov_3.979462_2|protein	assembly_BlackSea6|NODE_232917_length_2733_cov_3.979462_2|protein;assembly_BlackSea7|NODE_113540_length_5084_cov_3.731358_5|protein;assembly_BlackSea9|NODE_676974_length_1487_cov_2.139665_1|protein
assembly_BlackSea7|NODE_123525_length_4762_cov_5.447631_4|protein	assembly_BlackSea7|NODE_123525_length_4762_cov_5.447631_4|protein;assembly_BlackSea8|NODE_160799_length_3984_cov_3.763808_3|protein;assembly_BlackSea9|NODE_1140446_length_1064_cov_3.274529_1|protein
assembly_BlackSea7|NODE_241470_length_2875_cov_6.145035_3|protein	assembly_BlackSea6|NODE_612567_length_1345_cov_2.629457_1|protein;assembly_BlackSea7|NODE_241470_length_2875_cov_6.145035_3|protein;assembly_BlackSea8|NODE_16353_length_21365_cov_7.047161_11|protein;assembly_BlackSea9|NODE_26724_length_13964_cov_6.632252_5|protein;assembly_BlackSea10|NODE_21396_length_16286_cov_5.428563_8|protein;assembly_BlackSea11|NODE_400692_length_2409_cov_4.852167_2|protein
assembly_BlackSea7|NODE_293044_length_2503_cov_2.747958_1|protein	assembly_BlackSea7|NODE_293044_length_2503_cov_2.747958_1|protein;assembly_BlackSea8|NODE_629669_length_1585_cov_2.535948_2|protein;assembly_BlackSea9|NODE_253134_length_2768_cov_3.468116_1|protein;assembly_BlackSea10|NODE_424497_length_2198_cov_2.405506_2|protein
assembly_BlackSea8|NODE_172914_length_3788_cov_4.315028_3|protein	assembly_BlackSea8|NODE_172914_length_3788_cov_4.315028_3|protein;assembly_BlackSea10|NODE_249498_length_3075_cov_5.166887_4|protein
assembly_BlackSea1|NODE_75_length_306741_cov_218.015990_23|protein	assembly_BlackSea1|NODE_75_length_306741_cov_218.015990_23|protein;assembly_BlackSea2|NODE_84_length_336988_cov_104.889195_241|protein;assembly_BlackSea3|NODE_2591_length_94527_cov_155.262067_43|protein;assembly_BlackSea4|NODE_61_length_377587_cov_16.191714_241|protein;assembly_BlackSea5|NODE_6195_length_42828_cov_9.064059_14|protein
assembly_BlackSea1|NODE_1277_length_88038_cov_32.003478_13|protein	assembly_BlackSea1|NODE_1277_length_88038_cov_32.003478_13|protein
assembly_BlackSea1|NODE_83907_length_4350_cov_3.778347_3|protein	assembly_BlackSea1|NODE_83907_length_4350_cov_3.778347_3|protein;assembly_BlackSea2|NODE_1420_length_100290_cov_15.904574_58|protein;assembly_BlackSea2|NODE_55974_length_6818_cov_3.292769_3|protein;assembly_BlackSea3|NODE_131282_length_4126_cov_4.094326_2|protein;assembly_BlackSea5|NODE_5114_length_48698_cov_19.548589_15|protein;assembly_BlackSea5|NODE_61062_length_6163_cov_5.719548_3|protein;assembly_BlackSea6|NODE_300646_length_2256_cov_3.078146_2|protein
assembly_BlackSea2|NODE_448876_length_1541_cov_5.396366_2|protein	assembly_BlackSea2|NODE_448876_length_1541_cov_5.396366_2|protein;assembly_BlackSea4|NODE_28541_length_12687_cov_5.273749_11|protein
assembly_BlackSea3|NODE_7141_length_49679_cov_5.861075_26|protein	assembly_BlackSea3|NODE_7141_length_49679_cov_5.861075_26|protein;assembly_BlackSea5|NODE_72621_length_5320_cov_3.432099_2|protein
assembly_BlackSea3|NODE_9623_length_39865_cov_8.937528_5|protein	assembly_BlackSea3|NODE_9623_length_39865_cov_8.937528_5|protein;assembly_BlackSea4|NODE_42238_length_9078_cov_6.149064_5|protein
assembly_BlackSea6|NODE_48674_length_9747_cov_4.670759_3|protein	assembly_BlackSea6|NODE_48674_length_9747_cov_4.670759_3|protein
assembly_BlackSea6|NODE_62864_length_7865_cov_5.039181_6|protein	assembly_BlackSea6|NODE_62864_length_7865_cov_5.039181_6|protein;assembly_BlackSea7|NODE_53335_length_9357_cov_14.900667_3|protein;assembly_BlackSea8|NODE_7598_length_34844_cov_26.596913_21|protein;assembly_BlackSea9|NODE_9876_length_27909_cov_24.781863_3|protein;assembly_BlackSea10|NODE_4970_length_38418_cov_26.882778_23|protein;assembly_BlackSea11|NODE_30581_length_13787_cov_26.702228_8|protein;assembly_BlackSea12|NODE_43971_length_9298_cov_3.720004_9|protein;assembly_BlackSea12|NODE_66483_length_6842_cov_6.717254_3|protein;assembly_BlackSea14|NODE_422731_length_1811_cov_4.328018_1|protein;assembly_BlackSea15|NODE_527653_length_1903_cov_3.218074_1|protein
assembly_BlackSea6|NODE_191941_length_3177_cov_3.309417_2|protein	assembly_BlackSea6|NODE_191941_length_3177_cov_3.309417_2|protein;assembly_BlackSea8|NODE_163774_length_3933_cov_3.555441_2|protein;assembly_BlackSea11|NODE_1496196_length_1067_cov_2.307312_1|protein
assembly_BlackSea7|NODE_14622_length_25563_cov_6.379136_16|protein	assembly_BlackSea7|NODE_14622_length_25563_cov_6.379136_16|protein;assembly_BlackSea8|NODE_78572_length_6662_cov_5.795066_3|protein;assembly_BlackSea9|NODE_39604_length_10321_cov_6.569745_2|protein;assembly_BlackSea10|NODE_90503_length_5993_cov_4.953014_5|protein
assembly_BlackSea7|NODE_288055_length_2534_cov_2.699072_2|protein	assembly_BlackSea7|NODE_288055_length_2534_cov_2.699072_2|protein;assembly_BlackSea8|NODE_933891_length_1219_cov_1.910653_1|protein
assembly_BlackSea9|NODE_109970_length_4845_cov_3.027349_3|protein	assembly_BlackSea7|NODE_597103_length_1531_cov_3.760163_2|protein;assembly_BlackSea9|NODE_109970_length_4845_cov_3.027349_3|protein;assembly_BlackSea9|NODE_167607_length_3632_cov_2.661169_4|protein
assembly_BlackSea9|NODE_842493_length_1296_cov_2.269138_1|protein	assembly_BlackSea8|NODE_1202249_length_1026_cov_4.727085_1|protein;assembly_BlackSea9|NODE_842493_length_1296_cov_2.269138_1|protein
assembly_BlackSea10|NODE_239520_length_3157_cov_3.285300_3|protein	assembly_BlackSea7|NODE_728549_length_1340_cov_4.719844_2|protein;assembly_BlackSea8|NODE_381482_length_2209_cov_4.459610_1|protein;assembly_BlackSea10|NODE_239520_length_3157_cov_3.285300_3|protein
assembly_BlackSea10|NODE_635814_length_1708_cov_2.482154_2|protein	assembly_BlackSea10|NODE_635814_length_1708_cov_2.482154_2|protein;assembly_BlackSea12|NODE_236680_length_2838_cov_2.060726_2|protein
assembly_BlackSea11|NODE_209655_length_3621_cov_4.467751_2|protein	assembly_BlackSea10|NODE_342876_length_2511_cov_4.986564_1|protein;assembly_BlackSea11|NODE_209655_length_3621_cov_4.467751_2|protein;assembly_BlackSea12|NODE_623967_length_1554_cov_3.356237_2|protein;assembly_BlackSea13|NODE_713469_length_1324_cov_2.020489_2|protein
assembly_BlackSea12|NODE_1734_length_58019_cov_20.908288_34|protein	assembly_BlackSea11|NODE_146137_length_4587_cov_13.818402_1|protein;assembly_BlackSea12|NODE_1734_length_58019_cov_20.908288_34|protein;assembly_BlackSea13|NODE_1196_length_57369_cov_37.015302_16|protein;assembly_BlackSea14|NODE_48272_length_7617_cov_45.217535_2|protein;assembly_BlackSea15|NODE_10405_length_24220_cov_31.780261_16|protein
assembly_BlackSea13|NODE_303_length_91673_cov_19.299275_62|protein	assembly_BlackSea13|NODE_303_length_91673_cov_19.299275_62|protein;assembly_BlackSea14|NODE_146_length_105263_cov_36.184235_93|protein;assembly_BlackSea15|NODE_27443_length_13751_cov_22.994597_6|protein
assembly_BlackSea14|NODE_22950_length_12256_cov_7.869437_9|protein	assembly_BlackSea5|NODE_50295_length_7299_cov_5.837935_4|best_hit_HSP;assembly_BlackSea6|NODE_31162_length_14036_cov_53.452400_3|best_hit_HSP;assembly_BlackSea7|NODE_15713_length_24273_cov_92.910273_12|best_hit_HSP;assembly_BlackSea8|NODE_33250_length_12786_cov_101.013196_2|best_hit_HSP;assembly_BlackSea9|NODE_23270_length_15475_cov_97.889818_4|best_hit_HSP;assembly_BlackSea10|NODE_5292_length_37121_cov_107.505072_8|best_hit_HSP;assembly_BlackSea11|NODE_4501_length_43498_cov_107.559262_25|best_hit_HSP;assembly_BlackSea12|NODE_2554_length_49377_cov_71.312518_28|best_hit_HSP;assembly_BlackSea13|NODE_6307_length_27308_cov_42.459179_1|best_hit_HSP;assembly_BlackSea14|NODE_22950_length_12256_cov_7.869437_9|protein
BAF73753.1	BAF73753.1;Bacteriovorax_stolpii
assembly_BlackSea1|NODE_437_length_151262_cov_17.776743_70|protein	assembly_BlackSea1|NODE_437_length_151262_cov_17.776743_70|protein
assembly_BlackSea1|NODE_1138_length_93673_cov_9.276560_20|protein	assembly_BlackSea1|NODE_1138_length_93673_cov_9.276560_20|protein
assembly_BlackSea1|NODE_6205_length_30795_cov_92.561126_15|protein	assembly_BlackSea1|NODE_6205_length_30795_cov_92.561126_15|protein;assembly_BlackSea2|NODE_127150_length_3583_cov_3.196429_2|protein
assembly_BlackSea3|NODE_547823_length_1388_cov_3.741935_1|protein	assembly_BlackSea2|NODE_3831_length_57533_cov_22.031125_10|protein;assembly_BlackSea3|NODE_547823_length_1388_cov_3.741935_1|protein
assembly_BlackSea5|NODE_25294_length_13611_cov_24.606669_11|protein	assembly_BlackSea5|NODE_25294_length_13611_cov_24.606669_11|protein;assembly_BlackSea6|NODE_32345_length_13611_cov_18.051416_11|protein
assembly_BlackSea5|NODE_417988_length_1470_cov_2.807067_2|protein	assembly_BlackSea5|NODE_417988_length_1470_cov_2.807067_2|protein
assembly_BlackSea7|NODE_22295_length_18810_cov_5.555479_13|protein	assembly_BlackSea7|NODE_22295_length_18810_cov_5.555479_13|protein
assembly_BlackSea8|NODE_98518_length_5645_cov_3.789088_5|protein	assembly_BlackSea8|NODE_98518_length_5645_cov_3.789088_5|protein
assembly_BlackSea10|NODE_596750_length_1777_cov_2.648084_1|protein	assembly_BlackSea10|NODE_596750_length_1777_cov_2.648084_1|protein;assembly_BlackSea11|NODE_218820_length_3523_cov_3.570069_2|protein;assembly_BlackSea14|NODE_41935_length_8342_cov_3.697478_3|protein
assembly_BlackSea12|NODE_684196_length_1469_cov_11.133663_1|protein	assembly_BlackSea12|NODE_684196_length_1469_cov_11.133663_1|protein;assembly_BlackSea15|NODE_43839_length_10131_cov_18.368896_10|protein
assembly_BlackSea14|NODE_282828_length_2372_cov_7.886923_2|protein	assembly_BlackSea14|NODE_282828_length_2372_cov_7.886923_2|protein;assembly_BlackSea15|NODE_54069_length_8766_cov_6.209620_9|protein
assembly_BlackSea15|NODE_596304_length_1754_cov_3.124191_2|protein	assembly_BlackSea15|NODE_596304_length_1754_cov_3.124191_2|protein
assembly_BlackSea1|NODE_644_length_126358_cov_8.670736_20|protein	assembly_BlackSea1|NODE_644_length_126358_cov_8.670736_20|protein
assembly_BlackSea1|NODE_2794_length_54615_cov_283.933468_28|protein	assembly_BlackSea1|NODE_2794_length_54615_cov_283.933468_28|protein;assembly_BlackSea2|NODE_4142_length_54575_cov_87.364857_26|protein;assembly_BlackSea3|NODE_4899_length_64139_cov_84.798998_14|protein;assembly_BlackSea4|NODE_891_length_140650_cov_12.989722_88|protein;assembly_BlackSea5|NODE_3776_length_58836_cov_11.561933_30|protein
assembly_BlackSea1|NODE_2945_length_52760_cov_20.659672_6|protein	assembly_BlackSea1|NODE_2945_length_52760_cov_20.659672_6|protein
assembly_BlackSea4|NODE_97320_length_4698_cov_3.883696_2|protein	assembly_BlackSea4|NODE_97320_length_4698_cov_3.883696_2|protein;assembly_BlackSea5|NODE_19667_length_17011_cov_6.866183_3|protein;assembly_BlackSea6|NODE_10148_length_32370_cov_10.404332_21|protein
assembly_BlackSea5|NODE_37291_length_9562_cov_4.840959_5|protein	assembly_BlackSea5|NODE_37291_length_9562_cov_4.840959_5|protein;assembly_BlackSea6|NODE_280_length_199688_cov_25.731843_66|protein;assembly_BlackSea7|NODE_187_length_199832_cov_50.928841_66|protein;assembly_BlackSea8|NODE_128_length_199599_cov_27.420985_66|protein;assembly_BlackSea9|NODE_86_length_201287_cov_17.190397_68|protein;assembly_BlackSea10|NODE_52_length_201315_cov_9.630637_97|protein;assembly_BlackSea11|NODE_37848_length_11866_cov_5.411396_3|protein
assembly_BlackSea6|NODE_9047_length_35091_cov_6.384148_15|protein	assembly_BlackSea6|NODE_9047_length_35091_cov_6.384148_15|protein;assembly_BlackSea7|NODE_5835_length_45523_cov_7.595716_26|protein
assembly_BlackSea6|NODE_24856_length_16800_cov_3.734368_11|protein	assembly_BlackSea6|NODE_24856_length_16800_cov_3.734368_11|protein;assembly_BlackSea7|NODE_30091_length_14940_cov_7.429627_2|protein;assembly_BlackSea8|NODE_17239_length_20589_cov_7.330963_17|protein;assembly_BlackSea8|NODE_522808_length_1792_cov_2.651123_1|protein;assembly_BlackSea9|NODE_7792_length_32308_cov_7.427123_16|protein;assembly_BlackSea10|NODE_17910_length_18368_cov_6.420139_11|protein;assembly_BlackSea10|NODE_1621770_length_935_cov_2.853409_1|protein;assembly_BlackSea11|NODE_32713_length_13136_cov_5.631068_11|protein;assembly_BlackSea11|NODE_525682_length_2039_cov_2.721270_1|protein
assembly_BlackSea6|NODE_37277_length_12116_cov_4.671503_7|protein	assembly_BlackSea6|NODE_37277_length_12116_cov_4.671503_7|protein;assembly_BlackSea7|NODE_202007_length_3281_cov_3.915065_4|protein
assembly_BlackSea6|NODE_97391_length_5479_cov_27.432522_2|protein	assembly_BlackSea5|NODE_984251_length_879_cov_3.080097_1|protein;assembly_BlackSea6|NODE_97391_length_5479_cov_27.432522_2|protein;assembly_BlackSea7|NODE_134804_length_4450_cov_84.184983_4|protein;assembly_BlackSea8|NODE_529600_length_1776_cov_182.608948_1|protein;assembly_BlackSea9|NODE_118164_length_4612_cov_233.218784_3|protein;assembly_BlackSea10|NODE_77681_length_6652_cov_1232.654237_2|protein;assembly_BlackSea11|NODE_150842_length_4490_cov_2503.630440_1|protein;assembly_BlackSea12|NODE_97936_length_5171_cov_6770.673573_4|protein;assembly_BlackSea13|NODE_94455_length_5037_cov_3714.382778_2|protein;assembly_BlackSea14|NODE_416437_length_1829_cov_3023.195603_1|protein;assembly_BlackSea15|NODE_157818_length_4273_cov_1099.653153_1|protein
assembly_BlackSea7|NODE_11156_length_30633_cov_9.502943_10|protein	assembly_BlackSea7|NODE_11156_length_30633_cov_9.502943_10|protein;assembly_BlackSea8|NODE_9433_length_30592_cov_14.068311_10|protein;assembly_BlackSea9|NODE_8535_length_30537_cov_11.750049_10|protein;assembly_BlackSea10|NODE_7599_length_30586_cov_11.725427_16|protein;assembly_BlackSea11|NODE_8773_length_30594_cov_11.833033_10|protein;assembly_BlackSea12|NODE_19012_length_16646_cov_10.123380_5|protein;assembly_BlackSea13|NODE_15644_length_16430_cov_4.930137_10|protein;assembly_BlackSea14|NODE_106787_length_4561_cov_3.744119_3|protein
assembly_BlackSea7|NODE_90633_length_6081_cov_5.318121_2|protein	assembly_BlackSea7|NODE_90633_length_6081_cov_5.318121_2|protein;assembly_BlackSea8|NODE_8636_length_32272_cov_9.718999_11|protein;assembly_BlackSea9|NODE_13677_length_22641_cov_9.109316_19|protein;assembly_BlackSea10|NODE_6106_length_34486_cov_16.819814_9|protein;assembly_BlackSea11|NODE_7731_length_32882_cov_31.325372_11|protein;assembly_BlackSea12|NODE_16708_length_18084_cov_26.925010_5|protein;assembly_BlackSea13|NODE_8863_length_22887_cov_18.891862_9|protein;assembly_BlackSea15|NODE_1672_length_57186_cov_20.034027_11|protein
assembly_BlackSea8|NODE_14924_length_22775_cov_7.492121_9|protein	assembly_BlackSea6|NODE_287873_length_2330_cov_4.349011_3|protein;assembly_BlackSea8|NODE_14924_length_22775_cov_7.492121_9|protein;assembly_BlackSea10|NODE_301717_length_2723_cov_5.285232_1|protein
assembly_BlackSea8|NODE_391317_length_2172_cov_3.422296_2|protein	assembly_BlackSea8|NODE_391317_length_2172_cov_3.422296_2|protein;assembly_BlackSea9|NODE_581075_length_1635_cov_2.339241_3|protein
assembly_BlackSea8|NODE_447216_length_1987_cov_2.716356_3|protein	assembly_BlackSea8|NODE_447216_length_1987_cov_2.716356_3|protein;assembly_BlackSea9|NODE_1488793_length_895_cov_1.751190_1|protein;assembly_BlackSea10|NODE_1405180_length_1027_cov_2.498971_1|protein
assembly_BlackSea14|NODE_119500_length_4235_cov_3.079665_3|protein	assembly_BlackSea14|NODE_119500_length_4235_cov_3.079665_3|protein;assembly_BlackSea15|NODE_1839_length_54728_cov_14.610704_26|protein
assembly_BlackSea15|NODE_22888_length_15361_cov_6.980661_4|protein	assembly_BlackSea13|NODE_247271_length_2632_cov_2.515328_1|protein;assembly_BlackSea15|NODE_22888_length_15361_cov_6.980661_4|protein
Streptomyces_klenkii	Streptomyces_klenkii;Streptomyces_roseoverticillatus
assembly_BlackSea1|NODE_157_length_234903_cov_52.483734_172|protein	assembly_BlackSea1|NODE_157_length_234903_cov_52.483734_172|protein;assembly_BlackSea2|NODE_6377_length_40886_cov_77.626852_16|protein;assembly_BlackSea3|NODE_354_length_234838_cov_61.154935_19|protein;assembly_BlackSea4|NODE_53703_length_7450_cov_5.128465_6|protein
assembly_BlackSea1|NODE_255_length_189963_cov_70.220623_44|protein	assembly_BlackSea1|NODE_255_length_189963_cov_70.220623_44|protein;assembly_BlackSea2|NODE_263573_length_2159_cov_3.236692_2|protein;assembly_BlackSea3|NODE_2078_length_105611_cov_8.266446_64|protein
assembly_BlackSea1|NODE_340_length_168689_cov_22.823126_86|protein	assembly_BlackSea1|NODE_340_length_168689_cov_22.823126_86|protein;assembly_BlackSea1|NODE_2296_length_62265_cov_306.487012_55|protein;assembly_BlackSea2|NODE_5020_length_48120_cov_6.535816_48|protein;assembly_BlackSea5|NODE_20978_length_16069_cov_6.119333_5|protein
assembly_BlackSea1|NODE_3568_length_46292_cov_9.752882_19|protein	assembly_BlackSea1|NODE_3568_length_46292_cov_9.752882_19|protein;assembly_BlackSea2|NODE_73171_length_5462_cov_4.694840_4|protein;assembly_BlackSea3|NODE_7833_length_46395_cov_8.410919_22|protein;assembly_BlackSea4|NODE_17456_length_19385_cov_5.614640_3|protein;assembly_BlackSea5|NODE_28984_length_12059_cov_3.662946_9|protein;assembly_BlackSea10|NODE_1156758_length_1167_cov_1.125899_1|protein
assembly_BlackSea1|NODE_11070_length_19437_cov_10.704004_14|protein	assembly_BlackSea1|NODE_11070_length_19437_cov_10.704004_14|protein
assembly_BlackSea1|NODE_13267_length_16777_cov_8.931826_5|protein	assembly_BlackSea1|NODE_13267_length_16777_cov_8.931826_5|protein
assembly_BlackSea1|NODE_19172_length_12487_cov_4.436776_4|protein	assembly_BlackSea1|NODE_19172_length_12487_cov_4.436776_4|protein;assembly_BlackSea3|NODE_370799_length_1841_cov_2.292273_2|protein
assembly_BlackSea1|NODE_140609_length_3160_cov_2.644122_3|protein	assembly_BlackSea1|NODE_140609_length_3160_cov_2.644122_3|protein;assembly_BlackSea2|NODE_829_length_130168_cov_54.466379_120|protein;assembly_BlackSea3|NODE_822_length_162501_cov_37.061233_3|protein
assembly_BlackSea1|NODE_613347_length_1254_cov_2.379483_1|protein	assembly_BlackSea1|NODE_729_length_118523_cov_20.560675_22|protein;assembly_BlackSea1|NODE_3003_length_52150_cov_9.916422_27|protein;assembly_BlackSea1|NODE_613347_length_1254_cov_2.379483_1|protein;assembly_BlackSea3|NODE_123469_length_4335_cov_2.528037_5|protein
assembly_BlackSea3|NODE_8422_length_44015_cov_5.795200_6|protein	assembly_BlackSea3|NODE_8422_length_44015_cov_5.795200_6|protein;assembly_BlackSea4|NODE_1025_length_131161_cov_9.996858_64|protein;assembly_BlackSea6|NODE_280011_length_2379_cov_1.730637_2|protein
assembly_BlackSea5|NODE_27207_length_12747_cov_4.610069_9|protein	assembly_BlackSea5|NODE_27207_length_12747_cov_4.610069_9|protein;assembly_BlackSea6|NODE_1544_length_97121_cov_15.941545_41|protein;assembly_BlackSea7|NODE_1251_length_97121_cov_28.735232_41|protein;assembly_BlackSea8|NODE_939_length_97121_cov_14.308656_33|protein;assembly_BlackSea9|NODE_1894_length_66567_cov_10.627571_15|protein;assembly_BlackSea10|NODE_287805_length_2806_cov_5.546710_2|protein;assembly_BlackSea11|NODE_1221968_length_1214_cov_3.986195_2|protein
assembly_BlackSea7|NODE_35266_length_13172_cov_7.486849_7|protein	assembly_BlackSea6|NODE_611032_length_1347_cov_3.488390_1|protein;assembly_BlackSea7|NODE_35266_length_13172_cov_7.486849_7|protein;assembly_BlackSea8|NODE_20934_length_17986_cov_7.790809_1|protein;assembly_BlackSea9|NODE_14974_length_21295_cov_6.000235_13|protein;assembly_BlackSea10|NODE_89907_length_6020_cov_11.365801_2|protein;assembly_BlackSea11|NODE_163469_length_4260_cov_20.301070_1|protein;assembly_BlackSea12|NODE_60800_length_7312_cov_17.893207_4|protein;assembly_BlackSea13|NODE_56470_length_7119_cov_11.618347_4|protein
assembly_BlackSea7|NODE_111582_length_5153_cov_4.557081_4|protein	assembly_BlackSea7|NODE_111582_length_5153_cov_4.557081_4|protein;assembly_BlackSea10|NODE_187848_length_3693_cov_3.178944_1|protein;assembly_BlackSea11|NODE_1825344_length_939_cov_3.373303_1|protein
assembly_BlackSea8|NODE_158227_length_4029_cov_3.443885_3|protein	assembly_BlackSea8|NODE_158227_length_4029_cov_3.443885_3|protein;assembly_BlackSea9|NODE_184548_length_3407_cov_4.684666_2|protein;assembly_BlackSea10|NODE_37404_length_11110_cov_6.531796_2|protein;assembly_BlackSea11|NODE_38865_length_11644_cov_11.649581_8|protein;assembly_BlackSea12|NODE_96190_length_5236_cov_5.197838_4|protein
assembly_BlackSea9|NODE_155445_length_3821_cov_3.447424_3|protein	assembly_BlackSea8|NODE_280803_length_2715_cov_3.807143_1|protein;assembly_BlackSea9|NODE_155445_length_3821_cov_3.447424_3|protein;assembly_BlackSea10|NODE_939193_length_1337_cov_1.974259_1|protein;assembly_BlackSea11|NODE_504255_length_2092_cov_2.035837_1|protein
assembly_BlackSea15|NODE_325515_length_2627_cov_10.877138_2|protein	assembly_BlackSea15|NODE_325515_length_2627_cov_10.877138_2|protein
assembly_BlackSea15|NODE_347441_length_2516_cov_23.306380_2|protein	assembly_BlackSea15|NODE_347441_length_2516_cov_23.306380_2|protein
assembly_BlackSea15|NODE_567761_length_1812_cov_27.158793_1|protein	assembly_BlackSea13|NODE_343430_length_2119_cov_4.438953_1|protein;assembly_BlackSea15|NODE_567761_length_1812_cov_27.158793_1|protein
assembly_BlackSea15|NODE_584938_length_1776_cov_58.197560_1|protein	assembly_BlackSea15|NODE_584938_length_1776_cov_58.197560_1|protein
assembly_BlackSea1|NODE_338_length_168850_cov_254.491898_11|protein	assembly_BlackSea1|NODE_338_length_168850_cov_254.491898_11|protein;assembly_BlackSea1|NODE_3351_length_48196_cov_21.012152_29|protein;assembly_BlackSea2|NODE_47988_length_7764_cov_3.845765_6|protein;assembly_BlackSea2|NODE_98854_length_4325_cov_3.599063_3|protein;assembly_BlackSea3|NODE_84985_length_5901_cov_2.704242_5|protein;assembly_BlackSea5|NODE_68883_length_5563_cov_3.850036_3|protein
assembly_BlackSea1|NODE_2493_length_59237_cov_35.585702_62|protein	assembly_BlackSea1|NODE_2493_length_59237_cov_35.585702_62|protein;assembly_BlackSea2|NODE_3390_length_61996_cov_42.933743_9|protein;assembly_BlackSea3|NODE_4568_length_67215_cov_12.231671_14|protein;assembly_BlackSea5|NODE_611_length_151564_cov_11.910289_129|protein
assembly_BlackSea1|NODE_3112_length_51023_cov_23.839723_25|protein	assembly_BlackSea1|NODE_3112_length_51023_cov_23.839723_25|protein
assembly_BlackSea1|NODE_4956_length_36645_cov_38.671058_8|protein	assembly_BlackSea1|NODE_4956_length_36645_cov_38.671058_8|protein
assembly_BlackSea1|NODE_19719_length_12177_cov_5.070533_5|protein	assembly_BlackSea1|NODE_19719_length_12177_cov_5.070533_5|protein;assembly_BlackSea2|NODE_8256_length_33752_cov_93.684453_14|protein;assembly_BlackSea3|NODE_11905_length_33781_cov_192.875912_14|protein;assembly_BlackSea4|NODE_11709_length_27221_cov_64.919164_14|protein;assembly_BlackSea5|NODE_3073_length_66547_cov_7.128361_12|protein
assembly_BlackSea2|NODE_26838_length_12854_cov_4.988437_7|protein	assembly_BlackSea2|NODE_26838_length_12854_cov_4.988437_7|protein;assembly_BlackSea3|NODE_5489_length_59223_cov_50.891157_32|protein;assembly_BlackSea4|NODE_1061_length_129314_cov_11.864675_8|protein;assembly_BlackSea5|NODE_1022_length_120557_cov_8.966590_83|protein;assembly_BlackSea6|NODE_44321_length_10527_cov_5.574293_3|protein
assembly_BlackSea3|NODE_155636_length_3597_cov_3.183512_1|protein	assembly_BlackSea2|NODE_196389_length_2634_cov_3.461807_4|protein;assembly_BlackSea3|NODE_155636_length_3597_cov_3.183512_1|protein
assembly_BlackSea5|NODE_109_length_278845_cov_7.893260_230|protein	assembly_BlackSea5|NODE_109_length_278845_cov_7.893260_230|protein;assembly_BlackSea6|NODE_3582_length_62419_cov_13.522994_9|protein;assembly_BlackSea7|NODE_538244_length_1642_cov_3.051670_2|protein
assembly_BlackSea5|NODE_147_length_253708_cov_20.482222_177|protein	assembly_BlackSea5|NODE_147_length_253708_cov_20.482222_177|protein;assembly_BlackSea6|NODE_357_length_181825_cov_103.264208_53|protein;assembly_BlackSea7|NODE_620_length_129609_cov_199.394476_109|protein;assembly_BlackSea8|NODE_163_length_182003_cov_141.835986_110|protein;assembly_BlackSea9|NODE_21_length_283780_cov_106.372988_230|protein;assembly_BlackSea10|NODE_9_length_316965_cov_109.130046_230|protein;assembly_BlackSea11|NODE_90_length_181783_cov_149.652420_53|protein;assembly_BlackSea12|NODE_16_length_266855_cov_57.686649_53|protein;assembly_BlackSea13|NODE_6697_length_26470_cov_7.983646_13|protein
assembly_BlackSea6|NODE_11393_length_29916_cov_11.058772_26|protein	assembly_BlackSea6|NODE_11393_length_29916_cov_11.058772_26|protein;assembly_BlackSea7|NODE_61175_length_8381_cov_9.366442_9|protein;assembly_BlackSea8|NODE_52132_length_9086_cov_5.815967_3|protein;assembly_BlackSea9|NODE_1196429_length_1032_cov_1.920164_1|protein
assembly_BlackSea6|NODE_22923_length_17855_cov_16.520169_10|protein	assembly_BlackSea6|NODE_22923_length_17855_cov_16.520169_10|protein;assembly_BlackSea7|NODE_9582_length_33593_cov_14.256515_15|protein;assembly_BlackSea8|NODE_10030_length_29531_cov_9.066495_14|protein;assembly_BlackSea9|NODE_192937_length_3306_cov_4.658567_4|protein
assembly_BlackSea6|NODE_123037_length_4525_cov_12.027517_2|protein	assembly_BlackSea6|NODE_26184_length_16134_cov_14.597612_12|protein;assembly_BlackSea6|NODE_123037_length_4525_cov_12.027517_2|protein;assembly_BlackSea7|NODE_33538_length_13707_cov_35.067829_3|protein;assembly_BlackSea7|NODE_131318_length_4541_cov_31.973250_2|protein;assembly_BlackSea8|NODE_9561_length_30316_cov_95.705363_12|protein;assembly_BlackSea8|NODE_324915_length_2459_cov_45.328619_2|protein;assembly_BlackSea9|NODE_17150_length_19371_cov_56.044523_5|protein;assembly_BlackSea9|NODE_303704_length_2461_cov_41.209061_3|protein;assembly_BlackSea10|NODE_13386_length_22108_cov_123.407337_10|protein;assembly_BlackSea10|NODE_137692_length_4525_cov_42.009620_2|protein;assembly_BlackSea11|NODE_16093_length_21314_cov_109.797780_5|protein;assembly_BlackSea11|NODE_149074_length_4526_cov_43.776336_2|protein;assembly_BlackSea12|NODE_12104_length_22107_cov_88.274352_12|protein;assembly_BlackSea12|NODE_118491_length_4525_cov_25.514765_2|protein;assembly_BlackSea13|NODE_9944_length_21484_cov_34.172617_3|protein;assembly_BlackSea13|NODE_376256_length_1996_cov_10.008243_2|protein;assembly_BlackSea14|NODE_880992_length_1102_cov_1.789876_1|protein
assembly_BlackSea7|NODE_47832_length_10266_cov_6.948977_4|protein	assembly_BlackSea7|NODE_47832_length_10266_cov_6.948977_4|protein;assembly_BlackSea8|NODE_48790_length_9549_cov_11.829471_10|protein;assembly_BlackSea8|NODE_243986_length_2987_cov_15.559345_3|protein;assembly_BlackSea9|NODE_42576_length_9773_cov_10.437436_2|protein;assembly_BlackSea9|NODE_106125_length_4966_cov_4.987172_3|protein;assembly_BlackSea9|NODE_225167_length_2987_cov_12.889154_1|protein;assembly_BlackSea11|NODE_163343_length_4262_cov_6.761588_2|protein;assembly_BlackSea12|NODE_93586_length_5340_cov_10.785620_3|protein;assembly_BlackSea12|NODE_168888_length_3547_cov_5.248282_3|protein;assembly_BlackSea13|NODE_67164_length_6344_cov_4.898871_7|protein
assembly_BlackSea8|NODE_23610_length_16515_cov_4.937910_9|protein	assembly_BlackSea6|NODE_145941_length_3950_cov_3.271887_4|protein;assembly_BlackSea7|NODE_436161_length_1895_cov_4.495109_1|protein;assembly_BlackSea8|NODE_23610_length_16515_cov_4.937910_9|protein;assembly_BlackSea9|NODE_98197_length_5237_cov_4.612698_4|protein
assembly_BlackSea8|NODE_70707_length_7198_cov_4.019740_6|protein	assembly_BlackSea8|NODE_70707_length_7198_cov_4.019740_6|protein;assembly_BlackSea9|NODE_103245_length_5059_cov_4.377098_3|protein;assembly_BlackSea10|NODE_48384_length_9250_cov_6.508755_7|protein;assembly_BlackSea10|NODE_793203_length_1487_cov_2.764665_1|protein;assembly_BlackSea11|NODE_1105013_length_1295_cov_2.361290_1|protein;assembly_BlackSea11|NODE_1365847_length_1131_cov_3.117100_1|protein
assembly_BlackSea8|NODE_128841_length_4652_cov_3.952143_3|protein	assembly_BlackSea8|NODE_128841_length_4652_cov_3.952143_3|protein;assembly_BlackSea9|NODE_306900_length_2445_cov_3.892050_2|protein
assembly_BlackSea8|NODE_182289_length_3652_cov_3.958855_4|protein	assembly_BlackSea8|NODE_182289_length_3652_cov_3.958855_4|protein;assembly_BlackSea9|NODE_41415_length_9989_cov_5.675861_2|protein;assembly_BlackSea10|NODE_2121_length_57646_cov_21.137886_40|protein;assembly_BlackSea11|NODE_2427_length_57760_cov_52.807174_10|protein;assembly_BlackSea12|NODE_31579_length_11823_cov_60.774303_4|protein;assembly_BlackSea13|NODE_1181_length_57646_cov_67.454776_40|protein;assembly_BlackSea14|NODE_1323_length_52151_cov_89.013609_4|protein;assembly_BlackSea15|NODE_1632_length_57760_cov_101.726661_40|protein
assembly_BlackSea9|NODE_294310_length_2512_cov_3.444444_1|protein	assembly_BlackSea8|NODE_674853_length_1514_cov_2.810829_1|protein;assembly_BlackSea9|NODE_294310_length_2512_cov_3.444444_1|protein
assembly_BlackSea11|NODE_36267_length_12231_cov_6.419678_4|protein	assembly_BlackSea10|NODE_579788_length_1809_cov_4.164766_1|protein;assembly_BlackSea11|NODE_36267_length_12231_cov_6.419678_4|protein;assembly_BlackSea12|NODE_716782_length_1429_cov_2.015284_1|protein
assembly_BlackSea11|NODE_881737_length_1488_cov_2.357292_2|protein	assembly_BlackSea11|NODE_881737_length_1488_cov_2.357292_2|protein;assembly_BlackSea12|NODE_288603_length_2501_cov_3.772281_1|protein
assembly_BlackSea13|NODE_150186_length_3678_cov_5.066519_2|protein	assembly_BlackSea12|NODE_1545294_length_889_cov_1.443645_1|protein;assembly_BlackSea13|NODE_150186_length_3678_cov_5.066519_2|protein
assembly_BlackSea15|NODE_283516_length_2883_cov_2.907001_1|protein	assembly_BlackSea14|NODE_1525449_length_763_cov_1.556497_1|protein;assembly_BlackSea15|NODE_283516_length_2883_cov_2.907001_1|protein
assembly_BlackSea15|NODE_295377_length_2804_cov_5.283012_4|protein	assembly_BlackSea13|NODE_63343_length_6593_cov_11.935607_1|protein;assembly_BlackSea14|NODE_65577_length_6248_cov_7.700145_1|protein;assembly_BlackSea15|NODE_295377_length_2804_cov_5.283012_4|protein
assembly_BlackSea1|NODE_1534_length_79933_cov_8.899246_27|protein	assembly_BlackSea1|NODE_1534_length_79933_cov_8.899246_27|protein;assembly_BlackSea2|NODE_2799_length_69964_cov_214.072194_30|protein;assembly_BlackSea3|NODE_2358_length_99370_cov_1459.329507_40|protein;assembly_BlackSea4|NODE_313_length_218712_cov_370.580146_148|protein;assembly_BlackSea5|NODE_903_length_127896_cov_23.063047_40|protein;assembly_BlackSea6|NODE_4411_length_55241_cov_6.789838_20|protein
assembly_BlackSea2|NODE_468147_length_1502_cov_3.802350_1|protein	assembly_BlackSea2|NODE_468147_length_1502_cov_3.802350_1|protein;assembly_BlackSea3|NODE_2031_length_106767_cov_20.764553_56|protein;assembly_BlackSea4|NODE_1544_length_106767_cov_45.842080_56|protein;assembly_BlackSea5|NODE_50_length_366186_cov_52.004400_67|protein;assembly_BlackSea6|NODE_1281_length_106767_cov_36.738277_56|protein;assembly_BlackSea7|NODE_67140_length_7768_cov_5.665370_7|protein
assembly_BlackSea3|NODE_65285_length_7396_cov_5.256232_7|protein	assembly_BlackSea2|NODE_1001659_length_954_cov_1.414905_1|protein;assembly_BlackSea3|NODE_65285_length_7396_cov_5.256232_7|protein
assembly_BlackSea4|NODE_462257_length_1499_cov_2.358726_1|protein	assembly_BlackSea3|NODE_630217_length_1256_cov_1.934221_2|protein;assembly_BlackSea4|NODE_462257_length_1499_cov_2.358726_1|protein
assembly_BlackSea5|NODE_1314_length_105729_cov_36.090703_31|protein	assembly_BlackSea5|NODE_1314_length_105729_cov_36.090703_31|protein;assembly_BlackSea6|NODE_3471_length_63727_cov_201.995241_28|protein;assembly_BlackSea6|NODE_247390_length_2611_cov_33.379108_1|protein;assembly_BlackSea7|NODE_852_length_114016_cov_518.931020_62|protein;assembly_BlackSea7|NODE_63710_length_8105_cov_185.392547_8|protein;assembly_BlackSea8|NODE_224_length_163183_cov_590.287480_100|protein;assembly_BlackSea8|NODE_297632_length_2611_cov_102.506260_2|protein;assembly_BlackSea8|NODE_746222_length_1417_cov_2.121880_2|protein;assembly_BlackSea9|NODE_4081_length_46252_cov_546.881464_25|protein;assembly_BlackSea9|NODE_277095_length_2611_cov_114.734742_1|protein;assembly_BlackSea9|NODE_280689_length_2590_cov_3.053649_2|protein;assembly_BlackSea10|NODE_42_length_213637_cov_590.570114_25|protein;assembly_BlackSea10|NODE_152187_length_4236_cov_6.227697_3|protein;assembly_BlackSea10|NODE_322383_length_2611_cov_156.074335_1|protein;assembly_BlackSea11|NODE_6846_length_35266_cov_575.143705_14|protein;assembly_BlackSea11|NODE_16186_length_21231_cov_14.055582_10|protein;assembly_BlackSea12|NODE_293_length_114042_cov_281.984507_62|protein;assembly_BlackSea12|NODE_94319_length_5311_cov_147.205289_3|protein;assembly_BlackSea12|NODE_317835_length_2353_cov_30.706701_2|protein;assembly_BlackSea13|NODE_1023_length_60707_cov_70.504666_25|protein;assembly_BlackSea13|NODE_21288_length_13567_cov_77.365749_13|protein;assembly_BlackSea13|NODE_81861_length_5555_cov_51.436000_5|protein;assembly_BlackSea14|NODE_188_length_96177_cov_65.710004_14|protein;assembly_BlackSea14|NODE_695005_length_1298_cov_1.749799_1|protein;assembly_BlackSea15|NODE_488_length_89935_cov_51.503516_6|protein
assembly_BlackSea5|NODE_3394_length_62591_cov_8.811852_5|protein	assembly_BlackSea5|NODE_3394_length_62591_cov_8.811852_5|protein;assembly_BlackSea6|NODE_1727_length_91525_cov_23.970570_6|protein;assembly_BlackSea7|NODE_1506_length_89335_cov_22.792731_6|protein;assembly_BlackSea8|NODE_2236_length_66099_cov_9.046015_32|protein;assembly_BlackSea9|NODE_28847_length_13187_cov_6.153594_7|protein
assembly_BlackSea5|NODE_4417_length_53404_cov_22.555343_2|protein	assembly_BlackSea4|NODE_201093_length_2725_cov_4.784270_3|protein;assembly_BlackSea5|NODE_4417_length_53404_cov_22.555343_2|protein;assembly_BlackSea6|NODE_22797_length_17933_cov_129.985065_2|protein;assembly_BlackSea7|NODE_23835_length_17901_cov_144.459823_9|protein;assembly_BlackSea8|NODE_13466_length_24401_cov_60.565144_13|protein;assembly_BlackSea9|NODE_19147_length_17908_cov_53.211113_2|protein;assembly_BlackSea10|NODE_36227_length_11368_cov_26.040396_2|protein;assembly_BlackSea11|NODE_38311_length_11759_cov_6.219583_6|protein
assembly_BlackSea5|NODE_47097_length_7729_cov_6.643081_5|protein	assembly_BlackSea5|NODE_47097_length_7729_cov_6.643081_5|protein;assembly_BlackSea6|NODE_2519_length_75576_cov_30.993022_55|protein;assembly_BlackSea7|NODE_2196_length_75571_cov_58.472469_21|protein;assembly_BlackSea8|NODE_1646_length_75571_cov_31.319124_21|protein;assembly_BlackSea9|NODE_1372_length_75576_cov_19.267144_21|protein;assembly_BlackSea10|NODE_1124_length_75571_cov_10.573892_55|protein;assembly_BlackSea11|NODE_104557_length_5756_cov_4.747764_1|protein
assembly_BlackSea5|NODE_253976_length_2044_cov_4.089995_2|protein	assembly_BlackSea5|NODE_253976_length_2044_cov_4.089995_2|protein;assembly_BlackSea6|NODE_41949_length_11000_cov_15.076565_4|protein;assembly_BlackSea7|NODE_48303_length_10179_cov_13.187080_3|protein;assembly_BlackSea8|NODE_39756_length_11152_cov_8.909525_4|protein;assembly_BlackSea9|NODE_140224_length_4096_cov_5.928978_3|protein;assembly_BlackSea10|NODE_38070_length_10978_cov_4.320333_5|protein;assembly_BlackSea11|NODE_490661_length_2127_cov_3.205116_1|protein
assembly_BlackSea6|NODE_500_length_162485_cov_9.857785_4|protein	assembly_BlackSea6|NODE_500_length_162485_cov_9.857785_4|protein;assembly_BlackSea7|NODE_275_length_173210_cov_37.480223_155|protein;assembly_BlackSea8|NODE_230_length_161741_cov_27.506537_145|protein;assembly_BlackSea9|NODE_167_length_162214_cov_23.084140_4|protein;assembly_BlackSea10|NODE_106_length_161774_cov_14.958038_146|protein;assembly_BlackSea11|NODE_139_length_161462_cov_12.795158_4|protein;assembly_BlackSea12|NODE_2649_length_48668_cov_5.170798_42|protein;assembly_BlackSea13|NODE_5175_length_30351_cov_6.673719_4|protein;assembly_BlackSea14|NODE_7_length_230361_cov_15.200733_209|protein;assembly_BlackSea15|NODE_163_length_130991_cov_42.553034_119|protein;assembly_BlackSea15|NODE_23917_length_14974_cov_41.839936_12|protein
assembly_BlackSea6|NODE_796_length_132231_cov_9.603740_78|protein	assembly_BlackSea6|NODE_796_length_132231_cov_9.603740_78|protein;assembly_BlackSea7|NODE_579_length_133132_cov_28.255980_78|protein;assembly_BlackSea8|NODE_400_length_133077_cov_20.274827_78|protein;assembly_BlackSea9|NODE_296_length_132291_cov_17.520327_30|protein;assembly_BlackSea10|NODE_997_length_79058_cov_13.384694_33|protein;assembly_BlackSea11|NODE_6225_length_37007_cov_8.557615_2|protein;assembly_BlackSea12|NODE_93929_length_5327_cov_5.127466_3|protein;assembly_BlackSea13|NODE_1106_length_59060_cov_7.035302_29|protein;assembly_BlackSea14|NODE_15485_length_15639_cov_10.792929_6|protein;assembly_BlackSea15|NODE_501_length_88971_cov_29.194588_5|protein
assembly_BlackSea6|NODE_9993_length_32723_cov_8.691319_12|protein	assembly_BlackSea6|NODE_9993_length_32723_cov_8.691319_12|protein;assembly_BlackSea7|NODE_10057_length_32678_cov_25.622168_12|protein;assembly_BlackSea8|NODE_8427_length_32723_cov_19.941043_12|protein;assembly_BlackSea9|NODE_7647_length_32678_cov_16.815835_12|protein;assembly_BlackSea10|NODE_6765_length_32723_cov_14.633035_13|protein;assembly_BlackSea11|NODE_8400_length_31311_cov_8.769292_12|protein
assembly_BlackSea6|NODE_94463_length_5617_cov_4.558792_5|protein	assembly_BlackSea6|NODE_94463_length_5617_cov_4.558792_5|protein;assembly_BlackSea7|NODE_933_length_110294_cov_15.054808_68|protein;assembly_BlackSea8|NODE_1908_length_70942_cov_34.740136_24|protein;assembly_BlackSea9|NODE_1611_length_70651_cov_38.889016_36|protein;assembly_BlackSea10|NODE_391_length_112151_cov_59.904876_24|protein;assembly_BlackSea11|NODE_838_length_89565_cov_59.545537_24|protein;assembly_BlackSea12|NODE_318_length_110294_cov_39.453188_68|protein;assembly_BlackSea13|NODE_156_length_112151_cov_54.378319_68|protein;assembly_BlackSea14|NODE_189_length_95925_cov_35.049525_13|protein;assembly_BlackSea15|NODE_519_length_87779_cov_47.357485_23|protein
assembly_BlackSea7|NODE_55749_length_9024_cov_8.005909_2|protein	assembly_BlackSea6|NODE_1050780_length_917_cov_2.542923_1|protein;assembly_BlackSea7|NODE_55749_length_9024_cov_8.005909_2|protein;assembly_BlackSea8|NODE_29656_length_13961_cov_12.725730_7|protein;assembly_BlackSea9|NODE_12131_length_24528_cov_11.172067_10|protein;assembly_BlackSea10|NODE_52352_length_8750_cov_12.209316_8|protein;assembly_BlackSea11|NODE_18882_length_19198_cov_12.909784_10|protein;assembly_BlackSea12|NODE_10060_length_24671_cov_8.354891_10|protein
assembly_BlackSea7|NODE_495795_length_1736_cov_3.701963_1|protein	assembly_BlackSea6|NODE_422027_length_1757_cov_2.668038_2|protein;assembly_BlackSea7|NODE_495795_length_1736_cov_3.701963_1|protein;assembly_BlackSea8|NODE_282699_length_2703_cov_3.090634_2|protein
assembly_BlackSea7|NODE_722166_length_1348_cov_3.952823_1|protein	assembly_BlackSea7|NODE_722166_length_1348_cov_3.952823_1|protein
assembly_BlackSea8|NODE_28336_length_14463_cov_6.895683_9|protein	assembly_BlackSea7|NODE_281231_length_2578_cov_3.415775_2|protein;assembly_BlackSea8|NODE_28336_length_14463_cov_6.895683_9|protein;assembly_BlackSea11|NODE_40477_length_11314_cov_6.524736_6|protein;assembly_BlackSea12|NODE_800101_length_1336_cov_5.170180_1|protein
assembly_BlackSea8|NODE_34518_length_12423_cov_30.226795_3|protein	assembly_BlackSea7|NODE_69168_length_7580_cov_13.809834_11|protein;assembly_BlackSea8|NODE_34518_length_12423_cov_30.226795_3|protein;assembly_BlackSea9|NODE_89636_length_5587_cov_27.653290_5|protein;assembly_BlackSea10|NODE_6955_length_32234_cov_62.589919_34|protein;assembly_BlackSea10|NODE_270265_length_2920_cov_4.118325_3|protein;assembly_BlackSea11|NODE_86077_length_6593_cov_17.577241_4|protein;assembly_BlackSea11|NODE_1685809_length_988_cov_80.463023_1|protein;assembly_BlackSea12|NODE_29846_length_12311_cov_32.130956_3|protein;assembly_BlackSea12|NODE_755845_length_1383_cov_26.204819_1|protein;assembly_BlackSea13|NODE_15730_length_16378_cov_5.934510_3|protein;assembly_BlackSea13|NODE_72081_length_6051_cov_4.732822_1|protein;assembly_BlackSea14|NODE_112588_length_4404_cov_7.535295_3|protein;assembly_BlackSea14|NODE_471620_length_1683_cov_3.310811_2|protein;assembly_BlackSea15|NODE_121519_length_5091_cov_18.345512_6|protein
assembly_BlackSea8|NODE_108762_length_5251_cov_4.125289_4|protein	assembly_BlackSea8|NODE_108762_length_5251_cov_4.125289_4|protein;assembly_BlackSea9|NODE_1654_length_70068_cov_8.327339_11|protein;assembly_BlackSea10|NODE_1353_length_70405_cov_20.120768_55|protein;assembly_BlackSea11|NODE_679_length_96385_cov_80.894695_54|protein;assembly_BlackSea12|NODE_452_length_97133_cov_35.145790_39|protein;assembly_BlackSea13|NODE_402138_length_1912_cov_3.115778_3|protein
assembly_BlackSea8|NODE_203937_length_3378_cov_3.396028_2|protein	assembly_BlackSea6|NODE_574239_length_1408_cov_2.650407_1|protein;assembly_BlackSea7|NODE_314311_length_2382_cov_2.861195_2|protein;assembly_BlackSea8|NODE_203937_length_3378_cov_3.396028_2|protein;assembly_BlackSea9|NODE_373830_length_2156_cov_3.773441_1|protein;assembly_BlackSea10|NODE_115169_length_5102_cov_5.522092_2|protein;assembly_BlackSea10|NODE_354324_length_2460_cov_4.796674_2|protein;assembly_BlackSea13|NODE_1131237_length_982_cov_4.296656_1|protein
assembly_BlackSea8|NODE_321066_length_2479_cov_3.970710_3|protein	assembly_BlackSea8|NODE_321066_length_2479_cov_3.970710_3|protein;assembly_BlackSea11|NODE_1486421_length_1071_cov_4.958661_1|protein;assembly_BlackSea12|NODE_192214_length_3256_cov_2.510465_3|protein;assembly_BlackSea13|NODE_442223_length_1798_cov_2.364888_3|protein
assembly_BlackSea8|NODE_405512_length_2121_cov_3.327202_2|protein	assembly_BlackSea8|NODE_405512_length_2121_cov_3.327202_2|protein;assembly_BlackSea10|NODE_42729_length_10107_cov_5.552626_8|protein;assembly_BlackSea11|NODE_51581_length_9475_cov_8.346815_2|protein;assembly_BlackSea12|NODE_7545_length_28873_cov_6.551773_8|protein
assembly_BlackSea8|NODE_692058_length_1489_cov_2.502092_2|protein	assembly_BlackSea8|NODE_692058_length_1489_cov_2.502092_2|protein;assembly_BlackSea9|NODE_631469_length_1553_cov_1.814419_2|protein;assembly_BlackSea11|NODE_1110201_length_1291_cov_2.567961_2|protein
assembly_BlackSea9|NODE_53490_length_8179_cov_4.264032_7|protein	assembly_BlackSea9|NODE_53490_length_8179_cov_4.264032_7|protein;assembly_BlackSea10|NODE_888_length_83127_cov_10.680097_46|protein;assembly_BlackSea11|NODE_1013_length_82790_cov_9.933112_46|protein
assembly_BlackSea10|NODE_31900_length_12392_cov_4.882954_10|protein	assembly_BlackSea10|NODE_31900_length_12392_cov_4.882954_10|protein;assembly_BlackSea11|NODE_192_length_148418_cov_15.016136_116|protein;assembly_BlackSea12|NODE_1393_length_63814_cov_9.481548_41|protein;assembly_BlackSea13|NODE_32759_length_10245_cov_5.385280_2|protein;assembly_BlackSea14|NODE_270_length_86987_cov_16.393261_56|protein;assembly_BlackSea14|NODE_2796_length_38191_cov_11.144771_21|protein;assembly_BlackSea15|NODE_7040_length_29682_cov_41.300672_10|protein
assembly_BlackSea10|NODE_71810_length_7025_cov_6.521234_3|protein	assembly_BlackSea9|NODE_207256_length_3153_cov_3.745320_1|protein;assembly_BlackSea10|NODE_71810_length_7025_cov_6.521234_3|protein;assembly_BlackSea10|NODE_173122_length_3895_cov_6.716927_4|protein;assembly_BlackSea11|NODE_456561_length_2223_cov_18.164207_1|protein;assembly_BlackSea11|NODE_630425_length_1824_cov_21.533635_1|protein;assembly_BlackSea12|NODE_213805_length_3032_cov_16.950621_2|protein;assembly_BlackSea12|NODE_413772_length_1995_cov_23.578866_2|protein;assembly_BlackSea13|NODE_30775_length_10682_cov_48.933189_6|protein;assembly_BlackSea13|NODE_37911_length_9304_cov_15.189534_5|protein;assembly_BlackSea13|NODE_270791_length_2476_cov_16.665841_3|protein;assembly_BlackSea13|NODE_279984_length_2422_cov_14.801859_1|protein;assembly_BlackSea14|NODE_337_length_81863_cov_74.864463_13|protein;assembly_BlackSea14|NODE_13989_length_16624_cov_53.491943_15|protein;assembly_BlackSea14|NODE_19164_length_13716_cov_12.400776_10|protein;assembly_BlackSea14|NODE_35290_length_9304_cov_39.594551_5|protein;assembly_BlackSea15|NODE_1570_length_58670_cov_51.005545_33|protein;assembly_BlackSea15|NODE_2775_length_45935_cov_49.770881_37|protein;assembly_BlackSea15|NODE_124284_length_5017_cov_49.363362_4|protein
assembly_BlackSea10|NODE_140439_length_4468_cov_4.225697_1|protein	assembly_BlackSea10|NODE_140439_length_4468_cov_4.225697_1|protein
assembly_BlackSea11|NODE_11290_length_26490_cov_7.924721_18|protein	assembly_BlackSea11|NODE_11290_length_26490_cov_7.924721_18|protein
assembly_BlackSea11|NODE_23936_length_16330_cov_5.992135_6|protein	assembly_BlackSea11|NODE_23936_length_16330_cov_5.992135_6|protein;assembly_BlackSea12|NODE_41074_length_9766_cov_5.723303_5|protein;assembly_BlackSea14|NODE_501092_length_1616_cov_1.820628_2|protein
assembly_BlackSea11|NODE_109388_length_5582_cov_4.957662_5|protein	assembly_BlackSea11|NODE_109388_length_5582_cov_4.957662_5|protein;assembly_BlackSea12|NODE_8749_length_26681_cov_5.781980_5|protein;assembly_BlackSea13|NODE_3823_length_35219_cov_9.964822_23|protein;assembly_BlackSea14|NODE_3355_length_35219_cov_11.143698_23|protein;assembly_BlackSea15|NODE_150382_length_4415_cov_4.197706_4|protein
assembly_BlackSea11|NODE_138635_length_4750_cov_4.900958_2|protein	assembly_BlackSea10|NODE_491083_length_2006_cov_2.796515_2|protein;assembly_BlackSea11|NODE_138635_length_4750_cov_4.900958_2|protein;assembly_BlackSea12|NODE_14361_length_19919_cov_8.370570_5|protein;assembly_BlackSea13|NODE_11415_length_19834_cov_21.025684_4|protein;assembly_BlackSea14|NODE_326177_length_2154_cov_29.705098_2|protein;assembly_BlackSea15|NODE_14801_length_19945_cov_25.725792_12|protein
assembly_BlackSea11|NODE_525160_length_2040_cov_3.372796_3|protein	assembly_BlackSea11|NODE_525160_length_2040_cov_3.372796_3|protein
assembly_BlackSea11|NODE_712835_length_1694_cov_2.623551_2|protein	assembly_BlackSea11|NODE_712835_length_1694_cov_2.623551_2|protein;assembly_BlackSea12|NODE_275561_length_2575_cov_3.419841_3|protein;assembly_BlackSea13|NODE_45442_length_8241_cov_6.146836_2|protein;assembly_BlackSea14|NODE_3540_length_34329_cov_7.680341_15|protein;assembly_BlackSea15|NODE_1059_length_68264_cov_12.685291_16|protein
assembly_BlackSea12|NODE_222551_length_2954_cov_5.427734_3|protein	assembly_BlackSea11|NODE_142717_length_4660_cov_4.828230_5|protein;assembly_BlackSea12|NODE_222551_length_2954_cov_5.427734_3|protein
assembly_BlackSea12|NODE_235280_length_2849_cov_3.960988_2|protein	assembly_BlackSea12|NODE_235280_length_2849_cov_3.960988_2|protein;assembly_BlackSea13|NODE_134014_length_3978_cov_5.907214_1|protein
assembly_BlackSea12|NODE_370088_length_2138_cov_9.942391_1|protein	assembly_BlackSea12|NODE_370088_length_2138_cov_9.942391_1|protein;assembly_BlackSea13|NODE_24857_length_12260_cov_60.506350_3|protein;assembly_BlackSea14|NODE_892_length_60404_cov_74.641933_6|protein;assembly_BlackSea14|NODE_807770_length_1169_cov_78.771095_1|protein;assembly_BlackSea15|NODE_1235_length_64205_cov_51.788745_49|protein;assembly_BlackSea15|NODE_1209542_length_1085_cov_2.904854_1|protein;assembly_BlackSea15|NODE_1498419_length_937_cov_251.185941_1|protein
assembly_BlackSea12|NODE_386984_length_2080_cov_3.347654_2|protein	assembly_BlackSea10|NODE_846717_length_1427_cov_4.699708_1|protein;assembly_BlackSea11|NODE_21547_length_17591_cov_6.235972_2|protein;assembly_BlackSea12|NODE_386984_length_2080_cov_3.347654_2|protein;assembly_BlackSea13|NODE_534986_length_1591_cov_3.919271_1|protein;assembly_BlackSea14|NODE_243849_length_2621_cov_2.112237_2|protein
assembly_BlackSea12|NODE_740077_length_1401_cov_3.557207_1|protein	assembly_BlackSea12|NODE_740077_length_1401_cov_3.557207_1|protein;assembly_BlackSea12|NODE_962399_length_1192_cov_2.144239_1|protein
assembly_BlackSea14|NODE_5453_length_27814_cov_17.754098_13|protein	assembly_BlackSea14|NODE_5453_length_27814_cov_17.754098_13|protein;assembly_BlackSea15|NODE_9811_length_24976_cov_36.642430_5|protein
assembly_BlackSea14|NODE_6210_length_25956_cov_6.505849_11|protein	assembly_BlackSea14|NODE_6210_length_25956_cov_6.505849_11|protein;assembly_BlackSea15|NODE_5924_length_32382_cov_13.882946_21|protein
assembly_BlackSea14|NODE_94988_length_4918_cov_10.112893_2|protein	assembly_BlackSea14|NODE_94988_length_4918_cov_10.112893_2|protein;assembly_BlackSea15|NODE_61819_length_8004_cov_6.043024_3|protein
assembly_BlackSea15|NODE_38797_length_10991_cov_4.584217_2|protein	assembly_BlackSea15|NODE_38797_length_10991_cov_4.584217_2|protein
assembly_BlackSea15|NODE_105009_length_5615_cov_45.658813_5|protein	assembly_BlackSea15|NODE_105009_length_5615_cov_45.658813_5|protein
assembly_BlackSea15|NODE_438941_length_2152_cov_2.388650_2|protein	assembly_BlackSea15|NODE_438941_length_2152_cov_2.388650_2|protein
assembly_BlackSea15|NODE_450280_length_2115_cov_3.203883_2|protein	assembly_BlackSea15|NODE_450280_length_2115_cov_3.203883_2|protein
assembly_BlackSea15|NODE_647394_length_1660_cov_2.879128_1|protein	assembly_BlackSea15|NODE_647394_length_1660_cov_2.879128_1|protein
assembly_BlackSea1|NODE_188_length_212935_cov_20.696181_11|protein	assembly_BlackSea1|NODE_188_length_212935_cov_20.696181_11|protein;assembly_BlackSea2|NODE_434_length_175125_cov_125.643525_34|protein;assembly_BlackSea3|NODE_33_length_509054_cov_356.294645_103|protein;assembly_BlackSea4|NODE_47_length_409296_cov_33.665889_366|protein;assembly_BlackSea5|NODE_14826_length_21619_cov_5.195094_2|protein
assembly_BlackSea1|NODE_267_length_185581_cov_61.587578_142|protein	assembly_BlackSea1|NODE_267_length_185581_cov_61.587578_142|protein;assembly_BlackSea2|NODE_561_length_156579_cov_95.686061_34|protein;assembly_BlackSea3|NODE_883_length_157904_cov_151.191366_34|protein;assembly_BlackSea4|NODE_716_length_156472_cov_14.552402_102|protein
assembly_BlackSea1|NODE_6096_length_31181_cov_140.455214_15|protein	assembly_BlackSea1|NODE_6096_length_31181_cov_140.455214_15|protein;assembly_BlackSea1|NODE_7045_length_27835_cov_5.343233_6|protein;assembly_BlackSea2|NODE_1601_length_94539_cov_70.270215_15|protein;assembly_BlackSea3|NODE_2692_length_92407_cov_235.999838_15|protein;assembly_BlackSea4|NODE_1223_length_120882_cov_68.596291_80|protein;assembly_BlackSea5|NODE_3631_length_60161_cov_8.254933_36|protein
assembly_BlackSea1|NODE_38740_length_7218_cov_3.875192_5|protein	assembly_BlackSea1|NODE_38740_length_7218_cov_3.875192_5|protein
assembly_BlackSea1|NODE_137562_length_3203_cov_64.565121_3|protein	assembly_BlackSea1|NODE_35552_length_7672_cov_220.981620_9|protein;assembly_BlackSea1|NODE_137562_length_3203_cov_64.565121_3|protein;assembly_BlackSea1|NODE_289701_length_2008_cov_197.308756_1|protein;assembly_BlackSea2|NODE_40099_length_9055_cov_10.192222_7|protein;assembly_BlackSea3|NODE_49226_length_9471_cov_23.337723_7|protein
assembly_BlackSea1|NODE_418177_length_1595_cov_2.868182_2|protein	assembly_BlackSea1|NODE_418177_length_1595_cov_2.868182_2|protein
assembly_BlackSea2|NODE_5637_length_44478_cov_35.100759_29|protein	assembly_BlackSea1|NODE_13637_length_16389_cov_15.601629_8|protein;assembly_BlackSea2|NODE_5637_length_44478_cov_35.100759_29|protein;assembly_BlackSea3|NODE_43695_length_10553_cov_19.879025_8|protein
assembly_BlackSea2|NODE_383197_length_1700_cov_1.758663_1|protein	assembly_BlackSea2|NODE_383197_length_1700_cov_1.758663_1|protein;assembly_BlackSea3|NODE_3627_length_77519_cov_10.720502_38|protein;assembly_BlackSea4|NODE_498_length_181359_cov_27.758053_116|protein;assembly_BlackSea5|NODE_55218_length_6732_cov_3.598173_3|protein
assembly_BlackSea3|NODE_25_length_546930_cov_10.480669_371|protein	assembly_BlackSea3|NODE_25_length_546930_cov_10.480669_371|protein
assembly_BlackSea3|NODE_19731_length_21898_cov_31.377466_5|protein	assembly_BlackSea3|NODE_19731_length_21898_cov_31.377466_5|protein;assembly_BlackSea4|NODE_15220_length_21898_cov_24.935815_5|protein
assembly_BlackSea3|NODE_47071_length_9869_cov_4.437844_4|protein	assembly_BlackSea3|NODE_47071_length_9869_cov_4.437844_4|protein;assembly_BlackSea4|NODE_2718_length_76627_cov_12.423405_17|protein;assembly_BlackSea5|NODE_3904_length_57547_cov_45.327854_17|protein;assembly_BlackSea6|NODE_4107_length_57548_cov_98.150244_34|protein;assembly_BlackSea7|NODE_3816_length_57548_cov_19.450611_34|protein
assembly_BlackSea3|NODE_201105_length_2940_cov_2.580936_2|protein	assembly_BlackSea3|NODE_201105_length_2940_cov_2.580936_2|protein
assembly_BlackSea4|NODE_199655_length_2740_cov_3.305773_2|protein	assembly_BlackSea3|NODE_602073_length_1298_cov_3.062751_2|protein;assembly_BlackSea4|NODE_199655_length_2740_cov_3.305773_2|protein;assembly_BlackSea5|NODE_15775_length_20541_cov_5.514791_1|protein;assembly_BlackSea6|NODE_18733_length_20815_cov_5.789114_17|protein;assembly_BlackSea7|NODE_46382_length_10532_cov_6.073590_10|protein;assembly_BlackSea10|NODE_772221_length_1512_cov_3.238161_2|protein;assembly_BlackSea11|NODE_1398124_length_1114_cov_3.732767_1|protein
assembly_BlackSea5|NODE_2985_length_67837_cov_16.406052_38|protein	assembly_BlackSea5|NODE_2985_length_67837_cov_16.406052_38|protein;assembly_BlackSea5|NODE_9761_length_30233_cov_8.785009_24|protein;assembly_BlackSea6|NODE_7588_length_39618_cov_51.292571_11|protein;assembly_BlackSea6|NODE_10267_length_32117_cov_96.946510_8|protein;assembly_BlackSea7|NODE_2664_length_69179_cov_176.062887_38|protein;assembly_BlackSea7|NODE_30405_length_14820_cov_89.040163_11|protein;assembly_BlackSea8|NODE_5879_length_40408_cov_80.888137_25|protein;assembly_BlackSea8|NODE_8712_length_32117_cov_165.913979_8|protein;assembly_BlackSea9|NODE_5263_length_40396_cov_79.708014_25|protein;assembly_BlackSea9|NODE_7923_length_31962_cov_136.220579_8|protein;assembly_BlackSea10|NODE_1476_length_67849_cov_112.894637_18|protein;assembly_BlackSea10|NODE_4684_length_39594_cov_85.930474_11|protein;assembly_BlackSea11|NODE_1674_length_67748_cov_89.352607_17|protein;assembly_BlackSea11|NODE_5053_length_41132_cov_126.944811_12|protein;assembly_BlackSea12|NODE_3963_length_40216_cov_40.121785_25|protein;assembly_BlackSea12|NODE_11601_length_22674_cov_49.238428_7|protein;assembly_BlackSea13|NODE_3039_length_39183_cov_10.132999_25|protein;assembly_BlackSea14|NODE_638_length_67594_cov_8.252595_17|protein;assembly_BlackSea15|NODE_15677_length_19297_cov_6.348249_13|protein
assembly_BlackSea5|NODE_12179_length_25365_cov_13.657685_9|protein	assembly_BlackSea4|NODE_351466_length_1815_cov_2.883523_2|protein;assembly_BlackSea5|NODE_12179_length_25365_cov_13.657685_9|protein;assembly_BlackSea6|NODE_2141_length_81883_cov_60.067080_45|protein;assembly_BlackSea7|NODE_3205_length_63082_cov_49.188903_19|protein;assembly_BlackSea8|NODE_3497_length_52968_cov_35.661898_5|protein;assembly_BlackSea9|NODE_1760_length_68365_cov_27.037403_10|protein;assembly_BlackSea10|NODE_2021_length_58904_cov_15.233649_7|protein;assembly_BlackSea11|NODE_313764_length_2804_cov_4.526373_4|protein
assembly_BlackSea5|NODE_245699_length_2092_cov_2.524300_2|protein	assembly_BlackSea5|NODE_245699_length_2092_cov_2.524300_2|protein;assembly_BlackSea6|NODE_737_length_137443_cov_11.848240_34|protein;assembly_BlackSea7|NODE_26677_length_16376_cov_4.746217_1|protein
assembly_BlackSea6|NODE_13557_length_26462_cov_19.872647_13|protein	assembly_BlackSea6|NODE_13557_length_26462_cov_19.872647_13|protein;assembly_BlackSea7|NODE_988_length_107665_cov_10.910733_13|protein;assembly_BlackSea8|NODE_218305_length_3225_cov_3.993060_1|protein
assembly_BlackSea6|NODE_136201_length_4170_cov_3.652977_3|protein	assembly_BlackSea6|NODE_136201_length_4170_cov_3.652977_3|protein;assembly_BlackSea7|NODE_102495_length_5514_cov_6.312511_3|protein;assembly_BlackSea8|NODE_7573_length_34892_cov_9.872291_11|protein;assembly_BlackSea9|NODE_823_length_94578_cov_12.895740_11|protein
assembly_BlackSea6|NODE_185914_length_3257_cov_2.865709_3|protein	assembly_BlackSea6|NODE_185914_length_3257_cov_2.865709_3|protein;assembly_BlackSea7|NODE_113192_length_5095_cov_4.358730_4|protein;assembly_BlackSea8|NODE_52233_length_9072_cov_5.546080_7|protein;assembly_BlackSea9|NODE_66053_length_6990_cov_3.413987_4|protein;assembly_BlackSea10|NODE_524346_length_1926_cov_2.458044_2|protein
assembly_BlackSea7|NODE_33644_length_13671_cov_15.181184_14|protein	assembly_BlackSea6|NODE_216580_length_2889_cov_3.506704_3|protein;assembly_BlackSea7|NODE_33644_length_13671_cov_15.181184_14|protein;assembly_BlackSea8|NODE_8583_length_32386_cov_28.312177_24|protein;assembly_BlackSea9|NODE_4957_length_41730_cov_34.479112_24|protein;assembly_BlackSea10|NODE_4211_length_41730_cov_29.528854_24|protein;assembly_BlackSea10|NODE_665922_length_1659_cov_3.094140_2|protein;assembly_BlackSea11|NODE_11415_length_26320_cov_11.008452_23|protein;assembly_BlackSea11|NODE_186260_length_3910_cov_4.143709_2|protein;assembly_BlackSea12|NODE_371883_length_2132_cov_3.588349_2|protein;assembly_BlackSea12|NODE_1303306_length_987_cov_2.275751_1|protein;assembly_BlackSea13|NODE_1258116_length_918_cov_2.265353_1|protein
assembly_BlackSea7|NODE_57516_length_8802_cov_5.973019_6|protein	assembly_BlackSea7|NODE_57516_length_8802_cov_5.973019_6|protein;assembly_BlackSea8|NODE_35995_length_12033_cov_6.310152_4|protein;assembly_BlackSea10|NODE_16210_length_19569_cov_4.856001_16|protein;assembly_BlackSea11|NODE_45937_length_10314_cov_5.250999_9|protein;assembly_BlackSea12|NODE_360662_length_2173_cov_3.314920_2|protein
assembly_BlackSea7|NODE_123985_length_4748_cov_11.741530_5|protein	assembly_BlackSea6|NODE_34298_length_12961_cov_7.411282_9|protein;assembly_BlackSea7|NODE_123985_length_4748_cov_11.741530_5|protein
assembly_BlackSea7|NODE_450733_length_1853_cov_4.265851_2|protein	assembly_BlackSea6|NODE_850461_length_1063_cov_1.831349_1|protein;assembly_BlackSea7|NODE_450733_length_1853_cov_4.265851_2|protein;assembly_BlackSea8|NODE_1603795_length_845_cov_9.259494_1|protein;assembly_BlackSea9|NODE_958683_length_1191_cov_8.021127_1|protein;assembly_BlackSea10|NODE_1890357_length_845_cov_15.058228_1|protein;assembly_BlackSea11|NODE_173611_length_4092_cov_11.927917_3|protein;assembly_BlackSea12|NODE_813050_length_1323_cov_5.287066_1|protein;assembly_BlackSea13|NODE_547000_length_1569_cov_3.165125_1|protein
assembly_BlackSea8|NODE_90024_length_6032_cov_3.466455_3|protein	assembly_BlackSea7|NODE_475478_length_1787_cov_2.387413_2|protein;assembly_BlackSea8|NODE_90024_length_6032_cov_3.466455_3|protein;assembly_BlackSea9|NODE_1092552_length_1094_cov_3.897979_1|protein
assembly_BlackSea9|NODE_220327_length_3030_cov_4.099832_2|protein	assembly_BlackSea9|NODE_220327_length_3030_cov_4.099832_2|protein;assembly_BlackSea10|NODE_1485_length_67634_cov_8.810281_12|protein;assembly_BlackSea11|NODE_1422_length_72173_cov_10.109404_18|protein;assembly_BlackSea12|NODE_4960_length_35833_cov_7.321650_18|protein;assembly_BlackSea13|NODE_50_length_150934_cov_9.132596_94|protein;assembly_BlackSea14|NODE_3308_length_35434_cov_7.656039_28|protein;assembly_BlackSea15|NODE_139186_length_4649_cov_7.663909_2|protein
assembly_BlackSea9|NODE_667862_length_1499_cov_8.278393_1|protein	assembly_BlackSea9|NODE_667862_length_1499_cov_8.278393_1|protein;assembly_BlackSea11|NODE_555534_length_1970_cov_45.008877_3|protein;assembly_BlackSea12|NODE_65455_length_6919_cov_45.152972_4|protein;assembly_BlackSea13|NODE_10323_length_21041_cov_116.935862_4|protein;assembly_BlackSea14|NODE_6428_length_25483_cov_154.550142_7|protein;assembly_BlackSea14|NODE_32959_length_9729_cov_175.577631_3|protein;assembly_BlackSea15|NODE_65226_length_7720_cov_110.788780_2|protein
assembly_BlackSea12|NODE_344256_length_2237_cov_2.642071_2|protein	assembly_BlackSea12|NODE_344256_length_2237_cov_2.642071_2|protein
assembly_BlackSea13|NODE_126357_length_4138_cov_3.922851_1|protein	assembly_BlackSea10|NODE_400348_length_2279_cov_3.146583_4|protein;assembly_BlackSea11|NODE_729745_length_1670_cov_2.498452_2|protein;assembly_BlackSea13|NODE_126357_length_4138_cov_3.922851_1|protein
assembly_BlackSea13|NODE_290394_length_2365_cov_4.826840_1|protein	assembly_BlackSea12|NODE_1865621_length_791_cov_2.452446_1|protein;assembly_BlackSea13|NODE_290394_length_2365_cov_4.826840_1|protein;assembly_BlackSea14|NODE_40596_length_8514_cov_6.792410_3|protein;assembly_BlackSea15|NODE_93_length_157903_cov_12.018873_11|protein
assembly_BlackSea14|NODE_686585_length_1309_cov_1.795056_1|protein	assembly_BlackSea9|NODE_499907_length_1796_cov_2.323377_1|protein;assembly_BlackSea10|NODE_180658_length_3788_cov_4.015805_4|protein;assembly_BlackSea11|NODE_12128_length_25327_cov_6.362061_3|protein;assembly_BlackSea12|NODE_10382_length_24239_cov_6.015299_11|protein;assembly_BlackSea14|NODE_686585_length_1309_cov_1.795056_1|protein
assembly_BlackSea15|NODE_19153_length_17136_cov_7.355951_12|protein	assembly_BlackSea13|NODE_726249_length_1309_cov_2.055821_1|protein;assembly_BlackSea15|NODE_19153_length_17136_cov_7.355951_12|protein
assembly_BlackSea15|NODE_145788_length_4508_cov_5.708736_3|protein	assembly_BlackSea15|NODE_145788_length_4508_cov_5.708736_3|protein
assembly_BlackSea15|NODE_653764_length_1649_cov_3.416562_2|protein	assembly_BlackSea15|NODE_653764_length_1649_cov_3.416562_2|protein
assembly_BlackSea1|NODE_180_length_215980_cov_16.496515_138|protein	assembly_BlackSea1|NODE_180_length_215980_cov_16.496515_138|protein
assembly_BlackSea1|NODE_5559_length_33453_cov_171.839062_7|protein	assembly_BlackSea1|NODE_5559_length_33453_cov_171.839062_7|protein;assembly_BlackSea2|NODE_36170_length_9906_cov_23.674449_5|protein;assembly_BlackSea3|NODE_34924_length_12992_cov_49.890083_8|protein;assembly_BlackSea4|NODE_39565_length_9595_cov_20.456080_5|protein;assembly_BlackSea5|NODE_17103_length_19176_cov_24.939020_9|protein;assembly_BlackSea6|NODE_6890_length_42043_cov_16.350624_8|protein;assembly_BlackSea7|NODE_47541_length_10318_cov_6.516028_4|protein
assembly_BlackSea2|NODE_3459_length_61273_cov_9.331847_42|protein	assembly_BlackSea2|NODE_3459_length_61273_cov_9.331847_42|protein;assembly_BlackSea3|NODE_4188_length_71038_cov_16.031416_24|protein;assembly_BlackSea4|NODE_2616_length_78666_cov_20.558891_28|protein;assembly_BlackSea5|NODE_2313_length_78666_cov_12.230438_28|protein;assembly_BlackSea6|NODE_57260_length_8514_cov_5.079442_4|protein
assembly_BlackSea3|NODE_3933_length_73762_cov_9.490428_56|protein	assembly_BlackSea2|NODE_90775_length_4615_cov_3.016228_5|protein;assembly_BlackSea3|NODE_3933_length_73762_cov_9.490428_56|protein;assembly_BlackSea4|NODE_81668_length_5370_cov_2.847413_2|protein
assembly_BlackSea5|NODE_9067_length_32069_cov_26.350784_2|protein	assembly_BlackSea5|NODE_9067_length_32069_cov_26.350784_2|protein;assembly_BlackSea6|NODE_5891_length_46213_cov_19.518913_24|protein
assembly_BlackSea5|NODE_184387_length_2562_cov_5.059832_3|protein	assembly_BlackSea5|NODE_184387_length_2562_cov_5.059832_3|protein;assembly_BlackSea6|NODE_8200_length_37574_cov_33.111277_10|protein;assembly_BlackSea7|NODE_7242_length_39989_cov_30.309711_12|protein;assembly_BlackSea8|NODE_10238_length_29197_cov_24.219443_10|protein;assembly_BlackSea9|NODE_13520_length_22822_cov_18.933500_16|protein
assembly_BlackSea6|NODE_4138_length_57336_cov_10.740630_2|protein	assembly_BlackSea6|NODE_4138_length_57336_cov_10.740630_2|protein;assembly_BlackSea7|NODE_472_length_144152_cov_35.663345_8|protein;assembly_BlackSea8|NODE_835_length_102199_cov_44.887316_10|protein;assembly_BlackSea9|NODE_397_length_121115_cov_33.507980_8|protein;assembly_BlackSea10|NODE_5960_length_34892_cov_13.600626_18|protein;assembly_BlackSea11|NODE_10055_length_28289_cov_9.939116_8|protein;assembly_BlackSea12|NODE_24757_length_14014_cov_11.894548_8|protein;assembly_BlackSea13|NODE_11032_length_20233_cov_9.704381_8|protein;assembly_BlackSea14|NODE_2377_length_40978_cov_7.657185_13|protein;assembly_BlackSea15|NODE_167611_length_4107_cov_4.601678_2|protein
assembly_BlackSea6|NODE_21399_length_18816_cov_5.806194_3|protein	assembly_BlackSea6|NODE_21399_length_18816_cov_5.806194_3|protein;assembly_BlackSea8|NODE_5754_length_40857_cov_6.880496_9|protein;assembly_BlackSea9|NODE_1490_length_73328_cov_9.384548_8|protein;assembly_BlackSea10|NODE_3580_length_45328_cov_9.574139_21|protein;assembly_BlackSea11|NODE_5638_length_39073_cov_24.861474_4|protein;assembly_BlackSea12|NODE_2898_length_46815_cov_14.157228_21|protein
assembly_BlackSea6|NODE_176326_length_3397_cov_4.221125_1|protein	assembly_BlackSea6|NODE_176326_length_3397_cov_4.221125_1|protein;assembly_BlackSea7|NODE_36724_length_12753_cov_10.362104_8|protein;assembly_BlackSea8|NODE_32281_length_13084_cov_16.468033_3|protein;assembly_BlackSea9|NODE_29861_length_12846_cov_16.663670_8|protein;assembly_BlackSea10|NODE_31519_length_12496_cov_19.415722_3|protein;assembly_BlackSea11|NODE_33124_length_13019_cov_16.816800_3|protein;assembly_BlackSea12|NODE_29060_length_12529_cov_7.819545_7|protein
assembly_BlackSea6|NODE_224773_length_2808_cov_3.161279_2|protein	assembly_BlackSea6|NODE_224773_length_2808_cov_3.161279_2|protein
assembly_BlackSea6|NODE_322185_length_2142_cov_4.169621_3|protein	assembly_BlackSea6|NODE_322185_length_2142_cov_4.169621_3|protein;assembly_BlackSea7|NODE_36634_length_12781_cov_16.836319_2|protein;assembly_BlackSea8|NODE_24390_length_16137_cov_30.807362_1|protein;assembly_BlackSea9|NODE_13168_length_23217_cov_32.675978_2|protein;assembly_BlackSea10|NODE_21835_length_16081_cov_41.744540_13|protein;assembly_BlackSea11|NODE_20969_length_17894_cov_46.720108_2|protein;assembly_BlackSea12|NODE_10866_length_23600_cov_34.389637_2|protein;assembly_BlackSea13|NODE_14532_length_17166_cov_35.066565_1|protein;assembly_BlackSea13|NODE_24150_length_12499_cov_32.657184_1|protein;assembly_BlackSea14|NODE_21883_length_12623_cov_42.790420_11|protein;assembly_BlackSea15|NODE_11229_length_23233_cov_34.174864_18|protein
assembly_BlackSea7|NODE_6328_length_43377_cov_13.086653_11|protein	assembly_BlackSea6|NODE_124814_length_4473_cov_3.604346_1|protein;assembly_BlackSea7|NODE_6328_length_43377_cov_13.086653_11|protein;assembly_BlackSea8|NODE_5174_length_43433_cov_15.583729_12|protein;assembly_BlackSea9|NODE_4616_length_43379_cov_16.251477_12|protein;assembly_BlackSea10|NODE_3907_length_43329_cov_23.526251_11|protein;assembly_BlackSea11|NODE_4513_length_43433_cov_29.369611_12|protein;assembly_BlackSea12|NODE_3397_length_43329_cov_17.828511_11|protein;assembly_BlackSea13|NODE_2599_length_42221_cov_8.014111_11|protein;assembly_BlackSea15|NODE_282685_length_2888_cov_4.863396_2|protein
assembly_BlackSea7|NODE_37342_length_12578_cov_5.521361_3|protein	assembly_BlackSea7|NODE_37342_length_12578_cov_5.521361_3|protein;assembly_BlackSea8|NODE_3539_length_52675_cov_8.108495_28|protein;assembly_BlackSea9|NODE_3205_length_52167_cov_9.499328_28|protein;assembly_BlackSea10|NODE_2793_length_50564_cov_12.622820_16|protein;assembly_BlackSea11|NODE_3002_length_52151_cov_12.021307_17|protein;assembly_BlackSea12|NODE_97682_length_5181_cov_5.069450_2|protein;assembly_BlackSea13|NODE_303110_length_2300_cov_3.020045_2|protein;assembly_BlackSea15|NODE_319397_length_2661_cov_3.914812_2|protein
assembly_BlackSea7|NODE_118229_length_4926_cov_4.826730_4|protein	assembly_BlackSea7|NODE_118229_length_4926_cov_4.826730_4|protein;assembly_BlackSea8|NODE_5047_length_43986_cov_10.541053_15|protein;assembly_BlackSea9|NODE_3557_length_49415_cov_10.564344_15|protein;assembly_BlackSea10|NODE_11988_length_23568_cov_17.261515_15|protein;assembly_BlackSea11|NODE_18014_length_19814_cov_16.041095_14|protein;assembly_BlackSea12|NODE_13242_length_20954_cov_9.471936_15|protein
assembly_BlackSea8|NODE_5162_length_43468_cov_29.790201_14|protein	assembly_BlackSea7|NODE_13200_length_27469_cov_12.809842_14|protein;assembly_BlackSea8|NODE_5162_length_43468_cov_29.790201_14|protein;assembly_BlackSea9|NODE_4538_length_43831_cov_39.704450_24|protein;assembly_BlackSea10|NODE_2386_length_54633_cov_68.328649_41|protein;assembly_BlackSea11|NODE_4353_length_44114_cov_68.073697_24|protein;assembly_BlackSea12|NODE_3270_length_44089_cov_21.754258_14|protein;assembly_BlackSea13|NODE_24261_length_12459_cov_6.138907_1|protein
assembly_BlackSea8|NODE_20995_length_17946_cov_4.850539_3|protein	assembly_BlackSea8|NODE_20995_length_17946_cov_4.850539_3|protein;assembly_BlackSea9|NODE_12827_length_23656_cov_7.271048_15|protein;assembly_BlackSea10|NODE_5624_length_35902_cov_23.184953_11|protein;assembly_BlackSea11|NODE_6627_length_35902_cov_57.985243_11|protein;assembly_BlackSea12|NODE_4940_length_35902_cov_59.032360_15|protein;assembly_BlackSea13|NODE_3656_length_35902_cov_70.172316_11|protein;assembly_BlackSea14|NODE_3173_length_36050_cov_90.282734_11|protein;assembly_BlackSea15|NODE_4853_length_35733_cov_107.951034_15|protein
assembly_BlackSea8|NODE_48669_length_9569_cov_3.585768_3|protein	assembly_BlackSea8|NODE_48669_length_9569_cov_3.585768_3|protein;assembly_BlackSea9|NODE_164231_length_3682_cov_3.719327_2|protein;assembly_BlackSea10|NODE_2112_length_57747_cov_8.989253_7|protein;assembly_BlackSea11|NODE_801_length_90710_cov_14.782924_44|protein;assembly_BlackSea12|NODE_566_length_90064_cov_9.874257_44|protein;assembly_BlackSea13|NODE_10475_length_20855_cov_5.252981_18|protein
assembly_BlackSea8|NODE_589960_length_1655_cov_2.263750_2|protein	assembly_BlackSea8|NODE_589960_length_1655_cov_2.263750_2|protein;assembly_BlackSea10|NODE_194990_length_3604_cov_3.446605_3|protein;assembly_BlackSea14|NODE_80564_length_5474_cov_3.984684_2|protein;assembly_BlackSea15|NODE_155_length_132300_cov_25.715717_41|protein
assembly_BlackSea8|NODE_803068_length_1350_cov_1.558301_1|protein	assembly_BlackSea8|NODE_803068_length_1350_cov_1.558301_1|protein;assembly_BlackSea9|NODE_90993_length_5526_cov_4.474502_4|protein;assembly_BlackSea10|NODE_9382_length_27184_cov_34.150761_8|protein;assembly_BlackSea11|NODE_10698_length_27255_cov_65.612059_17|protein;assembly_BlackSea12|NODE_8389_length_27275_cov_21.415981_17|protein;assembly_BlackSea13|NODE_142218_length_3819_cov_3.085547_1|protein
assembly_BlackSea10|NODE_13426_length_22060_cov_5.790139_10|protein	assembly_BlackSea10|NODE_13426_length_22060_cov_5.790139_10|protein;assembly_BlackSea11|NODE_19809_length_18617_cov_6.622885_8|protein;assembly_BlackSea12|NODE_181921_length_3377_cov_3.133052_3|protein
assembly_BlackSea10|NODE_67092_length_7364_cov_3.972089_6|protein	assembly_BlackSea10|NODE_67092_length_7364_cov_3.972089_6|protein;assembly_BlackSea11|NODE_15292_length_21995_cov_9.951869_18|protein;assembly_BlackSea12|NODE_2307_length_51477_cov_10.352164_42|protein;assembly_BlackSea13|NODE_171867_length_3358_cov_3.719346_1|protein
assembly_BlackSea12|NODE_152233_length_3805_cov_4.064267_2|protein	assembly_BlackSea12|NODE_152233_length_3805_cov_4.064267_2|protein;assembly_BlackSea13|NODE_5756_length_28722_cov_6.999512_8|protein;assembly_BlackSea14|NODE_5736_length_27070_cov_10.620063_8|protein;assembly_BlackSea15|NODE_2405_length_49107_cov_29.989481_11|protein
assembly_BlackSea12|NODE_153110_length_3790_cov_4.190629_2|protein	assembly_BlackSea11|NODE_1459216_length_1084_cov_3.019436_1|protein;assembly_BlackSea12|NODE_153110_length_3790_cov_4.190629_2|protein;assembly_BlackSea13|NODE_25756_length_11981_cov_5.769579_6|protein;assembly_BlackSea14|NODE_805015_length_1172_cov_4.547001_1|protein;assembly_BlackSea15|NODE_213167_length_3494_cov_3.263739_2|protein
assembly_BlackSea13|NODE_42923_length_8562_cov_4.957329_1|protein	assembly_BlackSea13|NODE_42923_length_8562_cov_4.957329_1|protein;assembly_BlackSea14|NODE_55732_length_6947_cov_4.638421_3|protein
assembly_BlackSea13|NODE_299346_length_2319_cov_3.639576_2|protein	assembly_BlackSea13|NODE_299346_length_2319_cov_3.639576_2|protein;assembly_BlackSea14|NODE_19941_length_13377_cov_13.211530_2|protein;assembly_BlackSea15|NODE_58154_length_8344_cov_28.575823_4|protein
assembly_BlackSea13|NODE_311762_length_2258_cov_1.881525_1|protein	assembly_BlackSea13|NODE_311762_length_2258_cov_1.881525_1|protein;assembly_BlackSea14|NODE_8293_length_22275_cov_5.152115_17|protein;assembly_BlackSea15|NODE_16729_length_18567_cov_14.825951_1|protein;assembly_BlackSea15|NODE_19095_length_17167_cov_13.613079_12|protein
assembly_BlackSea14|NODE_590714_length_1447_cov_12.030891_1|protein	assembly_BlackSea14|NODE_590714_length_1447_cov_12.030891_1|protein;assembly_BlackSea15|NODE_72800_length_7172_cov_22.757201_1|protein
assembly_BlackSea15|NODE_2901_length_44998_cov_21.376232_11|protein	assembly_BlackSea15|NODE_2901_length_44998_cov_21.376232_11|protein
assembly_BlackSea15|NODE_323484_length_2638_cov_11.324429_2|protein	assembly_BlackSea15|NODE_323484_length_2638_cov_11.324429_2|protein
assembly_BlackSea15|NODE_557344_length_1835_cov_4.665730_2|protein	assembly_BlackSea12|NODE_427598_length_1956_cov_1.836402_2|protein;assembly_BlackSea13|NODE_876496_length_1158_cov_1.775159_1|protein;assembly_BlackSea14|NODE_989367_length_1018_cov_2.532710_2|protein;assembly_BlackSea15|NODE_557344_length_1835_cov_4.665730_2|protein
assembly_BlackSea15|NODE_594588_length_1757_cov_4.176263_2|protein	assembly_BlackSea15|NODE_594588_length_1757_cov_4.176263_2|protein
assembly_BlackSea15|NODE_772827_length_1474_cov_4.000000_1|protein	assembly_BlackSea15|NODE_772827_length_1474_cov_4.000000_1|protein
assembly_BlackSea3|NODE_282049_length_2261_cov_3.462375_1|protein	assembly_BlackSea3|NODE_282049_length_2261_cov_3.462375_1|protein
assembly_BlackSea7|NODE_19098_length_21110_cov_10.512040_8|protein	assembly_BlackSea7|NODE_19098_length_21110_cov_10.512040_8|protein;assembly_BlackSea8|NODE_529_length_119860_cov_13.649355_72|protein;assembly_BlackSea9|NODE_452_length_115111_cov_12.631301_8|protein;assembly_BlackSea10|NODE_14771_length_20765_cov_12.384790_8|protein;assembly_BlackSea11|NODE_47_length_219065_cov_12.201708_93|protein;assembly_BlackSea12|NODE_13213_length_20974_cov_9.871887_8|protein
assembly_BlackSea7|NODE_154250_length_4016_cov_2.795254_3|protein	assembly_BlackSea6|NODE_1027850_length_931_cov_2.313927_1|protein;assembly_BlackSea7|NODE_154250_length_4016_cov_2.795254_3|protein;assembly_BlackSea8|NODE_94770_length_5806_cov_3.302904_6|protein;assembly_BlackSea9|NODE_444735_length_1933_cov_2.756656_2|protein;assembly_BlackSea10|NODE_685933_length_1629_cov_2.281449_2|protein;assembly_BlackSea15|NODE_20073_length_16621_cov_6.895388_7|protein
assembly_BlackSea8|NODE_52302_length_9065_cov_4.385905_5|protein	assembly_BlackSea8|NODE_52302_length_9065_cov_4.385905_5|protein;assembly_BlackSea9|NODE_93329_length_5426_cov_3.782722_2|protein;assembly_BlackSea10|NODE_198860_length_3559_cov_4.941495_1|protein;assembly_BlackSea11|NODE_82331_length_6797_cov_4.865025_4|protein
assembly_BlackSea11|NODE_137589_length_4774_cov_3.646959_4|protein	assembly_BlackSea10|NODE_206311_length_3477_cov_2.508182_4|protein;assembly_BlackSea11|NODE_137589_length_4774_cov_3.646959_4|protein;assembly_BlackSea12|NODE_158448_length_3703_cov_2.821546_1|protein
assembly_BlackSea13|NODE_19786_length_14217_cov_13.014546_10|protein	assembly_BlackSea13|NODE_19786_length_14217_cov_13.014546_10|protein
assembly_BlackSea13|NODE_331495_length_2169_cov_3.256386_2|protein	assembly_BlackSea13|NODE_331495_length_2169_cov_3.256386_2|protein;assembly_BlackSea14|NODE_268079_length_2458_cov_5.016230_2|protein;assembly_BlackSea15|NODE_94616_length_6020_cov_10.470243_2|protein
assembly_BlackSea15|NODE_209923_length_3531_cov_8.522440_4|protein	assembly_BlackSea15|NODE_209923_length_3531_cov_8.522440_4|protein
assembly_BlackSea15|NODE_338518_length_2560_cov_2.761277_2|protein	assembly_BlackSea15|NODE_338518_length_2560_cov_2.761277_2|protein
Saccharothrix_sp._BMP_B8144	Saccharothrix_sp._BMP_B8144
Streptomyces_yerevanensis	Streptomyces_yerevanensis
assembly_BlackSea1|NODE_6318_length_30330_cov_50.157258_27|protein	assembly_BlackSea1|NODE_6318_length_30330_cov_50.157258_27|protein;assembly_BlackSea2|NODE_41689_length_8760_cov_88.495807_2|protein;assembly_BlackSea3|NODE_40722_length_11265_cov_80.715254_5|protein;assembly_BlackSea4|NODE_21715_length_16064_cov_21.473609_4|protein;assembly_BlackSea5|NODE_16952_length_19334_cov_21.530059_11|protein
assembly_BlackSea1|NODE_60783_length_5346_cov_3.813079_2|protein	assembly_BlackSea1|NODE_60783_length_5346_cov_3.813079_2|protein;assembly_BlackSea2|NODE_2132_length_81550_cov_29.296509_15|protein;assembly_BlackSea3|NODE_3353_length_81272_cov_42.796385_15|protein;assembly_BlackSea4|NODE_54282_length_7387_cov_5.657529_3|protein
assembly_BlackSea2|NODE_158732_length_3056_cov_5.218927_2|protein	assembly_BlackSea2|NODE_158732_length_3056_cov_5.218927_2|protein;assembly_BlackSea3|NODE_12739_length_31836_cov_27.145842_22|protein;assembly_BlackSea4|NODE_9663_length_31837_cov_19.841388_10|protein;assembly_BlackSea5|NODE_14761_length_21695_cov_9.597874_10|protein;assembly_BlackSea6|NODE_12331_length_28295_cov_6.203222_10|protein
assembly_BlackSea5|NODE_10203_length_29258_cov_15.475978_7|protein	assembly_BlackSea5|NODE_10203_length_29258_cov_15.475978_7|protein;assembly_BlackSea6|NODE_119569_length_4632_cov_4.279222_2|protein
assembly_BlackSea5|NODE_210187_length_2332_cov_2.921388_2|protein	assembly_BlackSea5|NODE_210187_length_2332_cov_2.921388_2|protein;assembly_BlackSea6|NODE_53584_length_8994_cov_15.944289_8|protein;assembly_BlackSea7|NODE_19927_length_20465_cov_10.379030_4|protein;assembly_BlackSea8|NODE_58968_length_8250_cov_7.899939_7|protein
assembly_BlackSea6|NODE_163297_length_3613_cov_3.742833_3|protein	assembly_BlackSea6|NODE_163297_length_3613_cov_3.742833_3|protein;assembly_BlackSea7|NODE_455771_length_1839_cov_4.382287_2|protein;assembly_BlackSea8|NODE_516467_length_1806_cov_4.237007_2|protein;assembly_BlackSea9|NODE_121553_length_4522_cov_4.141258_2|protein
assembly_BlackSea7|NODE_2508_length_71233_cov_23.935500_6|protein	assembly_BlackSea5|NODE_889093_length_930_cov_2.369143_2|protein;assembly_BlackSea6|NODE_72270_length_7006_cov_16.089771_6|protein;assembly_BlackSea7|NODE_2508_length_71233_cov_23.935500_6|protein;assembly_BlackSea7|NODE_7819_length_38142_cov_11.128994_7|protein;assembly_BlackSea8|NODE_2982_length_57370_cov_15.505609_37|protein;assembly_BlackSea9|NODE_18834_length_18118_cov_11.830704_6|protein;assembly_BlackSea9|NODE_41483_length_9976_cov_6.856063_4|protein;assembly_BlackSea10|NODE_483373_length_2026_cov_2.315068_2|protein;assembly_BlackSea10|NODE_958780_length_1319_cov_3.390823_1|protein;assembly_BlackSea11|NODE_13667_length_23533_cov_7.813826_17|protein;assembly_BlackSea11|NODE_41025_length_11207_cov_11.579896_7|protein;assembly_BlackSea12|NODE_340_length_107693_cov_15.207836_83|protein;assembly_BlackSea12|NODE_121301_length_4452_cov_6.615874_3|protein;assembly_BlackSea15|NODE_1203_length_64798_cov_8.212733_38|protein
assembly_BlackSea7|NODE_10097_length_32570_cov_13.504567_8|protein	assembly_BlackSea7|NODE_10097_length_32570_cov_13.504567_8|protein;assembly_BlackSea8|NODE_8496_length_32570_cov_25.469783_24|protein;assembly_BlackSea9|NODE_7693_length_32570_cov_26.267138_8|protein;assembly_BlackSea10|NODE_42904_length_10082_cov_32.417772_8|protein;assembly_BlackSea11|NODE_47357_length_10082_cov_36.092450_3|protein;assembly_BlackSea12|NODE_1860_length_56390_cov_27.803745_28|protein;assembly_BlackSea13|NODE_4486_length_32570_cov_29.219529_24|protein;assembly_BlackSea14|NODE_3918_length_32693_cov_35.364851_8|protein;assembly_BlackSea15|NODE_6479_length_31022_cov_27.303355_23|protein
assembly_BlackSea8|NODE_99085_length_5622_cov_3.368241_7|protein	assembly_BlackSea8|NODE_99085_length_5622_cov_3.368241_7|protein
assembly_BlackSea10|NODE_636276_length_1707_cov_2.969128_1|protein	assembly_BlackSea8|NODE_504552_length_1835_cov_2.382022_1|protein;assembly_BlackSea10|NODE_636276_length_1707_cov_2.969128_1|protein;assembly_BlackSea11|NODE_90516_length_6364_cov_4.087177_5|protein;assembly_BlackSea12|NODE_279278_length_2553_cov_3.096878_4|protein;assembly_BlackSea13|NODE_351882_length_2086_cov_3.639094_3|protein
assembly_BlackSea11|NODE_34647_length_12623_cov_4.529281_10|protein	assembly_BlackSea10|NODE_454671_length_2105_cov_1.826829_1|protein;assembly_BlackSea11|NODE_34647_length_12623_cov_4.529281_10|protein;assembly_BlackSea12|NODE_2070065_length_742_cov_2.818049_1|protein
assembly_BlackSea11|NODE_57122_length_8812_cov_4.632066_3|protein	assembly_BlackSea11|NODE_57122_length_8812_cov_4.632066_3|protein;assembly_BlackSea12|NODE_4616_length_37203_cov_8.832535_30|protein;assembly_BlackSea13|NODE_11902_length_19349_cov_13.041101_14|protein;assembly_BlackSea14|NODE_1310_length_52323_cov_10.256964_21|protein;assembly_BlackSea15|NODE_15426_length_19470_cov_6.934638_16|protein
assembly_BlackSea11|NODE_328963_length_2723_cov_5.893553_3|protein	assembly_BlackSea11|NODE_328963_length_2723_cov_5.893553_3|protein;assembly_BlackSea14|NODE_291538_length_2324_cov_11.254738_2|protein
assembly_BlackSea11|NODE_534827_length_2017_cov_4.159531_2|protein	assembly_BlackSea11|NODE_534827_length_2017_cov_4.159531_2|protein
assembly_BlackSea12|NODE_310033_length_2391_cov_2.506849_1|protein	assembly_BlackSea11|NODE_123470_length_5132_cov_8.251723_1|protein;assembly_BlackSea12|NODE_310033_length_2391_cov_2.506849_1|protein;assembly_BlackSea13|NODE_246073_length_2640_cov_4.760542_1|protein
assembly_BlackSea13|NODE_6204_length_27540_cov_14.999018_14|protein	assembly_BlackSea12|NODE_118659_length_4521_cov_7.677788_4|protein;assembly_BlackSea13|NODE_6204_length_27540_cov_14.999018_14|protein;assembly_BlackSea14|NODE_11683_length_18388_cov_12.711940_4|protein;assembly_BlackSea15|NODE_64459_length_7780_cov_11.988608_3|protein
assembly_BlackSea13|NODE_272408_length_2467_cov_2.626451_2|protein	assembly_BlackSea12|NODE_242197_length_2796_cov_3.737322_1|protein;assembly_BlackSea13|NODE_272408_length_2467_cov_2.626451_2|protein;assembly_BlackSea15|NODE_16071_length_19032_cov_10.712599_10|protein
assembly_BlackSea14|NODE_53001_length_7177_cov_6.563325_3|protein	assembly_BlackSea14|NODE_53001_length_7177_cov_6.563325_3|protein;assembly_BlackSea15|NODE_284927_length_2873_cov_4.784599_2|protein
assembly_BlackSea14|NODE_475468_length_1674_cov_2.288450_1|protein	assembly_BlackSea14|NODE_475468_length_1674_cov_2.288450_1|protein
assembly_BlackSea15|NODE_11377_length_23054_cov_13.792078_11|protein	assembly_BlackSea15|NODE_11377_length_23054_cov_13.792078_11|protein
Aliifodinibius_roseus_2	Aliifodinibius_roseus;Aliifodinibius_roseus_2;Aliifodinibius_sediminis
assembly_BlackSea1|NODE_14438_length_15666_cov_4.647108_1|protein	assembly_BlackSea1|NODE_14438_length_15666_cov_4.647108_1|protein;assembly_BlackSea1|NODE_378436_length_1698_cov_2.992696_1|protein;assembly_BlackSea3|NODE_1155407_length_832_cov_3.010296_1|protein
assembly_BlackSea1|NODE_110067_length_3676_cov_4.668600_2|protein	assembly_BlackSea1|NODE_110067_length_3676_cov_4.668600_2|protein
assembly_BlackSea2|NODE_377_length_185591_cov_7.978861_88|protein	assembly_BlackSea2|NODE_377_length_185591_cov_7.978861_88|protein;assembly_BlackSea3|NODE_12_length_662162_cov_18.255252_330|protein;assembly_BlackSea4|NODE_143304_length_3506_cov_3.393799_3|protein
assembly_BlackSea2|NODE_91086_length_4604_cov_43.362497_5|protein	assembly_BlackSea2|NODE_91086_length_4604_cov_43.362497_5|protein;assembly_BlackSea3|NODE_114653_length_4604_cov_31.363816_5|protein;assembly_BlackSea3|NODE_316596_length_2070_cov_34.057568_3|protein
assembly_BlackSea3|NODE_2646_length_93401_cov_12.112292_77|protein	assembly_BlackSea1|NODE_456014_length_1511_cov_3.239011_1|protein;assembly_BlackSea3|NODE_2646_length_93401_cov_12.112292_77|protein;assembly_BlackSea4|NODE_383_length_200787_cov_15.093139_19|protein;assembly_BlackSea5|NODE_23_length_445451_cov_21.325218_19|protein;assembly_BlackSea6|NODE_18_length_480895_cov_13.373754_20|protein
assembly_BlackSea3|NODE_8923_length_42181_cov_8.868347_28|protein	assembly_BlackSea2|NODE_605562_length_1286_cov_2.593014_2|protein;assembly_BlackSea3|NODE_8923_length_42181_cov_8.868347_28|protein;assembly_BlackSea4|NODE_18588_length_18371_cov_9.288436_3|protein;assembly_BlackSea5|NODE_82931_length_4759_cov_3.530825_4|protein;assembly_BlackSea6|NODE_527995_length_1495_cov_2.832639_2|protein
assembly_BlackSea3|NODE_15608_length_26895_cov_5.865350_4|protein	assembly_BlackSea3|NODE_15608_length_26895_cov_5.865350_4|protein;assembly_BlackSea4|NODE_105_length_315902_cov_14.687288_40|protein;assembly_BlackSea5|NODE_329_length_191712_cov_19.793751_4|protein;assembly_BlackSea6|NODE_238_length_212001_cov_15.229738_2|protein
assembly_BlackSea3|NODE_18959_length_22685_cov_6.615952_11|protein	assembly_BlackSea2|NODE_787777_length_1097_cov_1.968330_1|protein;assembly_BlackSea3|NODE_18959_length_22685_cov_6.615952_11|protein
assembly_BlackSea8|NODE_324783_length_2460_cov_4.014969_2|protein	assembly_BlackSea8|NODE_324783_length_2460_cov_4.014969_2|protein;assembly_BlackSea9|NODE_1240638_length_1008_cov_1.882476_2|protein;assembly_BlackSea11|NODE_24218_length_16192_cov_7.801140_2|protein;assembly_BlackSea12|NODE_25139_length_13873_cov_7.108482_3|protein;assembly_BlackSea14|NODE_13658_length_16842_cov_13.256865_10|protein;assembly_BlackSea15|NODE_25582_length_14355_cov_30.038462_8|protein
assembly_BlackSea9|NODE_415916_length_2016_cov_2.552269_2|protein	assembly_BlackSea7|NODE_728281_length_1341_cov_2.051322_2|protein;assembly_BlackSea9|NODE_415916_length_2016_cov_2.552269_2|protein
assembly_BlackSea10|NODE_178671_length_3815_cov_5.557713_3|protein	assembly_BlackSea10|NODE_178671_length_3815_cov_5.557713_3|protein;assembly_BlackSea11|NODE_746937_length_1646_cov_4.255185_1|protein;assembly_BlackSea13|NODE_300373_length_2314_cov_2.615317_2|protein;assembly_BlackSea14|NODE_276120_length_2411_cov_3.309847_1|protein
assembly_BlackSea11|NODE_406277_length_2389_cov_3.476007_2|protein	assembly_BlackSea9|NODE_766385_length_1375_cov_3.123485_1|protein;assembly_BlackSea10|NODE_198438_length_3564_cov_4.321174_1|protein;assembly_BlackSea11|NODE_406277_length_2389_cov_3.476007_2|protein
assembly_BlackSea11|NODE_565725_length_1949_cov_2.564414_2|protein	assembly_BlackSea11|NODE_565725_length_1949_cov_2.564414_2|protein;assembly_BlackSea15|NODE_652333_length_1651_cov_11.238095_2|protein
assembly_BlackSea12|NODE_50895_length_8334_cov_8.733663_1|protein	assembly_BlackSea11|NODE_296277_length_2906_cov_2.652403_2|protein;assembly_BlackSea12|NODE_50895_length_8334_cov_8.733663_1|protein;assembly_BlackSea13|NODE_2886_length_39989_cov_26.956553_4|protein;assembly_BlackSea14|NODE_163548_length_3434_cov_26.526191_1|protein;assembly_BlackSea15|NODE_257599_length_3074_cov_24.523352_2|protein
assembly_BlackSea13|NODE_65337_length_6458_cov_5.726847_3|protein	assembly_BlackSea13|NODE_65337_length_6458_cov_5.726847_3|protein;assembly_BlackSea14|NODE_621014_length_1399_cov_31.491815_1|protein;assembly_BlackSea15|NODE_372927_length_2400_cov_39.247761_1|protein
assembly_BlackSea13|NODE_98565_length_4897_cov_2.533870_1|protein	assembly_BlackSea13|NODE_98565_length_4897_cov_2.533870_1|protein
assembly_BlackSea14|NODE_662149_length_1341_cov_1.962675_1|protein	assembly_BlackSea14|NODE_662149_length_1341_cov_1.962675_1|protein
assembly_BlackSea15|NODE_1263_length_63788_cov_11.857782_54|protein	assembly_BlackSea15|NODE_1263_length_63788_cov_11.857782_54|protein
assembly_BlackSea15|NODE_242005_length_3206_cov_4.355125_1|protein	assembly_BlackSea15|NODE_242005_length_3206_cov_4.355125_1|protein
assembly_BlackSea1|NODE_12_length_567637_cov_21.819205_317|protein	assembly_BlackSea1|NODE_12_length_567637_cov_21.819205_317|protein;assembly_BlackSea2|NODE_306_length_199511_cov_180.582921_162|protein;assembly_BlackSea3|NODE_18_length_590520_cov_183.665462_316|protein;assembly_BlackSea4|NODE_237_length_241801_cov_13.237584_46|protein
assembly_BlackSea2|NODE_3001_length_66697_cov_37.920095_46|protein	assembly_BlackSea2|NODE_3001_length_66697_cov_37.920095_46|protein;assembly_BlackSea2|NODE_11594_length_26129_cov_39.966787_15|protein;assembly_BlackSea3|NODE_14905_length_28037_cov_125.698592_10|protein;assembly_BlackSea3|NODE_34059_length_13292_cov_33.893556_1|protein;assembly_BlackSea4|NODE_17215_length_19618_cov_25.095384_10|protein;assembly_BlackSea5|NODE_313982_length_1769_cov_3.796383_2|protein
assembly_BlackSea2|NODE_43860_length_8393_cov_4.016911_5|protein	assembly_BlackSea2|NODE_43860_length_8393_cov_4.016911_5|protein;assembly_BlackSea3|NODE_1350_length_129587_cov_10.618565_75|protein;assembly_BlackSea4|NODE_10400_length_29989_cov_6.232211_7|protein;assembly_BlackSea5|NODE_384724_length_1551_cov_2.008690_2|protein
assembly_BlackSea2|NODE_305194_length_1963_cov_36.644654_2|protein	assembly_BlackSea1|NODE_407312_length_1621_cov_4.564496_2|protein;assembly_BlackSea2|NODE_305194_length_1963_cov_36.644654_2|protein;assembly_BlackSea3|NODE_310117_length_2103_cov_5.795898_2|protein;assembly_BlackSea4|NODE_117451_length_4074_cov_9.483951_2|protein;assembly_BlackSea5|NODE_76210_length_5105_cov_15.802772_6|protein
assembly_BlackSea3|NODE_11306_length_35180_cov_50.874420_14|protein	assembly_BlackSea3|NODE_11306_length_35180_cov_50.874420_14|protein;assembly_BlackSea4|NODE_8509_length_35199_cov_95.564506_14|protein;assembly_BlackSea5|NODE_4347_length_53969_cov_92.319861_18|protein;assembly_BlackSea6|NODE_5598_length_47704_cov_55.798233_19|protein
assembly_BlackSea3|NODE_13697_length_30073_cov_15.964088_12|protein	assembly_BlackSea3|NODE_13697_length_30073_cov_15.964088_12|protein;assembly_BlackSea4|NODE_10361_length_30073_cov_21.938204_12|protein;assembly_BlackSea5|NODE_9827_length_30073_cov_33.423846_12|protein;assembly_BlackSea6|NODE_11319_length_30073_cov_23.788494_12|protein;assembly_BlackSea7|NODE_10824_length_31279_cov_7.466116_12|protein
assembly_BlackSea3|NODE_42389_length_10853_cov_4.989535_3|protein	assembly_BlackSea3|NODE_42389_length_10853_cov_4.989535_3|protein;assembly_BlackSea4|NODE_16141_length_20750_cov_6.043199_5|protein
assembly_BlackSea3|NODE_382244_length_1800_cov_3.065903_2|protein	assembly_BlackSea3|NODE_382244_length_1800_cov_3.065903_2|protein
assembly_BlackSea3|NODE_651013_length_1227_cov_1.637372_1|protein	assembly_BlackSea3|NODE_651013_length_1227_cov_1.637372_1|protein
assembly_BlackSea4|NODE_14682_length_22591_cov_7.251997_13|protein	assembly_BlackSea4|NODE_14682_length_22591_cov_7.251997_13|protein;assembly_BlackSea5|NODE_375_length_181108_cov_14.680696_6|protein;assembly_BlackSea6|NODE_8766_length_35871_cov_28.696811_6|protein;assembly_BlackSea7|NODE_5186_length_48750_cov_14.407249_6|protein;assembly_BlackSea9|NODE_531654_length_1728_cov_3.353855_2|protein
assembly_BlackSea6|NODE_350632_length_2011_cov_3.674847_2|protein	assembly_BlackSea6|NODE_350632_length_2011_cov_3.674847_2|protein;assembly_BlackSea8|NODE_480576_length_1895_cov_4.853261_2|protein;assembly_BlackSea10|NODE_39808_length_10640_cov_3.752291_3|protein;assembly_BlackSea11|NODE_94178_length_6188_cov_3.369477_3|protein;assembly_BlackSea12|NODE_16840_length_17993_cov_3.988182_1|protein;assembly_BlackSea13|NODE_12027_length_19234_cov_6.942698_14|protein;assembly_BlackSea14|NODE_1270_length_53044_cov_11.750212_15|protein;assembly_BlackSea15|NODE_3682_length_40660_cov_70.588868_23|protein
assembly_BlackSea8|NODE_176518_length_3733_cov_4.735726_4|protein	assembly_BlackSea8|NODE_176518_length_3733_cov_4.735726_4|protein;assembly_BlackSea9|NODE_20383_length_17084_cov_6.745141_7|protein;assembly_BlackSea10|NODE_24595_length_14843_cov_26.070868_11|protein;assembly_BlackSea11|NODE_32057_length_13330_cov_76.800603_11|protein;assembly_BlackSea13|NODE_37330_length_9390_cov_426.610819_1|protein;assembly_BlackSea14|NODE_65131_length_6274_cov_887.123493_6|protein;assembly_BlackSea15|NODE_88291_length_6300_cov_1107.456525_6|protein
assembly_BlackSea10|NODE_96306_length_5751_cov_5.104810_6|protein	assembly_BlackSea7|NODE_315789_length_2374_cov_3.465718_2|protein;assembly_BlackSea8|NODE_78387_length_6674_cov_3.902553_1|protein;assembly_BlackSea9|NODE_217229_length_3059_cov_2.351198_2|protein;assembly_BlackSea10|NODE_96306_length_5751_cov_5.104810_6|protein;assembly_BlackSea11|NODE_242331_length_3301_cov_4.108749_1|protein;assembly_BlackSea12|NODE_1038407_length_1137_cov_1.672828_1|protein
assembly_BlackSea10|NODE_639128_length_1702_cov_3.835458_2|protein	assembly_BlackSea10|NODE_639128_length_1702_cov_3.835458_2|protein;assembly_BlackSea12|NODE_24963_length_13932_cov_5.736470_4|protein;assembly_BlackSea13|NODE_53671_length_7364_cov_4.585853_1|protein;assembly_BlackSea14|NODE_205223_length_2946_cov_3.244898_2|protein
assembly_BlackSea11|NODE_253969_length_3203_cov_2.923761_4|protein	assembly_BlackSea11|NODE_253969_length_3203_cov_2.923761_4|protein
assembly_BlackSea13|NODE_58153_length_6983_cov_4.152569_2|protein	assembly_BlackSea13|NODE_58153_length_6983_cov_4.152569_2|protein;assembly_BlackSea14|NODE_314158_length_2210_cov_5.485847_2|protein;assembly_BlackSea15|NODE_15794_length_19213_cov_5.722361_4|protein
assembly_BlackSea13|NODE_87679_length_5300_cov_5.468065_1|protein	assembly_BlackSea13|NODE_87679_length_5300_cov_5.468065_1|protein;assembly_BlackSea14|NODE_15267_length_15772_cov_31.315709_7|protein;assembly_BlackSea15|NODE_318044_length_2668_cov_15.088787_2|protein
assembly_BlackSea13|NODE_265464_length_2510_cov_2.868839_1|protein	assembly_BlackSea13|NODE_265464_length_2510_cov_2.868839_1|protein
assembly_BlackSea14|NODE_148035_length_3672_cov_2.635886_1|protein	assembly_BlackSea11|NODE_304303_length_2858_cov_3.440599_2|protein;assembly_BlackSea14|NODE_148035_length_3672_cov_2.635886_1|protein
assembly_BlackSea15|NODE_518452_length_1925_cov_6.580749_2|protein	assembly_BlackSea14|NODE_222195_length_2792_cov_17.146511_1|protein;assembly_BlackSea15|NODE_518452_length_1925_cov_6.580749_2|protein
assembly_BlackSea15|NODE_1008774_length_1230_cov_3.868936_1|protein	assembly_BlackSea15|NODE_1008774_length_1230_cov_3.868936_1|protein
Streptoalloteichus_hindustanus	Streptoalloteichus_hindustanus
assembly_BlackSea1|NODE_81128_length_4443_cov_3.494758_3|protein	assembly_BlackSea1|NODE_81128_length_4443_cov_3.494758_3|protein;assembly_BlackSea2|NODE_143_length_280174_cov_32.787237_59|protein;assembly_BlackSea3|NODE_11334_length_35102_cov_5.878563_10|protein
assembly_BlackSea1|NODE_120333_length_3479_cov_3.615654_2|protein	assembly_BlackSea1|NODE_120333_length_3479_cov_3.615654_2|protein;assembly_BlackSea2|NODE_247671_length_2250_cov_4.544875_2|protein;assembly_BlackSea5|NODE_23905_length_14316_cov_6.991375_6|protein
assembly_BlackSea2|NODE_34_length_454268_cov_73.046082_169|protein	assembly_BlackSea2|NODE_34_length_454268_cov_73.046082_169|protein;assembly_BlackSea3|NODE_172_length_306991_cov_33.570376_101|protein;assembly_BlackSea4|NODE_158_length_272284_cov_15.344647_59|protein;assembly_BlackSea5|NODE_14137_length_22469_cov_7.019497_6|protein;assembly_BlackSea6|NODE_6951_length_41795_cov_5.659344_18|protein
assembly_BlackSea2|NODE_1065_length_115747_cov_9.487666_11|protein	assembly_BlackSea2|NODE_1065_length_115747_cov_9.487666_11|protein;assembly_BlackSea3|NODE_1550_length_121329_cov_8.887833_17|protein
assembly_BlackSea2|NODE_1330_length_103236_cov_22.588228_79|protein	assembly_BlackSea2|NODE_1330_length_103236_cov_22.588228_79|protein;assembly_BlackSea3|NODE_2182_length_103290_cov_22.013493_13|protein
assembly_BlackSea2|NODE_12234_length_25003_cov_4.923080_6|protein	assembly_BlackSea2|NODE_12234_length_25003_cov_4.923080_6|protein;assembly_BlackSea3|NODE_6808_length_51221_cov_127.971114_36|protein;assembly_BlackSea4|NODE_5099_length_51221_cov_298.130301_36|protein;assembly_BlackSea5|NODE_4725_length_51221_cov_243.985537_36|protein;assembly_BlackSea6|NODE_498_length_163053_cov_152.251163_70|protein;assembly_BlackSea7|NODE_4610_length_52007_cov_7.425470_33|protein
assembly_BlackSea3|NODE_1070_length_144992_cov_14.212106_90|protein	assembly_BlackSea3|NODE_1070_length_144992_cov_14.212106_90|protein;assembly_BlackSea4|NODE_836_length_145114_cov_114.701191_25|protein;assembly_BlackSea5|NODE_671_length_145114_cov_202.468313_25|protein;assembly_BlackSea6|NODE_664_length_145114_cov_252.414721_25|protein;assembly_BlackSea7|NODE_441_length_146874_cov_32.687724_93|protein;assembly_BlackSea9|NODE_47890_length_8901_cov_3.944608_4|protein
assembly_BlackSea3|NODE_13651_length_30164_cov_8.498821_7|protein	assembly_BlackSea3|NODE_13651_length_30164_cov_8.498821_7|protein
assembly_BlackSea3|NODE_97327_length_5260_cov_6.254563_5|protein	assembly_BlackSea3|NODE_97327_length_5260_cov_6.254563_5|protein
assembly_BlackSea4|NODE_6571_length_42900_cov_11.131241_23|protein	assembly_BlackSea3|NODE_28380_length_15687_cov_8.758316_20|protein;assembly_BlackSea4|NODE_6571_length_42900_cov_11.131241_23|protein;assembly_BlackSea5|NODE_8047_length_35248_cov_17.241298_23|protein;assembly_BlackSea6|NODE_6655_length_42900_cov_16.710305_23|protein;assembly_BlackSea7|NODE_6436_length_42900_cov_23.507504_28|protein;assembly_BlackSea8|NODE_7859_length_34162_cov_23.164424_23|protein;assembly_BlackSea9|NODE_4663_length_43112_cov_19.192280_23|protein;assembly_BlackSea10|NODE_281505_length_2846_cov_3.719814_4|protein
assembly_BlackSea4|NODE_122162_length_3955_cov_3.204872_1|protein	assembly_BlackSea4|NODE_122162_length_3955_cov_3.204872_1|protein
assembly_BlackSea5|NODE_910_length_127535_cov_9.661461_94|protein	assembly_BlackSea5|NODE_910_length_127535_cov_9.661461_94|protein;assembly_BlackSea6|NODE_4436_length_55082_cov_78.799571_30|protein;assembly_BlackSea7|NODE_4089_length_55400_cov_139.279790_30|protein;assembly_BlackSea8|NODE_3257_length_54892_cov_53.907617_30|protein;assembly_BlackSea9|NODE_2889_length_54892_cov_34.658716_30|protein;assembly_BlackSea10|NODE_567149_length_1834_cov_3.423272_1|protein
assembly_BlackSea5|NODE_28248_length_12334_cov_7.924179_6|protein	assembly_BlackSea5|NODE_28248_length_12334_cov_7.924179_6|protein;assembly_BlackSea6|NODE_91975_length_5741_cov_30.108336_1|protein;assembly_BlackSea7|NODE_45399_length_10723_cov_48.349550_5|protein;assembly_BlackSea8|NODE_41828_length_10728_cov_33.373559_5|protein;assembly_BlackSea9|NODE_37714_length_10728_cov_38.451701_5|protein;assembly_BlackSea10|NODE_36490_length_11306_cov_8.015732_6|protein;assembly_BlackSea11|NODE_43199_length_10778_cov_5.165719_5|protein
assembly_BlackSea6|NODE_105231_length_5139_cov_3.897128_5|protein	assembly_BlackSea6|NODE_105231_length_5139_cov_3.897128_5|protein;assembly_BlackSea7|NODE_71533_length_7374_cov_5.100697_7|protein;assembly_BlackSea8|NODE_252915_length_2916_cov_2.750786_2|protein;assembly_BlackSea9|NODE_731292_length_1416_cov_3.631888_1|protein;assembly_BlackSea10|NODE_537249_length_1897_cov_2.737242_2|protein
assembly_BlackSea7|NODE_10522_length_31810_cov_6.657251_35|protein	assembly_BlackSea7|NODE_10522_length_31810_cov_6.657251_35|protein;assembly_BlackSea8|NODE_16397_length_21319_cov_5.022856_13|protein;assembly_BlackSea9|NODE_102183_length_5096_cov_3.239833_3|protein;assembly_BlackSea10|NODE_1058929_length_1236_cov_3.800169_1|protein
assembly_BlackSea7|NODE_73239_length_7236_cov_26.317365_2|protein	assembly_BlackSea6|NODE_37053_length_12171_cov_17.570981_11|protein;assembly_BlackSea7|NODE_73239_length_7236_cov_26.317365_2|protein;assembly_BlackSea8|NODE_95021_length_5794_cov_34.546088_1|protein;assembly_BlackSea9|NODE_16861_length_19601_cov_17.436355_7|protein
assembly_BlackSea7|NODE_106371_length_5354_cov_13.729005_4|protein	assembly_BlackSea7|NODE_106371_length_5354_cov_13.729005_4|protein;assembly_BlackSea8|NODE_104486_length_5407_cov_36.077915_4|protein;assembly_BlackSea9|NODE_92698_length_5451_cov_47.326168_2|protein;assembly_BlackSea10|NODE_31015_length_12643_cov_103.396886_8|protein;assembly_BlackSea10|NODE_80479_length_6491_cov_104.948260_2|protein;assembly_BlackSea11|NODE_85460_length_6627_cov_102.072885_5|protein;assembly_BlackSea11|NODE_109028_length_5594_cov_107.743094_3|protein;assembly_BlackSea12|NODE_70169_length_6575_cov_64.783742_3|protein;assembly_BlackSea12|NODE_154085_length_3774_cov_63.332616_3|protein;assembly_BlackSea13|NODE_63626_length_6575_cov_59.931595_3|protein;assembly_BlackSea13|NODE_139154_length_3875_cov_57.902094_3|protein;assembly_BlackSea14|NODE_51802_length_7284_cov_68.413197_2|protein;assembly_BlackSea15|NODE_1543_length_59077_cov_85.340856_46|protein
assembly_BlackSea7|NODE_744797_length_1321_cov_2.812796_1|protein	assembly_BlackSea7|NODE_744797_length_1321_cov_2.812796_1|protein;assembly_BlackSea10|NODE_16409_length_19439_cov_7.432006_11|protein;assembly_BlackSea12|NODE_36754_length_10581_cov_6.892742_6|protein;assembly_BlackSea13|NODE_105610_length_4674_cov_5.215631_6|protein
assembly_BlackSea8|NODE_408417_length_2111_cov_3.303988_1|protein	assembly_BlackSea8|NODE_408417_length_2111_cov_3.303988_1|protein;assembly_BlackSea10|NODE_139613_length_4485_cov_6.127314_1|protein;assembly_BlackSea11|NODE_42554_length_10895_cov_15.153690_9|protein;assembly_BlackSea12|NODE_41470_length_9699_cov_19.176794_1|protein;assembly_BlackSea13|NODE_36068_length_9597_cov_10.858415_1|protein
assembly_BlackSea9|NODE_327812_length_2345_cov_2.056332_2|protein	assembly_BlackSea9|NODE_327812_length_2345_cov_2.056332_2|protein
assembly_BlackSea9|NODE_597025_length_1608_cov_2.031552_1|protein	assembly_BlackSea9|NODE_597025_length_1608_cov_2.031552_1|protein;assembly_BlackSea10|NODE_1169742_length_1158_cov_2.460562_1|protein;assembly_BlackSea15|NODE_1007939_length_1231_cov_2.628401_1|protein
assembly_BlackSea10|NODE_38605_length_10875_cov_3.870702_3|protein	assembly_BlackSea9|NODE_564416_length_1665_cov_2.167081_2|protein;assembly_BlackSea10|NODE_38605_length_10875_cov_3.870702_3|protein;assembly_BlackSea11|NODE_6486_length_36284_cov_6.381656_4|protein;assembly_BlackSea12|NODE_21028_length_15609_cov_6.430114_7|protein;assembly_BlackSea13|NODE_502139_length_1657_cov_2.745943_2|protein
assembly_BlackSea10|NODE_139724_length_4483_cov_3.512647_4|protein	assembly_BlackSea8|NODE_189524_length_3555_cov_3.958857_5|protein;assembly_BlackSea9|NODE_302125_length_2470_cov_3.269565_2|protein;assembly_BlackSea10|NODE_139724_length_4483_cov_3.512647_4|protein
assembly_BlackSea12|NODE_19616_length_16336_cov_6.123088_8|protein	assembly_BlackSea12|NODE_19616_length_16336_cov_6.123088_8|protein;assembly_BlackSea13|NODE_5110_length_30543_cov_9.138514_5|protein;assembly_BlackSea14|NODE_761_length_63845_cov_10.593228_17|protein;assembly_BlackSea15|NODE_287284_length_2857_cov_3.628837_1|protein
assembly_BlackSea14|NODE_71898_length_5889_cov_4.715804_6|protein	assembly_BlackSea14|NODE_71898_length_5889_cov_4.715804_6|protein;assembly_BlackSea15|NODE_239655_length_3227_cov_4.507881_3|protein
assembly_BlackSea15|NODE_524443_length_1911_cov_2.644397_1|protein	assembly_BlackSea15|NODE_524443_length_1911_cov_2.644397_1|protein
assembly_BlackSea15|NODE_1014237_length_1226_cov_1.942784_1|protein	assembly_BlackSea15|NODE_1014237_length_1226_cov_1.942784_1|protein
NP_420168.1	NP_420168.1
assembly_BlackSea1|NODE_59_length_331656_cov_36.850525_125|protein	assembly_BlackSea1|NODE_59_length_331656_cov_36.850525_125|protein;assembly_BlackSea3|NODE_186274_length_3122_cov_2.947506_1|protein;assembly_BlackSea4|NODE_382984_length_1708_cov_2.506957_1|protein
assembly_BlackSea1|NODE_244_length_194293_cov_11.619935_131|protein	assembly_BlackSea1|NODE_244_length_194293_cov_11.619935_131|protein;assembly_BlackSea2|NODE_76226_length_5286_cov_5.661059_2|protein;assembly_BlackSea3|NODE_619_length_183421_cov_8.815244_131|protein
assembly_BlackSea1|NODE_349_length_166756_cov_51.213754_15|protein	assembly_BlackSea1|NODE_349_length_166756_cov_51.213754_15|protein;assembly_BlackSea2|NODE_36474_length_9836_cov_4.460996_8|protein
assembly_BlackSea1|NODE_3260_length_49154_cov_37.082466_7|protein	assembly_BlackSea1|NODE_3260_length_49154_cov_37.082466_7|protein;assembly_BlackSea2|NODE_17870_length_18151_cov_56.368921_6|protein;assembly_BlackSea3|NODE_7249_length_49105_cov_26.753904_7|protein;assembly_BlackSea4|NODE_17531_length_19314_cov_27.062101_8|protein;assembly_BlackSea5|NODE_6079_length_43436_cov_15.992416_7|protein;assembly_BlackSea6|NODE_7671_length_39369_cov_20.099735_23|protein
assembly_BlackSea1|NODE_12366_length_17777_cov_72.980984_7|protein	assembly_BlackSea1|NODE_12366_length_17777_cov_72.980984_7|protein;assembly_BlackSea2|NODE_160890_length_3028_cov_3.568786_3|protein
assembly_BlackSea1|NODE_39739_length_7094_cov_4.355164_3|protein	assembly_BlackSea1|NODE_39739_length_7094_cov_4.355164_3|protein;assembly_BlackSea2|NODE_75563_length_5322_cov_9.965445_3|protein;assembly_BlackSea3|NODE_58972_length_8075_cov_5.374938_3|protein;assembly_BlackSea6|NODE_177449_length_3380_cov_2.168722_2|protein
assembly_BlackSea1|NODE_84070_length_4345_cov_2.954779_2|protein	assembly_BlackSea1|NODE_84070_length_4345_cov_2.954779_2|protein;assembly_BlackSea2|NODE_24011_length_14102_cov_55.051114_5|protein;assembly_BlackSea2|NODE_73253_length_5456_cov_125.835586_3|protein;assembly_BlackSea4|NODE_19389_length_17747_cov_185.951221_3|protein;assembly_BlackSea4|NODE_20157_length_17175_cov_202.643516_5|protein;assembly_BlackSea5|NODE_935_length_126674_cov_177.453360_9|protein;assembly_BlackSea5|NODE_16870_length_19392_cov_369.939339_7|protein;assembly_BlackSea6|NODE_1128_length_113052_cov_482.966150_5|protein;assembly_BlackSea6|NODE_28063_length_15268_cov_57.480313_3|protein;assembly_BlackSea7|NODE_781_length_117633_cov_37.052825_104|protein;assembly_BlackSea8|NODE_97202_length_5700_cov_3.820018_3|protein;assembly_BlackSea9|NODE_622287_length_1567_cov_2.131614_2|protein
assembly_BlackSea2|NODE_25935_length_13232_cov_4.916521_9|protein	assembly_BlackSea2|NODE_25935_length_13232_cov_4.916521_9|protein;assembly_BlackSea3|NODE_9960_length_38888_cov_6.305333_2|protein
assembly_BlackSea2|NODE_38831_length_9315_cov_42.679266_3|protein	assembly_BlackSea1|NODE_164895_length_2859_cov_6.267832_4|protein;assembly_BlackSea2|NODE_11198_length_26841_cov_49.526544_4|protein;assembly_BlackSea2|NODE_38831_length_9315_cov_42.679266_3|protein;assembly_BlackSea3|NODE_2543_length_95413_cov_21.112628_33|protein;assembly_BlackSea3|NODE_14767_length_28242_cov_35.213006_8|protein;assembly_BlackSea3|NODE_66642_length_7273_cov_40.759906_3|protein;assembly_BlackSea4|NODE_745418_length_1077_cov_12.423679_2|protein;assembly_BlackSea5|NODE_228178_length_2201_cov_2.646785_2|protein
assembly_BlackSea2|NODE_82958_length_4948_cov_5.283875_5|protein	assembly_BlackSea2|NODE_82958_length_4948_cov_5.283875_5|protein;assembly_BlackSea3|NODE_90489_length_5590_cov_7.875881_4|protein;assembly_BlackSea4|NODE_3174_length_69574_cov_15.693292_63|protein;assembly_BlackSea5|NODE_397_length_177143_cov_16.761136_167|protein;assembly_BlackSea6|NODE_85044_length_6117_cov_13.084955_2|protein;assembly_BlackSea7|NODE_381477_length_2079_cov_2.859190_2|protein
assembly_BlackSea2|NODE_222051_length_2422_cov_2.425011_2|protein	assembly_BlackSea2|NODE_222051_length_2422_cov_2.425011_2|protein;assembly_BlackSea3|NODE_12736_length_31840_cov_12.089256_7|protein;assembly_BlackSea4|NODE_24347_length_14570_cov_9.138822_6|protein;assembly_BlackSea5|NODE_205680_length_2368_cov_3.754431_1|protein
assembly_BlackSea3|NODE_64937_length_7431_cov_5.256508_1|protein	assembly_BlackSea1|NODE_346987_length_1793_cov_3.481013_2|protein;assembly_BlackSea3|NODE_64937_length_7431_cov_5.256508_1|protein;assembly_BlackSea4|NODE_94252_length_4814_cov_3.728725_6|protein;assembly_BlackSea6|NODE_755567_length_1156_cov_2.131698_1|protein
assembly_BlackSea5|NODE_10078_length_29547_cov_31.071816_17|protein	assembly_BlackSea4|NODE_168120_length_3113_cov_4.177567_3|protein;assembly_BlackSea5|NODE_10078_length_29547_cov_31.071816_17|protein;assembly_BlackSea6|NODE_6902_length_41993_cov_169.606514_30|protein;assembly_BlackSea7|NODE_11810_length_29545_cov_459.860156_10|protein;assembly_BlackSea8|NODE_2755_length_59669_cov_492.535612_11|protein;assembly_BlackSea9|NODE_9077_length_29396_cov_507.871647_17|protein;assembly_BlackSea10|NODE_233771_length_3207_cov_541.177982_3|protein;assembly_BlackSea12|NODE_27561_length_13028_cov_249.216604_11|protein;assembly_BlackSea13|NODE_122516_length_4224_cov_58.494363_4|protein
assembly_BlackSea6|NODE_7526_length_39794_cov_10.752510_25|protein	assembly_BlackSea6|NODE_7526_length_39794_cov_10.752510_25|protein;assembly_BlackSea7|NODE_3036_length_64803_cov_30.465899_35|protein;assembly_BlackSea8|NODE_6056_length_39794_cov_53.271647_13|protein;assembly_BlackSea9|NODE_8287_length_31108_cov_62.374521_26|protein;assembly_BlackSea10|NODE_4634_length_39794_cov_108.985380_13|protein;assembly_BlackSea11|NODE_1844_length_64803_cov_224.897201_25|protein;assembly_BlackSea12|NODE_1335_length_64907_cov_229.018827_35|protein;assembly_BlackSea13|NODE_852_length_64907_cov_123.800099_25|protein
assembly_BlackSea7|NODE_34169_length_13499_cov_6.329589_4|protein	assembly_BlackSea7|NODE_34169_length_13499_cov_6.329589_4|protein;assembly_BlackSea8|NODE_3444_length_53391_cov_7.118888_9|protein;assembly_BlackSea9|NODE_9257_length_29051_cov_5.810457_9|protein;assembly_BlackSea10|NODE_1318_length_71004_cov_12.049712_25|protein;assembly_BlackSea11|NODE_571_length_102717_cov_18.406285_76|protein;assembly_BlackSea12|NODE_189_length_132492_cov_18.297424_12|protein;assembly_BlackSea13|NODE_23052_length_12897_cov_10.646473_4|protein
assembly_BlackSea7|NODE_440488_length_1883_cov_2.130197_2|protein	assembly_BlackSea7|NODE_440488_length_1883_cov_2.130197_2|protein
assembly_BlackSea10|NODE_70805_length_7095_cov_5.620739_3|protein	assembly_BlackSea10|NODE_70805_length_7095_cov_5.620739_3|protein;assembly_BlackSea11|NODE_4427_length_43769_cov_14.509219_21|protein;assembly_BlackSea12|NODE_116_length_152972_cov_28.172054_45|protein;assembly_BlackSea13|NODE_129_length_120501_cov_72.554406_88|protein;assembly_BlackSea14|NODE_232_length_90881_cov_63.353467_35|protein;assembly_BlackSea15|NODE_489_length_89719_cov_50.739840_46|protein
assembly_BlackSea11|NODE_430759_length_2305_cov_2.272889_2|protein	assembly_BlackSea11|NODE_430759_length_2305_cov_2.272889_2|protein;assembly_BlackSea13|NODE_460039_length_1753_cov_2.949352_2|protein
assembly_BlackSea13|NODE_645_length_72155_cov_19.356546_6|protein	assembly_BlackSea13|NODE_645_length_72155_cov_19.356546_6|protein;assembly_BlackSea14|NODE_510_length_72540_cov_37.339298_39|protein;assembly_BlackSea15|NODE_2045_length_52513_cov_22.728087_6|protein
assembly_BlackSea14|NODE_3598_length_34058_cov_10.580537_28|protein	assembly_BlackSea8|NODE_1591903_length_850_cov_1.667925_1|protein;assembly_BlackSea10|NODE_682452_length_1634_cov_2.946168_1|protein;assembly_BlackSea14|NODE_3598_length_34058_cov_10.580537_28|protein;assembly_BlackSea14|NODE_56944_length_6848_cov_7.990431_4|protein;assembly_BlackSea15|NODE_13188_length_21238_cov_7.592409_7|protein;assembly_BlackSea15|NODE_119050_length_5161_cov_6.451234_5|protein
Kitasatospora_azatica_KCTC_9699	Kitasatospora_azatica_KCTC_9699
Nonomuraea_phyllanthi	Nonomuraea_phyllanthi
assembly_BlackSea1|NODE_281_length_182446_cov_11.167898_7|protein	assembly_BlackSea1|NODE_281_length_182446_cov_11.167898_7|protein;assembly_BlackSea2|NODE_134_length_286276_cov_49.805933_88|protein;assembly_BlackSea2|NODE_273_length_207250_cov_50.392524_88|protein;assembly_BlackSea3|NODE_84_length_392583_cov_19.437166_174|protein
assembly_BlackSea1|NODE_1180_length_91929_cov_39.657368_34|protein	assembly_BlackSea1|NODE_1180_length_91929_cov_39.657368_34|protein;assembly_BlackSea2|NODE_2135_length_81423_cov_33.827291_46|protein;assembly_BlackSea3|NODE_2998_length_86941_cov_9.572635_45|protein
assembly_BlackSea1|NODE_3094_length_51198_cov_13.214360_11|protein	assembly_BlackSea1|NODE_3094_length_51198_cov_13.214360_11|protein
assembly_BlackSea1|NODE_70628_length_4855_cov_3.511667_3|protein	assembly_BlackSea1|NODE_70628_length_4855_cov_3.511667_3|protein;assembly_BlackSea2|NODE_3531_length_60551_cov_8.191186_14|protein
assembly_BlackSea2|NODE_445_length_172867_cov_7.592141_14|protein	assembly_BlackSea2|NODE_445_length_172867_cov_7.592141_14|protein;assembly_BlackSea3|NODE_836_length_161476_cov_53.928380_130|protein;assembly_BlackSea4|NODE_319_length_217641_cov_32.854995_130|protein;assembly_BlackSea5|NODE_51536_length_7149_cov_4.666056_4|protein
assembly_BlackSea3|NODE_1169_length_138511_cov_9.239982_24|protein	assembly_BlackSea2|NODE_1029094_length_939_cov_2.150452_1|protein;assembly_BlackSea3|NODE_1169_length_138511_cov_9.239982_24|protein;assembly_BlackSea4|NODE_305_length_221197_cov_23.298084_61|protein;assembly_BlackSea5|NODE_101_length_285949_cov_21.556857_62|protein;assembly_BlackSea6|NODE_374_length_180133_cov_8.780190_61|protein
assembly_BlackSea3|NODE_5963_length_55949_cov_9.750814_6|protein	assembly_BlackSea3|NODE_5963_length_55949_cov_9.750814_6|protein
assembly_BlackSea3|NODE_258708_length_2415_cov_13.754661_3|protein	assembly_BlackSea3|NODE_258708_length_2415_cov_13.754661_3|protein
assembly_BlackSea4|NODE_53392_length_7484_cov_4.231390_3|protein	assembly_BlackSea4|NODE_53392_length_7484_cov_4.231390_3|protein;assembly_BlackSea5|NODE_54224_length_6835_cov_4.205457_8|protein
assembly_BlackSea4|NODE_159133_length_3242_cov_10.491999_1|protein	assembly_BlackSea4|NODE_159133_length_3242_cov_10.491999_1|protein;assembly_BlackSea5|NODE_38299_length_9327_cov_9.760569_10|protein
assembly_BlackSea6|NODE_164359_length_3594_cov_5.261091_4|protein	assembly_BlackSea6|NODE_164359_length_3594_cov_5.261091_4|protein;assembly_BlackSea7|NODE_239919_length_2888_cov_21.495588_1|protein;assembly_BlackSea8|NODE_75775_length_6841_cov_58.163277_4|protein;assembly_BlackSea9|NODE_98827_length_5214_cov_69.257996_5|protein;assembly_BlackSea11|NODE_216724_length_3544_cov_265.817713_1|protein;assembly_BlackSea13|NODE_95985_length_4984_cov_463.382431_2|protein;assembly_BlackSea14|NODE_32110_length_9891_cov_606.434120_5|protein;assembly_BlackSea15|NODE_36866_length_11358_cov_259.383438_4|protein;assembly_BlackSea15|NODE_331609_length_2595_cov_783.028740_1|protein;assembly_BlackSea15|NODE_562670_length_1823_cov_700.582014_1|protein
assembly_BlackSea6|NODE_239779_length_2674_cov_2.455517_1|protein	assembly_BlackSea6|NODE_239779_length_2674_cov_2.455517_1|protein;assembly_BlackSea7|NODE_1383_length_93012_cov_13.750842_22|protein;assembly_BlackSea8|NODE_56396_length_8551_cov_4.992585_4|protein;assembly_BlackSea9|NODE_134848_length_4207_cov_2.729046_1|protein
assembly_BlackSea6|NODE_520857_length_1509_cov_6.721458_2|protein	assembly_BlackSea6|NODE_520857_length_1509_cov_6.721458_2|protein;assembly_BlackSea7|NODE_113367_length_5089_cov_8.930075_1|protein;assembly_BlackSea7|NODE_245378_length_2842_cov_35.989236_2|protein
assembly_BlackSea8|NODE_757636_length_1403_cov_1.948071_1|protein	assembly_BlackSea8|NODE_757636_length_1403_cov_1.948071_1|protein;assembly_BlackSea9|NODE_233458_length_2918_cov_3.360461_2|protein;assembly_BlackSea9|NODE_1547306_length_873_cov_1.591687_1|protein;assembly_BlackSea10|NODE_114073_length_5135_cov_5.413583_3|protein;assembly_BlackSea11|NODE_275435_length_3042_cov_6.910947_3|protein;assembly_BlackSea12|NODE_319289_length_2347_cov_3.551920_3|protein
assembly_BlackSea9|NODE_104503_length_5017_cov_3.914954_4|protein	assembly_BlackSea7|NODE_1109504_length_1009_cov_2.464361_1|protein;assembly_BlackSea9|NODE_104503_length_5017_cov_3.914954_4|protein;assembly_BlackSea10|NODE_95633_length_5778_cov_5.976935_6|protein;assembly_BlackSea11|NODE_107678_length_5644_cov_6.711397_6|protein;assembly_BlackSea12|NODE_101896_length_5029_cov_4.037595_6|protein
assembly_BlackSea10|NODE_49022_length_9164_cov_4.875178_6|protein	assembly_BlackSea10|NODE_49022_length_9164_cov_4.875178_6|protein;assembly_BlackSea11|NODE_17333_length_20317_cov_9.870743_8|protein;assembly_BlackSea12|NODE_1102_length_70134_cov_13.473195_8|protein;assembly_BlackSea13|NODE_13933_length_17635_cov_17.614846_15|protein;assembly_BlackSea14|NODE_17400_length_14559_cov_15.016754_8|protein;assembly_BlackSea15|NODE_763_length_76914_cov_19.839537_67|protein
assembly_BlackSea10|NODE_75786_length_6766_cov_3.520042_4|protein	assembly_BlackSea7|NODE_752444_length_1312_cov_3.371519_1|protein;assembly_BlackSea10|NODE_75786_length_6766_cov_3.520042_4|protein;assembly_BlackSea11|NODE_656222_length_1781_cov_2.820973_1|protein
assembly_BlackSea10|NODE_96923_length_5728_cov_4.110347_7|protein	assembly_BlackSea8|NODE_1183465_length_1037_cov_3.398167_1|protein;assembly_BlackSea9|NODE_544832_length_1702_cov_2.545841_1|protein;assembly_BlackSea10|NODE_96923_length_5728_cov_4.110347_7|protein;assembly_BlackSea11|NODE_73539_length_7362_cov_5.277132_5|protein;assembly_BlackSea12|NODE_801219_length_1335_cov_3.689062_1|protein
assembly_BlackSea10|NODE_588568_length_1792_cov_4.982153_1|protein	assembly_BlackSea10|NODE_588568_length_1792_cov_4.982153_1|protein
assembly_BlackSea13|NODE_157267_length_3566_cov_4.844774_1|protein	assembly_BlackSea13|NODE_157267_length_3566_cov_4.844774_1|protein;assembly_BlackSea14|NODE_917540_length_1071_cov_30.640748_1|protein;assembly_BlackSea15|NODE_1105819_length_1154_cov_18.353048_1|protein
assembly_BlackSea14|NODE_4378_length_30949_cov_10.821066_1|protein	assembly_BlackSea14|NODE_4378_length_30949_cov_10.821066_1|protein;assembly_BlackSea15|NODE_3785_length_40119_cov_36.920976_40|protein
assembly_BlackSea15|NODE_164045_length_4166_cov_7.173680_1|protein	assembly_BlackSea15|NODE_164045_length_4166_cov_7.173680_1|protein
Streptomyces_megasporus	Streptomyces_megasporus
assembly_BlackSea1|NODE_7792_length_25818_cov_39.496138_3|protein	assembly_BlackSea1|NODE_7792_length_25818_cov_39.496138_3|protein;assembly_BlackSea1|NODE_256839_length_2166_cov_23.636191_2|protein;assembly_BlackSea2|NODE_599_length_153154_cov_29.457926_13|protein;assembly_BlackSea3|NODE_167_length_309640_cov_79.073353_108|protein;assembly_BlackSea4|NODE_52473_length_7585_cov_7.614077_7|protein;assembly_BlackSea6|NODE_107592_length_5048_cov_392.890847_3|protein;assembly_BlackSea8|NODE_120247_length_4889_cov_3.296649_3|protein
assembly_BlackSea1|NODE_76765_length_4601_cov_4.509239_2|protein	assembly_BlackSea1|NODE_76765_length_4601_cov_4.509239_2|protein;assembly_BlackSea2|NODE_11704_length_25916_cov_7.773520_5|protein;assembly_BlackSea4|NODE_18711_length_18277_cov_8.451762_9|protein;assembly_BlackSea5|NODE_4296_length_54335_cov_11.134156_25|protein;assembly_BlackSea6|NODE_48927_length_9702_cov_5.693998_10|protein
assembly_BlackSea2|NODE_2885_length_68292_cov_14.200595_40|protein	assembly_BlackSea1|NODE_859752_length_1011_cov_2.790795_1|protein;assembly_BlackSea2|NODE_2885_length_68292_cov_14.200595_40|protein;assembly_BlackSea3|NODE_6985_length_50314_cov_9.710878_37|protein;assembly_BlackSea3|NODE_531585_length_1418_cov_2.634629_1|protein;assembly_BlackSea4|NODE_1120676_length_828_cov_1.454075_1|protein;assembly_BlackSea5|NODE_395463_length_1524_cov_1.649421_2|protein
assembly_BlackSea2|NODE_20202_length_16322_cov_6.010389_7|protein	assembly_BlackSea2|NODE_20202_length_16322_cov_6.010389_7|protein;assembly_BlackSea3|NODE_22557_length_19403_cov_6.374561_11|protein
assembly_BlackSea2|NODE_30463_length_11508_cov_4.361390_8|protein	assembly_BlackSea2|NODE_30463_length_11508_cov_4.361390_8|protein;assembly_BlackSea3|NODE_9737_length_39548_cov_9.345606_5|protein;assembly_BlackSea4|NODE_42209_length_9083_cov_4.871068_6|protein
assembly_BlackSea2|NODE_69718_length_5680_cov_2.800711_4|protein	assembly_BlackSea2|NODE_69718_length_5680_cov_2.800711_4|protein;assembly_BlackSea3|NODE_5432_length_59565_cov_8.267720_52|protein
assembly_BlackSea2|NODE_75505_length_5325_cov_4.721252_2|protein	assembly_BlackSea2|NODE_75505_length_5325_cov_4.721252_2|protein;assembly_BlackSea3|NODE_24_length_552958_cov_19.253440_134|protein;assembly_BlackSea4|NODE_10_length_552648_cov_42.731176_367|protein;assembly_BlackSea5|NODE_131_length_261265_cov_48.157716_103|protein;assembly_BlackSea6|NODE_469_length_166781_cov_34.342664_134|protein;assembly_BlackSea7|NODE_28782_length_15436_cov_5.243677_7|protein
assembly_BlackSea2|NODE_222143_length_2421_cov_3.162299_2|protein	assembly_BlackSea2|NODE_222143_length_2421_cov_3.162299_2|protein;assembly_BlackSea3|NODE_357733_length_1891_cov_2.315359_2|protein
assembly_BlackSea3|NODE_3464_length_79890_cov_6.042751_6|protein	assembly_BlackSea3|NODE_3464_length_79890_cov_6.042751_6|protein
assembly_BlackSea3|NODE_162034_length_3481_cov_140.893170_5|protein	assembly_BlackSea2|NODE_207701_length_2533_cov_48.182002_4|protein;assembly_BlackSea3|NODE_162034_length_3481_cov_140.893170_5|protein;assembly_BlackSea5|NODE_3607_length_60491_cov_70.430985_2|protein;assembly_BlackSea6|NODE_102773_length_5240_cov_17.431823_3|protein;assembly_BlackSea6|NODE_594147_length_1374_cov_9.415466_1|protein
assembly_BlackSea4|NODE_1426_length_111302_cov_45.895431_2|protein	assembly_BlackSea2|NODE_7298_length_37160_cov_20.105538_15|protein;assembly_BlackSea3|NODE_546_length_194842_cov_49.382135_92|protein;assembly_BlackSea3|NODE_160167_length_3514_cov_10.027754_2|protein;assembly_BlackSea4|NODE_1426_length_111302_cov_45.895431_2|protein;assembly_BlackSea4|NODE_3222_length_69004_cov_78.468274_50|protein;assembly_BlackSea5|NODE_500_length_164044_cov_145.718426_3|protein;assembly_BlackSea5|NODE_3537_length_61154_cov_29.678358_2|protein;assembly_BlackSea7|NODE_680_length_125038_cov_14.468720_3|protein
assembly_BlackSea4|NODE_31438_length_11696_cov_5.677605_7|protein	assembly_BlackSea4|NODE_31438_length_11696_cov_5.677605_7|protein;assembly_BlackSea5|NODE_30717_length_11418_cov_29.564992_7|protein;assembly_BlackSea6|NODE_38979_length_11696_cov_131.602783_7|protein;assembly_BlackSea7|NODE_35461_length_13112_cov_728.819637_7|protein;assembly_BlackSea8|NODE_28094_length_14546_cov_688.273342_8|protein;assembly_BlackSea9|NODE_26601_length_14012_cov_615.656301_8|protein;assembly_BlackSea10|NODE_32262_length_12295_cov_868.670016_7|protein;assembly_BlackSea11|NODE_32332_length_13250_cov_1463.407048_8|protein;assembly_BlackSea12|NODE_20049_length_16100_cov_1053.169648_8|protein;assembly_BlackSea13|NODE_26197_length_11852_cov_362.282869_6|protein;assembly_BlackSea14|NODE_18404_length_14086_cov_43.503528_8|protein;assembly_BlackSea15|NODE_1415140_length_974_cov_33.363439_1|protein
assembly_BlackSea4|NODE_184993_length_2900_cov_4.080141_2|protein	assembly_BlackSea4|NODE_184993_length_2900_cov_4.080141_2|protein;assembly_BlackSea5|NODE_194754_length_2463_cov_2.670681_2|protein
assembly_BlackSea4|NODE_186547_length_2882_cov_3.171206_2|protein	assembly_BlackSea4|NODE_186547_length_2882_cov_3.171206_2|protein
assembly_BlackSea4|NODE_198365_length_2753_cov_4.665678_2|protein	assembly_BlackSea4|NODE_198365_length_2753_cov_4.665678_2|protein
assembly_BlackSea6|NODE_3055_length_68057_cov_7.735258_23|protein	assembly_BlackSea6|NODE_3055_length_68057_cov_7.735258_23|protein;assembly_BlackSea7|NODE_9733_length_33270_cov_20.184856_21|protein;assembly_BlackSea8|NODE_2650_length_60843_cov_30.156561_15|protein;assembly_BlackSea9|NODE_1782_length_68057_cov_30.958604_23|protein;assembly_BlackSea10|NODE_1368_length_70032_cov_40.207783_24|protein;assembly_BlackSea11|NODE_1647_length_68210_cov_36.951640_46|protein;assembly_BlackSea12|NODE_1570_length_60352_cov_14.146989_14|protein;assembly_BlackSea13|NODE_4757_length_31655_cov_7.917816_24|protein
assembly_BlackSea6|NODE_51280_length_9324_cov_4.476427_6|protein	assembly_BlackSea6|NODE_51280_length_9324_cov_4.476427_6|protein;assembly_BlackSea7|NODE_14239_length_26065_cov_9.647828_9|protein;assembly_BlackSea8|NODE_42641_length_10570_cov_6.144365_4|protein;assembly_BlackSea9|NODE_23413_length_15411_cov_4.424655_6|protein;assembly_BlackSea10|NODE_452056_length_2112_cov_3.870685_2|protein;assembly_BlackSea11|NODE_1926811_length_907_cov_3.424883_1|protein
assembly_BlackSea7|NODE_19302_length_20960_cov_6.523176_9|protein	assembly_BlackSea7|NODE_19302_length_20960_cov_6.523176_9|protein;assembly_BlackSea8|NODE_1670_length_74898_cov_9.989752_63|protein;assembly_BlackSea9|NODE_10271_length_27203_cov_8.596766_10|protein
assembly_BlackSea7|NODE_231960_length_2961_cov_4.358913_2|protein	assembly_BlackSea7|NODE_231960_length_2961_cov_4.358913_2|protein;assembly_BlackSea8|NODE_66027_length_7574_cov_9.724032_2|protein;assembly_BlackSea9|NODE_143174_length_4036_cov_8.573725_1|protein;assembly_BlackSea10|NODE_129849_length_4704_cov_35.822112_4|protein;assembly_BlackSea11|NODE_84706_length_6666_cov_61.380124_2|protein;assembly_BlackSea12|NODE_255532_length_2702_cov_78.050623_3|protein;assembly_BlackSea13|NODE_42700_length_8594_cov_135.578405_5|protein;assembly_BlackSea14|NODE_11607_length_18452_cov_188.948252_6|protein;assembly_BlackSea14|NODE_26710_length_11146_cov_211.153277_7|protein;assembly_BlackSea15|NODE_332560_length_2590_cov_233.105720_2|protein
assembly_BlackSea8|NODE_135456_length_4491_cov_6.823039_2|protein	assembly_BlackSea8|NODE_135456_length_4491_cov_6.823039_2|protein;assembly_BlackSea9|NODE_6119_length_37049_cov_7.958642_2|protein;assembly_BlackSea10|NODE_15152_length_20452_cov_13.330931_17|protein;assembly_BlackSea11|NODE_311_length_128571_cov_14.192731_82|protein;assembly_BlackSea12|NODE_84265_length_5758_cov_7.275294_4|protein;assembly_BlackSea15|NODE_561148_length_1827_cov_3.024831_2|protein
assembly_BlackSea9|NODE_199753_length_3231_cov_2.770151_2|protein	assembly_BlackSea9|NODE_199753_length_3231_cov_2.770151_2|protein;assembly_BlackSea10|NODE_1636522_length_930_cov_1.499429_1|protein
assembly_BlackSea9|NODE_388315_length_2105_cov_6.777073_2|protein	assembly_BlackSea9|NODE_388315_length_2105_cov_6.777073_2|protein;assembly_BlackSea10|NODE_25998_length_14291_cov_6.289337_6|protein;assembly_BlackSea11|NODE_71445_length_7518_cov_5.329358_7|protein
assembly_BlackSea10|NODE_79068_length_6572_cov_4.666564_3|protein	assembly_BlackSea10|NODE_79068_length_6572_cov_4.666564_3|protein;assembly_BlackSea11|NODE_62958_length_8220_cov_7.802572_8|protein;assembly_BlackSea12|NODE_15190_length_19231_cov_9.977420_8|protein;assembly_BlackSea13|NODE_41034_length_8819_cov_9.979233_2|protein;assembly_BlackSea14|NODE_4940_length_29165_cov_11.089488_12|protein;assembly_BlackSea15|NODE_27390_length_13764_cov_14.480268_18|protein
assembly_BlackSea10|NODE_134017_length_4609_cov_3.645147_4|best_hit_HSP	assembly_BlackSea10|NODE_134017_length_4609_cov_3.645147_4|best_hit_HSP;assembly_BlackSea11|NODE_6545_length_36137_cov_7.305055_4|best_hit_HSP;assembly_BlackSea12|NODE_1067782_length_1117_cov_2.510358_1|protein
assembly_BlackSea10|NODE_872083_length_1401_cov_2.542348_1|protein	assembly_BlackSea8|NODE_857244_length_1292_cov_2.776071_1|protein;assembly_BlackSea10|NODE_872083_length_1401_cov_2.542348_1|protein;assembly_BlackSea12|NODE_1037780_length_1137_cov_2.648799_1|protein;assembly_BlackSea13|NODE_1077707_length_1013_cov_2.818372_1|protein;assembly_BlackSea14|NODE_1184014_length_903_cov_1.490566_1|protein;assembly_BlackSea15|NODE_386850_length_2342_cov_4.442501_2|protein
assembly_BlackSea11|NODE_244871_length_3279_cov_2.819789_2|protein	assembly_BlackSea10|NODE_1520260_length_976_cov_1.266015_1|protein;assembly_BlackSea11|NODE_244871_length_3279_cov_2.819789_2|protein;assembly_BlackSea12|NODE_125970_length_4336_cov_4.720860_1|protein;assembly_BlackSea13|NODE_1308_length_55707_cov_17.644972_15|protein;assembly_BlackSea14|NODE_1057_length_56742_cov_20.181541_15|protein;assembly_BlackSea15|NODE_1921_length_53809_cov_30.115266_15|protein
assembly_BlackSea12|NODE_921_length_75344_cov_7.391996_49|protein	assembly_BlackSea11|NODE_402472_length_2403_cov_3.100937_1|protein;assembly_BlackSea12|NODE_921_length_75344_cov_7.391996_49|protein;assembly_BlackSea13|NODE_6282_length_27357_cov_5.184236_3|protein;assembly_BlackSea14|NODE_20404_length_13204_cov_5.451137_8|protein;assembly_BlackSea15|NODE_1280_length_63560_cov_10.231053_11|protein
assembly_BlackSea12|NODE_428124_length_1954_cov_4.001053_1|protein	assembly_BlackSea6|NODE_80196_length_6424_cov_5.866855_4|best_hit_HSP;assembly_BlackSea7|NODE_19350_length_20915_cov_17.051294_9|best_hit_HSP;assembly_BlackSea8|NODE_18427_length_19637_cov_10.435911_9|best_hit_HSP;assembly_BlackSea9|NODE_16803_length_19649_cov_9.693886_9|best_hit_HSP;assembly_BlackSea11|NODE_24347_length_16138_cov_5.379034_7|best_hit_HSP;assembly_BlackSea12|NODE_428124_length_1954_cov_4.001053_1|protein
assembly_BlackSea13|NODE_154519_length_3609_cov_43.416151_1|protein	assembly_BlackSea13|NODE_154519_length_3609_cov_43.416151_1|protein
assembly_BlackSea14|NODE_156055_length_3544_cov_11.552021_3|protein	assembly_BlackSea14|NODE_156055_length_3544_cov_11.552021_3|protein;assembly_BlackSea15|NODE_331621_length_2595_cov_43.942126_1|protein
assembly_BlackSea14|NODE_460326_length_1710_cov_11.087613_2|protein	assembly_BlackSea14|NODE_460326_length_1710_cov_11.087613_2|protein;assembly_BlackSea15|NODE_74665_length_7051_cov_74.202258_7|protein
assembly_BlackSea15|NODE_5062_length_34995_cov_19.076646_11|protein	assembly_BlackSea15|NODE_5062_length_34995_cov_19.076646_11|protein
assembly_BlackSea15|NODE_256802_length_3081_cov_2.742234_2|protein	assembly_BlackSea15|NODE_256802_length_3081_cov_2.742234_2|protein
assembly_BlackSea15|NODE_876418_length_1356_cov_2.209070_1|protein	assembly_BlackSea15|NODE_876418_length_1356_cov_2.209070_1|protein
Phenylobacterium_immobile_ATCC_35973	Phenylobacterium_immobile_ATCC_35973
YP_192033.1	YP_192033.1
assembly_BlackSea1|NODE_60822_length_5344_cov_3.550955_2|protein	assembly_BlackSea1|NODE_60822_length_5344_cov_3.550955_2|protein;assembly_BlackSea2|NODE_3097_length_65618_cov_17.318106_6|protein
assembly_BlackSea1|NODE_224770_length_2356_cov_3.850934_2|protein	assembly_BlackSea1|NODE_224770_length_2356_cov_3.850934_2|protein
assembly_BlackSea1|NODE_338351_length_1822_cov_2.591964_2|protein	assembly_BlackSea1|NODE_338351_length_1822_cov_2.591964_2|protein
assembly_BlackSea2|NODE_7064_length_38063_cov_8.044727_11|protein	assembly_BlackSea2|NODE_7064_length_38063_cov_8.044727_11|protein;assembly_BlackSea3|NODE_308202_length_2113_cov_10.041302_2|protein;assembly_BlackSea4|NODE_152403_length_3347_cov_6.477521_2|protein
assembly_BlackSea3|NODE_6515_length_52799_cov_30.589811_18|protein	assembly_BlackSea3|NODE_6515_length_52799_cov_30.589811_18|protein;assembly_BlackSea4|NODE_4836_length_52897_cov_11.086787_17|protein
assembly_BlackSea3|NODE_16397_length_25742_cov_9.042706_1|protein	assembly_BlackSea3|NODE_16397_length_25742_cov_9.042706_1|protein;assembly_BlackSea4|NODE_12538_length_25742_cov_11.829564_1|protein;assembly_BlackSea5|NODE_23852_length_14349_cov_7.857703_1|protein;assembly_BlackSea6|NODE_355600_length_1990_cov_4.629457_1|protein
assembly_BlackSea3|NODE_33136_length_13613_cov_106.973005_2|protein	assembly_BlackSea3|NODE_33136_length_13613_cov_106.973005_2|protein;assembly_BlackSea4|NODE_323673_length_1924_cov_28.980738_2|protein;assembly_BlackSea5|NODE_88473_length_4508_cov_11.542331_1|protein
assembly_BlackSea3|NODE_39615_length_11565_cov_6.076368_9|protein	assembly_BlackSea3|NODE_39615_length_11565_cov_6.076368_9|protein;assembly_BlackSea4|NODE_14916_length_22281_cov_28.644021_21|protein;assembly_BlackSea5|NODE_10548_length_28456_cov_46.297982_9|protein;assembly_BlackSea6|NODE_30969_length_14114_cov_24.176755_10|protein;assembly_BlackSea7|NODE_50472_length_9810_cov_6.022245_9|protein
assembly_BlackSea3|NODE_51480_length_9104_cov_4.890817_4|protein	assembly_BlackSea3|NODE_51480_length_9104_cov_4.890817_4|protein
assembly_BlackSea3|NODE_55164_length_8555_cov_3.501176_4|protein	assembly_BlackSea1|NODE_55109_length_5693_cov_4.329195_6|protein;assembly_BlackSea2|NODE_22419_length_14943_cov_6.124463_15|protein;assembly_BlackSea3|NODE_55164_length_8555_cov_3.501176_4|protein
assembly_BlackSea3|NODE_187511_length_3106_cov_2.743691_2|protein	assembly_BlackSea3|NODE_187511_length_3106_cov_2.743691_2|protein
assembly_BlackSea3|NODE_280480_length_2271_cov_2.719765_2|protein	assembly_BlackSea2|NODE_706615_length_1171_cov_1.840502_1|protein;assembly_BlackSea3|NODE_280480_length_2271_cov_2.719765_2|protein
assembly_BlackSea3|NODE_470638_length_1547_cov_2.144102_1|protein	assembly_BlackSea3|NODE_470638_length_1547_cov_2.144102_1|protein;assembly_BlackSea4|NODE_40974_length_9323_cov_4.809236_3|protein;assembly_BlackSea5|NODE_38804_length_9216_cov_5.820216_6|protein;assembly_BlackSea6|NODE_221426_length_2840_cov_3.512029_2|protein
assembly_BlackSea4|NODE_26957_length_13322_cov_6.371373_11|protein	assembly_BlackSea3|NODE_22576_length_19392_cov_118.012153_14|protein;assembly_BlackSea4|NODE_26957_length_13322_cov_6.371373_11|protein
assembly_BlackSea4|NODE_301563_length_2026_cov_2.709792_2|protein	assembly_BlackSea4|NODE_301563_length_2026_cov_2.709792_2|protein
assembly_BlackSea5|NODE_1113_length_115186_cov_13.557721_59|protein	assembly_BlackSea5|NODE_1113_length_115186_cov_13.557721_59|protein;assembly_BlackSea6|NODE_1757_length_91006_cov_19.349507_39|protein;assembly_BlackSea7|NODE_25033_length_17229_cov_8.622569_12|protein;assembly_BlackSea8|NODE_140211_length_4385_cov_3.713857_2|protein
assembly_BlackSea5|NODE_75881_length_5125_cov_4.332544_4|protein	assembly_BlackSea5|NODE_75881_length_5125_cov_4.332544_4|protein
assembly_BlackSea6|NODE_204700_length_3020_cov_3.215177_1|protein	assembly_BlackSea6|NODE_204700_length_3020_cov_3.215177_1|protein;assembly_BlackSea6|NODE_421129_length_1760_cov_2.200587_1|protein;assembly_BlackSea7|NODE_95387_length_5838_cov_5.604531_5|protein;assembly_BlackSea7|NODE_516172_length_1689_cov_5.452876_1|protein;assembly_BlackSea8|NODE_18875_length_19319_cov_6.455305_13|protein;assembly_BlackSea8|NODE_26719_length_15098_cov_8.626870_7|protein;assembly_BlackSea9|NODE_29650_length_12910_cov_6.062777_7|protein;assembly_BlackSea9|NODE_59784_length_7525_cov_6.707764_6|protein;assembly_BlackSea10|NODE_8202_length_29333_cov_6.948323_11|protein;assembly_BlackSea10|NODE_41389_length_10344_cov_6.645641_7|protein;assembly_BlackSea11|NODE_5731_length_38727_cov_7.627922_23|protein;assembly_BlackSea11|NODE_34635_length_12626_cov_5.541723_12|protein;assembly_BlackSea12|NODE_102421_length_5011_cov_5.271994_3|protein;assembly_BlackSea13|NODE_2080_length_46317_cov_11.440772_23|protein;assembly_BlackSea14|NODE_30365_length_10255_cov_4.327745_6|protein;assembly_BlackSea15|NODE_60256_length_8146_cov_4.543691_5|protein
assembly_BlackSea7|NODE_173361_length_3678_cov_3.704941_3|protein	assembly_BlackSea7|NODE_173361_length_3678_cov_3.704941_3|protein;assembly_BlackSea8|NODE_9572_length_30299_cov_6.837885_22|protein;assembly_BlackSea9|NODE_17962_length_18746_cov_6.640469_13|protein;assembly_BlackSea10|NODE_11646_length_23985_cov_8.077810_19|protein;assembly_BlackSea11|NODE_1716_length_67017_cov_9.337744_54|protein;assembly_BlackSea12|NODE_12275_length_21927_cov_6.162171_1|protein;assembly_BlackSea13|NODE_131768_length_4023_cov_3.880796_4|protein
assembly_BlackSea7|NODE_485944_length_1761_cov_2.084994_2|protein	assembly_BlackSea7|NODE_485944_length_1761_cov_2.084994_2|protein
assembly_BlackSea8|NODE_7365_length_35437_cov_9.248205_18|protein	assembly_BlackSea8|NODE_7365_length_35437_cov_9.248205_18|protein;assembly_BlackSea9|NODE_9296_length_28985_cov_7.185690_11|protein;assembly_BlackSea10|NODE_8594_length_28558_cov_5.923973_17|protein;assembly_BlackSea11|NODE_129775_length_4964_cov_4.091465_3|protein
assembly_BlackSea8|NODE_52327_length_9062_cov_3.957144_6|protein	assembly_BlackSea8|NODE_52327_length_9062_cov_3.957144_6|protein;assembly_BlackSea9|NODE_30213_length_12734_cov_4.108447_10|protein
assembly_BlackSea8|NODE_231973_length_3093_cov_3.478604_3|protein	assembly_BlackSea7|NODE_1202242_length_957_cov_2.393570_1|protein;assembly_BlackSea8|NODE_231973_length_3093_cov_3.478604_3|protein
assembly_BlackSea10|NODE_26620_length_14046_cov_6.281753_5|protein	assembly_BlackSea10|NODE_26620_length_14046_cov_6.281753_5|protein;assembly_BlackSea11|NODE_12690_length_24645_cov_6.725295_10|protein;assembly_BlackSea12|NODE_17399_length_17611_cov_6.015208_5|protein;assembly_BlackSea13|NODE_1399_length_54052_cov_7.473323_26|protein;assembly_BlackSea14|NODE_18_length_167838_cov_9.024466_5|protein;assembly_BlackSea15|NODE_99_length_154743_cov_10.988829_101|protein
assembly_BlackSea10|NODE_35804_length_11455_cov_4.043158_4|protein	assembly_BlackSea7|NODE_1005127_length_1078_cov_1.660802_1|protein;assembly_BlackSea10|NODE_35804_length_11455_cov_4.043158_4|protein;assembly_BlackSea11|NODE_557_length_103384_cov_7.188582_64|protein;assembly_BlackSea12|NODE_151829_length_3812_cov_3.586638_6|protein
assembly_BlackSea10|NODE_239606_length_3156_cov_5.041277_2|protein	assembly_BlackSea10|NODE_239606_length_3156_cov_5.041277_2|protein;assembly_BlackSea11|NODE_1711_length_67060_cov_14.297306_2|protein;assembly_BlackSea12|NODE_1178_length_68212_cov_9.664686_2|protein;assembly_BlackSea13|NODE_172064_length_3355_cov_5.511515_2|protein;assembly_BlackSea14|NODE_1776_length_46609_cov_16.816729_2|protein;assembly_BlackSea15|NODE_43450_length_10202_cov_35.645807_2|protein;assembly_BlackSea15|NODE_297890_length_2788_cov_51.574826_2|protein
assembly_BlackSea11|NODE_129460_length_4972_cov_3.763474_2|protein	assembly_BlackSea8|NODE_306224_length_2561_cov_2.872706_1|protein;assembly_BlackSea9|NODE_838812_length_1300_cov_1.223293_1|protein;assembly_BlackSea11|NODE_129460_length_4972_cov_3.763474_2|protein;assembly_BlackSea12|NODE_204441_length_3126_cov_3.111690_3|protein
assembly_BlackSea11|NODE_176934_length_4042_cov_3.151242_3|protein	assembly_BlackSea11|NODE_176934_length_4042_cov_3.151242_3|protein
assembly_BlackSea11|NODE_230131_length_3412_cov_3.290140_1|protein	assembly_BlackSea11|NODE_230131_length_3412_cov_3.290140_1|protein;assembly_BlackSea12|NODE_8977_length_26326_cov_5.563701_27|protein;assembly_BlackSea13|NODE_126_length_121530_cov_11.249220_127|protein
assembly_BlackSea11|NODE_687812_length_1731_cov_3.189141_2|protein	assembly_BlackSea11|NODE_687812_length_1731_cov_3.189141_2|protein
assembly_BlackSea12|NODE_410076_length_2006_cov_4.899026_1|protein	assembly_BlackSea10|NODE_9118_length_27696_cov_5.354437_5|protein;assembly_BlackSea11|NODE_15476_length_21844_cov_7.034880_1|protein;assembly_BlackSea12|NODE_410076_length_2006_cov_4.899026_1|protein;assembly_BlackSea13|NODE_1271048_length_912_cov_2.749125_1|protein
assembly_BlackSea14|NODE_28657_length_10658_cov_4.857305_2|protein	assembly_BlackSea14|NODE_28657_length_10658_cov_4.857305_2|protein
assembly_BlackSea14|NODE_365644_length_1997_cov_1.918641_2|protein	assembly_BlackSea11|NODE_352548_length_2608_cov_3.907951_1|protein;assembly_BlackSea14|NODE_365644_length_1997_cov_1.918641_2|protein
assembly_BlackSea15|NODE_20854_length_16253_cov_27.784912_2|protein	assembly_BlackSea11|NODE_90589_length_6359_cov_23.287278_9|protein;assembly_BlackSea11|NODE_1454587_length_1086_cov_4.612027_1|protein;assembly_BlackSea12|NODE_67297_length_6781_cov_26.362325_4|protein;assembly_BlackSea13|NODE_30147_length_10829_cov_25.069519_5|protein;assembly_BlackSea14|NODE_128504_length_4036_cov_14.066566_2|protein;assembly_BlackSea15|NODE_20854_length_16253_cov_27.784912_2|protein
YP_002516593.1	Caulobacter_vibrioides_NA1000;YP_002516593.1
Dyadobacter_koreensis	Dyadobacter_koreensis
YP_001264306.1	YP_001264306.1
YP_162933.2	YP_162933.2
assembly_BlackSea1|NODE_159_length_233319_cov_13.417956_57|protein	assembly_BlackSea1|NODE_159_length_233319_cov_13.417956_57|protein;assembly_BlackSea5|NODE_151614_length_2962_cov_2.154799_2|protein
assembly_BlackSea1|NODE_3368_length_48026_cov_9.707177_28|protein	assembly_BlackSea1|NODE_3368_length_48026_cov_9.707177_28|protein;assembly_BlackSea2|NODE_2721_length_71220_cov_13.782365_24|protein;assembly_BlackSea3|NODE_13155_length_31035_cov_12.149516_11|protein;assembly_BlackSea4|NODE_38688_length_9789_cov_6.970824_3|protein;assembly_BlackSea5|NODE_13443_length_23440_cov_7.197520_14|protein;assembly_BlackSea6|NODE_390802_length_1857_cov_3.916204_2|protein
assembly_BlackSea1|NODE_4617_length_38641_cov_40.040792_25|protein	assembly_BlackSea1|NODE_4617_length_38641_cov_40.040792_25|protein;assembly_BlackSea2|NODE_6901_length_38611_cov_45.741467_25|protein;assembly_BlackSea3|NODE_10210_length_38165_cov_42.009709_25|protein;assembly_BlackSea4|NODE_3526_length_64959_cov_11.909328_54|protein;assembly_BlackSea4|NODE_50519_length_7819_cov_8.512622_5|protein;assembly_BlackSea5|NODE_80187_length_4892_cov_5.066570_1|protein;assembly_BlackSea5|NODE_149285_length_2997_cov_3.740653_4|protein;assembly_BlackSea6|NODE_80483_length_6405_cov_3.787874_1|protein;assembly_BlackSea6|NODE_376691_length_1908_cov_2.760389_1|protein
assembly_BlackSea1|NODE_12299_length_17874_cov_17.706437_7|protein	assembly_BlackSea1|NODE_12299_length_17874_cov_17.706437_7|protein
assembly_BlackSea1|NODE_15157_length_15091_cov_41.588255_3|protein	assembly_BlackSea1|NODE_15157_length_15091_cov_41.588255_3|protein;assembly_BlackSea2|NODE_2113_length_81890_cov_57.885257_35|protein;assembly_BlackSea3|NODE_61_length_428763_cov_90.599576_95|protein;assembly_BlackSea4|NODE_4927_length_52326_cov_8.712384_28|protein
assembly_BlackSea1|NODE_103762_length_3813_cov_5.584087_2|protein	assembly_BlackSea1|NODE_103762_length_3813_cov_5.584087_2|protein
assembly_BlackSea2|NODE_6331_length_41143_cov_10.028695_33|protein	assembly_BlackSea2|NODE_6331_length_41143_cov_10.028695_33|protein;assembly_BlackSea4|NODE_3201_length_69246_cov_19.705655_55|protein;assembly_BlackSea6|NODE_9606_length_33588_cov_13.989533_15|protein
assembly_BlackSea2|NODE_6612_length_39840_cov_8.224205_25|protein	assembly_BlackSea2|NODE_6612_length_39840_cov_8.224205_25|protein;assembly_BlackSea3|NODE_2147_length_104071_cov_16.477811_50|protein;assembly_BlackSea4|NODE_38726_length_9780_cov_6.104987_6|protein;assembly_BlackSea5|NODE_451581_length_1400_cov_2.312268_1|protein
assembly_BlackSea2|NODE_53693_length_7068_cov_4.909454_4|protein	assembly_BlackSea2|NODE_53693_length_7068_cov_4.909454_4|protein;assembly_BlackSea3|NODE_6457_length_53131_cov_14.583861_17|protein;assembly_BlackSea4|NODE_15729_length_21240_cov_10.057588_3|protein
assembly_BlackSea2|NODE_160436_length_3034_cov_5.151393_3|protein	assembly_BlackSea2|NODE_160436_length_3034_cov_5.151393_3|protein;assembly_BlackSea3|NODE_1074_length_144879_cov_12.752216_15|protein;assembly_BlackSea4|NODE_4_length_696532_cov_34.712563_45|protein;assembly_BlackSea5|NODE_270_length_203538_cov_70.978190_125|protein;assembly_BlackSea6|NODE_453_length_168667_cov_43.948349_63|protein;assembly_BlackSea7|NODE_221_length_185962_cov_22.077157_63|protein;assembly_BlackSea8|NODE_226_length_162669_cov_8.912289_61|protein
assembly_BlackSea2|NODE_370524_length_1736_cov_2.442594_2|protein	assembly_BlackSea2|NODE_370524_length_1736_cov_2.442594_2|protein;assembly_BlackSea3|NODE_335992_length_1981_cov_4.534268_2|protein;assembly_BlackSea4|NODE_162066_length_3198_cov_4.972319_4|protein;assembly_BlackSea4|NODE_558586_length_1315_cov_3.725397_2|protein
assembly_BlackSea2|NODE_443128_length_1554_cov_2.046698_2|protein	assembly_BlackSea2|NODE_443128_length_1554_cov_2.046698_2|protein
assembly_BlackSea3|NODE_12538_length_32300_cov_6.254706_18|protein	assembly_BlackSea2|NODE_1257805_length_838_cov_3.809706_1|protein;assembly_BlackSea3|NODE_12538_length_32300_cov_6.254706_18|protein
assembly_BlackSea3|NODE_23642_length_18568_cov_4.697780_7|protein	assembly_BlackSea3|NODE_23642_length_18568_cov_4.697780_7|protein;assembly_BlackSea4|NODE_10859_length_28952_cov_9.120808_23|protein;assembly_BlackSea5|NODE_10838_length_27858_cov_17.443118_7|protein;assembly_BlackSea6|NODE_11949_length_28968_cov_20.321793_23|protein;assembly_BlackSea7|NODE_12165_length_28968_cov_10.234393_23|protein;assembly_BlackSea8|NODE_137621_length_4443_cov_2.983592_2|protein
assembly_BlackSea3|NODE_25422_length_17361_cov_7.123599_3|protein	assembly_BlackSea2|NODE_407741_length_1635_cov_3.193671_3|protein;assembly_BlackSea3|NODE_25422_length_17361_cov_7.123599_3|protein;assembly_BlackSea4|NODE_155216_length_3303_cov_4.955049_2|protein
assembly_BlackSea3|NODE_137234_length_3981_cov_5.069027_2|protein	assembly_BlackSea3|NODE_137234_length_3981_cov_5.069027_2|protein;assembly_BlackSea4|NODE_7261_length_39846_cov_44.516197_20|protein;assembly_BlackSea5|NODE_2386_length_77221_cov_168.940155_47|protein;assembly_BlackSea6|NODE_7094_length_41314_cov_381.661771_48|protein;assembly_BlackSea7|NODE_408_length_151112_cov_144.119730_103|protein;assembly_BlackSea8|NODE_1810_length_72478_cov_27.674703_44|protein;assembly_BlackSea9|NODE_5309_length_40244_cov_16.376969_2|protein;assembly_BlackSea10|NODE_320514_length_2621_cov_3.815277_2|protein
assembly_BlackSea4|NODE_1988_length_92315_cov_14.317028_13|protein	assembly_BlackSea4|NODE_1988_length_92315_cov_14.317028_13|protein;assembly_BlackSea4|NODE_367332_length_1758_cov_22.943629_1|protein;assembly_BlackSea5|NODE_1715_length_92122_cov_23.000597_13|protein;assembly_BlackSea5|NODE_573153_length_1206_cov_32.071242_1|protein;assembly_BlackSea6|NODE_3911_length_59303_cov_11.994751_44|protein;assembly_BlackSea6|NODE_711858_length_1206_cov_12.788879_1|protein
assembly_BlackSea4|NODE_5753_length_47207_cov_10.197213_15|protein	assembly_BlackSea4|NODE_5753_length_47207_cov_10.197213_15|protein;assembly_BlackSea5|NODE_5342_length_47207_cov_20.187267_38|protein;assembly_BlackSea6|NODE_5691_length_47207_cov_22.602138_15|protein;assembly_BlackSea7|NODE_12601_length_28336_cov_6.841943_27|protein
assembly_BlackSea4|NODE_82500_length_5327_cov_5.308801_1|protein	assembly_BlackSea4|NODE_82500_length_5327_cov_5.308801_1|protein;assembly_BlackSea5|NODE_29074_length_12020_cov_8.446803_1|protein;assembly_BlackSea6|NODE_37625_length_12020_cov_8.982449_1|protein
assembly_BlackSea4|NODE_215329_length_2590_cov_4.904142_2|protein	assembly_BlackSea4|NODE_215329_length_2590_cov_4.904142_2|protein;assembly_BlackSea5|NODE_4541_length_52518_cov_7.680975_24|protein;assembly_BlackSea6|NODE_7164_length_41091_cov_6.055512_35|protein;assembly_BlackSea7|NODE_681020_length_1402_cov_3.417223_1|protein
assembly_BlackSea5|NODE_3728_length_59311_cov_7.828642_18|protein	assembly_BlackSea5|NODE_3728_length_59311_cov_7.828642_18|protein;assembly_BlackSea6|NODE_727_length_138952_cov_8.324514_93|protein
assembly_BlackSea5|NODE_4973_length_49707_cov_9.065738_13|protein	assembly_BlackSea5|NODE_4973_length_49707_cov_9.065738_13|protein;assembly_BlackSea6|NODE_6425_length_43914_cov_76.371828_13|protein;assembly_BlackSea7|NODE_6224_length_43833_cov_132.249258_13|protein;assembly_BlackSea8|NODE_5084_length_43845_cov_51.074834_13|protein;assembly_BlackSea9|NODE_2626_length_57624_cov_31.108861_13|protein;assembly_BlackSea10|NODE_231149_length_3231_cov_3.046599_3|protein
assembly_BlackSea5|NODE_41197_length_8730_cov_5.354697_2|protein	assembly_BlackSea4|NODE_569855_length_1297_cov_3.012077_1|protein;assembly_BlackSea5|NODE_41197_length_8730_cov_5.354697_2|protein
assembly_BlackSea6|NODE_14691_length_25049_cov_5.685004_8|protein	assembly_BlackSea6|NODE_14691_length_25049_cov_5.685004_8|protein;assembly_BlackSea7|NODE_36672_length_12771_cov_6.269975_12|protein;assembly_BlackSea8|NODE_167830_length_3866_cov_4.388350_5|protein;assembly_BlackSea9|NODE_74242_length_6412_cov_4.151801_7|protein;assembly_BlackSea10|NODE_180155_length_3795_cov_4.709626_2|protein
assembly_BlackSea6|NODE_102417_length_5257_cov_4.198770_3|protein	assembly_BlackSea5|NODE_1618958_length_681_cov_1.551118_1|protein;assembly_BlackSea6|NODE_102417_length_5257_cov_4.198770_3|protein;assembly_BlackSea7|NODE_5343_length_47891_cov_7.986788_11|protein;assembly_BlackSea8|NODE_28340_length_14462_cov_8.216978_14|protein;assembly_BlackSea9|NODE_36585_length_10983_cov_6.330893_2|protein;assembly_BlackSea10|NODE_5549_length_36136_cov_13.567085_5|protein;assembly_BlackSea11|NODE_4830_length_41990_cov_19.979516_10|protein;assembly_BlackSea12|NODE_2990_length_45960_cov_19.143231_10|protein;assembly_BlackSea13|NODE_28922_length_11128_cov_11.956922_2|protein
assembly_BlackSea7|NODE_14883_length_25233_cov_6.749027_6|protein	assembly_BlackSea7|NODE_14883_length_25233_cov_6.749027_6|protein
assembly_BlackSea7|NODE_17630_length_22357_cov_7.683257_6|protein	assembly_BlackSea6|NODE_357863_length_1981_cov_2.855140_2|protein;assembly_BlackSea7|NODE_17630_length_22357_cov_7.683257_6|protein;assembly_BlackSea8|NODE_22138_length_17286_cov_7.753584_13|protein;assembly_BlackSea9|NODE_36340_length_11038_cov_6.342074_5|protein;assembly_BlackSea10|NODE_410038_length_2246_cov_2.266089_2|protein;assembly_BlackSea10|NODE_460773_length_2087_cov_11.382874_1|protein;assembly_BlackSea11|NODE_791_length_91258_cov_19.530904_51|protein;assembly_BlackSea12|NODE_6155_length_32175_cov_17.612453_35|protein;assembly_BlackSea13|NODE_11335_length_19917_cov_11.573255_17|protein
assembly_BlackSea8|NODE_825454_length_1325_cov_4.722047_1|protein	assembly_BlackSea6|NODE_303837_length_2238_cov_3.034814_3|protein;assembly_BlackSea8|NODE_825454_length_1325_cov_4.722047_1|protein;assembly_BlackSea10|NODE_118671_length_5001_cov_2.957137_3|protein
assembly_BlackSea10|NODE_60127_length_7958_cov_4.043022_7|protein	assembly_BlackSea10|NODE_60127_length_7958_cov_4.043022_7|protein;assembly_BlackSea11|NODE_481169_length_2153_cov_3.110582_2|protein;assembly_BlackSea13|NODE_705255_length_1334_cov_1.901486_2|protein;assembly_BlackSea14|NODE_539367_length_1538_cov_2.915037_2|protein
assembly_BlackSea10|NODE_68446_length_7261_cov_8.480711_4|protein	assembly_BlackSea6|NODE_401098_length_1823_cov_2.227376_1|protein;assembly_BlackSea10|NODE_68446_length_7261_cov_8.480711_4|protein;assembly_BlackSea12|NODE_8237_length_27532_cov_17.676238_3|protein;assembly_BlackSea13|NODE_59384_length_6886_cov_7.929732_4|protein
assembly_BlackSea10|NODE_104993_length_5428_cov_7.264098_1|protein	assembly_BlackSea10|NODE_104993_length_5428_cov_7.264098_1|protein;assembly_BlackSea11|NODE_52091_length_9404_cov_17.788106_8|protein;assembly_BlackSea12|NODE_44326_length_9244_cov_10.708347_1|protein;assembly_BlackSea13|NODE_26002_length_11906_cov_7.657666_1|protein;assembly_BlackSea14|NODE_317454_length_2194_cov_6.606826_3|protein;assembly_BlackSea15|NODE_19192_length_17116_cov_8.393470_15|protein
assembly_BlackSea11|NODE_255812_length_3188_cov_4.273221_5|protein	assembly_BlackSea7|NODE_331699_length_2293_cov_3.334674_2|protein;assembly_BlackSea8|NODE_145310_length_4275_cov_5.136967_4|protein;assembly_BlackSea10|NODE_1049792_length_1243_cov_4.178451_1|protein;assembly_BlackSea11|NODE_255812_length_3188_cov_4.273221_5|protein;assembly_BlackSea12|NODE_1767229_length_818_cov_1.969856_1|protein
assembly_BlackSea11|NODE_636994_length_1813_cov_3.724687_2|protein	assembly_BlackSea11|NODE_636994_length_1813_cov_3.724687_2|protein;assembly_BlackSea13|NODE_11422_length_19829_cov_6.945939_3|protein;assembly_BlackSea14|NODE_21296_length_12842_cov_11.679987_9|protein;assembly_BlackSea15|NODE_69678_length_7388_cov_5.725351_2|protein
assembly_BlackSea13|NODE_322387_length_2208_cov_3.907571_2|protein	assembly_BlackSea13|NODE_322387_length_2208_cov_3.907571_2|protein
assembly_BlackSea14|NODE_62862_length_6415_cov_8.466352_5|protein	assembly_BlackSea10|NODE_1444923_length_1009_cov_1.284067_1|protein;assembly_BlackSea11|NODE_2214101_length_830_cov_1.458065_1|protein;assembly_BlackSea13|NODE_346739_length_2106_cov_3.582643_1|protein;assembly_BlackSea14|NODE_62862_length_6415_cov_8.466352_5|protein;assembly_BlackSea15|NODE_85960_length_6415_cov_24.982075_2|protein
assembly_BlackSea15|NODE_4103_length_38700_cov_18.214569_1|protein	assembly_BlackSea13|NODE_727808_length_1307_cov_2.453674_1|protein;assembly_BlackSea14|NODE_28929_length_10587_cov_10.500000_5|protein;assembly_BlackSea14|NODE_45804_length_7882_cov_9.082790_7|protein;assembly_BlackSea15|NODE_4103_length_38700_cov_18.214569_1|protein;assembly_BlackSea15|NODE_7885_length_28058_cov_19.660251_15|protein
Streptomyces_olivochromogenes	Streptomyces_olivochromogenes
assembly_BlackSea1|NODE_884_length_106406_cov_104.004946_68|protein	assembly_BlackSea1|NODE_884_length_106406_cov_104.004946_68|protein;assembly_BlackSea2|NODE_1354_length_102434_cov_993.317448_29|protein;assembly_BlackSea3|NODE_1837_length_112255_cov_897.377959_52|protein;assembly_BlackSea4|NODE_1068_length_128992_cov_424.965037_52|protein;assembly_BlackSea5|NODE_1257_length_108041_cov_35.587215_70|protein;assembly_BlackSea6|NODE_384097_length_1881_cov_3.416758_2|protein
assembly_BlackSea1|NODE_74467_length_4690_cov_16.250917_2|protein	assembly_BlackSea1|NODE_74467_length_4690_cov_16.250917_2|protein;assembly_BlackSea2|NODE_88845_length_4690_cov_5.721899_2|protein;assembly_BlackSea3|NODE_112076_length_4690_cov_7.914563_4|protein
assembly_BlackSea2|NODE_21108_length_15726_cov_7.604875_11|protein	assembly_BlackSea2|NODE_21108_length_15726_cov_7.604875_11|protein;assembly_BlackSea3|NODE_736215_length_1124_cov_2.282507_1|protein;assembly_BlackSea4|NODE_243871_length_2364_cov_4.223473_2|protein
assembly_BlackSea2|NODE_433181_length_1576_cov_1.777778_2|protein	assembly_BlackSea2|NODE_433181_length_1576_cov_1.777778_2|protein
assembly_BlackSea3|NODE_403_length_220523_cov_9.041983_156|protein	assembly_BlackSea3|NODE_403_length_220523_cov_9.041983_156|protein;assembly_BlackSea4|NODE_141_length_283307_cov_23.768665_175|protein;assembly_BlackSea5|NODE_105_length_283307_cov_21.726452_175|protein;assembly_BlackSea6|NODE_585_length_154264_cov_8.887873_123|protein
assembly_BlackSea3|NODE_5671_length_57730_cov_9.987863_36|protein	assembly_BlackSea2|NODE_622058_length_1265_cov_2.586777_1|protein;assembly_BlackSea3|NODE_5671_length_57730_cov_9.987863_36|protein
assembly_BlackSea3|NODE_10657_length_36937_cov_12.527358_20|protein	assembly_BlackSea1|NODE_892878_length_988_cov_1.941050_1|protein;assembly_BlackSea3|NODE_10657_length_36937_cov_12.527358_20|protein;assembly_BlackSea4|NODE_13529_length_24216_cov_7.803692_13|protein
assembly_BlackSea3|NODE_21669_length_20114_cov_5.241488_3|protein	assembly_BlackSea3|NODE_21669_length_20114_cov_5.241488_3|protein
assembly_BlackSea3|NODE_46460_length_9992_cov_4.192714_4|protein	assembly_BlackSea2|NODE_567182_length_1337_cov_5.246490_1|protein;assembly_BlackSea3|NODE_46460_length_9992_cov_4.192714_4|protein
assembly_BlackSea3|NODE_49730_length_9388_cov_4.412300_8|protein	assembly_BlackSea3|NODE_49730_length_9388_cov_4.412300_8|protein;assembly_BlackSea4|NODE_17018_length_19814_cov_35.200415_8|protein;assembly_BlackSea5|NODE_16508_length_19763_cov_87.148823_8|protein;assembly_BlackSea6|NODE_20100_length_19763_cov_281.799066_8|protein;assembly_BlackSea7|NODE_20867_length_19763_cov_371.969302_8|protein;assembly_BlackSea8|NODE_18165_length_19815_cov_247.101417_8|protein;assembly_BlackSea9|NODE_16649_length_19763_cov_201.521311_9|protein;assembly_BlackSea10|NODE_15939_length_19763_cov_132.017404_8|protein;assembly_BlackSea11|NODE_18083_length_19763_cov_100.793739_8|protein;assembly_BlackSea12|NODE_14528_length_19763_cov_34.542013_8|protein
assembly_BlackSea3|NODE_70796_length_6900_cov_7.206428_2|protein	assembly_BlackSea3|NODE_70796_length_6900_cov_7.206428_2|protein;assembly_BlackSea4|NODE_60145_length_6819_cov_4.019367_5|protein
assembly_BlackSea3|NODE_72723_length_6745_cov_3.858894_6|protein	assembly_BlackSea3|NODE_72723_length_6745_cov_3.858894_6|protein
assembly_BlackSea3|NODE_107521_length_4850_cov_3.830865_4|protein	assembly_BlackSea2|NODE_645412_length_1237_cov_3.028765_2|protein;assembly_BlackSea3|NODE_107521_length_4850_cov_3.830865_4|protein;assembly_BlackSea4|NODE_899508_length_952_cov_2.403567_1|protein
assembly_BlackSea3|NODE_112660_length_4670_cov_5.459155_4|protein	assembly_BlackSea3|NODE_112660_length_4670_cov_5.459155_4|protein
assembly_BlackSea3|NODE_150522_length_3696_cov_2.024718_4|protein	assembly_BlackSea3|NODE_150522_length_3696_cov_2.024718_4|protein;assembly_BlackSea4|NODE_943659_length_923_cov_2.322581_1|protein
assembly_BlackSea3|NODE_159328_length_3530_cov_4.385324_3|protein	assembly_BlackSea3|NODE_159328_length_3530_cov_4.385324_3|protein
assembly_BlackSea3|NODE_335964_length_1981_cov_5.394600_3|protein	assembly_BlackSea3|NODE_335964_length_1981_cov_5.394600_3|protein;assembly_BlackSea4|NODE_7286_length_39742_cov_45.065865_33|protein;assembly_BlackSea5|NODE_2036_length_84195_cov_163.355431_57|protein;assembly_BlackSea6|NODE_47877_length_9871_cov_442.649756_9|protein;assembly_BlackSea7|NODE_408_length_151112_cov_144.119730_1|protein;assembly_BlackSea8|NODE_46570_length_9892_cov_30.715869_9|protein;assembly_BlackSea9|NODE_12066_length_24600_cov_16.869301_13|protein;assembly_BlackSea10|NODE_351765_length_2471_cov_5.380381_2|protein
assembly_BlackSea4|NODE_239910_length_2393_cov_2.500855_2|protein	assembly_BlackSea4|NODE_239910_length_2393_cov_2.500855_2|protein;assembly_BlackSea5|NODE_10814_length_27908_cov_8.360607_2|protein;assembly_BlackSea6|NODE_26271_length_16092_cov_57.630105_17|protein;assembly_BlackSea7|NODE_13010_length_27721_cov_143.483445_2|protein;assembly_BlackSea8|NODE_11084_length_27721_cov_154.886359_2|protein;assembly_BlackSea9|NODE_9988_length_27721_cov_127.013518_2|protein;assembly_BlackSea10|NODE_9099_length_27721_cov_84.046338_2|protein;assembly_BlackSea11|NODE_10414_length_27721_cov_101.235741_2|protein;assembly_BlackSea12|NODE_8132_length_27721_cov_62.028555_2|protein;assembly_BlackSea13|NODE_16047_length_16172_cov_7.180865_17|protein
assembly_BlackSea5|NODE_2779_length_70860_cov_23.220578_54|protein	assembly_BlackSea5|NODE_2779_length_70860_cov_23.220578_54|protein;assembly_BlackSea6|NODE_2674_length_72950_cov_119.295247_56|protein;assembly_BlackSea7|NODE_2385_length_72950_cov_144.966747_4|protein;assembly_BlackSea8|NODE_1779_length_72950_cov_98.742781_56|protein;assembly_BlackSea9|NODE_43924_length_9535_cov_79.537447_4|protein;assembly_BlackSea10|NODE_1230_length_72950_cov_47.437931_4|protein;assembly_BlackSea11|NODE_1392_length_72950_cov_53.729076_56|protein;assembly_BlackSea12|NODE_1074_length_70805_cov_21.482148_54|protein;assembly_BlackSea13|NODE_27125_length_11590_cov_5.178414_10|protein
assembly_BlackSea5|NODE_6655_length_40735_cov_20.462340_28|protein	assembly_BlackSea4|NODE_159020_length_3244_cov_5.199436_1|protein;assembly_BlackSea5|NODE_6655_length_40735_cov_20.462340_28|protein;assembly_BlackSea6|NODE_7255_length_40746_cov_54.838638_2|protein;assembly_BlackSea7|NODE_107973_length_5293_cov_15.044101_2|protein
assembly_BlackSea5|NODE_27433_length_12651_cov_6.838997_2|protein	assembly_BlackSea5|NODE_27433_length_12651_cov_6.838997_2|protein
assembly_BlackSea5|NODE_36300_length_9803_cov_6.544112_3|protein	assembly_BlackSea5|NODE_36300_length_9803_cov_6.544112_3|protein;assembly_BlackSea6|NODE_110770_length_4931_cov_46.799426_2|protein;assembly_BlackSea6|NODE_118863_length_4654_cov_3.610133_2|protein;assembly_BlackSea6|NODE_293609_length_2296_cov_3.184293_1|protein;assembly_BlackSea7|NODE_3979_length_56311_cov_99.068384_2|protein;assembly_BlackSea7|NODE_4441_length_53071_cov_10.880904_19|protein;assembly_BlackSea7|NODE_20784_length_19828_cov_9.270116_8|protein;assembly_BlackSea7|NODE_164404_length_3827_cov_5.356310_3|protein;assembly_BlackSea7|NODE_886386_length_1173_cov_2.137746_1|protein;assembly_BlackSea8|NODE_3104_length_56308_cov_86.569712_43|protein;assembly_BlackSea8|NODE_6388_length_38589_cov_15.148233_30|protein;assembly_BlackSea8|NODE_18130_length_19839_cov_17.087141_8|protein;assembly_BlackSea8|NODE_1885300_length_758_cov_3.152205_1|protein;assembly_BlackSea9|NODE_1104_length_83322_cov_15.075996_56|protein;assembly_BlackSea9|NODE_2763_length_56308_cov_65.783478_43|protein;assembly_BlackSea9|NODE_16547_length_19844_cov_19.878569_8|protein;assembly_BlackSea9|NODE_47623_length_8941_cov_4.729012_6|protein;assembly_BlackSea9|NODE_158439_length_3771_cov_3.502960_2|protein;assembly_BlackSea10|NODE_2219_length_56327_cov_46.844559_43|protein;assembly_BlackSea10|NODE_9303_length_27317_cov_14.241435_18|protein;assembly_BlackSea10|NODE_15854_length_19833_cov_31.619021_10|protein;assembly_BlackSea10|NODE_60393_length_7936_cov_3.690902_7|protein;assembly_BlackSea10|NODE_1136707_length_1180_cov_2.362667_1|protein;assembly_BlackSea11|NODE_827_length_89774_cov_45.679087_2|protein;assembly_BlackSea11|NODE_3833_length_46843_cov_24.411836_36|protein;assembly_BlackSea11|NODE_17992_length_19830_cov_35.515702_10|protein;assembly_BlackSea11|NODE_149884_length_4510_cov_4.283502_1|protein;assembly_BlackSea11|NODE_544338_length_1995_cov_5.237629_1|protein;assembly_BlackSea12|NODE_1363_length_64315_cov_28.682462_36|protein;assembly_BlackSea12|NODE_13906_length_20334_cov_25.001627_2|protein;assembly_BlackSea12|NODE_14461_length_19833_cov_46.944332_8|protein;assembly_BlackSea13|NODE_1631_length_51140_cov_27.640423_13|protein;assembly_BlackSea13|NODE_11417_length_19833_cov_50.632774_10|protein;assembly_BlackSea13|NODE_88647_length_5262_cov_5.473017_2|protein;assembly_BlackSea14|NODE_1502_length_49442_cov_11.324640_14|protein;assembly_BlackSea14|NODE_10235_length_19830_cov_32.202174_10|protein;assembly_BlackSea15|NODE_14945_length_19834_cov_34.143839_10|protein
assembly_BlackSea5|NODE_84977_length_4661_cov_6.385367_2|protein	assembly_BlackSea4|NODE_597872_length_1254_cov_2.961635_2|protein;assembly_BlackSea5|NODE_84977_length_4661_cov_6.385367_2|protein;assembly_BlackSea6|NODE_6776_length_42470_cov_16.381445_8|protein;assembly_BlackSea7|NODE_20000_length_20399_cov_7.665995_11|protein;assembly_BlackSea8|NODE_973878_length_1185_cov_1.834513_2|protein
assembly_BlackSea6|NODE_40109_length_11412_cov_5.010742_9|protein	assembly_BlackSea6|NODE_40109_length_11412_cov_5.010742_9|protein;assembly_BlackSea7|NODE_24069_length_17764_cov_7.791462_13|protein;assembly_BlackSea8|NODE_32371_length_13057_cov_9.223427_8|protein;assembly_BlackSea9|NODE_18212_length_18551_cov_7.137165_15|protein;assembly_BlackSea10|NODE_22957_length_15545_cov_6.697224_7|protein;assembly_BlackSea11|NODE_287632_length_2960_cov_7.440964_4|protein
assembly_BlackSea6|NODE_245600_length_2626_cov_3.038506_2|protein	assembly_BlackSea6|NODE_245600_length_2626_cov_3.038506_2|protein;assembly_BlackSea7|NODE_26174_length_16631_cov_9.122647_13|protein;assembly_BlackSea8|NODE_387499_length_2186_cov_18.786016_2|protein;assembly_BlackSea9|NODE_21145_length_16632_cov_18.510165_1|protein;assembly_BlackSea11|NODE_23306_length_16632_cov_77.484225_1|protein;assembly_BlackSea11|NODE_73766_length_7345_cov_5.206173_1|protein;assembly_BlackSea12|NODE_34557_length_11070_cov_7.915570_6|protein;assembly_BlackSea13|NODE_55001_length_7245_cov_22.560640_1|protein;assembly_BlackSea14|NODE_44575_length_8021_cov_31.015315_4|protein;assembly_BlackSea15|NODE_5624_length_33314_cov_7.241709_17|protein;assembly_BlackSea15|NODE_37343_length_11266_cov_41.982874_8|protein
assembly_BlackSea7|NODE_3777_length_57868_cov_7.324062_36|protein	assembly_BlackSea7|NODE_3777_length_57868_cov_7.324062_36|protein;assembly_BlackSea8|NODE_266510_length_2813_cov_3.033720_2|protein
assembly_BlackSea7|NODE_74048_length_7172_cov_5.072924_2|protein	assembly_BlackSea7|NODE_74048_length_7172_cov_5.072924_2|protein;assembly_BlackSea8|NODE_10512_length_28688_cov_7.686865_2|protein;assembly_BlackSea9|NODE_4269_length_45172_cov_8.735421_2|protein;assembly_BlackSea10|NODE_2764_length_50793_cov_13.923706_46|protein;assembly_BlackSea11|NODE_3158_length_51157_cov_15.010919_2|protein;assembly_BlackSea12|NODE_306_length_111594_cov_10.790997_53|protein;assembly_BlackSea13|NODE_26469_length_11774_cov_4.557641_3|protein
assembly_BlackSea8|NODE_51499_length_9169_cov_4.234365_3|protein	assembly_BlackSea8|NODE_51499_length_9169_cov_4.234365_3|protein;assembly_BlackSea9|NODE_196322_length_3269_cov_2.838519_3|protein;assembly_BlackSea10|NODE_55996_length_8352_cov_5.270218_7|protein;assembly_BlackSea11|NODE_732208_length_1666_cov_4.330850_2|protein
assembly_BlackSea8|NODE_152203_length_4141_cov_3.341410_4|protein	assembly_BlackSea7|NODE_587152_length_1549_cov_2.673360_1|protein;assembly_BlackSea8|NODE_152203_length_4141_cov_3.341410_4|protein;assembly_BlackSea10|NODE_1140602_length_1177_cov_3.622103_1|protein
assembly_BlackSea8|NODE_943811_length_1210_cov_2.382684_1|protein	assembly_BlackSea8|NODE_943811_length_1210_cov_2.382684_1|protein
assembly_BlackSea9|NODE_733401_length_1414_cov_2.050037_1|protein	assembly_BlackSea9|NODE_733401_length_1414_cov_2.050037_1|protein;assembly_BlackSea10|NODE_195241_length_3601_cov_3.880147_4|protein;assembly_BlackSea11|NODE_51782_length_9449_cov_5.522780_5|protein;assembly_BlackSea12|NODE_42184_length_9587_cov_5.034515_3|protein
assembly_BlackSea10|NODE_150855_length_4262_cov_2.613264_3|protein	assembly_BlackSea10|NODE_150855_length_4262_cov_2.613264_3|protein;assembly_BlackSea11|NODE_1262831_length_1189_cov_3.241623_1|protein
assembly_BlackSea10|NODE_214157_length_3393_cov_6.946675_2|protein	assembly_BlackSea10|NODE_214157_length_3393_cov_6.946675_2|protein;assembly_BlackSea11|NODE_25917_length_15469_cov_16.541326_4|protein;assembly_BlackSea12|NODE_16913_length_17939_cov_22.844833_2|protein;assembly_BlackSea13|NODE_24969_length_12222_cov_47.209008_5|protein;assembly_BlackSea14|NODE_23025_length_12234_cov_74.738895_5|protein;assembly_BlackSea15|NODE_39637_length_10830_cov_95.426636_5|protein
assembly_BlackSea10|NODE_835512_length_1439_cov_3.823699_1|protein	assembly_BlackSea10|NODE_835512_length_1439_cov_3.823699_1|protein
assembly_BlackSea11|NODE_568006_length_1944_cov_2.837480_2|protein	assembly_BlackSea9|NODE_1228336_length_1014_cov_3.617310_2|protein;assembly_BlackSea10|NODE_1129893_length_1185_cov_1.698230_2|protein;assembly_BlackSea11|NODE_568006_length_1944_cov_2.837480_2|protein
assembly_BlackSea12|NODE_777900_length_1359_cov_5.669479_1|protein	assembly_BlackSea10|NODE_947037_length_1330_cov_2.003137_2|protein;assembly_BlackSea12|NODE_777900_length_1359_cov_5.669479_1|protein;assembly_BlackSea13|NODE_485463_length_1693_cov_6.202686_2|protein
assembly_BlackSea13|NODE_38341_length_9235_cov_4.860675_6|protein	assembly_BlackSea12|NODE_381729_length_2098_cov_2.155164_2|protein;assembly_BlackSea13|NODE_38341_length_9235_cov_4.860675_6|protein;assembly_BlackSea14|NODE_52575_length_7216_cov_7.963692_4|protein;assembly_BlackSea15|NODE_16147_length_18978_cov_10.808328_6|protein
assembly_BlackSea13|NODE_64778_length_6496_cov_9.528489_3|protein	assembly_BlackSea13|NODE_64778_length_6496_cov_9.528489_3|protein;assembly_BlackSea14|NODE_52230_length_7243_cov_20.686561_3|protein;assembly_BlackSea15|NODE_57498_length_8408_cov_24.147252_3|protein
assembly_BlackSea13|NODE_101640_length_4797_cov_4.408267_2|protein	assembly_BlackSea9|NODE_1124890_length_1074_cov_1.849853_1|protein;assembly_BlackSea13|NODE_101640_length_4797_cov_4.408267_2|protein;assembly_BlackSea14|NODE_344606_length_2077_cov_3.963403_1|protein;assembly_BlackSea15|NODE_18915_length_17256_cov_9.627405_7|protein
assembly_BlackSea13|NODE_150909_length_3666_cov_4.798394_3|protein	assembly_BlackSea13|NODE_150909_length_3666_cov_4.798394_3|protein;assembly_BlackSea14|NODE_285720_length_2356_cov_26.261625_1|protein;assembly_BlackSea15|NODE_383378_length_2356_cov_41.222077_1|protein
assembly_BlackSea14|NODE_5299_length_28208_cov_10.013995_16|protein	assembly_BlackSea14|NODE_5299_length_28208_cov_10.013995_16|protein;assembly_BlackSea15|NODE_3109_length_43671_cov_21.108561_22|protein
assembly_BlackSea15|NODE_4083_length_38826_cov_72.331794_7|protein	assembly_BlackSea15|NODE_4083_length_38826_cov_72.331794_7|protein
assembly_BlackSea15|NODE_117666_length_5201_cov_4.207151_1|protein	assembly_BlackSea15|NODE_117666_length_5201_cov_4.207151_1|protein
Aliifodinibius_halophilus	Aliifodinibius_halophilus;Aliifodinibius_saliphilus
YP_163652.1	YP_163652.1
assembly_BlackSea1|NODE_14088_length_15977_cov_15.482226_11|protein	assembly_BlackSea1|NODE_14088_length_15977_cov_15.482226_11|protein;assembly_BlackSea2|NODE_31253_length_11243_cov_101.482839_6|protein;assembly_BlackSea3|NODE_30916_length_14510_cov_104.886337_6|protein;assembly_BlackSea4|NODE_12967_length_25066_cov_15.393387_6|protein;assembly_BlackSea5|NODE_27963_length_12441_cov_4.569110_7|protein
assembly_BlackSea1|NODE_17266_length_13559_cov_16.673652_6|protein	assembly_BlackSea1|NODE_17266_length_13559_cov_16.673652_6|protein;assembly_BlackSea2|NODE_10356_length_28490_cov_245.197995_18|protein;assembly_BlackSea3|NODE_18871_length_22799_cov_232.100862_13|protein;assembly_BlackSea4|NODE_7452_length_38993_cov_16.281447_22|protein
assembly_BlackSea2|NODE_353_length_190390_cov_8.842877_93|protein	assembly_BlackSea2|NODE_353_length_190390_cov_8.842877_93|protein;assembly_BlackSea3|NODE_268953_length_2345_cov_3.627511_1|protein
assembly_BlackSea2|NODE_3715_length_58735_cov_20.236895_57|protein	assembly_BlackSea2|NODE_3715_length_58735_cov_20.236895_57|protein;assembly_BlackSea3|NODE_3102_length_84964_cov_16.768399_58|protein
assembly_BlackSea2|NODE_8381_length_33339_cov_14.648029_23|protein	assembly_BlackSea1|NODE_1150196_length_847_cov_2.258838_1|protein;assembly_BlackSea2|NODE_8381_length_33339_cov_14.648029_23|protein;assembly_BlackSea3|NODE_11879_length_33841_cov_28.124223_23|protein;assembly_BlackSea4|NODE_53743_length_7446_cov_5.448789_4|protein
assembly_BlackSea2|NODE_11953_length_25488_cov_7.328825_14|protein	assembly_BlackSea1|NODE_346134_length_1796_cov_2.856404_2|protein;assembly_BlackSea2|NODE_11953_length_25488_cov_7.328825_14|protein;assembly_BlackSea2|NODE_14597_length_21583_cov_9.641397_7|protein;assembly_BlackSea3|NODE_1565_length_120701_cov_15.869212_16|protein;assembly_BlackSea3|NODE_3740_length_76029_cov_22.187512_56|protein;assembly_BlackSea4|NODE_431966_length_1570_cov_4.411881_2|protein
assembly_BlackSea2|NODE_22908_length_14652_cov_18.525861_8|protein	assembly_BlackSea2|NODE_22908_length_14652_cov_18.525861_8|protein;assembly_BlackSea3|NODE_29337_length_15230_cov_11.886326_8|protein;assembly_BlackSea4|NODE_50704_length_7796_cov_3.733497_3|protein
assembly_BlackSea2|NODE_101369_length_4243_cov_4.519341_4|protein	assembly_BlackSea2|NODE_101369_length_4243_cov_4.519341_4|protein;assembly_BlackSea3|NODE_3322_length_81664_cov_7.577632_3|protein
assembly_BlackSea3|NODE_40804_length_11243_cov_3.903468_4|protein	assembly_BlackSea3|NODE_40804_length_11243_cov_3.903468_4|protein;assembly_BlackSea4|NODE_137949_length_3608_cov_4.388967_3|protein
assembly_BlackSea3|NODE_270434_length_2335_cov_4.537281_2|protein	assembly_BlackSea3|NODE_270434_length_2335_cov_4.537281_2|protein;assembly_BlackSea4|NODE_125_length_297829_cov_12.151897_75|protein;assembly_BlackSea5|NODE_3895_length_57707_cov_7.140169_7|protein;assembly_BlackSea6|NODE_451_length_168956_cov_7.242408_13|protein
assembly_BlackSea5|NODE_23535_length_14516_cov_4.463453_12|protein	assembly_BlackSea5|NODE_23535_length_14516_cov_4.463453_12|protein;assembly_BlackSea6|NODE_910_length_124490_cov_26.229919_4|protein;assembly_BlackSea7|NODE_33642_length_13671_cov_53.242656_4|protein;assembly_BlackSea8|NODE_34734_length_12364_cov_44.328459_7|protein;assembly_BlackSea9|NODE_361_length_124589_cov_41.099708_4|protein;assembly_BlackSea10|NODE_59026_length_8058_cov_50.464701_3|protein;assembly_BlackSea11|NODE_35487_length_12415_cov_53.664078_7|protein;assembly_BlackSea12|NODE_29275_length_12461_cov_32.630663_4|protein;assembly_BlackSea13|NODE_28_length_166715_cov_9.457944_58|protein
assembly_BlackSea6|NODE_338305_length_2066_cov_1.716062_2|protein	assembly_BlackSea6|NODE_338305_length_2066_cov_1.716062_2|protein
assembly_BlackSea7|NODE_94725_length_5869_cov_4.362057_3|protein	assembly_BlackSea7|NODE_94725_length_5869_cov_4.362057_3|protein;assembly_BlackSea8|NODE_110508_length_5193_cov_4.493772_2|protein;assembly_BlackSea9|NODE_49196_length_8721_cov_5.670205_10|protein;assembly_BlackSea10|NODE_347461_length_2491_cov_3.279967_2|protein
assembly_BlackSea7|NODE_162584_length_3860_cov_3.293824_2|protein	assembly_BlackSea7|NODE_162584_length_3860_cov_3.293824_2|protein
assembly_BlackSea8|NODE_194584_length_3489_cov_7.804310_2|protein	assembly_BlackSea6|NODE_142002_length_4035_cov_2.647236_3|protein;assembly_BlackSea8|NODE_194584_length_3489_cov_7.804310_2|protein;assembly_BlackSea10|NODE_1089206_length_1213_cov_11.835060_1|protein;assembly_BlackSea11|NODE_60303_length_8473_cov_10.737705_5|protein;assembly_BlackSea11|NODE_1037486_length_1346_cov_12.862897_1|protein;assembly_BlackSea12|NODE_1082697_length_1107_cov_12.842205_1|protein;assembly_BlackSea13|NODE_189555_length_3142_cov_4.977000_2|protein;assembly_BlackSea14|NODE_163070_length_3441_cov_5.069699_2|protein
assembly_BlackSea9|NODE_244150_length_2834_cov_2.225981_1|protein	assembly_BlackSea9|NODE_244150_length_2834_cov_2.225981_1|protein;assembly_BlackSea10|NODE_1074082_length_1225_cov_1.926496_1|protein
assembly_BlackSea10|NODE_480050_length_2035_cov_2.076263_1|protein	assembly_BlackSea10|NODE_480050_length_2035_cov_2.076263_1|protein
assembly_BlackSea10|NODE_1082733_length_1218_cov_3.592433_1|protein	assembly_BlackSea9|NODE_1262427_length_996_cov_3.582359_1|protein;assembly_BlackSea10|NODE_1082733_length_1218_cov_3.592433_1|protein
assembly_BlackSea11|NODE_91987_length_6291_cov_5.233804_1|protein	assembly_BlackSea10|NODE_777876_length_1505_cov_4.026897_1|protein;assembly_BlackSea11|NODE_91987_length_6291_cov_5.233804_1|protein;assembly_BlackSea12|NODE_525657_length_1724_cov_3.542241_1|protein
assembly_BlackSea11|NODE_700133_length_1712_cov_10.662643_1|protein	assembly_BlackSea11|NODE_315755_length_2793_cov_7.005844_5|protein;assembly_BlackSea11|NODE_700133_length_1712_cov_10.662643_1|protein;assembly_BlackSea12|NODE_852319_length_1285_cov_16.649593_1|protein;assembly_BlackSea13|NODE_323001_length_2205_cov_14.748837_5|protein;assembly_BlackSea13|NODE_916201_length_1124_cov_35.877456_1|protein;assembly_BlackSea15|NODE_122364_length_5069_cov_19.534503_3|protein
assembly_BlackSea11|NODE_1024783_length_1357_cov_2.096774_1|protein	assembly_BlackSea10|NODE_1205984_length_1135_cov_2.898148_1|protein;assembly_BlackSea11|NODE_1024783_length_1357_cov_2.096774_1|protein
assembly_BlackSea12|NODE_169701_length_3536_cov_3.272048_2|protein	assembly_BlackSea10|NODE_797522_length_1482_cov_2.618080_2|protein;assembly_BlackSea12|NODE_169701_length_3536_cov_3.272048_2|protein
assembly_BlackSea13|NODE_1943_length_47686_cov_9.428880_35|protein	assembly_BlackSea13|NODE_1943_length_47686_cov_9.428880_35|protein;assembly_BlackSea14|NODE_17398_length_14560_cov_8.472871_4|protein;assembly_BlackSea15|NODE_34080_length_11955_cov_6.017983_7|protein
assembly_BlackSea13|NODE_66950_length_6357_cov_5.931292_3|protein	assembly_BlackSea13|NODE_66950_length_6357_cov_5.931292_3|protein;assembly_BlackSea14|NODE_18795_length_13894_cov_4.857432_6|protein
assembly_BlackSea13|NODE_328411_length_2182_cov_3.143394_1|protein	assembly_BlackSea13|NODE_328411_length_2182_cov_3.143394_1|protein;assembly_BlackSea14|NODE_710318_length_1278_cov_3.149632_1|protein
assembly_BlackSea14|NODE_19443_length_13603_cov_4.856732_8|protein	assembly_BlackSea14|NODE_19443_length_13603_cov_4.856732_8|protein;assembly_BlackSea15|NODE_1608_length_58132_cov_11.848873_5|protein
assembly_BlackSea14|NODE_272861_length_2430_cov_2.914526_2|protein	assembly_BlackSea14|NODE_272861_length_2430_cov_2.914526_2|protein;assembly_BlackSea15|NODE_60754_length_8101_cov_5.362416_1|protein
Minicystis_rosea	Minicystis_rosea
Sorangium_cellulosum_So_ce56	Sorangium_cellulosum_So_ce56;Sorangium_cellulosum_So_ce56_2
Thermoanaerobaculum_aquaticum	Thermoanaerobaculum_aquaticum
assembly_BlackSea1|NODE_217_length_200226_cov_11.276559_114|protein	assembly_BlackSea1|NODE_217_length_200226_cov_11.276559_114|protein;assembly_BlackSea1|NODE_310_length_174513_cov_24.995821_36|protein;assembly_BlackSea2|NODE_60396_length_6390_cov_6.211523_3|protein;assembly_BlackSea3|NODE_161230_length_3496_cov_4.421680_1|protein
assembly_BlackSea1|NODE_2931_length_52929_cov_244.663899_38|protein	assembly_BlackSea1|NODE_2931_length_52929_cov_244.663899_38|protein;assembly_BlackSea2|NODE_12_length_659040_cov_136.225941_85|protein;assembly_BlackSea3|NODE_144_length_323991_cov_67.904642_9|protein;assembly_BlackSea5|NODE_34985_length_10140_cov_3.870699_7|protein
assembly_BlackSea2|NODE_609_length_152161_cov_305.588024_49|protein	assembly_BlackSea2|NODE_609_length_152161_cov_305.588024_49|protein;assembly_BlackSea3|NODE_162_length_311094_cov_315.845322_195|protein;assembly_BlackSea4|NODE_672_length_160926_cov_129.012457_49|protein;assembly_BlackSea5|NODE_33_length_389673_cov_44.520158_63|protein;assembly_BlackSea6|NODE_139_length_249056_cov_32.160799_155|protein;assembly_BlackSea7|NODE_34134_length_13510_cov_5.617837_9|protein;assembly_BlackSea9|NODE_479116_length_1844_cov_2.821688_1|protein;assembly_BlackSea11|NODE_153209_length_4445_cov_3.697950_4|protein
assembly_BlackSea2|NODE_26314_length_13083_cov_6.122505_12|protein	assembly_BlackSea2|NODE_26314_length_13083_cov_6.122505_12|protein;assembly_BlackSea3|NODE_29508_length_15156_cov_4.783193_11|protein;assembly_BlackSea4|NODE_83303_length_5289_cov_5.605464_4|protein;assembly_BlackSea5|NODE_21419_length_15780_cov_5.432432_3|protein
assembly_BlackSea2|NODE_31774_length_11091_cov_6.781624_3|protein	assembly_BlackSea2|NODE_31774_length_11091_cov_6.781624_3|protein;assembly_BlackSea3|NODE_41361_length_11106_cov_10.195638_6|protein;assembly_BlackSea4|NODE_34170_length_10900_cov_9.132596_5|protein;assembly_BlackSea5|NODE_31577_length_11128_cov_19.242753_6|protein;assembly_BlackSea6|NODE_44659_length_10466_cov_41.706945_3|protein;assembly_BlackSea7|NODE_43738_length_11053_cov_14.318058_6|protein;assembly_BlackSea9|NODE_816369_length_1322_cov_2.250987_1|protein
assembly_BlackSea2|NODE_36232_length_9892_cov_5.135509_7|protein	assembly_BlackSea2|NODE_36232_length_9892_cov_5.135509_7|protein;assembly_BlackSea3|NODE_2817_length_89926_cov_27.875054_53|protein;assembly_BlackSea4|NODE_3612_length_63995_cov_45.144448_28|protein;assembly_BlackSea5|NODE_1430_length_101678_cov_78.603505_53|protein;assembly_BlackSea5|NODE_2757_length_71290_cov_70.778774_27|protein;assembly_BlackSea6|NODE_2325_length_78367_cov_70.782792_30|protein;assembly_BlackSea7|NODE_2180_length_75848_cov_17.372211_28|protein
assembly_BlackSea2|NODE_211359_length_2503_cov_5.219363_2|protein	assembly_BlackSea2|NODE_211359_length_2503_cov_5.219363_2|protein
assembly_BlackSea2|NODE_498458_length_1446_cov_2.584472_1|protein	assembly_BlackSea2|NODE_498458_length_1446_cov_2.584472_1|protein;assembly_BlackSea3|NODE_611_length_184910_cov_10.616581_70|protein;assembly_BlackSea4|NODE_15437_length_21613_cov_5.916458_12|protein;assembly_BlackSea5|NODE_422036_length_1461_cov_2.384780_2|protein
assembly_BlackSea3|NODE_21527_length_20234_cov_4.253085_7|protein	assembly_BlackSea3|NODE_21527_length_20234_cov_4.253085_7|protein
assembly_BlackSea3|NODE_28257_length_15756_cov_10.039552_6|protein	assembly_BlackSea3|NODE_28257_length_15756_cov_10.039552_6|protein;assembly_BlackSea4|NODE_7348_length_39485_cov_8.576160_33|protein
assembly_BlackSea3|NODE_46019_length_10081_cov_4.894175_2|protein	assembly_BlackSea2|NODE_450848_length_1537_cov_3.875169_1|protein;assembly_BlackSea3|NODE_46019_length_10081_cov_4.894175_2|protein
assembly_BlackSea3|NODE_325477_length_2028_cov_3.901166_2|protein	assembly_BlackSea3|NODE_325477_length_2028_cov_3.901166_2|protein;assembly_BlackSea5|NODE_182848_length_2578_cov_4.028537_2|protein
assembly_BlackSea4|NODE_2548_length_79892_cov_21.057279_25|protein	assembly_BlackSea4|NODE_2548_length_79892_cov_21.057279_25|protein;assembly_BlackSea5|NODE_7174_length_38612_cov_62.853075_11|protein;assembly_BlackSea6|NODE_7905_length_38612_cov_130.318930_25|protein;assembly_BlackSea7|NODE_1937_length_79892_cov_104.890038_25|protein;assembly_BlackSea8|NODE_1447_length_79892_cov_48.456468_25|protein;assembly_BlackSea9|NODE_1553_length_71952_cov_31.452856_39|protein;assembly_BlackSea10|NODE_30548_length_12770_cov_8.047660_3|protein
assembly_BlackSea4|NODE_103348_length_4489_cov_4.209743_2|protein	assembly_BlackSea4|NODE_103348_length_4489_cov_4.209743_2|protein;assembly_BlackSea5|NODE_9015_length_32194_cov_16.727403_2|protein;assembly_BlackSea6|NODE_4009_length_58411_cov_33.238484_47|protein;assembly_BlackSea7|NODE_4342_length_53772_cov_29.894279_43|protein;assembly_BlackSea8|NODE_3179_length_55609_cov_19.933434_45|protein;assembly_BlackSea9|NODE_2547_length_58463_cov_15.837111_47|protein;assembly_BlackSea10|NODE_8047_length_29608_cov_9.426217_23|protein;assembly_BlackSea11|NODE_596460_length_1887_cov_6.922489_2|protein
assembly_BlackSea4|NODE_495234_length_1429_cov_3.213974_2|protein	assembly_BlackSea4|NODE_495234_length_1429_cov_3.213974_2|protein;assembly_BlackSea5|NODE_65564_length_5803_cov_27.040188_4|protein;assembly_BlackSea6|NODE_22843_length_17906_cov_197.324352_19|protein;assembly_BlackSea7|NODE_226179_length_3016_cov_307.010807_2|protein;assembly_BlackSea8|NODE_18430_length_19634_cov_572.642678_18|protein;assembly_BlackSea8|NODE_133527_length_4537_cov_273.708389_4|protein;assembly_BlackSea9|NODE_53975_length_8117_cov_433.593401_8|protein;assembly_BlackSea10|NODE_11470_length_24223_cov_577.397550_5|protein;assembly_BlackSea10|NODE_82566_length_6377_cov_405.610724_2|protein;assembly_BlackSea11|NODE_18523_length_19447_cov_547.394389_3|protein;assembly_BlackSea11|NODE_58110_length_8706_cov_439.410704_2|protein;assembly_BlackSea12|NODE_16527_length_18217_cov_283.669585_2|protein;assembly_BlackSea12|NODE_21826_length_15231_cov_241.351740_16|protein;assembly_BlackSea13|NODE_12453_length_18860_cov_71.820792_3|protein;assembly_BlackSea13|NODE_70608_length_6137_cov_69.384577_1|protein;assembly_BlackSea14|NODE_881797_length_1101_cov_2.660612_2|protein;assembly_BlackSea15|NODE_2083149_length_752_cov_2.733142_2|protein
assembly_BlackSea5|NODE_6067_length_43491_cov_5.779077_16|protein	assembly_BlackSea5|NODE_6067_length_43491_cov_5.779077_16|protein;assembly_BlackSea6|NODE_614_length_150876_cov_30.459571_46|protein;assembly_BlackSea7|NODE_416_length_149776_cov_58.799647_72|protein;assembly_BlackSea8|NODE_886_length_99699_cov_31.047198_55|protein;assembly_BlackSea9|NODE_342_length_126494_cov_19.598708_25|protein;assembly_BlackSea10|NODE_257_length_126961_cov_10.681189_25|protein
assembly_BlackSea5|NODE_22616_length_15039_cov_8.810398_16|protein	assembly_BlackSea5|NODE_22616_length_15039_cov_8.810398_16|protein;assembly_BlackSea6|NODE_20481_length_19459_cov_41.957174_2|protein;assembly_BlackSea7|NODE_179270_length_3587_cov_139.863533_2|protein;assembly_BlackSea8|NODE_207800_length_3335_cov_65.092378_2|protein;assembly_BlackSea9|NODE_170774_length_3586_cov_29.848202_2|protein;assembly_BlackSea10|NODE_64779_length_7542_cov_6.652731_7|protein;assembly_BlackSea11|NODE_716755_length_1688_cov_3.749541_1|protein;assembly_BlackSea13|NODE_618304_length_1451_cov_1.700573_1|protein;assembly_BlackSea15|NODE_890974_length_1341_cov_2.024106_1|protein
assembly_BlackSea5|NODE_37736_length_9460_cov_6.351090_3|protein	assembly_BlackSea5|NODE_37736_length_9460_cov_6.351090_3|protein;assembly_BlackSea6|NODE_69982_length_7192_cov_23.598571_3|protein;assembly_BlackSea7|NODE_73776_length_7192_cov_40.577974_4|protein;assembly_BlackSea8|NODE_32269_length_13089_cov_29.503299_5|protein;assembly_BlackSea9|NODE_62489_length_7285_cov_34.433887_4|protein;assembly_BlackSea10|NODE_47316_length_9405_cov_7.909626_3|protein;assembly_BlackSea11|NODE_169003_length_4165_cov_4.969343_2|protein
assembly_BlackSea6|NODE_2512_length_75634_cov_11.171542_25|protein	assembly_BlackSea6|NODE_2512_length_75634_cov_11.171542_25|protein;assembly_BlackSea7|NODE_2212_length_75319_cov_36.719999_31|protein;assembly_BlackSea8|NODE_1641_length_75641_cov_44.344019_25|protein;assembly_BlackSea9|NODE_217_length_147448_cov_34.042471_31|protein;assembly_BlackSea10|NODE_10377_length_25719_cov_14.975062_2|protein;assembly_BlackSea11|NODE_1249_length_76040_cov_12.436942_25|protein;assembly_BlackSea12|NODE_1385_length_63923_cov_12.279514_31|protein;assembly_BlackSea13|NODE_181965_length_3229_cov_8.383743_1|protein;assembly_BlackSea14|NODE_5765_length_27014_cov_8.243110_10|protein
assembly_BlackSea6|NODE_12589_length_27895_cov_5.687320_5|protein	assembly_BlackSea6|NODE_12589_length_27895_cov_5.687320_5|protein;assembly_BlackSea7|NODE_544049_length_1630_cov_5.286349_2|protein
assembly_BlackSea6|NODE_16481_length_22938_cov_15.832059_20|protein	assembly_BlackSea6|NODE_16481_length_22938_cov_15.832059_20|protein;assembly_BlackSea7|NODE_2729_length_68336_cov_24.607680_28|protein;assembly_BlackSea7|NODE_12729_length_28147_cov_9.653887_19|protein;assembly_BlackSea8|NODE_4828_length_45002_cov_8.692727_29|protein;assembly_BlackSea8|NODE_14971_length_22743_cov_15.140559_16|protein;assembly_BlackSea9|NODE_8228_length_31255_cov_7.416090_9|protein;assembly_BlackSea9|NODE_10810_length_26351_cov_11.718170_11|protein;assembly_BlackSea10|NODE_40038_length_10593_cov_3.945625_8|protein;assembly_BlackSea11|NODE_5488_length_39571_cov_11.343861_20|protein;assembly_BlackSea12|NODE_2324_length_51330_cov_15.182779_24|protein;assembly_BlackSea12|NODE_11321_length_22999_cov_7.382322_2|protein;assembly_BlackSea15|NODE_3579_length_41180_cov_7.785167_15|protein
assembly_BlackSea7|NODE_22970_length_18412_cov_26.987089_12|protein	assembly_BlackSea7|NODE_22970_length_18412_cov_26.987089_12|protein;assembly_BlackSea8|NODE_6578_length_37920_cov_42.229579_17|protein;assembly_BlackSea9|NODE_7023_length_34309_cov_55.826064_11|protein;assembly_BlackSea10|NODE_6121_length_34452_cov_96.541791_11|protein;assembly_BlackSea11|NODE_7145_length_34418_cov_124.464773_11|protein;assembly_BlackSea12|NODE_5411_length_34319_cov_84.975893_11|protein;assembly_BlackSea13|NODE_4023_length_34418_cov_66.058522_11|protein;assembly_BlackSea14|NODE_8985_length_21343_cov_40.529923_7|protein;assembly_BlackSea15|NODE_13250_length_21188_cov_56.271944_7|protein
assembly_BlackSea7|NODE_107340_length_5316_cov_8.910853_3|protein	assembly_BlackSea6|NODE_454185_length_1665_cov_3.173913_1|protein;assembly_BlackSea7|NODE_107340_length_5316_cov_8.910853_3|protein;assembly_BlackSea8|NODE_41691_length_10755_cov_8.717103_9|protein;assembly_BlackSea9|NODE_58543_length_7649_cov_6.525020_6|protein;assembly_BlackSea10|NODE_70203_length_7136_cov_14.554018_8|protein;assembly_BlackSea10|NODE_475122_length_2048_cov_2.205218_2|protein;assembly_BlackSea11|NODE_791_length_91258_cov_19.530904_4|protein;assembly_BlackSea11|NODE_217654_length_3535_cov_3.942529_3|protein;assembly_BlackSea12|NODE_132463_length_4190_cov_17.790085_1|protein;assembly_BlackSea13|NODE_2552_length_42575_cov_11.157526_33|protein;assembly_BlackSea13|NODE_58165_length_6982_cov_7.936769_6|protein;assembly_BlackSea13|NODE_285596_length_2391_cov_5.389983_2|protein;assembly_BlackSea14|NODE_14009_length_16612_cov_9.107145_6|protein;assembly_BlackSea14|NODE_29767_length_10388_cov_11.816123_6|protein;assembly_BlackSea15|NODE_3339_length_42378_cov_7.918815_32|protein;assembly_BlackSea15|NODE_4996_length_35191_cov_6.005294_25|protein
assembly_BlackSea7|NODE_283382_length_2564_cov_3.858908_2|protein	assembly_BlackSea7|NODE_283382_length_2564_cov_3.858908_2|protein;assembly_BlackSea8|NODE_1058366_length_1119_cov_4.842105_1|protein;assembly_BlackSea9|NODE_692404_length_1466_cov_2.439405_1|protein;assembly_BlackSea10|NODE_897928_length_1375_cov_3.406061_1|protein;assembly_BlackSea11|NODE_724313_length_1677_cov_5.026510_2|protein;assembly_BlackSea12|NODE_786386_length_1350_cov_5.637838_1|protein
assembly_BlackSea7|NODE_345461_length_2228_cov_11.090658_2|protein	assembly_BlackSea6|NODE_625839_length_1324_cov_8.064618_2|protein;assembly_BlackSea7|NODE_345461_length_2228_cov_11.090658_2|protein;assembly_BlackSea8|NODE_344805_length_2364_cov_5.536163_2|protein;assembly_BlackSea8|NODE_362322_length_2286_cov_13.548633_1|protein;assembly_BlackSea9|NODE_78507_length_6151_cov_13.617946_2|protein;assembly_BlackSea9|NODE_132398_length_4259_cov_8.034729_3|protein;assembly_BlackSea10|NODE_613640_length_1746_cov_3.309284_1|protein
assembly_BlackSea7|NODE_804360_length_1253_cov_4.063439_1|protein	assembly_BlackSea6|NODE_1034605_length_927_cov_2.019495_1|protein;assembly_BlackSea7|NODE_804360_length_1253_cov_4.063439_1|protein;assembly_BlackSea10|NODE_132476_length_4643_cov_3.876853_4|protein
assembly_BlackSea7|NODE_856739_length_1201_cov_1.749564_1|protein	assembly_BlackSea7|NODE_856739_length_1201_cov_1.749564_1|protein;assembly_BlackSea9|NODE_1270708_length_992_cov_2.528282_1|protein
assembly_BlackSea8|NODE_31794_length_13250_cov_6.793710_4|protein	assembly_BlackSea7|NODE_61493_length_8346_cov_6.791943_4|protein;assembly_BlackSea8|NODE_31794_length_13250_cov_6.793710_4|protein;assembly_BlackSea10|NODE_33814_length_11904_cov_6.255465_4|protein
assembly_BlackSea8|NODE_136482_length_4468_cov_4.171992_3|protein	assembly_BlackSea8|NODE_136482_length_4468_cov_4.171992_3|protein;assembly_BlackSea9|NODE_146645_length_3973_cov_4.286115_3|protein;assembly_BlackSea11|NODE_222928_length_3482_cov_3.423111_5|protein;assembly_BlackSea13|NODE_1353167_length_877_cov_1.806569_1|protein
assembly_BlackSea9|NODE_234322_length_2911_cov_3.250700_2|protein	assembly_BlackSea9|NODE_234322_length_2911_cov_3.250700_2|protein
assembly_BlackSea10|NODE_130295_length_4694_cov_3.905368_2|protein	assembly_BlackSea10|NODE_130295_length_4694_cov_3.905368_2|protein;assembly_BlackSea12|NODE_2310_length_51455_cov_5.629455_34|protein;assembly_BlackSea13|NODE_29351_length_11025_cov_6.169006_11|protein;assembly_BlackSea14|NODE_166955_length_3388_cov_2.964596_2|protein
assembly_BlackSea11|NODE_9493_length_29275_cov_6.850650_8|protein	assembly_BlackSea11|NODE_9493_length_29275_cov_6.850650_8|protein;assembly_BlackSea12|NODE_164582_length_3610_cov_3.715331_3|protein
assembly_BlackSea11|NODE_125896_length_5067_cov_4.637869_2|protein	assembly_BlackSea10|NODE_424202_length_2199_cov_2.497668_3|protein;assembly_BlackSea11|NODE_125896_length_5067_cov_4.637869_2|protein;assembly_BlackSea12|NODE_278127_length_2560_cov_3.555289_3|protein;assembly_BlackSea15|NODE_267936_length_2995_cov_3.877891_2|protein
assembly_BlackSea11|NODE_158010_length_4356_cov_2.803534_3|protein	assembly_BlackSea11|NODE_158010_length_4356_cov_2.803534_3|protein
assembly_BlackSea11|NODE_213963_length_3574_cov_5.023302_1|protein	assembly_BlackSea11|NODE_213963_length_3574_cov_5.023302_1|protein;assembly_BlackSea12|NODE_1392_length_63815_cov_16.788033_24|protein;assembly_BlackSea12|NODE_94900_length_5287_cov_5.378440_2|protein;assembly_BlackSea13|NODE_3952_length_34669_cov_79.331224_5|protein;assembly_BlackSea13|NODE_73123_length_5994_cov_14.356457_4|protein;assembly_BlackSea14|NODE_450_length_75473_cov_139.491938_38|protein;assembly_BlackSea14|NODE_3350_length_35243_cov_24.962345_8|protein;assembly_BlackSea14|NODE_178287_length_3240_cov_5.189011_2|protein;assembly_BlackSea15|NODE_4337_length_37658_cov_43.718294_28|protein;assembly_BlackSea15|NODE_4973_length_35292_cov_13.695973_20|protein;assembly_BlackSea15|NODE_51807_length_9026_cov_4.576636_2|protein
assembly_BlackSea11|NODE_265603_length_3113_cov_3.419228_2|protein	assembly_BlackSea10|NODE_1096773_length_1208_cov_2.404163_1|protein;assembly_BlackSea11|NODE_265603_length_3113_cov_3.419228_2|protein
assembly_BlackSea12|NODE_217432_length_2999_cov_4.559783_3|protein	assembly_BlackSea12|NODE_217432_length_2999_cov_4.559783_3|protein;assembly_BlackSea13|NODE_1514845_length_816_cov_13.141919_1|protein;assembly_BlackSea14|NODE_112889_length_4396_cov_15.333103_2|protein;assembly_BlackSea15|NODE_156867_length_4290_cov_12.740496_3|protein
assembly_BlackSea12|NODE_698936_length_1451_cov_1.588109_1|protein	assembly_BlackSea12|NODE_698936_length_1451_cov_1.588109_1|protein
assembly_BlackSea13|NODE_29069_length_11095_cov_5.152808_2|protein	assembly_BlackSea13|NODE_29069_length_11095_cov_5.152808_2|protein
assembly_BlackSea13|NODE_38802_length_9160_cov_14.690500_3|protein	assembly_BlackSea13|NODE_38802_length_9160_cov_14.690500_3|protein;assembly_BlackSea14|NODE_15065_length_15896_cov_84.845401_10|protein;assembly_BlackSea15|NODE_16424_length_18784_cov_125.947461_8|protein
assembly_BlackSea13|NODE_54825_length_7259_cov_6.767351_5|protein	assembly_BlackSea12|NODE_1038704_length_1136_cov_6.012951_1|protein;assembly_BlackSea13|NODE_54825_length_7259_cov_6.767351_5|protein;assembly_BlackSea14|NODE_484647_length_1652_cov_4.073889_2|protein;assembly_BlackSea15|NODE_241911_length_3207_cov_2.744289_2|protein
assembly_BlackSea13|NODE_98718_length_4891_cov_6.248553_3|protein	assembly_BlackSea13|NODE_98718_length_4891_cov_6.248553_3|protein;assembly_BlackSea14|NODE_195649_length_3043_cov_8.791834_2|protein;assembly_BlackSea15|NODE_290969_length_2832_cov_19.733165_2|protein
assembly_BlackSea14|NODE_40588_length_8515_cov_4.459220_3|protein	assembly_BlackSea14|NODE_40588_length_8515_cov_4.459220_3|protein;assembly_BlackSea15|NODE_22094_length_15694_cov_5.959205_6|protein
assembly_BlackSea14|NODE_266342_length_2469_cov_3.488401_2|protein	assembly_BlackSea14|NODE_266342_length_2469_cov_3.488401_2|protein;assembly_BlackSea15|NODE_885547_length_1346_cov_3.735089_2|protein
assembly_BlackSea14|NODE_347298_length_2067_cov_2.675447_2|protein	assembly_BlackSea14|NODE_347298_length_2067_cov_2.675447_2|protein
assembly_BlackSea14|NODE_348887_length_2060_cov_4.281796_2|protein	assembly_BlackSea14|NODE_348887_length_2060_cov_4.281796_2|protein
assembly_BlackSea14|NODE_515501_length_1585_cov_3.241176_2|protein	assembly_BlackSea14|NODE_515501_length_1585_cov_3.241176_2|protein
assembly_BlackSea15|NODE_22_length_250897_cov_28.503157_43|protein	assembly_BlackSea15|NODE_22_length_250897_cov_28.503157_43|protein
assembly_BlackSea15|NODE_981_length_69977_cov_21.493736_21|protein	assembly_BlackSea15|NODE_981_length_69977_cov_21.493736_21|protein
assembly_BlackSea15|NODE_3827_length_39941_cov_10.349270_32|protein	assembly_BlackSea15|NODE_3827_length_39941_cov_10.349270_32|protein
assembly_BlackSea15|NODE_9192_length_25826_cov_165.485701_12|protein	assembly_BlackSea6|NODE_298106_length_2270_cov_4.547178_2|protein;assembly_BlackSea7|NODE_458186_length_1832_cov_29.375352_1|protein;assembly_BlackSea8|NODE_283346_length_2698_cov_73.986379_5|protein;assembly_BlackSea9|NODE_444485_length_1933_cov_46.498403_1|protein;assembly_BlackSea10|NODE_52401_length_8744_cov_238.151571_1|protein;assembly_BlackSea10|NODE_520948_length_1933_cov_124.606496_2|protein;assembly_BlackSea11|NODE_32662_length_13149_cov_40.990530_11|protein;assembly_BlackSea11|NODE_42627_length_10882_cov_370.747298_9|protein;assembly_BlackSea11|NODE_191671_length_3837_cov_284.537282_4|protein;assembly_BlackSea13|NODE_31058_length_10620_cov_211.612305_8|protein;assembly_BlackSea13|NODE_143365_length_3797_cov_658.849813_1|protein;assembly_BlackSea13|NODE_506084_length_1648_cov_402.812932_2|protein;assembly_BlackSea13|NODE_1045996_length_1032_cov_283.235415_1|protein;assembly_BlackSea14|NODE_31511_length_10013_cov_175.459831_5|protein;assembly_BlackSea14|NODE_33881_length_9563_cov_271.081615_8|protein;assembly_BlackSea14|NODE_102741_length_4670_cov_105.305309_2|protein;assembly_BlackSea14|NODE_135752_length_3889_cov_218.005477_2|protein;assembly_BlackSea14|NODE_557634_length_1504_cov_656.513458_2|protein;assembly_BlackSea14|NODE_895433_length_1089_cov_403.076402_1|protein;assembly_BlackSea15|NODE_9192_length_25826_cov_165.485701_12|protein;assembly_BlackSea15|NODE_36592_length_11415_cov_233.149472_6|protein;assembly_BlackSea15|NODE_515082_length_1933_cov_328.516507_1|protein;assembly_BlackSea15|NODE_831984_length_1403_cov_312.557122_2|protein;assembly_BlackSea15|NODE_1204059_length_1088_cov_388.737657_1|protein
assembly_BlackSea15|NODE_16481_length_18747_cov_6.228065_4|protein	assembly_BlackSea15|NODE_16481_length_18747_cov_6.228065_4|protein
assembly_BlackSea15|NODE_17829_length_17879_cov_6.338981_20|protein	assembly_BlackSea15|NODE_17829_length_17879_cov_6.338981_20|protein
assembly_BlackSea15|NODE_26437_length_14064_cov_17.526804_16|protein	assembly_BlackSea14|NODE_1045399_length_981_cov_3.292657_1|protein;assembly_BlackSea15|NODE_26437_length_14064_cov_17.526804_16|protein
assembly_BlackSea15|NODE_36539_length_11427_cov_7.684224_7|protein	assembly_BlackSea15|NODE_36539_length_11427_cov_7.684224_7|protein
assembly_BlackSea15|NODE_160674_length_4223_cov_3.745202_2|protein	assembly_BlackSea15|NODE_160674_length_4223_cov_3.745202_2|protein
assembly_BlackSea15|NODE_182033_length_3885_cov_4.939948_5|protein	assembly_BlackSea15|NODE_182033_length_3885_cov_4.939948_5|protein
assembly_BlackSea15|NODE_192446_length_3743_cov_6.457972_4|protein	assembly_BlackSea15|NODE_192446_length_3743_cov_6.457972_4|protein
assembly_BlackSea15|NODE_312872_length_2698_cov_12.319712_2|protein	assembly_BlackSea13|NODE_1113_length_58934_cov_15.101326_15|protein;assembly_BlackSea14|NODE_401_length_77908_cov_31.855227_36|protein;assembly_BlackSea15|NODE_1531_length_59200_cov_41.574672_15|protein;assembly_BlackSea15|NODE_312872_length_2698_cov_12.319712_2|protein
assembly_BlackSea15|NODE_553250_length_1844_cov_3.647289_2|protein	assembly_BlackSea15|NODE_553250_length_1844_cov_3.647289_2|protein
Nonomuraea_turkmeniaca	Nonomuraea_turkmeniaca
assembly_BlackSea1|NODE_25_length_436893_cov_12.484008_118|protein	assembly_BlackSea1|NODE_25_length_436893_cov_12.484008_118|protein;assembly_BlackSea2|NODE_14_length_620304_cov_10.413386_210|protein;assembly_BlackSea3|NODE_2450_length_97495_cov_7.948543_43|protein
assembly_BlackSea1|NODE_29_length_402005_cov_12.891375_321|protein	assembly_BlackSea1|NODE_29_length_402005_cov_12.891375_321|protein;assembly_BlackSea2|NODE_22_length_519012_cov_26.616292_320|protein;assembly_BlackSea3|NODE_74_length_412721_cov_35.329526_31|protein;assembly_BlackSea4|NODE_575_length_171734_cov_11.300934_109|protein;assembly_BlackSea5|NODE_4145_length_55554_cov_6.717959_26|protein;assembly_BlackSea6|NODE_92649_length_5707_cov_4.337226_3|protein
assembly_BlackSea1|NODE_340_length_168689_cov_22.823126_3|protein	assembly_BlackSea1|NODE_340_length_168689_cov_22.823126_3|protein;assembly_BlackSea1|NODE_521_length_138668_cov_115.088679_11|protein;assembly_BlackSea1|NODE_1670_length_76165_cov_9.754815_2|protein;assembly_BlackSea1|NODE_3176_length_50303_cov_42.995721_11|protein;assembly_BlackSea1|NODE_137371_length_3206_cov_84.502698_3|protein;assembly_BlackSea1|NODE_801482_length_1056_cov_237.481518_1|protein;assembly_BlackSea2|NODE_1373_length_101718_cov_216.149917_27|protein;assembly_BlackSea2|NODE_61305_length_6311_cov_3.799233_8|protein;assembly_BlackSea2|NODE_323714_length_1890_cov_4.646866_3|protein;assembly_BlackSea3|NODE_14624_length_28449_cov_1468.104001_26|protein;assembly_BlackSea4|NODE_313_length_218712_cov_370.580146_68|protein;assembly_BlackSea5|NODE_903_length_127896_cov_23.063047_119|protein;assembly_BlackSea5|NODE_47691_length_7642_cov_4.060894_3|protein;assembly_BlackSea5|NODE_68299_length_5606_cov_5.138714_4|protein;assembly_BlackSea6|NODE_11169_length_30373_cov_6.803615_2|protein
assembly_BlackSea1|NODE_1834_length_72110_cov_128.891194_40|protein	assembly_BlackSea1|NODE_1834_length_72110_cov_128.891194_40|protein
assembly_BlackSea1|NODE_3062_length_51565_cov_6.793283_12|protein	assembly_BlackSea1|NODE_3062_length_51565_cov_6.793283_12|protein;assembly_BlackSea2|NODE_1496372_length_763_cov_1.050847_1|protein
assembly_BlackSea1|NODE_27195_length_9373_cov_6.476497_3|protein	assembly_BlackSea1|NODE_27195_length_9373_cov_6.476497_3|protein
assembly_BlackSea2|NODE_16534_length_19383_cov_6.853736_12|protein	assembly_BlackSea2|NODE_16534_length_19383_cov_6.853736_12|protein;assembly_BlackSea3|NODE_29267_length_15267_cov_6.922495_12|protein;assembly_BlackSea4|NODE_351740_length_1814_cov_3.143832_1|protein
assembly_BlackSea2|NODE_22132_length_15113_cov_7.603068_4|protein	assembly_BlackSea2|NODE_22132_length_15113_cov_7.603068_4|protein;assembly_BlackSea3|NODE_12728_length_31862_cov_34.925991_15|protein;assembly_BlackSea4|NODE_9415_length_32475_cov_65.312554_10|protein
assembly_BlackSea2|NODE_61595_length_6287_cov_7.093870_4|protein	assembly_BlackSea2|NODE_61595_length_6287_cov_7.093870_4|protein;assembly_BlackSea3|NODE_5581_length_58441_cov_16.118316_10|protein;assembly_BlackSea4|NODE_121425_length_3972_cov_4.577993_3|protein
assembly_BlackSea2|NODE_97120_length_4385_cov_3.948730_2|protein	assembly_BlackSea2|NODE_97120_length_4385_cov_3.948730_2|protein;assembly_BlackSea3|NODE_3037_length_86371_cov_31.756210_52|protein;assembly_BlackSea4|NODE_1050_length_129643_cov_26.283452_52|protein;assembly_BlackSea5|NODE_1670_length_93187_cov_15.710132_26|protein;assembly_BlackSea6|NODE_1523_length_97790_cov_21.183404_34|protein;assembly_BlackSea7|NODE_8100_length_37293_cov_8.064316_26|protein
assembly_BlackSea3|NODE_12911_length_31501_cov_6.443840_23|protein	assembly_BlackSea3|NODE_12911_length_31501_cov_6.443840_23|protein
assembly_BlackSea3|NODE_15622_length_26876_cov_10.990865_18|protein	assembly_BlackSea3|NODE_15622_length_26876_cov_10.990865_18|protein
assembly_BlackSea3|NODE_28841_length_15465_cov_111.543868_13|protein	assembly_BlackSea1|NODE_5281_length_34843_cov_74.458808_5|protein;assembly_BlackSea1|NODE_793288_length_1063_cov_8.792659_1|protein;assembly_BlackSea2|NODE_5411_length_45763_cov_117.810843_4|protein;assembly_BlackSea2|NODE_8759_length_32297_cov_79.099218_31|protein;assembly_BlackSea3|NODE_9852_length_39236_cov_110.307164_11|protein;assembly_BlackSea3|NODE_28841_length_15465_cov_111.543868_13|protein;assembly_BlackSea4|NODE_4613_length_54823_cov_394.192193_41|protein;assembly_BlackSea4|NODE_4740_length_53729_cov_11.213902_39|protein;assembly_BlackSea4|NODE_32781_length_11294_cov_6.290595_10|protein;assembly_BlackSea4|NODE_200174_length_2734_cov_19.075401_4|protein;assembly_BlackSea5|NODE_2237_length_80040_cov_9.747128_29|protein;assembly_BlackSea5|NODE_4231_length_54943_cov_436.144075_41|protein;assembly_BlackSea6|NODE_849_length_128201_cov_218.893262_10|protein;assembly_BlackSea6|NODE_20747_length_19271_cov_4.762646_13|protein;assembly_BlackSea7|NODE_23454_length_18125_cov_9.051743_10|protein
assembly_BlackSea3|NODE_36825_length_12375_cov_11.041396_12|protein	assembly_BlackSea3|NODE_36825_length_12375_cov_11.041396_12|protein
assembly_BlackSea3|NODE_43495_length_10595_cov_6.131120_11|protein	assembly_BlackSea3|NODE_43495_length_10595_cov_6.131120_11|protein;assembly_BlackSea4|NODE_33481_length_11100_cov_7.881756_3|protein;assembly_BlackSea5|NODE_12365_length_25086_cov_6.065519_3|protein;assembly_BlackSea6|NODE_58435_length_8367_cov_5.678898_3|protein
assembly_BlackSea5|NODE_4134_length_55614_cov_7.762343_2|protein	assembly_BlackSea5|NODE_4134_length_55614_cov_7.762343_2|protein;assembly_BlackSea6|NODE_4301_length_56024_cov_11.373760_38|protein;assembly_BlackSea7|NODE_197181_length_3341_cov_3.720024_2|protein
assembly_BlackSea5|NODE_4899_length_50125_cov_14.367166_28|protein	assembly_BlackSea5|NODE_4899_length_50125_cov_14.367166_28|protein;assembly_BlackSea6|NODE_8999_length_35198_cov_61.246906_28|protein;assembly_BlackSea7|NODE_3543_length_59741_cov_48.127568_28|protein;assembly_BlackSea8|NODE_7407_length_35323_cov_18.832256_28|protein;assembly_BlackSea9|NODE_6324_length_36417_cov_8.045707_21|protein
assembly_BlackSea6|NODE_1461_length_100199_cov_12.952159_78|protein	assembly_BlackSea6|NODE_1461_length_100199_cov_12.952159_78|protein;assembly_BlackSea7|NODE_28286_length_15651_cov_10.783342_2|protein;assembly_BlackSea8|NODE_41313_length_10824_cov_6.770545_3|protein;assembly_BlackSea9|NODE_55094_length_7988_cov_5.800706_6|protein;assembly_BlackSea11|NODE_139566_length_4730_cov_3.266738_2|protein
assembly_BlackSea6|NODE_2914_length_69596_cov_14.636603_27|protein	assembly_BlackSea6|NODE_2914_length_69596_cov_14.636603_27|protein;assembly_BlackSea7|NODE_346_length_160382_cov_12.307490_98|protein;assembly_BlackSea8|NODE_7870_length_34137_cov_7.529987_7|protein;assembly_BlackSea9|NODE_7010_length_34360_cov_6.878793_26|protein;assembly_BlackSea10|NODE_333345_length_2556_cov_4.485006_2|protein;assembly_BlackSea11|NODE_331956_length_2708_cov_5.407840_1|protein
assembly_BlackSea6|NODE_4106_length_57563_cov_7.651857_41|protein	assembly_BlackSea6|NODE_4106_length_57563_cov_7.651857_41|protein;assembly_BlackSea7|NODE_4311_length_53969_cov_8.705142_14|protein;assembly_BlackSea8|NODE_1066680_length_1113_cov_4.413043_1|protein;assembly_BlackSea9|NODE_172677_length_3559_cov_4.890982_1|protein;assembly_BlackSea11|NODE_476482_length_2166_cov_2.817148_1|protein
assembly_BlackSea6|NODE_10508_length_31608_cov_7.964789_23|protein	assembly_BlackSea6|NODE_10508_length_31608_cov_7.964789_23|protein;assembly_BlackSea7|NODE_2360_length_73256_cov_22.799661_58|protein;assembly_BlackSea8|NODE_1628_length_75802_cov_34.251931_53|protein;assembly_BlackSea9|NODE_1202_length_80102_cov_32.542556_5|protein;assembly_BlackSea10|NODE_276_length_124573_cov_21.946819_94|protein;assembly_BlackSea11|NODE_1107_length_80029_cov_21.878148_59|protein;assembly_BlackSea12|NODE_18323_length_17047_cov_7.795904_11|protein;assembly_BlackSea13|NODE_181165_length_3239_cov_4.825377_1|protein
assembly_BlackSea6|NODE_20632_length_19341_cov_12.706886_14|protein	assembly_BlackSea6|NODE_20632_length_19341_cov_12.706886_14|protein;assembly_BlackSea7|NODE_27411_length_16031_cov_58.620618_2|protein;assembly_BlackSea8|NODE_18711_length_19417_cov_11.793668_14|protein;assembly_BlackSea9|NODE_174326_length_3537_cov_5.381964_4|protein
assembly_BlackSea6|NODE_62896_length_7861_cov_6.502562_2|protein	assembly_BlackSea6|NODE_62896_length_7861_cov_6.502562_2|protein;assembly_BlackSea7|NODE_14018_length_26350_cov_15.896558_2|protein;assembly_BlackSea8|NODE_12008_length_26357_cov_25.523496_19|protein;assembly_BlackSea9|NODE_29541_length_12943_cov_25.892768_2|protein;assembly_BlackSea10|NODE_29929_length_12948_cov_33.855038_2|protein;assembly_BlackSea11|NODE_30656_length_13766_cov_33.402378_2|protein;assembly_BlackSea12|NODE_105209_length_4916_cov_29.627237_3|protein;assembly_BlackSea13|NODE_97485_length_4933_cov_7.458385_2|protein;assembly_BlackSea14|NODE_344719_length_2077_cov_2.461919_2|protein
assembly_BlackSea7|NODE_46509_length_10508_cov_6.672630_8|protein	assembly_BlackSea7|NODE_46509_length_10508_cov_6.672630_8|protein;assembly_BlackSea8|NODE_7742_length_34442_cov_11.284584_26|protein;assembly_BlackSea9|NODE_3426_length_50345_cov_16.501014_26|protein;assembly_BlackSea10|NODE_2828_length_50314_cov_10.923974_26|protein;assembly_BlackSea11|NODE_3261_length_50440_cov_14.836836_21|protein
assembly_BlackSea7|NODE_322874_length_2337_cov_5.327783_1|protein	assembly_BlackSea7|NODE_322874_length_2337_cov_5.327783_1|protein;assembly_BlackSea8|NODE_13005_length_24984_cov_9.795981_12|protein;assembly_BlackSea9|NODE_14749_length_21509_cov_9.479398_12|protein;assembly_BlackSea10|NODE_7209_length_31545_cov_11.133344_20|protein;assembly_BlackSea11|NODE_9716_length_28891_cov_8.013525_10|protein;assembly_BlackSea12|NODE_25231_length_13839_cov_5.503482_6|protein;assembly_BlackSea13|NODE_10367_length_20990_cov_4.947934_3|protein;assembly_BlackSea14|NODE_1024910_length_994_cov_3.350373_1|protein;assembly_BlackSea15|NODE_25894_length_14243_cov_6.212151_1|protein
assembly_BlackSea7|NODE_396709_length_2023_cov_3.873984_2|protein	assembly_BlackSea7|NODE_396709_length_2023_cov_3.873984_2|protein;assembly_BlackSea8|NODE_276944_length_2740_cov_3.488641_2|protein
assembly_BlackSea8|NODE_49042_length_9514_cov_5.827254_5|protein	assembly_BlackSea8|NODE_49042_length_9514_cov_5.827254_5|protein;assembly_BlackSea9|NODE_18131_length_18620_cov_6.709507_13|protein;assembly_BlackSea10|NODE_24669_length_14814_cov_13.873636_7|protein;assembly_BlackSea11|NODE_20265_length_18326_cov_16.941601_13|protein;assembly_BlackSea12|NODE_6385_length_31539_cov_21.029316_26|protein;assembly_BlackSea13|NODE_4759_length_31638_cov_42.927999_27|protein;assembly_BlackSea14|NODE_11436_length_18625_cov_62.219386_5|protein;assembly_BlackSea15|NODE_24051_length_14916_cov_62.701837_7|protein
assembly_BlackSea8|NODE_131165_length_4594_cov_3.336638_4|protein	assembly_BlackSea6|NODE_544166_length_1463_cov_2.006392_1|protein;assembly_BlackSea7|NODE_258755_length_2734_cov_6.263531_1|protein;assembly_BlackSea7|NODE_311569_length_2396_cov_5.090560_2|protein;assembly_BlackSea8|NODE_131165_length_4594_cov_3.336638_4|protein;assembly_BlackSea9|NODE_187660_length_3368_cov_2.530033_2|protein;assembly_BlackSea9|NODE_1289757_length_983_cov_1.443966_1|protein;assembly_BlackSea10|NODE_850053_length_1424_cov_2.309715_1|protein
assembly_BlackSea8|NODE_637522_length_1572_cov_1.986157_1|protein	assembly_BlackSea8|NODE_637522_length_1572_cov_1.986157_1|protein;assembly_BlackSea11|NODE_344543_length_2646_cov_2.968738_3|protein
assembly_BlackSea9|NODE_52281_length_8318_cov_4.487474_6|protein	assembly_BlackSea7|NODE_779496_length_1281_cov_1.731648_1|protein;assembly_BlackSea9|NODE_52281_length_8318_cov_4.487474_6|protein;assembly_BlackSea10|NODE_7151_length_31689_cov_7.297812_24|protein;assembly_BlackSea11|NODE_12565_length_24789_cov_9.065861_6|protein;assembly_BlackSea12|NODE_7978_length_28024_cov_6.477100_3|protein;assembly_BlackSea13|NODE_50846_length_7637_cov_7.097600_5|protein
assembly_BlackSea9|NODE_350805_length_2245_cov_2.932420_2|protein	assembly_BlackSea9|NODE_350805_length_2245_cov_2.932420_2|protein
assembly_BlackSea9|NODE_906112_length_1236_cov_2.585097_1|protein	assembly_BlackSea9|NODE_906112_length_1236_cov_2.585097_1|protein;assembly_BlackSea11|NODE_122100_length_5172_cov_3.842877_2|protein
assembly_BlackSea10|NODE_38979_length_10796_cov_4.556931_2|protein	assembly_BlackSea10|NODE_38979_length_10796_cov_4.556931_2|protein;assembly_BlackSea11|NODE_1253_length_75957_cov_14.463124_10|protein;assembly_BlackSea12|NODE_1161_length_68606_cov_9.999402_53|protein;assembly_BlackSea13|NODE_38938_length_9137_cov_5.538318_7|protein;assembly_BlackSea14|NODE_558_length_70329_cov_17.041182_5|protein;assembly_BlackSea14|NODE_5143_length_28620_cov_13.261089_22|protein;assembly_BlackSea15|NODE_772_length_76421_cov_63.519354_56|protein;assembly_BlackSea15|NODE_1797_length_55396_cov_46.431778_13|protein
assembly_BlackSea10|NODE_63673_length_7641_cov_3.725152_4|protein	assembly_BlackSea8|NODE_1638612_length_833_cov_3.005141_1|protein;assembly_BlackSea9|NODE_1122257_length_1075_cov_4.369608_1|protein;assembly_BlackSea10|NODE_63673_length_7641_cov_3.725152_4|protein;assembly_BlackSea11|NODE_249080_length_3243_cov_3.887077_3|protein
assembly_BlackSea10|NODE_216576_length_3369_cov_3.187085_3|protein	assembly_BlackSea8|NODE_148116_length_4220_cov_3.873709_4|protein;assembly_BlackSea10|NODE_216576_length_3369_cov_3.187085_3|protein
assembly_BlackSea10|NODE_351168_length_2474_cov_3.439438_2|protein	assembly_BlackSea10|NODE_351168_length_2474_cov_3.439438_2|protein
assembly_BlackSea10|NODE_405310_length_2262_cov_2.914816_1|protein	assembly_BlackSea10|NODE_405310_length_2262_cov_2.914816_1|protein
assembly_BlackSea10|NODE_411271_length_2242_cov_2.368541_2|protein	assembly_BlackSea10|NODE_411271_length_2242_cov_2.368541_2|protein
assembly_BlackSea10|NODE_585515_length_1798_cov_3.585772_2|protein	assembly_BlackSea10|NODE_585515_length_1798_cov_3.585772_2|protein;assembly_BlackSea11|NODE_1045423_length_1340_cov_2.867704_1|protein
assembly_BlackSea11|NODE_1779_length_65800_cov_9.453449_8|protein	assembly_BlackSea10|NODE_137915_length_4521_cov_3.461263_4|protein;assembly_BlackSea11|NODE_1779_length_65800_cov_9.453449_8|protein;assembly_BlackSea12|NODE_35554_length_10841_cov_5.119507_5|protein
assembly_BlackSea11|NODE_25299_length_15724_cov_6.611015_5|protein	assembly_BlackSea10|NODE_162847_length_4051_cov_4.720220_1|protein;assembly_BlackSea11|NODE_25299_length_15724_cov_6.611015_5|protein;assembly_BlackSea12|NODE_243308_length_2788_cov_3.590560_1|protein
assembly_BlackSea11|NODE_119173_length_5260_cov_4.895485_1|protein	assembly_BlackSea11|NODE_119173_length_5260_cov_4.895485_1|protein;assembly_BlackSea11|NODE_257763_length_3173_cov_4.168377_2|protein;assembly_BlackSea11|NODE_1416640_length_1105_cov_2.543810_2|protein;assembly_BlackSea12|NODE_157313_length_3720_cov_3.600273_1|protein;assembly_BlackSea13|NODE_1014806_length_1053_cov_1.542084_1|protein
assembly_BlackSea11|NODE_212766_length_3588_cov_2.357770_2|protein	assembly_BlackSea11|NODE_212766_length_3588_cov_2.357770_2|protein;assembly_BlackSea13|NODE_661285_length_1389_cov_4.415292_1|protein;assembly_BlackSea14|NODE_7414_length_23626_cov_5.738535_9|protein;assembly_BlackSea15|NODE_1026_length_69036_cov_10.270524_30|protein
assembly_BlackSea12|NODE_373343_length_2127_cov_2.827220_3|protein	assembly_BlackSea12|NODE_373343_length_2127_cov_2.827220_3|protein
assembly_BlackSea13|NODE_5751_length_28730_cov_11.964150_1|protein	assembly_BlackSea10|NODE_1045606_length_1247_cov_1.464765_1|protein;assembly_BlackSea11|NODE_436127_length_2287_cov_4.104839_1|protein;assembly_BlackSea12|NODE_1287587_length_994_cov_9.794462_1|protein;assembly_BlackSea13|NODE_5751_length_28730_cov_11.964150_1|protein;assembly_BlackSea14|NODE_968977_length_1032_cov_13.498465_1|protein;assembly_BlackSea15|NODE_468338_length_2060_cov_16.162594_1|protein
assembly_BlackSea13|NODE_278341_length_2432_cov_3.575095_1|protein	assembly_BlackSea13|NODE_278341_length_2432_cov_3.575095_1|protein;assembly_BlackSea14|NODE_518567_length_1579_cov_2.115486_1|protein;assembly_BlackSea15|NODE_73714_length_7112_cov_6.480091_4|protein
assembly_BlackSea14|NODE_21397_length_12808_cov_8.907316_8|protein	assembly_BlackSea14|NODE_21397_length_12808_cov_8.907316_8|protein
assembly_BlackSea14|NODE_95759_length_4892_cov_4.233616_4|protein	assembly_BlackSea9|NODE_672942_length_1492_cov_4.326374_1|protein;assembly_BlackSea11|NODE_247638_length_3255_cov_3.190625_1|protein;assembly_BlackSea13|NODE_663013_length_1387_cov_2.870120_2|protein;assembly_BlackSea14|NODE_95759_length_4892_cov_4.233616_4|protein;assembly_BlackSea15|NODE_4778_length_35977_cov_9.157397_24|protein
assembly_BlackSea14|NODE_173303_length_3302_cov_2.685556_2|protein	assembly_BlackSea8|NODE_1392125_length_930_cov_3.122286_1|protein;assembly_BlackSea14|NODE_173303_length_3302_cov_2.685556_2|protein;assembly_BlackSea15|NODE_275738_length_2937_cov_4.399722_2|protein
assembly_BlackSea14|NODE_271074_length_2440_cov_4.637736_2|protein	assembly_BlackSea14|NODE_271074_length_2440_cov_4.637736_2|protein
assembly_BlackSea14|NODE_286323_length_2353_cov_4.872933_1|protein	assembly_BlackSea14|NODE_286323_length_2353_cov_4.872933_1|protein
assembly_BlackSea15|NODE_11130_length_23353_cov_40.335265_19|protein	assembly_BlackSea15|NODE_11130_length_23353_cov_40.335265_19|protein
assembly_BlackSea15|NODE_26280_length_14119_cov_4.690913_10|protein	assembly_BlackSea15|NODE_26280_length_14119_cov_4.690913_10|protein
assembly_BlackSea15|NODE_162800_length_4187_cov_6.303001_3|protein	assembly_BlackSea15|NODE_162800_length_4187_cov_6.303001_3|protein
assembly_BlackSea15|NODE_177348_length_3954_cov_3.931008_2|protein	assembly_BlackSea15|NODE_177348_length_3954_cov_3.931008_2|protein
assembly_BlackSea15|NODE_262235_length_3038_cov_4.501844_3|protein	assembly_BlackSea15|NODE_262235_length_3038_cov_4.501844_3|protein
Dyadobacter_sp._RS19	Dyadobacter_sp._RS19
Sphingobium_herbicidovorans	Sphingobium_baderi;Sphingobium_herbicidovorans
Streptomyces_pini	Streptomyces_barkulensis;Streptomyces_pini;Streptomyces_radiopugnans
assembly_BlackSea1|NODE_15_length_530598_cov_903.906675_128|protein	assembly_BlackSea1|NODE_15_length_530598_cov_903.906675_128|protein;assembly_BlackSea2|NODE_251384_length_2228_cov_4.796595_2|protein;assembly_BlackSea3|NODE_89642_length_5635_cov_5.033333_3|protein;assembly_BlackSea5|NODE_131986_length_3293_cov_4.548487_2|protein
assembly_BlackSea1|NODE_181_length_215902_cov_66.406149_12|protein	assembly_BlackSea1|NODE_181_length_215902_cov_66.406149_12|protein;assembly_BlackSea1|NODE_191378_length_2606_cov_36.038416_3|protein;assembly_BlackSea2|NODE_55_length_390529_cov_108.263403_154|protein;assembly_BlackSea3|NODE_407_length_219492_cov_37.195072_12|protein
assembly_BlackSea1|NODE_431_length_152701_cov_16.425396_47|protein	assembly_BlackSea1|NODE_431_length_152701_cov_16.425396_47|protein
assembly_BlackSea1|NODE_543_length_135886_cov_198.181358_30|protein	assembly_BlackSea1|NODE_543_length_135886_cov_198.181358_30|protein;assembly_BlackSea2|NODE_1303_length_104445_cov_95.316410_92|protein;assembly_BlackSea3|NODE_1208_length_135817_cov_138.355276_92|protein;assembly_BlackSea4|NODE_957_length_135878_cov_14.875448_92|protein;assembly_BlackSea5|NODE_782_length_135852_cov_8.310670_30|protein
assembly_BlackSea1|NODE_891_length_105999_cov_39.831109_32|protein	assembly_BlackSea1|NODE_891_length_105999_cov_39.831109_32|protein;assembly_BlackSea2|NODE_11275_length_26711_cov_4.686750_13|protein;assembly_BlackSea2|NODE_452597_length_1534_cov_1.931711_2|protein;assembly_BlackSea5|NODE_155509_length_2904_cov_3.158652_2|protein;assembly_BlackSea5|NODE_178124_length_2627_cov_3.494168_2|protein
assembly_BlackSea1|NODE_1041_length_98109_cov_217.072501_67|protein	assembly_BlackSea1|NODE_1041_length_98109_cov_217.072501_67|protein;assembly_BlackSea2|NODE_15496_length_20512_cov_251.697023_6|protein;assembly_BlackSea3|NODE_7992_length_45765_cov_167.092518_26|protein;assembly_BlackSea3|NODE_1043967_length_888_cov_2.599040_1|protein;assembly_BlackSea4|NODE_42324_length_9063_cov_82.068828_6|protein;assembly_BlackSea4|NODE_1130984_length_823_cov_2.139323_1|protein;assembly_BlackSea5|NODE_12744_length_24490_cov_7.091631_13|protein
assembly_BlackSea1|NODE_1436_length_82600_cov_16.554207_14|protein	assembly_BlackSea1|NODE_1436_length_82600_cov_16.554207_14|protein
assembly_BlackSea1|NODE_2453_length_59885_cov_10.114140_39|protein	assembly_BlackSea1|NODE_2453_length_59885_cov_10.114140_39|protein
assembly_BlackSea1|NODE_5328_length_34579_cov_28.512774_10|protein	assembly_BlackSea1|NODE_5328_length_34579_cov_28.512774_10|protein;assembly_BlackSea2|NODE_4397_length_52570_cov_12.868190_10|protein;assembly_BlackSea3|NODE_347326_length_1933_cov_3.938232_2|protein;assembly_BlackSea5|NODE_26607_length_12989_cov_11.740606_10|protein
assembly_BlackSea1|NODE_6397_length_30041_cov_9.619489_1|protein	assembly_BlackSea1|NODE_6397_length_30041_cov_9.619489_1|protein
assembly_BlackSea1|NODE_6788_length_28690_cov_10.805169_4|protein	assembly_BlackSea1|NODE_6788_length_28690_cov_10.805169_4|protein;assembly_BlackSea3|NODE_22434_length_19504_cov_5.876652_9|protein
assembly_BlackSea1|NODE_11170_length_19297_cov_5.501455_15|protein	assembly_BlackSea1|NODE_11170_length_19297_cov_5.501455_15|protein;assembly_BlackSea2|NODE_32809_length_10776_cov_4.842365_2|protein
assembly_BlackSea1|NODE_22359_length_10939_cov_211.528482_3|protein	assembly_BlackSea1|NODE_562_length_134041_cov_175.525383_88|protein;assembly_BlackSea1|NODE_22359_length_10939_cov_211.528482_3|protein;assembly_BlackSea1|NODE_25195_length_9965_cov_23.654390_2|protein;assembly_BlackSea2|NODE_709_length_140638_cov_75.945249_100|protein;assembly_BlackSea2|NODE_3589_length_59944_cov_12.289519_22|protein;assembly_BlackSea2|NODE_11226_length_26787_cov_7.993266_6|protein;assembly_BlackSea3|NODE_299_length_251352_cov_261.434653_128|protein;assembly_BlackSea3|NODE_4820_length_64762_cov_30.862163_22|protein;assembly_BlackSea3|NODE_10637_length_37007_cov_55.536534_5|protein;assembly_BlackSea4|NODE_136_length_287974_cov_74.686690_100|protein;assembly_BlackSea4|NODE_578049_length_1284_cov_3.258747_1|protein;assembly_BlackSea5|NODE_195_length_224940_cov_9.299464_54|protein;assembly_BlackSea6|NODE_662482_length_1271_cov_3.478618_2|protein
assembly_BlackSea1|NODE_28638_length_9009_cov_6.922493_2|protein	assembly_BlackSea1|NODE_28638_length_9009_cov_6.922493_2|protein
assembly_BlackSea1|NODE_40592_length_6991_cov_5.280854_4|protein	assembly_BlackSea1|NODE_40592_length_6991_cov_5.280854_4|protein
assembly_BlackSea1|NODE_78595_length_4532_cov_9.111012_1|protein	assembly_BlackSea1|NODE_78595_length_4532_cov_9.111012_1|protein
assembly_BlackSea1|NODE_82166_length_4409_cov_3.341066_2|protein	assembly_BlackSea1|NODE_82166_length_4409_cov_3.341066_2|protein;assembly_BlackSea2|NODE_7135_length_37773_cov_5.954823_10|protein;assembly_BlackSea3|NODE_17421_length_24431_cov_14.217222_12|protein
assembly_BlackSea1|NODE_376047_length_1705_cov_2.792727_1|protein	assembly_BlackSea1|NODE_376047_length_1705_cov_2.792727_1|protein
assembly_BlackSea1|NODE_499124_length_1428_cov_5.815732_2|protein	assembly_BlackSea1|NODE_499124_length_1428_cov_5.815732_2|protein;assembly_BlackSea2|NODE_47167_length_7877_cov_33.229864_2|protein;assembly_BlackSea3|NODE_616158_length_1276_cov_22.829648_1|protein;assembly_BlackSea4|NODE_587591_length_1269_cov_11.477759_1|protein
assembly_BlackSea2|NODE_697_length_142293_cov_7.982719_43|protein	assembly_BlackSea2|NODE_697_length_142293_cov_7.982719_43|protein;assembly_BlackSea3|NODE_355_length_234793_cov_17.475965_135|protein
assembly_BlackSea2|NODE_28139_length_12345_cov_8.452970_7|protein	assembly_BlackSea2|NODE_28139_length_12345_cov_8.452970_7|protein;assembly_BlackSea3|NODE_529_length_197213_cov_31.977805_143|protein
assembly_BlackSea2|NODE_40206_length_9034_cov_4.094331_9|protein	assembly_BlackSea2|NODE_40206_length_9034_cov_4.094331_9|protein;assembly_BlackSea3|NODE_6814_length_51170_cov_42.006084_40|protein;assembly_BlackSea4|NODE_4664_length_54362_cov_82.076823_9|protein;assembly_BlackSea5|NODE_4732_length_51170_cov_102.386736_40|protein;assembly_BlackSea6|NODE_5000_length_51170_cov_98.376289_9|protein;assembly_BlackSea7|NODE_4246_length_54362_cov_25.972729_42|protein;assembly_BlackSea8|NODE_7010_length_36489_cov_6.300928_5|protein;assembly_BlackSea9|NODE_187551_length_3369_cov_3.910380_4|protein
assembly_BlackSea2|NODE_117106_length_3808_cov_4.263256_2|protein	assembly_BlackSea2|NODE_117106_length_3808_cov_4.263256_2|protein;assembly_BlackSea3|NODE_12804_length_31731_cov_11.656175_19|protein
assembly_BlackSea3|NODE_116_length_349584_cov_11.648095_208|protein	assembly_BlackSea3|NODE_116_length_349584_cov_11.648095_208|protein;assembly_BlackSea4|NODE_2886_length_73876_cov_8.929139_5|protein;assembly_BlackSea5|NODE_2389_length_77147_cov_6.877225_64|protein
assembly_BlackSea3|NODE_2744_length_91402_cov_10.022179_10|protein	assembly_BlackSea3|NODE_2744_length_91402_cov_10.022179_10|protein
assembly_BlackSea3|NODE_3474_length_79698_cov_10.711776_6|protein	assembly_BlackSea2|NODE_971793_length_970_cov_3.335519_1|protein;assembly_BlackSea3|NODE_3474_length_79698_cov_10.711776_6|protein;assembly_BlackSea4|NODE_8875_length_33972_cov_8.230121_6|protein
assembly_BlackSea3|NODE_13974_length_29554_cov_7.588461_25|protein	assembly_BlackSea3|NODE_13974_length_29554_cov_7.588461_25|protein
assembly_BlackSea3|NODE_44103_length_10470_cov_4.629957_7|protein	assembly_BlackSea3|NODE_44103_length_10470_cov_4.629957_7|protein
assembly_BlackSea3|NODE_72097_length_6794_cov_6.519958_5|protein	assembly_BlackSea3|NODE_72097_length_6794_cov_6.519958_5|protein
assembly_BlackSea4|NODE_332955_length_1886_cov_3.284544_1|protein	assembly_BlackSea2|NODE_664470_length_1215_cov_5.735345_1|protein;assembly_BlackSea3|NODE_188892_length_3088_cov_4.466535_1|protein;assembly_BlackSea4|NODE_332955_length_1886_cov_3.284544_1|protein;assembly_BlackSea5|NODE_25597_length_13471_cov_6.700805_4|protein;assembly_BlackSea6|NODE_23009_length_17803_cov_27.606604_10|protein;assembly_BlackSea7|NODE_4286_length_54111_cov_28.913146_18|protein;assembly_BlackSea8|NODE_3012_length_57074_cov_37.801961_22|protein;assembly_BlackSea9|NODE_19057_length_17969_cov_26.208496_11|protein;assembly_BlackSea10|NODE_1371327_length_1043_cov_5.354251_1|protein
assembly_BlackSea5|NODE_642_length_148505_cov_19.253311_49|protein	assembly_BlackSea5|NODE_642_length_148505_cov_19.253311_49|protein;assembly_BlackSea7|NODE_1049_length_105027_cov_75.172513_49|protein;assembly_BlackSea8|NODE_1084_length_91674_cov_46.603467_15|protein;assembly_BlackSea9|NODE_531_length_108770_cov_32.887329_57|protein;assembly_BlackSea10|NODE_96_length_166389_cov_16.095921_50|protein;assembly_BlackSea11|NODE_457_length_111277_cov_9.444516_57|protein;assembly_BlackSea12|NODE_19371_length_16464_cov_5.194345_11|protein
assembly_BlackSea5|NODE_10692_length_28168_cov_15.271618_4|protein	assembly_BlackSea5|NODE_10692_length_28168_cov_15.271618_4|protein;assembly_BlackSea6|NODE_15498_length_24133_cov_89.212518_22|protein;assembly_BlackSea7|NODE_2538_length_70784_cov_155.024163_3|protein;assembly_BlackSea8|NODE_2104_length_67878_cov_170.381714_2|protein;assembly_BlackSea9|NODE_1821_length_67524_cov_136.521306_2|protein;assembly_BlackSea10|NODE_11319_length_24412_cov_102.716837_2|protein;assembly_BlackSea11|NODE_1687_length_67524_cov_85.215299_2|protein;assembly_BlackSea12|NODE_977_length_73770_cov_45.264193_2|protein;assembly_BlackSea13|NODE_1455_length_53386_cov_22.777372_2|protein;assembly_BlackSea14|NODE_4992_length_29022_cov_7.500017_6|protein;assembly_BlackSea15|NODE_21901_length_15784_cov_6.868269_14|protein
assembly_BlackSea5|NODE_118337_length_3583_cov_2.682540_2|protein	assembly_BlackSea5|NODE_118337_length_3583_cov_2.682540_2|protein;assembly_BlackSea6|NODE_623665_length_1328_cov_2.290652_1|protein
assembly_BlackSea6|NODE_8134_length_37817_cov_5.830120_28|protein	assembly_BlackSea6|NODE_8134_length_37817_cov_5.830120_28|protein;assembly_BlackSea7|NODE_29_length_357667_cov_13.801763_294|protein;assembly_BlackSea8|NODE_19_length_320045_cov_11.733301_68|protein;assembly_BlackSea9|NODE_8_length_357471_cov_10.093331_294|protein;assembly_BlackSea10|NODE_356_length_114636_cov_11.096115_37|protein;assembly_BlackSea11|NODE_51564_length_9477_cov_6.934621_7|protein
assembly_BlackSea6|NODE_113225_length_4846_cov_2.850971_2|protein	assembly_BlackSea6|NODE_113225_length_4846_cov_2.850971_2|protein
assembly_BlackSea6|NODE_128210_length_4378_cov_4.286838_4|protein	assembly_BlackSea6|NODE_128210_length_4378_cov_4.286838_4|protein;assembly_BlackSea7|NODE_107040_length_5329_cov_4.864619_2|protein
assembly_BlackSea6|NODE_272050_length_2431_cov_2.430976_2|protein	assembly_BlackSea6|NODE_272050_length_2431_cov_2.430976_2|protein
assembly_BlackSea6|NODE_357096_length_1984_cov_4.106791_2|protein	assembly_BlackSea6|NODE_357096_length_1984_cov_4.106791_2|protein;assembly_BlackSea9|NODE_231351_length_2935_cov_4.265972_2|protein
assembly_BlackSea7|NODE_2637_length_69587_cov_15.310807_21|protein	assembly_BlackSea7|NODE_2637_length_69587_cov_15.310807_21|protein;assembly_BlackSea8|NODE_765_length_105076_cov_24.022938_45|protein;assembly_BlackSea9|NODE_2749_length_56460_cov_28.769453_23|protein;assembly_BlackSea10|NODE_12729_length_22745_cov_17.087836_3|protein;assembly_BlackSea11|NODE_232_length_140895_cov_35.742325_44|protein;assembly_BlackSea13|NODE_775742_length_1254_cov_1.974145_1|protein
assembly_BlackSea7|NODE_10689_length_31502_cov_33.251121_1|protein	assembly_BlackSea5|NODE_60702_length_6193_cov_6.136201_5|protein;assembly_BlackSea7|NODE_10689_length_31502_cov_33.251121_1|protein;assembly_BlackSea8|NODE_9003_length_31501_cov_26.912326_26|protein;assembly_BlackSea9|NODE_4015_length_46647_cov_12.380001_33|protein;assembly_BlackSea9|NODE_8133_length_31503_cov_21.156353_26|protein;assembly_BlackSea13|NODE_476711_length_1713_cov_3.351628_1|best_hit_HSP
assembly_BlackSea7|NODE_12571_length_28373_cov_7.475704_2|protein	assembly_BlackSea7|NODE_12571_length_28373_cov_7.475704_2|protein;assembly_BlackSea8|NODE_464_length_125761_cov_17.925803_45|protein;assembly_BlackSea9|NODE_980_length_87526_cov_21.250140_29|protein;assembly_BlackSea10|NODE_929_length_81663_cov_41.596069_15|protein;assembly_BlackSea11|NODE_347_length_123780_cov_52.278602_52|protein;assembly_BlackSea12|NODE_227_length_123608_cov_49.460539_43|protein;assembly_BlackSea13|NODE_317_length_90699_cov_52.773377_18|protein;assembly_BlackSea14|NODE_237_length_90535_cov_41.393380_18|protein;assembly_BlackSea15|NODE_320_length_107333_cov_50.592964_52|protein
assembly_BlackSea7|NODE_21050_length_19637_cov_6.868093_3|protein	assembly_BlackSea6|NODE_204238_length_3025_cov_4.129966_1|protein;assembly_BlackSea7|NODE_21050_length_19637_cov_6.868093_3|protein;assembly_BlackSea8|NODE_8862_length_31789_cov_5.485505_3|protein;assembly_BlackSea10|NODE_140084_length_4475_cov_4.822172_2|protein
assembly_BlackSea7|NODE_75556_length_7054_cov_5.659951_4|protein	assembly_BlackSea7|NODE_75556_length_7054_cov_5.659951_4|protein;assembly_BlackSea8|NODE_658_length_111103_cov_8.441818_76|protein;assembly_BlackSea9|NODE_4873_length_42125_cov_6.888115_27|protein;assembly_BlackSea10|NODE_750466_length_1539_cov_4.394879_2|protein;assembly_BlackSea11|NODE_461169_length_2210_cov_2.961949_1|protein
assembly_BlackSea7|NODE_87877_length_6233_cov_3.995306_2|protein	assembly_BlackSea7|NODE_87877_length_6233_cov_3.995306_2|protein
assembly_BlackSea7|NODE_133348_length_4489_cov_3.281912_2|protein	assembly_BlackSea6|NODE_978491_length_963_cov_2.822687_1|protein;assembly_BlackSea7|NODE_133348_length_4489_cov_3.281912_2|protein
assembly_BlackSea8|NODE_7288_length_35637_cov_6.545472_12|protein	assembly_BlackSea8|NODE_7288_length_35637_cov_6.545472_12|protein;assembly_BlackSea9|NODE_4691_length_43016_cov_9.202370_12|protein
assembly_BlackSea9|NODE_264618_length_2690_cov_2.875901_2|protein	assembly_BlackSea7|NODE_906967_length_1155_cov_2.490909_1|protein;assembly_BlackSea9|NODE_264618_length_2690_cov_2.875901_2|protein;assembly_BlackSea11|NODE_196316_length_3778_cov_3.234488_3|protein
assembly_BlackSea9|NODE_347953_length_2257_cov_2.063579_2|protein	assembly_BlackSea9|NODE_347953_length_2257_cov_2.063579_2|protein;assembly_BlackSea11|NODE_977032_length_1397_cov_3.342772_2|protein;assembly_BlackSea12|NODE_339706_length_2256_cov_4.463880_2|protein;assembly_BlackSea13|NODE_37573_length_9355_cov_4.589570_7|protein;assembly_BlackSea14|NODE_17800_length_14367_cov_8.980087_5|protein;assembly_BlackSea15|NODE_11866_length_22539_cov_7.682708_12|protein
assembly_BlackSea10|NODE_10850_length_25053_cov_6.206577_2|protein	assembly_BlackSea10|NODE_10850_length_25053_cov_6.206577_2|protein;assembly_BlackSea11|NODE_490_length_108336_cov_7.566775_58|protein
assembly_BlackSea10|NODE_116014_length_5077_cov_4.462963_2|protein	assembly_BlackSea9|NODE_460418_length_1891_cov_2.587146_1|protein;assembly_BlackSea10|NODE_116014_length_5077_cov_4.462963_2|protein;assembly_BlackSea11|NODE_1048738_length_1337_cov_15.099844_1|protein;assembly_BlackSea12|NODE_127095_length_4310_cov_23.124089_1|protein;assembly_BlackSea13|NODE_117201_length_4355_cov_44.996977_3|protein;assembly_BlackSea14|NODE_442808_length_1755_cov_34.716471_1|protein;assembly_BlackSea15|NODE_645841_length_1662_cov_65.312383_2|protein
assembly_BlackSea10|NODE_131032_length_4676_cov_5.460939_1|protein	assembly_BlackSea10|NODE_131032_length_4676_cov_5.460939_1|protein;assembly_BlackSea11|NODE_192528_length_3826_cov_15.612835_4|protein;assembly_BlackSea12|NODE_133613_length_4164_cov_32.446824_5|protein;assembly_BlackSea13|NODE_125147_length_4164_cov_49.701387_1|protein;assembly_BlackSea14|NODE_122464_length_4166_cov_76.986378_1|protein;assembly_BlackSea15|NODE_164031_length_4166_cov_84.351009_1|protein
assembly_BlackSea10|NODE_137366_length_4533_cov_4.294551_4|protein	assembly_BlackSea10|NODE_137366_length_4533_cov_4.294551_4|protein;assembly_BlackSea12|NODE_646320_length_1521_cov_3.754434_1|protein
assembly_BlackSea10|NODE_307428_length_2691_cov_2.714340_2|protein	assembly_BlackSea7|NODE_1239669_length_938_cov_2.195923_1|protein;assembly_BlackSea10|NODE_307428_length_2691_cov_2.714340_2|protein
assembly_BlackSea10|NODE_563254_length_1842_cov_2.621153_3|protein	assembly_BlackSea10|NODE_563254_length_1842_cov_2.621153_3|protein
assembly_BlackSea10|NODE_753008_length_1536_cov_2.930452_2|protein	assembly_BlackSea10|NODE_753008_length_1536_cov_2.930452_2|protein
assembly_BlackSea10|NODE_922832_length_1352_cov_2.033153_1|protein	assembly_BlackSea10|NODE_922832_length_1352_cov_2.033153_1|protein
assembly_BlackSea11|NODE_18804_length_19242_cov_8.506176_13|protein	assembly_BlackSea10|NODE_494602_length_1997_cov_2.971164_1|protein;assembly_BlackSea11|NODE_18804_length_19242_cov_8.506176_13|protein;assembly_BlackSea12|NODE_4887_length_36080_cov_8.768827_12|protein;assembly_BlackSea13|NODE_9638_length_21850_cov_5.238495_7|protein;assembly_BlackSea14|NODE_4468_length_30649_cov_6.738674_12|protein;assembly_BlackSea15|NODE_200_length_123877_cov_16.473987_16|protein
assembly_BlackSea11|NODE_255099_length_3194_cov_3.954126_1|protein	assembly_BlackSea8|NODE_1609627_length_843_cov_3.800761_1|protein;assembly_BlackSea10|NODE_1099513_length_1206_cov_2.594266_1|protein;assembly_BlackSea11|NODE_255099_length_3194_cov_3.954126_1|protein
assembly_BlackSea11|NODE_266972_length_3103_cov_3.725066_2|protein	assembly_BlackSea11|NODE_266972_length_3103_cov_3.725066_2|protein
assembly_BlackSea11|NODE_302830_length_2866_cov_15.064746_2|protein	assembly_BlackSea9|NODE_53254_length_8206_cov_4.411483_5|protein;assembly_BlackSea11|NODE_302830_length_2866_cov_15.064746_2|protein;assembly_BlackSea14|NODE_471914_length_1682_cov_7.561770_1|protein;assembly_BlackSea15|NODE_763494_length_1486_cov_5.390636_2|protein
assembly_BlackSea11|NODE_853943_length_1517_cov_3.281806_1|protein	assembly_BlackSea11|NODE_853943_length_1517_cov_3.281806_1|protein;assembly_BlackSea12|NODE_636067_length_1536_cov_2.840648_1|protein
assembly_BlackSea12|NODE_57937_length_7571_cov_4.985897_7|protein	assembly_BlackSea12|NODE_57937_length_7571_cov_4.985897_7|protein;assembly_BlackSea14|NODE_16780_length_14874_cov_5.220325_9|protein;assembly_BlackSea15|NODE_153_length_132845_cov_10.773131_1|protein;assembly_BlackSea15|NODE_779_length_76096_cov_10.348878_58|protein
assembly_BlackSea13|NODE_8564_length_23334_cov_58.009279_13|protein	assembly_BlackSea11|NODE_227981_length_3432_cov_4.856085_1|protein;assembly_BlackSea12|NODE_19064_length_16611_cov_14.018483_10|protein;assembly_BlackSea13|NODE_8564_length_23334_cov_58.009279_13|protein;assembly_BlackSea14|NODE_3238_length_35761_cov_51.837310_11|protein;assembly_BlackSea15|NODE_45062_length_9943_cov_24.959850_4|protein
assembly_BlackSea13|NODE_498963_length_1664_cov_1.918583_2|protein	assembly_BlackSea10|NODE_3973_length_43002_cov_5.506042_27|protein;assembly_BlackSea11|NODE_57174_length_8807_cov_9.240174_4|protein;assembly_BlackSea11|NODE_400767_length_2409_cov_3.341971_3|protein;assembly_BlackSea12|NODE_3108_length_44992_cov_9.456283_29|protein;assembly_BlackSea13|NODE_98745_length_4890_cov_8.200827_4|protein;assembly_BlackSea13|NODE_498963_length_1664_cov_1.918583_2|protein;assembly_BlackSea14|NODE_405929_length_1861_cov_3.706534_2|protein;assembly_BlackSea15|NODE_644311_length_1665_cov_4.068944_1|protein
assembly_BlackSea14|NODE_10478_length_19567_cov_13.410363_3|protein	assembly_BlackSea14|NODE_10478_length_19567_cov_13.410363_3|protein;assembly_BlackSea15|NODE_11179_length_23289_cov_29.290609_15|protein
assembly_BlackSea14|NODE_71838_length_5892_cov_12.436354_5|protein	assembly_BlackSea14|NODE_71838_length_5892_cov_12.436354_5|protein;assembly_BlackSea14|NODE_246523_length_2601_cov_8.818932_1|protein;assembly_BlackSea15|NODE_133037_length_4790_cov_20.061035_5|protein;assembly_BlackSea15|NODE_375317_length_2390_cov_13.492505_2|protein;assembly_BlackSea15|NODE_936167_length_1296_cov_10.224013_1|protein
assembly_BlackSea14|NODE_141250_length_3788_cov_5.256630_2|protein	assembly_BlackSea14|NODE_141250_length_3788_cov_5.256630_2|protein;assembly_BlackSea15|NODE_567214_length_1814_cov_2.407618_1|protein
assembly_BlackSea14|NODE_220848_length_2803_cov_11.038937_2|protein	assembly_BlackSea14|NODE_220848_length_2803_cov_11.038937_2|protein;assembly_BlackSea15|NODE_1241791_length_1065_cov_14.803960_1|protein
assembly_BlackSea15|NODE_31818_length_12517_cov_5.692585_9|protein	assembly_BlackSea14|NODE_244124_length_2619_cov_2.325273_1|protein;assembly_BlackSea15|NODE_31818_length_12517_cov_5.692585_9|protein
assembly_BlackSea15|NODE_42161_length_10398_cov_6.577782_4|protein	assembly_BlackSea15|NODE_42161_length_10398_cov_6.577782_4|protein
assembly_BlackSea15|NODE_142635_length_4574_cov_3.451427_3|protein	assembly_BlackSea15|NODE_142635_length_4574_cov_3.451427_3|protein
assembly_BlackSea15|NODE_233556_length_3284_cov_8.093218_2|protein	assembly_BlackSea15|NODE_233556_length_3284_cov_8.093218_2|protein
assembly_BlackSea15|NODE_254120_length_3102_cov_7.183787_2|protein	assembly_BlackSea15|NODE_254120_length_3102_cov_7.183787_2|protein
assembly_BlackSea15|NODE_401041_length_2286_cov_3.371582_2|protein	assembly_BlackSea15|NODE_401041_length_2286_cov_3.371582_2|protein
assembly_BlackSea15|NODE_773679_length_1473_cov_3.585331_2|protein	assembly_BlackSea15|NODE_773679_length_1473_cov_3.585331_2|protein
Albimonas_pacifica	Albimonas_pacifica
Chitinophaga_pinensis_DSM_2588	Chitinophaga_ginsengisoli;Chitinophaga_pinensis_DSM_2588
Dinghuibacter_silviterrae	Dinghuibacter_silviterrae
Pedobacter_xixiisoli	Pedobacter_chitinilyticus;Pedobacter_ureilyticus;Pedobacter_xixiisoli
Streptomyces_glauciniger	Streptomyces_glauciniger
ZP_03029941.1	ZP_03029941.1
assembly_BlackSea1|NODE_28_length_403522_cov_14.308746_4|protein	assembly_BlackSea1|NODE_28_length_403522_cov_14.308746_4|protein;assembly_BlackSea2|NODE_111_length_307448_cov_36.087591_180|protein;assembly_BlackSea3|NODE_69068_length_7050_cov_4.246319_5|protein
assembly_BlackSea1|NODE_604_length_130115_cov_10.709980_117|protein	assembly_BlackSea1|NODE_604_length_130115_cov_10.709980_117|protein;assembly_BlackSea1|NODE_720_length_119477_cov_17.817270_105|protein
assembly_BlackSea1|NODE_1468_length_81758_cov_12.166273_44|protein	assembly_BlackSea1|NODE_1468_length_81758_cov_12.166273_44|protein
assembly_BlackSea1|NODE_2855_length_53855_cov_80.329610_13|protein	assembly_BlackSea1|NODE_2855_length_53855_cov_80.329610_13|protein;assembly_BlackSea2|NODE_92034_length_4569_cov_3.105228_2|protein;assembly_BlackSea3|NODE_3484_length_79554_cov_9.113964_4|protein;assembly_BlackSea4|NODE_242045_length_2377_cov_3.706718_3|protein
assembly_BlackSea1|NODE_7257_length_27218_cov_7.048080_8|protein	assembly_BlackSea1|NODE_7257_length_27218_cov_7.048080_8|protein;assembly_BlackSea1|NODE_167250_length_2835_cov_2.875899_2|protein;assembly_BlackSea2|NODE_56517_length_6761_cov_4.384134_2|protein;assembly_BlackSea2|NODE_57648_length_6650_cov_4.907809_4|protein;assembly_BlackSea3|NODE_131631_length_4118_cov_4.194191_2|protein;assembly_BlackSea3|NODE_512270_length_1456_cov_2.347609_1|protein
assembly_BlackSea1|NODE_7906_length_25479_cov_16.259165_19|protein	assembly_BlackSea1|NODE_401_length_157437_cov_22.197882_96|protein;assembly_BlackSea1|NODE_7906_length_25479_cov_16.259165_19|protein;assembly_BlackSea2|NODE_12294_length_24900_cov_11.500463_19|protein;assembly_BlackSea2|NODE_52227_length_7233_cov_3.832544_7|protein;assembly_BlackSea2|NODE_328801_length_1872_cov_1.646120_1|protein;assembly_BlackSea3|NODE_66787_length_7259_cov_4.355219_5|protein
assembly_BlackSea1|NODE_8371_length_24314_cov_6.909972_14|protein	assembly_BlackSea1|NODE_8371_length_24314_cov_6.909972_14|protein;assembly_BlackSea2|NODE_9360_length_30788_cov_35.700029_13|protein;assembly_BlackSea2|NODE_11253_length_26747_cov_41.033868_8|protein;assembly_BlackSea3|NODE_11046_length_35859_cov_67.246648_11|protein;assembly_BlackSea4|NODE_2320_length_84786_cov_13.175426_48|protein
assembly_BlackSea1|NODE_11124_length_19360_cov_8.477493_20|protein	assembly_BlackSea1|NODE_11124_length_19360_cov_8.477493_20|protein
assembly_BlackSea1|NODE_18819_length_12667_cov_121.539407_7|protein	assembly_BlackSea1|NODE_18819_length_12667_cov_121.539407_7|protein;assembly_BlackSea3|NODE_50297_length_9295_cov_4.908009_5|protein;assembly_BlackSea5|NODE_329624_length_1714_cov_2.131404_2|protein
assembly_BlackSea1|NODE_29470_length_8825_cov_28.974914_2|protein	assembly_BlackSea1|NODE_29470_length_8825_cov_28.974914_2|protein;assembly_BlackSea1|NODE_48415_length_6199_cov_11.291667_7|protein;assembly_BlackSea2|NODE_34999_length_10204_cov_7.642132_9|protein;assembly_BlackSea3|NODE_2858_length_89339_cov_13.755298_78|protein;assembly_BlackSea4|NODE_24064_length_14720_cov_5.640505_2|protein
assembly_BlackSea1|NODE_36325_length_7555_cov_10.968267_4|protein	assembly_BlackSea1|NODE_36325_length_7555_cov_10.968267_4|protein;assembly_BlackSea5|NODE_317371_length_1757_cov_2.329612_2|protein
assembly_BlackSea1|NODE_56030_length_5631_cov_4.718436_4|protein	assembly_BlackSea1|NODE_56030_length_5631_cov_4.718436_4|protein;assembly_BlackSea2|NODE_302167_length_1976_cov_3.371681_1|protein;assembly_BlackSea5|NODE_234412_length_2160_cov_2.540143_2|protein
assembly_BlackSea1|NODE_98754_length_3931_cov_5.117905_6|protein	assembly_BlackSea1|NODE_98754_length_3931_cov_5.117905_6|protein;assembly_BlackSea1|NODE_787150_length_1069_cov_1.552268_1|protein;assembly_BlackSea3|NODE_913973_length_969_cov_1.973742_1|protein;assembly_BlackSea5|NODE_432778_length_1438_cov_2.438178_1|protein
assembly_BlackSea1|NODE_206542_length_2484_cov_64.802388_2|protein	assembly_BlackSea1|NODE_206542_length_2484_cov_64.802388_2|protein;assembly_BlackSea2|NODE_745320_length_1133_cov_151.724490_1|protein;assembly_BlackSea3|NODE_196210_length_2997_cov_79.336846_3|protein;assembly_BlackSea4|NODE_210413_length_2634_cov_25.364095_2|protein;assembly_BlackSea5|NODE_190250_length_2505_cov_6.838367_2|protein
assembly_BlackSea1|NODE_226592_length_2344_cov_2.436872_2|protein	assembly_BlackSea1|NODE_226592_length_2344_cov_2.436872_2|protein
assembly_BlackSea2|NODE_755_length_136479_cov_11.719023_81|protein	assembly_BlackSea2|NODE_755_length_136479_cov_11.719023_81|protein;assembly_BlackSea3|NODE_1202_length_136118_cov_31.049947_81|protein;assembly_BlackSea4|NODE_953_length_136107_cov_46.922250_19|protein;assembly_BlackSea5|NODE_778_length_136118_cov_29.494896_19|protein;assembly_BlackSea6|NODE_746_length_136490_cov_35.854619_81|protein;assembly_BlackSea7|NODE_29635_length_15117_cov_8.540101_7|protein;assembly_BlackSea8|NODE_341519_length_2380_cov_2.706667_1|protein
assembly_BlackSea2|NODE_1187_length_109266_cov_55.470932_81|protein	assembly_BlackSea2|NODE_1187_length_109266_cov_55.470932_81|protein;assembly_BlackSea3|NODE_5028_length_63102_cov_23.482846_40|protein
assembly_BlackSea2|NODE_1352_length_102491_cov_18.848051_27|protein	assembly_BlackSea2|NODE_1352_length_102491_cov_18.848051_27|protein
assembly_BlackSea2|NODE_3313_length_62933_cov_19.552673_10|protein	assembly_BlackSea2|NODE_3313_length_62933_cov_19.552673_10|protein;assembly_BlackSea3|NODE_5047_length_62933_cov_107.075909_51|protein;assembly_BlackSea4|NODE_3715_length_62933_cov_59.690082_51|protein;assembly_BlackSea5|NODE_10237_length_29193_cov_8.751836_10|protein;assembly_BlackSea6|NODE_115568_length_4763_cov_3.065633_5|protein
assembly_BlackSea2|NODE_36056_length_9935_cov_5.505769_11|protein	assembly_BlackSea2|NODE_36056_length_9935_cov_5.505769_11|protein;assembly_BlackSea3|NODE_34037_length_13299_cov_10.105406_10|protein;assembly_BlackSea4|NODE_17397_length_19439_cov_11.123607_10|protein
assembly_BlackSea3|NODE_2202_length_102889_cov_18.289661_69|protein	assembly_BlackSea3|NODE_2202_length_102889_cov_18.289661_69|protein;assembly_BlackSea4|NODE_27533_length_13082_cov_3.843940_9|protein
assembly_BlackSea3|NODE_51541_length_9095_cov_4.178319_1|protein	assembly_BlackSea3|NODE_51541_length_9095_cov_4.178319_1|protein
assembly_BlackSea3|NODE_56695_length_8357_cov_3.520477_7|protein	assembly_BlackSea3|NODE_56695_length_8357_cov_3.520477_7|protein
assembly_BlackSea3|NODE_160972_length_3500_cov_6.060087_2|protein	assembly_BlackSea3|NODE_160972_length_3500_cov_6.060087_2|protein
assembly_BlackSea3|NODE_181661_length_3185_cov_3.054952_2|protein	assembly_BlackSea3|NODE_181661_length_3185_cov_3.054952_2|protein
assembly_BlackSea3|NODE_317555_length_2066_cov_2.981104_2|protein	assembly_BlackSea3|NODE_317555_length_2066_cov_2.981104_2|protein;assembly_BlackSea4|NODE_116863_length_4090_cov_4.750186_3|protein
assembly_BlackSea3|NODE_333124_length_1993_cov_54.930341_3|protein	assembly_BlackSea1|NODE_263927_length_2130_cov_3.473253_2|protein;assembly_BlackSea2|NODE_13296_length_23294_cov_45.663497_4|protein;assembly_BlackSea2|NODE_70170_length_5650_cov_53.513137_1|protein;assembly_BlackSea3|NODE_33429_length_13499_cov_64.814341_7|protein;assembly_BlackSea3|NODE_41260_length_11135_cov_82.395397_7|protein;assembly_BlackSea3|NODE_333124_length_1993_cov_54.930341_3|protein;assembly_BlackSea4|NODE_458383_length_1507_cov_15.219697_1|protein;assembly_BlackSea5|NODE_188366_length_2523_cov_7.361831_3|protein
assembly_BlackSea3|NODE_478170_length_1529_cov_3.259159_1|protein	assembly_BlackSea3|NODE_478170_length_1529_cov_3.259159_1|protein;assembly_BlackSea4|NODE_99085_length_4634_cov_4.088666_1|protein;assembly_BlackSea5|NODE_1175_length_111796_cov_7.851245_19|protein;assembly_BlackSea6|NODE_1008_length_118576_cov_7.816910_74|protein;assembly_BlackSea7|NODE_8116_length_37254_cov_7.537864_13|protein;assembly_BlackSea8|NODE_390284_length_2176_cov_3.476662_2|protein
assembly_BlackSea4|NODE_3439_length_65931_cov_28.741135_52|protein	assembly_BlackSea4|NODE_3439_length_65931_cov_28.741135_52|protein;assembly_BlackSea5|NODE_65093_length_5839_cov_3.664246_3|protein
assembly_BlackSea4|NODE_14992_length_22179_cov_22.672030_16|protein	assembly_BlackSea4|NODE_14992_length_22179_cov_22.672030_16|protein;assembly_BlackSea5|NODE_125994_length_3412_cov_3.330354_2|protein
assembly_BlackSea4|NODE_43062_length_8932_cov_4.460854_5|protein	assembly_BlackSea4|NODE_43062_length_8932_cov_4.460854_5|protein;assembly_BlackSea4|NODE_93729_length_4832_cov_9.096504_2|protein;assembly_BlackSea5|NODE_67944_length_5631_cov_5.173063_3|protein;assembly_BlackSea5|NODE_310918_length_1781_cov_2.789108_1|protein;assembly_BlackSea6|NODE_24995_length_16730_cov_10.501529_13|protein;assembly_BlackSea6|NODE_507345_length_1538_cov_2.164531_1|protein;assembly_BlackSea6|NODE_632873_length_1314_cov_2.680699_1|protein;assembly_BlackSea7|NODE_5418_length_47488_cov_15.099066_36|protein;assembly_BlackSea8|NODE_469_length_125345_cov_14.338128_50|protein;assembly_BlackSea9|NODE_1721_length_69035_cov_11.319571_36|protein;assembly_BlackSea10|NODE_98359_length_5672_cov_4.941428_2|protein
assembly_BlackSea4|NODE_64145_length_6485_cov_4.894090_3|protein	assembly_BlackSea4|NODE_64145_length_6485_cov_4.894090_3|protein;assembly_BlackSea5|NODE_225_length_213369_cov_28.691333_17|protein;assembly_BlackSea6|NODE_151_length_246496_cov_142.407404_193|protein;assembly_BlackSea7|NODE_99_length_246496_cov_266.995821_17|protein;assembly_BlackSea8|NODE_57_length_246496_cov_190.637426_193|protein;assembly_BlackSea9|NODE_39_length_246496_cov_179.281276_193|protein;assembly_BlackSea10|NODE_24_length_246496_cov_162.785786_193|protein;assembly_BlackSea11|NODE_31_length_246496_cov_183.886610_193|protein;assembly_BlackSea12|NODE_9_length_310907_cov_70.385926_193|protein;assembly_BlackSea13|NODE_3_length_292531_cov_9.174250_54|protein
assembly_BlackSea5|NODE_40681_length_8828_cov_12.921122_8|protein	assembly_BlackSea5|NODE_40681_length_8828_cov_12.921122_8|protein
assembly_BlackSea5|NODE_41368_length_8697_cov_7.212914_3|protein	assembly_BlackSea5|NODE_41368_length_8697_cov_7.212914_3|protein;assembly_BlackSea6|NODE_6938_length_41837_cov_8.916974_6|protein;assembly_BlackSea6|NODE_384990_length_1878_cov_3.190346_1|protein
assembly_BlackSea5|NODE_103013_length_3993_cov_4.214576_4|protein	assembly_BlackSea5|NODE_103013_length_3993_cov_4.214576_4|protein;assembly_BlackSea6|NODE_1384_length_103374_cov_12.689331_61|protein;assembly_BlackSea7|NODE_1522_length_89056_cov_11.168998_17|protein;assembly_BlackSea8|NODE_19268_length_19058_cov_7.419776_1|protein;assembly_BlackSea9|NODE_20301_length_17138_cov_6.049230_7|protein;assembly_BlackSea10|NODE_240002_length_3153_cov_4.299548_2|protein
assembly_BlackSea6|NODE_18921_length_20671_cov_5.917200_11|protein	assembly_BlackSea6|NODE_18921_length_20671_cov_5.917200_11|protein;assembly_BlackSea7|NODE_459805_length_1828_cov_3.280880_1|protein
assembly_BlackSea7|NODE_149866_length_4105_cov_3.833333_4|protein	assembly_BlackSea7|NODE_149866_length_4105_cov_3.833333_4|protein;assembly_BlackSea8|NODE_378_length_135121_cov_12.610931_80|protein;assembly_BlackSea9|NODE_354_length_125450_cov_13.827322_80|protein;assembly_BlackSea10|NODE_2976_length_49289_cov_9.993399_34|protein;assembly_BlackSea11|NODE_54917_length_9047_cov_5.051713_4|protein
assembly_BlackSea8|NODE_14909_length_22795_cov_8.823263_14|protein	assembly_BlackSea8|NODE_14909_length_22795_cov_8.823263_14|protein;assembly_BlackSea9|NODE_19711_length_17527_cov_8.848672_3|best_hit_HSP;assembly_BlackSea10|NODE_12078_length_23470_cov_10.116720_15|protein;assembly_BlackSea11|NODE_34282_length_12717_cov_6.836440_4|protein;assembly_BlackSea12|NODE_64411_length_7004_cov_5.213988_5|protein;assembly_BlackSea13|NODE_26741_length_11701_cov_4.803881_6|protein;assembly_BlackSea14|NODE_352002_length_2048_cov_3.856498_1|protein;assembly_BlackSea15|NODE_108530_length_5490_cov_5.352346_4|protein
assembly_BlackSea8|NODE_25455_length_15651_cov_5.169467_8|protein	assembly_BlackSea8|NODE_25455_length_15651_cov_5.169467_8|protein;assembly_BlackSea9|NODE_59672_length_7535_cov_5.831952_6|protein;assembly_BlackSea10|NODE_10970_length_24873_cov_9.950721_17|protein;assembly_BlackSea11|NODE_1048_length_81895_cov_15.116227_40|protein;assembly_BlackSea12|NODE_780_length_79914_cov_7.243103_40|protein;assembly_BlackSea13|NODE_4303_length_33239_cov_7.269708_12|protein;assembly_BlackSea15|NODE_7920_length_27989_cov_6.182609_8|protein
assembly_BlackSea8|NODE_582279_length_1669_cov_2.537794_2|protein	assembly_BlackSea8|NODE_582279_length_1669_cov_2.537794_2|protein;assembly_BlackSea10|NODE_1399_length_69362_cov_7.299277_40|protein;assembly_BlackSea11|NODE_17655_length_20062_cov_10.014195_11|protein;assembly_BlackSea12|NODE_1215_length_67370_cov_9.120865_11|protein;assembly_BlackSea13|NODE_394470_length_1936_cov_2.615630_2|protein;assembly_BlackSea15|NODE_42343_length_10370_cov_5.898013_3|protein
assembly_BlackSea8|NODE_696372_length_1483_cov_2.016807_1|protein	assembly_BlackSea8|NODE_696372_length_1483_cov_2.016807_1|protein;assembly_BlackSea11|NODE_342890_length_2654_cov_3.209696_2|protein;assembly_BlackSea12|NODE_152588_length_3799_cov_2.344818_4|protein
assembly_BlackSea9|NODE_39852_length_10275_cov_4.736204_7|protein	assembly_BlackSea6|NODE_297777_length_2272_cov_3.329274_1|protein;assembly_BlackSea9|NODE_39852_length_10275_cov_4.736204_7|protein;assembly_BlackSea10|NODE_56352_length_8316_cov_3.684784_6|protein;assembly_BlackSea12|NODE_753030_length_1387_cov_1.985736_1|protein
assembly_BlackSea9|NODE_427955_length_1980_cov_3.181818_2|protein	assembly_BlackSea8|NODE_853389_length_1296_cov_2.941982_2|protein;assembly_BlackSea9|NODE_427955_length_1980_cov_3.181818_2|protein;assembly_BlackSea10|NODE_67896_length_7301_cov_4.964532_5|protein;assembly_BlackSea10|NODE_261893_length_2980_cov_6.469402_2|protein;assembly_BlackSea11|NODE_154456_length_4421_cov_12.838754_1|protein;assembly_BlackSea11|NODE_922502_length_1447_cov_11.573994_1|protein;assembly_BlackSea12|NODE_65825_length_6892_cov_21.913266_5|protein;assembly_BlackSea12|NODE_226748_length_2918_cov_22.308068_2|protein;assembly_BlackSea14|NODE_23097_length_12211_cov_48.949408_4|protein;assembly_BlackSea15|NODE_14232_length_20377_cov_43.207657_4|protein
assembly_BlackSea9|NODE_690215_length_1469_cov_2.492928_2|protein	assembly_BlackSea9|NODE_690215_length_1469_cov_2.492928_2|protein
assembly_BlackSea10|NODE_19160_length_17559_cov_39.654993_2|protein	assembly_BlackSea10|NODE_19160_length_17559_cov_39.654993_2|protein;assembly_BlackSea12|NODE_5675_length_33554_cov_77.485955_17|protein;assembly_BlackSea13|NODE_3475_length_36802_cov_59.168476_17|protein;assembly_BlackSea14|NODE_8152_length_22455_cov_48.778080_4|protein
assembly_BlackSea10|NODE_745274_length_1546_cov_2.811536_2|protein	assembly_BlackSea10|NODE_745274_length_1546_cov_2.811536_2|protein
assembly_BlackSea11|NODE_166076_length_4216_cov_4.092766_2|protein	assembly_BlackSea11|NODE_166076_length_4216_cov_4.092766_2|protein;assembly_BlackSea12|NODE_20747_length_15746_cov_6.792811_17|protein;assembly_BlackSea13|NODE_21418_length_13514_cov_6.337321_6|protein;assembly_BlackSea14|NODE_331854_length_2130_cov_4.304578_2|protein;assembly_BlackSea15|NODE_312260_length_2702_cov_4.010200_2|protein
assembly_BlackSea11|NODE_981735_length_1393_cov_2.893124_1|protein	assembly_BlackSea11|NODE_981735_length_1393_cov_2.893124_1|protein
assembly_BlackSea12|NODE_13439_length_20769_cov_6.393067_11|protein	assembly_BlackSea11|NODE_108124_length_5629_cov_4.775565_1|protein;assembly_BlackSea12|NODE_13439_length_20769_cov_6.393067_11|protein;assembly_BlackSea13|NODE_50838_length_7638_cov_4.998286_4|protein;assembly_BlackSea14|NODE_18564_length_14015_cov_6.392335_11|protein;assembly_BlackSea15|NODE_4118_length_38612_cov_7.317737_35|protein
assembly_BlackSea12|NODE_759053_length_1380_cov_2.547925_2|protein	assembly_BlackSea12|NODE_759053_length_1380_cov_2.547925_2|protein
assembly_BlackSea13|NODE_90871_length_5174_cov_16.646611_4|protein	assembly_BlackSea9|NODE_795166_length_1344_cov_2.184639_2|protein;assembly_BlackSea10|NODE_44610_length_9807_cov_4.930476_2|protein;assembly_BlackSea11|NODE_23009_length_16770_cov_12.176548_1|protein;assembly_BlackSea12|NODE_40086_length_9934_cov_24.194149_2|protein;assembly_BlackSea13|NODE_32197_length_10368_cov_15.241928_1|protein;assembly_BlackSea13|NODE_35422_length_9711_cov_47.200704_6|protein;assembly_BlackSea13|NODE_90871_length_5174_cov_16.646611_4|protein;assembly_BlackSea14|NODE_10260_length_19801_cov_29.970424_8|protein;assembly_BlackSea14|NODE_33064_length_9711_cov_35.431959_2|protein;assembly_BlackSea14|NODE_256418_length_2532_cov_85.530884_2|protein;assembly_BlackSea15|NODE_14978_length_19801_cov_41.302745_7|protein;assembly_BlackSea15|NODE_48986_length_9386_cov_63.204908_6|protein;assembly_BlackSea15|NODE_1062782_length_1186_cov_132.859416_2|protein
assembly_BlackSea14|NODE_22900_length_12268_cov_38.210759_11|protein	assembly_BlackSea12|NODE_800906_length_1336_cov_1.711944_1|protein;assembly_BlackSea13|NODE_1087361_length_1007_cov_8.433824_2|protein;assembly_BlackSea14|NODE_22900_length_12268_cov_38.210759_11|protein;assembly_BlackSea14|NODE_530298_length_1555_cov_71.006000_1|protein;assembly_BlackSea15|NODE_1408_length_61422_cov_39.139847_44|protein;assembly_BlackSea15|NODE_8796_length_26451_cov_38.352364_12|protein
assembly_BlackSea14|NODE_49574_length_7493_cov_4.362463_4|protein	assembly_BlackSea14|NODE_49574_length_7493_cov_4.362463_4|protein;assembly_BlackSea15|NODE_927105_length_1305_cov_3.778400_1|protein
assembly_BlackSea14|NODE_72051_length_5881_cov_3.846035_6|protein	assembly_BlackSea14|NODE_72051_length_5881_cov_3.846035_6|protein
assembly_BlackSea14|NODE_678410_length_1319_cov_2.845728_2|protein	assembly_BlackSea8|NODE_21727_length_17516_cov_4.888895_10|protein;assembly_BlackSea9|NODE_9500_length_28601_cov_6.603938_26|protein;assembly_BlackSea10|NODE_954_length_80575_cov_12.091729_39|protein;assembly_BlackSea11|NODE_7827_length_32640_cov_17.619580_35|protein;assembly_BlackSea12|NODE_16377_length_18325_cov_5.592885_13|protein;assembly_BlackSea14|NODE_678410_length_1319_cov_2.845728_2|protein
assembly_BlackSea15|NODE_21770_length_15846_cov_6.380407_1|protein	assembly_BlackSea15|NODE_21770_length_15846_cov_6.380407_1|protein
assembly_BlackSea15|NODE_56934_length_8466_cov_6.544049_8|protein	assembly_BlackSea15|NODE_56934_length_8466_cov_6.544049_8|protein
assembly_BlackSea15|NODE_74473_length_7064_cov_3.566843_2|protein	assembly_BlackSea15|NODE_74473_length_7064_cov_3.566843_2|protein
assembly_BlackSea15|NODE_95198_length_5995_cov_6.643603_5|protein	assembly_BlackSea14|NODE_866602_length_1114_cov_3.552408_1|protein;assembly_BlackSea15|NODE_95198_length_5995_cov_6.643603_5|protein
assembly_BlackSea15|NODE_106357_length_5567_cov_8.642235_3|protein	assembly_BlackSea15|NODE_106357_length_5567_cov_8.642235_3|protein
assembly_BlackSea15|NODE_155600_length_4314_cov_4.404085_3|protein	assembly_BlackSea15|NODE_155600_length_4314_cov_4.404085_3|protein
assembly_BlackSea15|NODE_187034_length_3815_cov_9.052926_3|protein	assembly_BlackSea11|NODE_919665_length_1450_cov_3.572760_1|protein;assembly_BlackSea15|NODE_115269_length_5273_cov_11.874090_1|protein;assembly_BlackSea15|NODE_187034_length_3815_cov_9.052926_3|protein
assembly_BlackSea15|NODE_281085_length_2899_cov_4.847750_2|protein	assembly_BlackSea15|NODE_281085_length_2899_cov_4.847750_2|protein
assembly_BlackSea15|NODE_533625_length_1889_cov_3.694656_2|protein	assembly_BlackSea14|NODE_1181523_length_904_cov_1.978799_1|protein;assembly_BlackSea15|NODE_533625_length_1889_cov_3.694656_2|protein
assembly_BlackSea15|NODE_712728_length_1556_cov_5.077282_2|protein	assembly_BlackSea15|NODE_712728_length_1556_cov_5.077282_2|protein
Altererythrobacter_dongtanensis	Altererythrobacter_aerius;Altererythrobacter_dongtanensis;Altererythrobacter_epoxidivorans
Melioribacter_roseus_P3M2	Melioribacter_roseus_P3M2;Melioribacter_roseus_P3M2_2
Nonomuraea_zeae	Nonomuraea_zeae
Sphingomonas_haloaromaticamans	Sphingomonas_haloaromaticamans
assembly_BlackSea1|NODE_166_length_229662_cov_17.089557_2|protein	assembly_BlackSea1|NODE_166_length_229662_cov_17.089557_2|protein;assembly_BlackSea2|NODE_6928_length_38513_cov_209.809480_27|protein;assembly_BlackSea3|NODE_4482_length_68025_cov_215.209195_44|protein;assembly_BlackSea4|NODE_59458_length_6881_cov_6.723703_7|protein;assembly_BlackSea4|NODE_73158_length_5852_cov_48.348456_2|protein;assembly_BlackSea5|NODE_99_length_288856_cov_42.583104_232|protein;assembly_BlackSea5|NODE_17068_length_19218_cov_5.865261_20|protein;assembly_BlackSea6|NODE_494_length_163423_cov_71.648872_12|protein;assembly_BlackSea7|NODE_59_length_291735_cov_17.426543_15|protein;assembly_BlackSea8|NODE_82984_length_6403_cov_3.795999_2|protein;assembly_BlackSea9|NODE_93841_length_5406_cov_3.204261_4|protein
assembly_BlackSea1|NODE_374_length_162138_cov_87.045298_95|protein	assembly_BlackSea1|NODE_374_length_162138_cov_87.045298_95|protein;assembly_BlackSea3|NODE_241687_length_2547_cov_3.687801_2|protein;assembly_BlackSea5|NODE_106589_length_3891_cov_3.937435_4|protein
assembly_BlackSea1|NODE_918_length_104254_cov_11.326759_15|protein	assembly_BlackSea1|NODE_918_length_104254_cov_11.326759_15|protein
assembly_BlackSea1|NODE_1122_length_94565_cov_19.296339_44|protein	assembly_BlackSea1|NODE_1122_length_94565_cov_19.296339_44|protein;assembly_BlackSea1|NODE_37839_length_7333_cov_6.663919_6|protein;assembly_BlackSea1|NODE_503678_length_1420_cov_3.681319_1|protein
assembly_BlackSea1|NODE_1463_length_81888_cov_94.093459_70|protein	assembly_BlackSea1|NODE_1463_length_81888_cov_94.093459_70|protein;assembly_BlackSea2|NODE_118465_length_3775_cov_91.454301_3|protein;assembly_BlackSea3|NODE_10404_length_37664_cov_151.420777_2|protein;assembly_BlackSea4|NODE_2385_length_83153_cov_66.406929_67|protein;assembly_BlackSea5|NODE_5065_length_49049_cov_31.152651_2|protein;assembly_BlackSea6|NODE_2371_length_77797_cov_16.734481_64|protein;assembly_BlackSea7|NODE_1576_length_87437_cov_10.949864_8|protein
assembly_BlackSea1|NODE_2192_length_64306_cov_207.994272_23|protein	assembly_BlackSea1|NODE_2192_length_64306_cov_207.994272_23|protein;assembly_BlackSea2|NODE_3162_length_64893_cov_226.950399_36|protein;assembly_BlackSea3|NODE_4234_length_70505_cov_143.406657_23|protein;assembly_BlackSea4|NODE_3603_length_64141_cov_76.215304_36|protein;assembly_BlackSea5|NODE_27626_length_12581_cov_5.568178_12|protein
assembly_BlackSea1|NODE_2532_length_58439_cov_17.234088_28|protein	assembly_BlackSea1|NODE_2532_length_58439_cov_17.234088_28|protein;assembly_BlackSea2|NODE_532526_length_1389_cov_2.048726_2|protein;assembly_BlackSea3|NODE_493918_length_1494_cov_2.289090_1|protein
assembly_BlackSea1|NODE_2542_length_58236_cov_10.481566_17|protein	assembly_BlackSea1|NODE_2542_length_58236_cov_10.481566_17|protein
assembly_BlackSea1|NODE_3826_length_43950_cov_26.585511_12|protein	assembly_BlackSea1|NODE_3826_length_43950_cov_26.585511_12|protein;assembly_BlackSea2|NODE_56559_length_6757_cov_3.845121_6|protein;assembly_BlackSea3|NODE_65580_length_7371_cov_4.347731_2|protein
assembly_BlackSea1|NODE_4308_length_40561_cov_41.043450_33|protein	assembly_BlackSea1|NODE_4308_length_40561_cov_41.043450_33|protein;assembly_BlackSea2|NODE_184064_length_2755_cov_4.814815_1|protein;assembly_BlackSea5|NODE_269641_length_1961_cov_3.495278_1|protein;assembly_BlackSea5|NODE_484061_length_1341_cov_2.223950_1|protein
assembly_BlackSea1|NODE_5091_length_35924_cov_7.963980_9|protein	assembly_BlackSea1|NODE_5091_length_35924_cov_7.963980_9|protein;assembly_BlackSea2|NODE_11429_length_26415_cov_10.558612_17|protein;assembly_BlackSea3|NODE_17712_length_24068_cov_16.577479_13|protein;assembly_BlackSea4|NODE_28929_length_12548_cov_4.627792_3|protein
assembly_BlackSea1|NODE_14307_length_15779_cov_4.964958_3|protein	assembly_BlackSea1|NODE_14307_length_15779_cov_4.964958_3|protein;assembly_BlackSea2|NODE_8093_length_34230_cov_74.441053_27|protein;assembly_BlackSea3|NODE_10577_length_37184_cov_59.052331_8|protein;assembly_BlackSea4|NODE_10198_length_30478_cov_62.227722_28|protein;assembly_BlackSea5|NODE_5616_length_45603_cov_103.418306_27|protein;assembly_BlackSea5|NODE_365957_length_1601_cov_5.016818_1|protein;assembly_BlackSea6|NODE_6035_length_45603_cov_128.553021_27|protein;assembly_BlackSea6|NODE_283165_length_2359_cov_3.866753_2|protein;assembly_BlackSea7|NODE_9553_length_33661_cov_133.900077_28|protein;assembly_BlackSea7|NODE_15994_length_23978_cov_10.349580_23|protein;assembly_BlackSea8|NODE_7901_length_34048_cov_70.502721_14|protein;assembly_BlackSea8|NODE_8282_length_33088_cov_9.869494_6|protein;assembly_BlackSea9|NODE_1051_length_84707_cov_36.050170_62|protein;assembly_BlackSea9|NODE_95905_length_5323_cov_3.627942_6|protein;assembly_BlackSea10|NODE_7204_length_31549_cov_14.351908_5|protein;assembly_BlackSea11|NODE_32880_length_13090_cov_5.137553_12|protein
assembly_BlackSea1|NODE_16913_length_13798_cov_16.053846_3|protein	assembly_BlackSea1|NODE_16913_length_13798_cov_16.053846_3|protein;assembly_BlackSea2|NODE_42049_length_8700_cov_5.824060_2|protein;assembly_BlackSea3|NODE_73575_length_6675_cov_4.317372_2|protein
assembly_BlackSea1|NODE_17828_length_13216_cov_6.738394_4|protein	assembly_BlackSea1|NODE_17828_length_13216_cov_6.738394_4|protein;assembly_BlackSea2|NODE_124350_length_3642_cov_2.734597_1|protein;assembly_BlackSea5|NODE_85968_length_4619_cov_4.141981_2|protein
assembly_BlackSea1|NODE_19608_length_12231_cov_19.619333_10|protein	assembly_BlackSea1|NODE_19608_length_12231_cov_19.619333_10|protein
assembly_BlackSea1|NODE_24991_length_10032_cov_5.122482_8|protein	assembly_BlackSea1|NODE_24991_length_10032_cov_5.122482_8|protein;assembly_BlackSea3|NODE_2676_length_92658_cov_18.379167_27|protein;assembly_BlackSea4|NODE_11362_length_27908_cov_7.124260_3|protein;assembly_BlackSea5|NODE_238753_length_2133_cov_3.475457_2|protein
assembly_BlackSea1|NODE_27725_length_9236_cov_18.279599_6|protein	assembly_BlackSea1|NODE_27725_length_9236_cov_18.279599_6|protein;assembly_BlackSea2|NODE_39568_length_9154_cov_129.265524_4|protein;assembly_BlackSea3|NODE_27799_length_15996_cov_339.597955_6|protein;assembly_BlackSea4|NODE_21836_length_15995_cov_30.734818_10|protein;assembly_BlackSea5|NODE_25384_length_13571_cov_5.864605_10|protein
assembly_BlackSea2|NODE_86_length_335387_cov_11.943313_67|protein	assembly_BlackSea2|NODE_86_length_335387_cov_11.943313_67|protein;assembly_BlackSea3|NODE_450_length_209923_cov_42.962810_49|protein;assembly_BlackSea4|NODE_37_length_431667_cov_33.390531_251|protein;assembly_BlackSea5|NODE_111_length_275333_cov_10.220533_123|protein;assembly_BlackSea6|NODE_41391_length_11115_cov_4.082550_9|protein
assembly_BlackSea2|NODE_117_length_302689_cov_16.106739_157|protein	assembly_BlackSea2|NODE_117_length_302689_cov_16.106739_157|protein;assembly_BlackSea3|NODE_184_length_301735_cov_25.747023_70|protein;assembly_BlackSea4|NODE_584093_length_1275_cov_2.177049_2|protein
assembly_BlackSea2|NODE_635_length_148684_cov_14.093589_118|protein	assembly_BlackSea2|NODE_635_length_148684_cov_14.093589_118|protein;assembly_BlackSea3|NODE_3936_length_73717_cov_176.369716_52|protein;assembly_BlackSea4|NODE_234_length_245258_cov_339.872236_179|protein;assembly_BlackSea5|NODE_595_length_153204_cov_496.583367_89|protein;assembly_BlackSea6|NODE_596_length_153358_cov_580.784159_88|protein;assembly_BlackSea7|NODE_389_length_153204_cov_280.895644_89|protein;assembly_BlackSea8|NODE_1738_length_73667_cov_64.254687_52|protein;assembly_BlackSea9|NODE_1456_length_74038_cov_27.532920_53|protein;assembly_BlackSea10|NODE_10425_length_25638_cov_5.914826_11|protein
assembly_BlackSea2|NODE_795_length_132947_cov_7.736019_90|protein	assembly_BlackSea2|NODE_795_length_132947_cov_7.736019_90|protein;assembly_BlackSea3|NODE_1276_length_132775_cov_33.645517_34|protein;assembly_BlackSea4|NODE_999_length_132732_cov_26.740422_88|protein;assembly_BlackSea5|NODE_830_length_132790_cov_10.067066_89|protein;assembly_BlackSea6|NODE_17190_length_22205_cov_5.728307_11|protein;assembly_BlackSea7|NODE_539277_length_1640_cov_2.744479_1|protein
assembly_BlackSea2|NODE_2761_length_70595_cov_27.536050_32|protein	assembly_BlackSea1|NODE_634281_length_1227_cov_2.262799_1|protein;assembly_BlackSea2|NODE_2761_length_70595_cov_27.536050_32|protein;assembly_BlackSea2|NODE_11839_length_25666_cov_18.580805_23|protein;assembly_BlackSea3|NODE_72_length_414513_cov_108.171120_356|protein;assembly_BlackSea3|NODE_949939_length_944_cov_45.496063_1|protein;assembly_BlackSea4|NODE_43_length_414568_cov_162.214654_356|protein;assembly_BlackSea4|NODE_10056_length_30815_cov_63.717328_17|protein;assembly_BlackSea5|NODE_821_length_133620_cov_78.088414_30|protein;assembly_BlackSea5|NODE_8764_length_32966_cov_46.888669_20|protein;assembly_BlackSea6|NODE_783_length_133534_cov_33.199627_30|protein;assembly_BlackSea6|NODE_8662_length_36163_cov_27.805279_17|protein
assembly_BlackSea2|NODE_3741_length_58429_cov_11.299414_5|protein	assembly_BlackSea2|NODE_3741_length_58429_cov_11.299414_5|protein;assembly_BlackSea3|NODE_5593_length_58367_cov_29.435142_39|protein;assembly_BlackSea4|NODE_4211_length_58316_cov_45.139939_39|protein;assembly_BlackSea5|NODE_3831_length_58275_cov_28.592442_39|protein;assembly_BlackSea6|NODE_4010_length_58403_cov_34.896912_5|protein;assembly_BlackSea7|NODE_16603_length_23334_cov_8.836505_5|protein;assembly_BlackSea9|NODE_433692_length_1964_cov_1.889471_2|protein
assembly_BlackSea2|NODE_5708_length_44141_cov_10.947761_30|protein	assembly_BlackSea2|NODE_5708_length_44141_cov_10.947761_30|protein;assembly_BlackSea3|NODE_10511_length_37371_cov_16.944045_4|protein;assembly_BlackSea4|NODE_6339_length_44135_cov_33.426293_30|protein;assembly_BlackSea5|NODE_5923_length_44187_cov_46.791988_30|protein;assembly_BlackSea6|NODE_6371_length_44135_cov_52.855240_30|protein;assembly_BlackSea7|NODE_5499_length_47062_cov_21.958708_30|protein;assembly_BlackSea8|NODE_36145_length_11994_cov_9.091465_3|protein;assembly_BlackSea9|NODE_25280_length_14558_cov_5.314418_5|protein
assembly_BlackSea2|NODE_6880_length_38681_cov_15.518459_18|protein	assembly_BlackSea2|NODE_6880_length_38681_cov_15.518459_18|protein;assembly_BlackSea3|NODE_10814_length_36477_cov_39.786310_15|protein;assembly_BlackSea4|NODE_5135_length_51028_cov_120.233555_15|protein;assembly_BlackSea5|NODE_7691_length_36471_cov_567.217624_15|protein;assembly_BlackSea6|NODE_8557_length_36471_cov_1376.470837_15|protein;assembly_BlackSea7|NODE_8403_length_36471_cov_1999.331091_18|protein;assembly_BlackSea8|NODE_7017_length_36471_cov_2675.434864_15|protein;assembly_BlackSea9|NODE_2929_length_54576_cov_1592.879184_15|protein;assembly_BlackSea10|NODE_5458_length_36471_cov_549.640900_18|protein;assembly_BlackSea11|NODE_6422_length_36471_cov_123.733743_18|protein;assembly_BlackSea12|NODE_1973_length_54776_cov_10.516822_15|protein;assembly_BlackSea13|NODE_259652_length_2547_cov_3.257624_1|protein
assembly_BlackSea2|NODE_8098_length_34208_cov_5.420637_12|protein	assembly_BlackSea2|NODE_8098_length_34208_cov_5.420637_12|protein;assembly_BlackSea3|NODE_19835_length_21805_cov_11.623402_17|protein;assembly_BlackSea3|NODE_119101_length_4466_cov_2.314668_2|protein;assembly_BlackSea4|NODE_3566_length_64483_cov_16.331145_18|protein;assembly_BlackSea5|NODE_12979_length_24158_cov_12.568062_3|protein;assembly_BlackSea5|NODE_153458_length_2933_cov_4.360320_3|protein
assembly_BlackSea2|NODE_15560_length_20433_cov_8.673619_6|protein	assembly_BlackSea1|NODE_95523_length_4012_cov_2.367956_3|protein;assembly_BlackSea2|NODE_15560_length_20433_cov_8.673619_6|protein;assembly_BlackSea2|NODE_27621_length_12536_cov_7.191731_9|protein;assembly_BlackSea3|NODE_3154_length_84101_cov_32.756288_18|protein;assembly_BlackSea3|NODE_5510_length_59013_cov_48.759049_30|protein;assembly_BlackSea3|NODE_15825_length_26583_cov_19.331687_9|protein;assembly_BlackSea4|NODE_203_length_258632_cov_81.484308_40|protein;assembly_BlackSea4|NODE_2336_length_84143_cov_39.789161_18|protein;assembly_BlackSea5|NODE_129_length_262337_cov_47.428550_38|protein;assembly_BlackSea5|NODE_2042_length_84101_cov_10.339112_18|protein;assembly_BlackSea6|NODE_211_length_222895_cov_12.430098_177|protein;assembly_BlackSea6|NODE_182316_length_3307_cov_4.393911_2|protein
assembly_BlackSea2|NODE_15661_length_20320_cov_4.897360_19|protein	assembly_BlackSea2|NODE_15661_length_20320_cov_4.897360_19|protein;assembly_BlackSea3|NODE_40282_length_11383_cov_4.995763_2|protein
assembly_BlackSea2|NODE_18887_length_17318_cov_5.197243_10|protein	assembly_BlackSea2|NODE_18887_length_17318_cov_5.197243_10|protein;assembly_BlackSea3|NODE_18693_length_22997_cov_30.419188_9|protein;assembly_BlackSea4|NODE_2360_length_83601_cov_135.998001_15|protein;assembly_BlackSea5|NODE_2106_length_82553_cov_344.556510_15|protein;assembly_BlackSea6|NODE_2965_length_69067_cov_381.145467_3|protein;assembly_BlackSea7|NODE_54072_length_9252_cov_130.223225_9|protein;assembly_BlackSea8|NODE_18620_length_19488_cov_36.538929_15|protein;assembly_BlackSea9|NODE_101573_length_5117_cov_23.405571_4|protein;assembly_BlackSea10|NODE_63744_length_7633_cov_6.683294_1|protein;assembly_BlackSea11|NODE_161935_length_4287_cov_2.931002_4|protein
assembly_BlackSea2|NODE_21647_length_15393_cov_5.791955_4|protein	assembly_BlackSea2|NODE_21647_length_15393_cov_5.791955_4|protein;assembly_BlackSea3|NODE_115848_length_4566_cov_15.939260_4|protein;assembly_BlackSea4|NODE_24937_length_14280_cov_11.539824_4|protein;assembly_BlackSea5|NODE_50509_length_7272_cov_5.198836_6|protein;assembly_BlackSea6|NODE_140646_length_4066_cov_4.109200_2|protein
assembly_BlackSea2|NODE_64968_length_6019_cov_6.860329_2|protein	assembly_BlackSea2|NODE_64968_length_6019_cov_6.860329_2|protein
assembly_BlackSea2|NODE_213732_length_2485_cov_2.292593_2|protein	assembly_BlackSea2|NODE_213732_length_2485_cov_2.292593_2|protein;assembly_BlackSea3|NODE_276824_length_2294_cov_1.445735_2|protein
assembly_BlackSea2|NODE_376529_length_1718_cov_5.163560_1|protein	assembly_BlackSea1|NODE_288128_length_2015_cov_7.957653_2|protein;assembly_BlackSea2|NODE_376529_length_1718_cov_5.163560_1|protein;assembly_BlackSea3|NODE_275780_length_2300_cov_9.539421_1|protein;assembly_BlackSea4|NODE_142996_length_3511_cov_4.418113_2|protein;assembly_BlackSea5|NODE_277906_length_1921_cov_2.458199_2|protein
assembly_BlackSea2|NODE_376611_length_1718_cov_3.213470_2|protein	assembly_BlackSea2|NODE_376611_length_1718_cov_3.213470_2|protein;assembly_BlackSea3|NODE_18836_length_22840_cov_6.506430_19|protein;assembly_BlackSea4|NODE_176953_length_2998_cov_3.597010_3|protein
assembly_BlackSea3|NODE_688_length_174814_cov_9.681298_47|protein	assembly_BlackSea3|NODE_688_length_174814_cov_9.681298_47|protein
assembly_BlackSea3|NODE_2051_length_106355_cov_8.995691_86|protein	assembly_BlackSea3|NODE_2051_length_106355_cov_8.995691_86|protein;assembly_BlackSea3|NODE_124642_length_4302_cov_3.459619_4|protein;assembly_BlackSea4|NODE_33_length_447076_cov_16.795470_165|protein;assembly_BlackSea5|NODE_359_length_184178_cov_9.263025_87|protein;assembly_BlackSea5|NODE_87345_length_4556_cov_3.332815_5|protein;assembly_BlackSea6|NODE_30160_length_14421_cov_4.514966_10|protein
assembly_BlackSea3|NODE_2282_length_100936_cov_38.067793_47|protein	assembly_BlackSea2|NODE_429897_length_1583_cov_2.571990_2|protein;assembly_BlackSea3|NODE_2282_length_100936_cov_38.067793_47|protein;assembly_BlackSea4|NODE_6278_length_44370_cov_32.088570_35|protein
assembly_BlackSea3|NODE_4605_length_66860_cov_14.220118_13|protein	assembly_BlackSea2|NODE_873871_length_1032_cov_1.960082_1|protein;assembly_BlackSea3|NODE_4605_length_66860_cov_14.220118_13|protein;assembly_BlackSea4|NODE_5013_length_51765_cov_27.854225_14|protein;assembly_BlackSea5|NODE_4637_length_51765_cov_46.206362_37|protein;assembly_BlackSea6|NODE_2207_length_80613_cov_59.291740_13|protein;assembly_BlackSea7|NODE_4652_length_51765_cov_12.941269_14|protein;assembly_BlackSea8|NODE_157235_length_4047_cov_2.248747_4|protein;assembly_BlackSea9|NODE_1150206_length_1058_cov_4.215354_1|protein
assembly_BlackSea3|NODE_9934_length_38968_cov_20.977128_34|protein	assembly_BlackSea2|NODE_413145_length_1622_cov_2.080408_1|protein;assembly_BlackSea3|NODE_9934_length_38968_cov_20.977128_34|protein;assembly_BlackSea4|NODE_24_length_473740_cov_22.675609_5|protein;assembly_BlackSea5|NODE_16027_length_20264_cov_8.235885_16|protein;assembly_BlackSea6|NODE_39513_length_11560_cov_5.721947_8|protein
assembly_BlackSea3|NODE_35056_length_12946_cov_9.106741_3|protein	assembly_BlackSea3|NODE_35056_length_12946_cov_9.106741_3|protein
assembly_BlackSea3|NODE_62734_length_7656_cov_5.063939_7|protein	assembly_BlackSea3|NODE_62734_length_7656_cov_5.063939_7|protein;assembly_BlackSea4|NODE_17340_length_19488_cov_10.191736_9|protein;assembly_BlackSea5|NODE_16769_length_19489_cov_23.257230_9|protein;assembly_BlackSea6|NODE_20446_length_19488_cov_24.281428_13|protein;assembly_BlackSea7|NODE_21243_length_19488_cov_7.157824_9|protein
assembly_BlackSea3|NODE_70132_length_6957_cov_4.629238_6|protein	assembly_BlackSea3|NODE_70132_length_6957_cov_4.629238_6|protein;assembly_BlackSea4|NODE_7926_length_37184_cov_13.631878_10|protein;assembly_BlackSea5|NODE_9007_length_32205_cov_50.875397_22|protein;assembly_BlackSea6|NODE_10283_length_32083_cov_111.408611_11|protein;assembly_BlackSea7|NODE_5126_length_49090_cov_21.916590_43|protein
assembly_BlackSea3|NODE_179379_length_3216_cov_3.967099_3|protein	assembly_BlackSea3|NODE_179379_length_3216_cov_3.967099_3|protein
assembly_BlackSea3|NODE_190968_length_3061_cov_2.829009_2|protein	assembly_BlackSea3|NODE_190968_length_3061_cov_2.829009_2|protein;assembly_BlackSea4|NODE_62916_length_6584_cov_4.875172_2|protein;assembly_BlackSea5|NODE_1102_length_115630_cov_12.548371_73|protein;assembly_BlackSea6|NODE_5340_length_49295_cov_31.363180_24|protein;assembly_BlackSea7|NODE_13921_length_26460_cov_10.492180_15|protein
assembly_BlackSea3|NODE_221247_length_2726_cov_6.708723_1|protein	assembly_BlackSea3|NODE_221247_length_2726_cov_6.708723_1|protein;assembly_BlackSea4|NODE_200663_length_2729_cov_10.992521_2|protein;assembly_BlackSea5|NODE_169344_length_2725_cov_9.904494_1|protein;assembly_BlackSea6|NODE_233309_length_2729_cov_6.452880_2|protein
assembly_BlackSea3|NODE_385052_length_1790_cov_3.648415_2|protein	assembly_BlackSea3|NODE_385052_length_1790_cov_3.648415_2|protein;assembly_BlackSea4|NODE_554260_length_1322_cov_3.330702_1|protein
assembly_BlackSea3|NODE_634154_length_1250_cov_2.885356_1|protein	assembly_BlackSea3|NODE_634154_length_1250_cov_2.885356_1|protein
assembly_BlackSea4|NODE_19249_length_17860_cov_18.496153_3|protein	assembly_BlackSea4|NODE_19249_length_17860_cov_18.496153_3|protein;assembly_BlackSea5|NODE_18653_length_17804_cov_29.390839_11|protein;assembly_BlackSea6|NODE_22915_length_17860_cov_23.526144_11|protein
assembly_BlackSea4|NODE_32619_length_11347_cov_5.487070_4|protein	assembly_BlackSea4|NODE_32619_length_11347_cov_5.487070_4|protein;assembly_BlackSea5|NODE_5745_length_45109_cov_22.420185_26|protein;assembly_BlackSea6|NODE_25085_length_16680_cov_59.243008_9|protein;assembly_BlackSea7|NODE_14822_length_25310_cov_15.744209_9|protein
assembly_BlackSea4|NODE_36370_length_10328_cov_5.055972_2|protein	assembly_BlackSea4|NODE_36370_length_10328_cov_5.055972_2|protein;assembly_BlackSea5|NODE_28966_length_12065_cov_7.603580_7|protein;assembly_BlackSea6|NODE_24331_length_17084_cov_6.692231_7|protein;assembly_BlackSea7|NODE_342731_length_2241_cov_4.087374_2|protein
assembly_BlackSea4|NODE_85473_length_5184_cov_4.016962_5|protein	assembly_BlackSea4|NODE_85473_length_5184_cov_4.016962_5|protein
assembly_BlackSea4|NODE_96727_length_4718_cov_7.589106_2|protein	assembly_BlackSea4|NODE_96727_length_4718_cov_7.589106_2|protein;assembly_BlackSea5|NODE_22796_length_14934_cov_28.792123_15|protein;assembly_BlackSea6|NODE_27662_length_15457_cov_27.156538_2|protein;assembly_BlackSea7|NODE_30108_length_14934_cov_19.794274_2|protein;assembly_BlackSea8|NODE_313841_length_2518_cov_2.054811_1|protein
assembly_BlackSea4|NODE_97961_length_4674_cov_4.442953_3|protein	assembly_BlackSea3|NODE_528842_length_1423_cov_3.774854_1|protein;assembly_BlackSea4|NODE_97961_length_4674_cov_4.442953_3|protein;assembly_BlackSea6|NODE_468519_length_1628_cov_2.790846_1|protein
assembly_BlackSea4|NODE_460728_length_1502_cov_3.697996_1|protein	assembly_BlackSea4|NODE_460728_length_1502_cov_3.697996_1|protein
assembly_BlackSea5|NODE_2318_length_78579_cov_8.675118_42|protein	assembly_BlackSea4|NODE_173707_length_3040_cov_2.977889_4|protein;assembly_BlackSea5|NODE_2318_length_78579_cov_8.675118_42|protein;assembly_BlackSea6|NODE_1603_length_95159_cov_25.000000_32|protein;assembly_BlackSea7|NODE_1454_length_90573_cov_22.758468_51|protein;assembly_BlackSea8|NODE_927_length_97785_cov_9.161230_51|protein
assembly_BlackSea5|NODE_3731_length_59280_cov_16.017611_33|protein	assembly_BlackSea5|NODE_3731_length_59280_cov_16.017611_33|protein;assembly_BlackSea6|NODE_11081_length_30562_cov_31.467434_7|protein;assembly_BlackSea7|NODE_10125_length_32520_cov_27.268874_19|protein;assembly_BlackSea8|NODE_15054_length_22656_cov_12.930446_19|protein;assembly_BlackSea9|NODE_38038_length_10651_cov_9.978388_7|protein;assembly_BlackSea10|NODE_276956_length_2876_cov_3.056363_1|protein
assembly_BlackSea5|NODE_47471_length_7671_cov_13.626838_5|protein	assembly_BlackSea5|NODE_47471_length_7671_cov_13.626838_5|protein;assembly_BlackSea6|NODE_28272_length_15186_cov_14.135880_5|protein;assembly_BlackSea7|NODE_190617_length_3427_cov_3.346975_2|protein;assembly_BlackSea8|NODE_132714_length_4558_cov_3.278259_3|protein
assembly_BlackSea5|NODE_147910_length_3017_cov_4.912897_3|protein	assembly_BlackSea5|NODE_147910_length_3017_cov_4.912897_3|protein;assembly_BlackSea6|NODE_175462_length_3410_cov_6.653651_3|protein;assembly_BlackSea7|NODE_132942_length_4499_cov_4.611386_2|protein
assembly_BlackSea5|NODE_164051_length_2790_cov_5.627057_2|protein	assembly_BlackSea5|NODE_164051_length_2790_cov_5.627057_2|protein;assembly_BlackSea5|NODE_352857_length_1639_cov_5.882576_2|protein;assembly_BlackSea6|NODE_21142_length_18994_cov_11.183220_14|protein;assembly_BlackSea6|NODE_27470_length_15531_cov_11.990954_9|protein;assembly_BlackSea10|NODE_225173_length_3286_cov_3.054163_4|protein
assembly_BlackSea5|NODE_205733_length_2368_cov_2.239516_4|protein	assembly_BlackSea5|NODE_205733_length_2368_cov_2.239516_4|protein;assembly_BlackSea6|NODE_3936_length_59143_cov_13.817154_33|protein;assembly_BlackSea7|NODE_3028_length_64878_cov_8.805887_11|protein;assembly_BlackSea8|NODE_2332_length_64815_cov_14.240473_11|protein;assembly_BlackSea9|NODE_2243_length_61928_cov_13.331744_36|protein;assembly_BlackSea10|NODE_8952_length_27977_cov_5.735800_12|protein;assembly_BlackSea11|NODE_1845_length_64800_cov_11.294200_36|protein
assembly_BlackSea6|NODE_2626_length_73795_cov_16.589531_20|protein	assembly_BlackSea6|NODE_2626_length_73795_cov_16.589531_20|protein;assembly_BlackSea7|NODE_10725_length_31444_cov_13.278760_20|protein;assembly_BlackSea8|NODE_7533_length_35012_cov_6.651772_15|protein;assembly_BlackSea8|NODE_267475_length_2806_cov_3.253362_2|protein;assembly_BlackSea9|NODE_12384_length_24201_cov_6.183302_9|protein;assembly_BlackSea9|NODE_1681286_length_826_cov_6.874189_1|protein;assembly_BlackSea10|NODE_66841_length_7381_cov_6.371144_1|protein;assembly_BlackSea11|NODE_49275_length_9793_cov_6.629493_9|protein;assembly_BlackSea12|NODE_45076_length_9128_cov_4.622947_7|protein
assembly_BlackSea6|NODE_6476_length_43686_cov_8.081914_32|protein	assembly_BlackSea6|NODE_6476_length_43686_cov_8.081914_32|protein;assembly_BlackSea7|NODE_1557_length_87983_cov_22.669002_32|protein;assembly_BlackSea8|NODE_2400_length_64105_cov_18.659094_32|protein;assembly_BlackSea9|NODE_2180_length_62621_cov_15.981539_18|protein;assembly_BlackSea10|NODE_774_length_87743_cov_13.117667_32|protein;assembly_BlackSea11|NODE_1992_length_62655_cov_8.177300_32|protein;assembly_BlackSea12|NODE_771673_length_1366_cov_2.967963_1|protein
assembly_BlackSea6|NODE_8408_length_36897_cov_16.022311_12|protein	assembly_BlackSea5|NODE_136807_length_3203_cov_3.287802_1|protein;assembly_BlackSea6|NODE_8408_length_36897_cov_16.022311_12|protein;assembly_BlackSea7|NODE_8409_length_36451_cov_8.831850_3|protein;assembly_BlackSea8|NODE_443419_length_1998_cov_3.560988_1|protein
assembly_BlackSea6|NODE_8471_length_36731_cov_12.463764_8|protein	assembly_BlackSea6|NODE_8471_length_36731_cov_12.463764_8|protein;assembly_BlackSea7|NODE_3998_length_56169_cov_14.309441_38|protein;assembly_BlackSea8|NODE_23291_length_16678_cov_6.231547_6|protein;assembly_BlackSea9|NODE_89555_length_5592_cov_3.331407_3|protein
assembly_BlackSea6|NODE_11397_length_29906_cov_7.495092_5|protein	assembly_BlackSea6|NODE_11397_length_29906_cov_7.495092_5|protein;assembly_BlackSea7|NODE_55231_length_9094_cov_14.323487_6|protein;assembly_BlackSea8|NODE_52164_length_9081_cov_35.092289_5|protein;assembly_BlackSea9|NODE_43879_length_9543_cov_20.528457_4|protein;assembly_BlackSea10|NODE_38316_length_10932_cov_24.532500_5|protein;assembly_BlackSea11|NODE_55620_length_8971_cov_12.997084_4|protein
assembly_BlackSea6|NODE_15746_length_23809_cov_15.877789_4|protein	assembly_BlackSea6|NODE_15746_length_23809_cov_15.877789_4|protein;assembly_BlackSea7|NODE_15685_length_24296_cov_23.862753_7|protein;assembly_BlackSea8|NODE_3411_length_53610_cov_34.452395_36|protein;assembly_BlackSea9|NODE_1312_length_76823_cov_18.742471_47|protein
assembly_BlackSea6|NODE_20596_length_19367_cov_20.018227_13|protein	assembly_BlackSea6|NODE_20596_length_19367_cov_20.018227_13|protein;assembly_BlackSea7|NODE_28522_length_15545_cov_28.129116_9|protein;assembly_BlackSea8|NODE_11456_length_27166_cov_17.827856_20|protein;assembly_BlackSea9|NODE_9774_length_28106_cov_13.329115_20|protein;assembly_BlackSea10|NODE_166994_length_3986_cov_5.074790_3|protein;assembly_BlackSea11|NODE_38765_length_11663_cov_7.768349_9|protein;assembly_BlackSea12|NODE_306795_length_2406_cov_8.457678_2|protein;assembly_BlackSea15|NODE_32561_length_12317_cov_10.302724_6|protein
assembly_BlackSea6|NODE_38356_length_11851_cov_6.026958_11|protein	assembly_BlackSea6|NODE_38356_length_11851_cov_6.026958_11|protein;assembly_BlackSea7|NODE_6243_length_43743_cov_8.385850_18|protein
assembly_BlackSea6|NODE_45542_length_10298_cov_7.461974_4|protein	assembly_BlackSea6|NODE_45542_length_10298_cov_7.461974_4|protein
assembly_BlackSea6|NODE_55484_length_8740_cov_4.416465_6|protein	assembly_BlackSea6|NODE_55484_length_8740_cov_4.416465_6|protein;assembly_BlackSea7|NODE_102452_length_5516_cov_5.380333_4|protein;assembly_BlackSea8|NODE_43019_length_10499_cov_4.330812_8|protein;assembly_BlackSea9|NODE_150123_length_3910_cov_4.351232_4|protein
assembly_BlackSea6|NODE_73635_length_6893_cov_6.698304_5|protein	assembly_BlackSea6|NODE_73635_length_6893_cov_6.698304_5|protein;assembly_BlackSea7|NODE_10645_length_31577_cov_11.397627_12|protein;assembly_BlackSea8|NODE_1287_length_83936_cov_16.166581_11|protein;assembly_BlackSea9|NODE_426_length_117474_cov_18.664373_74|protein;assembly_BlackSea10|NODE_4714_length_39477_cov_30.853660_21|protein;assembly_BlackSea11|NODE_459_length_111199_cov_33.781374_72|protein;assembly_BlackSea12|NODE_4526_length_37639_cov_21.575378_11|protein;assembly_BlackSea13|NODE_144_length_117411_cov_18.568458_74|protein;assembly_BlackSea14|NODE_2161_length_42681_cov_12.698869_17|protein;assembly_BlackSea15|NODE_251_length_115378_cov_13.027618_65|protein
assembly_BlackSea6|NODE_86023_length_6060_cov_4.607161_5|protein	assembly_BlackSea6|NODE_86023_length_6060_cov_4.607161_5|protein;assembly_BlackSea7|NODE_20005_length_20396_cov_8.311538_5|protein;assembly_BlackSea8|NODE_7044_length_36378_cov_10.213969_9|protein;assembly_BlackSea9|NODE_6374_length_36278_cov_8.635894_9|protein;assembly_BlackSea10|NODE_17040_length_18979_cov_7.376612_9|protein
assembly_BlackSea6|NODE_180915_length_3328_cov_3.189734_1|protein	assembly_BlackSea6|NODE_180915_length_3328_cov_3.189734_1|protein
assembly_BlackSea6|NODE_208181_length_2979_cov_8.671341_2|protein	assembly_BlackSea6|NODE_208181_length_2979_cov_8.671341_2|protein;assembly_BlackSea7|NODE_266916_length_2674_cov_16.954563_1|protein;assembly_BlackSea8|NODE_281535_length_2710_cov_11.509228_2|protein;assembly_BlackSea9|NODE_257350_length_2738_cov_10.576966_1|protein;assembly_BlackSea10|NODE_273775_length_2896_cov_11.080605_3|protein;assembly_BlackSea11|NODE_384922_length_2469_cov_18.497100_2|protein;assembly_BlackSea12|NODE_326445_length_2314_cov_17.982736_1|protein;assembly_BlackSea13|NODE_300207_length_2314_cov_24.140328_1|protein;assembly_BlackSea14|NODE_821088_length_1156_cov_12.797457_1|protein;assembly_BlackSea15|NODE_331957_length_2594_cov_2.657739_1|protein
assembly_BlackSea6|NODE_270315_length_2442_cov_3.835777_2|protein	assembly_BlackSea6|NODE_270315_length_2442_cov_3.835777_2|protein;assembly_BlackSea7|NODE_41959_length_11430_cov_5.186110_4|protein;assembly_BlackSea9|NODE_328634_length_2341_cov_1.610674_2|protein
assembly_BlackSea7|NODE_8853_length_35308_cov_11.295720_19|protein	assembly_BlackSea7|NODE_8853_length_35308_cov_11.295720_19|protein;assembly_BlackSea8|NODE_26457_length_15202_cov_9.801743_8|protein;assembly_BlackSea9|NODE_3964_length_46905_cov_8.552252_19|protein;assembly_BlackSea10|NODE_151966_length_4241_cov_3.881510_2|protein;assembly_BlackSea11|NODE_9370_length_29513_cov_12.947926_8|protein;assembly_BlackSea12|NODE_22113_length_15109_cov_16.816859_8|protein
assembly_BlackSea7|NODE_188908_length_3451_cov_3.418139_1|protein	assembly_BlackSea7|NODE_188908_length_3451_cov_3.418139_1|protein;assembly_BlackSea8|NODE_265140_length_2823_cov_2.796604_1|protein;assembly_BlackSea10|NODE_693377_length_1618_cov_2.590531_1|protein;assembly_BlackSea12|NODE_583490_length_1619_cov_2.975703_1|protein;assembly_BlackSea13|NODE_225584_length_2797_cov_3.886214_2|protein
assembly_BlackSea7|NODE_407381_length_1986_cov_4.273951_2|protein	assembly_BlackSea7|NODE_407381_length_1986_cov_4.273951_2|protein;assembly_BlackSea8|NODE_490001_length_1871_cov_2.059471_1|protein
assembly_BlackSea8|NODE_9392_length_30652_cov_7.828807_22|protein	assembly_BlackSea6|NODE_754731_length_1157_cov_2.000907_1|protein;assembly_BlackSea8|NODE_9392_length_30652_cov_7.828807_22|protein;assembly_BlackSea9|NODE_12810_length_23671_cov_7.987847_2|protein;assembly_BlackSea10|NODE_100034_length_5607_cov_16.524676_2|protein;assembly_BlackSea11|NODE_329963_length_2718_cov_10.575667_1|protein;assembly_BlackSea12|NODE_26203_length_13477_cov_14.806661_11|protein;assembly_BlackSea14|NODE_205264_length_2945_cov_12.399654_1|protein;assembly_BlackSea14|NODE_471469_length_1683_cov_11.316339_1|protein;assembly_BlackSea15|NODE_90784_length_6186_cov_21.319198_1|protein
assembly_BlackSea8|NODE_59713_length_8171_cov_6.163874_1|protein	assembly_BlackSea7|NODE_388899_length_2051_cov_3.490481_1|protein;assembly_BlackSea8|NODE_59713_length_8171_cov_6.163874_1|protein;assembly_BlackSea11|NODE_57361_length_8786_cov_10.601649_4|protein;assembly_BlackSea12|NODE_71097_length_6512_cov_9.770482_2|protein;assembly_BlackSea13|NODE_51203_length_7602_cov_4.602491_5|protein
assembly_BlackSea8|NODE_179629_length_3689_cov_3.089158_2|protein	assembly_BlackSea8|NODE_179629_length_3689_cov_3.089158_2|protein
assembly_BlackSea8|NODE_190806_length_3538_cov_4.412288_2|protein	assembly_BlackSea8|NODE_190806_length_3538_cov_4.412288_2|protein;assembly_BlackSea9|NODE_108522_length_4891_cov_4.686104_3|protein;assembly_BlackSea10|NODE_122520_length_4891_cov_11.345120_3|protein;assembly_BlackSea11|NODE_132605_length_4891_cov_15.515509_3|protein;assembly_BlackSea12|NODE_105897_length_4891_cov_9.161290_2|protein;assembly_BlackSea13|NODE_98721_length_4891_cov_5.370554_3|protein;assembly_BlackSea14|NODE_56814_length_6860_cov_5.937546_4|protein;assembly_BlackSea15|NODE_112169_length_5370_cov_8.501599_4|protein
assembly_BlackSea8|NODE_354427_length_2321_cov_2.677846_2|protein	assembly_BlackSea7|NODE_297535_length_2476_cov_3.332507_4|protein;assembly_BlackSea8|NODE_354427_length_2321_cov_2.677846_2|protein
assembly_BlackSea8|NODE_499834_length_1846_cov_3.637633_2|protein	assembly_BlackSea7|NODE_367520_length_2133_cov_6.111165_3|protein;assembly_BlackSea8|NODE_499834_length_1846_cov_3.637633_2|protein;assembly_BlackSea10|NODE_1546166_length_965_cov_1.852747_1|protein;assembly_BlackSea12|NODE_1115218_length_1087_cov_3.211240_1|protein;assembly_BlackSea13|NODE_194535_length_3088_cov_2.737554_4|protein;assembly_BlackSea14|NODE_291104_length_2327_cov_2.988116_1|protein
assembly_BlackSea8|NODE_547627_length_1738_cov_2.175282_2|protein	assembly_BlackSea8|NODE_547627_length_1738_cov_2.175282_2|protein
assembly_BlackSea9|NODE_129267_length_4330_cov_2.983860_4|protein	assembly_BlackSea8|NODE_1122969_length_1075_cov_2.286275_1|protein;assembly_BlackSea9|NODE_129267_length_4330_cov_2.983860_4|protein;assembly_BlackSea10|NODE_4015_length_42756_cov_5.741388_4|protein;assembly_BlackSea11|NODE_902_length_87064_cov_7.462377_8|protein;assembly_BlackSea13|NODE_19583_length_14310_cov_4.744721_8|protein;assembly_BlackSea14|NODE_694257_length_1299_cov_1.897106_1|protein
assembly_BlackSea9|NODE_179183_length_3474_cov_3.398070_3|protein	assembly_BlackSea9|NODE_179183_length_3474_cov_3.398070_3|protein;assembly_BlackSea10|NODE_147305_length_4328_cov_3.755909_2|protein;assembly_BlackSea11|NODE_396971_length_2423_cov_3.114443_2|protein
assembly_BlackSea9|NODE_184006_length_3414_cov_3.369753_2|protein	assembly_BlackSea7|NODE_989033_length_1089_cov_4.986460_1|protein;assembly_BlackSea9|NODE_184006_length_3414_cov_3.369753_2|protein;assembly_BlackSea10|NODE_869829_length_1403_cov_3.773739_2|protein;assembly_BlackSea12|NODE_1345026_length_968_cov_2.260679_1|protein
assembly_BlackSea9|NODE_273323_length_2634_cov_3.340442_2|protein	assembly_BlackSea8|NODE_334419_length_2413_cov_2.658185_2|protein;assembly_BlackSea9|NODE_273323_length_2634_cov_3.340442_2|protein;assembly_BlackSea10|NODE_424367_length_2198_cov_3.690621_1|protein
assembly_BlackSea9|NODE_569236_length_1656_cov_2.387258_2|protein	assembly_BlackSea9|NODE_569236_length_1656_cov_2.387258_2|protein
assembly_BlackSea10|NODE_35115_length_11605_cov_4.505887_9|protein	assembly_BlackSea7|NODE_695435_length_1383_cov_1.984940_2|protein;assembly_BlackSea8|NODE_720265_length_1450_cov_3.964158_2|protein;assembly_BlackSea10|NODE_35115_length_11605_cov_4.505887_9|protein;assembly_BlackSea11|NODE_10975_length_26894_cov_7.153955_16|protein;assembly_BlackSea12|NODE_43425_length_9383_cov_3.146441_9|protein;assembly_BlackSea13|NODE_8645_length_23201_cov_5.074916_21|protein;assembly_BlackSea14|NODE_8044_length_22641_cov_5.759586_11|protein;assembly_BlackSea15|NODE_26965_length_13901_cov_6.661996_1|protein
assembly_BlackSea10|NODE_150246_length_4273_cov_4.155287_4|protein	assembly_BlackSea10|NODE_150246_length_4273_cov_4.155287_4|protein;assembly_BlackSea12|NODE_64505_length_6997_cov_5.036877_4|protein;assembly_BlackSea13|NODE_45128_length_8280_cov_8.558663_4|protein;assembly_BlackSea14|NODE_13909_length_16674_cov_16.021481_10|protein;assembly_BlackSea15|NODE_59195_length_8243_cov_8.357596_4|protein
assembly_BlackSea10|NODE_182661_length_3761_cov_2.141662_2|protein	assembly_BlackSea10|NODE_182661_length_3761_cov_2.141662_2|protein
assembly_BlackSea10|NODE_295472_length_2760_cov_2.795933_2|protein	assembly_BlackSea10|NODE_295472_length_2760_cov_2.795933_2|protein;assembly_BlackSea11|NODE_617900_length_1847_cov_3.189732_2|protein
assembly_BlackSea10|NODE_351917_length_2471_cov_2.492550_1|protein	assembly_BlackSea8|NODE_563374_length_1705_cov_3.230303_2|protein;assembly_BlackSea10|NODE_351917_length_2471_cov_2.492550_1|protein;assembly_BlackSea11|NODE_2116568_length_854_cov_2.320401_1|protein
assembly_BlackSea10|NODE_542791_length_1885_cov_2.036612_1|protein	assembly_BlackSea10|NODE_542791_length_1885_cov_2.036612_1|protein
assembly_BlackSea10|NODE_543310_length_1884_cov_1.749590_2|protein	assembly_BlackSea10|NODE_543310_length_1884_cov_1.749590_2|protein
assembly_BlackSea11|NODE_20739_length_18031_cov_7.714341_4|protein	assembly_BlackSea10|NODE_1010331_length_1275_cov_2.499180_1|protein;assembly_BlackSea11|NODE_20739_length_18031_cov_7.714341_4|protein
assembly_BlackSea11|NODE_22907_length_16828_cov_6.243606_12|protein	assembly_BlackSea11|NODE_22907_length_16828_cov_6.243606_12|protein
assembly_BlackSea11|NODE_374743_length_2511_cov_3.067590_2|protein	assembly_BlackSea11|NODE_374743_length_2511_cov_3.067590_2|protein
assembly_BlackSea11|NODE_578555_length_1922_cov_3.670059_2|protein	assembly_BlackSea11|NODE_578555_length_1922_cov_3.670059_2|protein;assembly_BlackSea12|NODE_946071_length_1205_cov_1.864348_2|protein
assembly_BlackSea11|NODE_698494_length_1715_cov_2.950000_2|protein	assembly_BlackSea11|NODE_698494_length_1715_cov_2.950000_2|protein;assembly_BlackSea12|NODE_1265192_length_1005_cov_4.009474_1|protein;assembly_BlackSea15|NODE_7136_length_29482_cov_7.110647_6|protein
assembly_BlackSea12|NODE_4902_length_36021_cov_7.556970_1|protein	assembly_BlackSea12|NODE_4902_length_36021_cov_7.556970_1|protein;assembly_BlackSea13|NODE_162421_length_3488_cov_3.856976_2|protein
assembly_BlackSea12|NODE_31214_length_11927_cov_4.251937_3|protein	assembly_BlackSea12|NODE_31214_length_11927_cov_4.251937_3|protein;assembly_BlackSea13|NODE_5580_length_29188_cov_6.958913_23|protein;assembly_BlackSea14|NODE_27957_length_10821_cov_5.357514_3|protein
assembly_BlackSea12|NODE_75102_length_6259_cov_5.228401_3|protein	assembly_BlackSea12|NODE_75102_length_6259_cov_5.228401_3|protein;assembly_BlackSea13|NODE_422571_length_1851_cov_11.473274_2|protein;assembly_BlackSea14|NODE_977344_length_1026_cov_16.557158_1|protein;assembly_BlackSea15|NODE_383485_length_2356_cov_4.322468_3|protein
assembly_BlackSea12|NODE_79207_length_6026_cov_3.449171_4|protein	assembly_BlackSea6|NODE_243682_length_2641_cov_5.461717_2|protein;assembly_BlackSea7|NODE_18140_length_21903_cov_14.376922_3|protein;assembly_BlackSea8|NODE_77456_length_6731_cov_28.171061_3|protein;assembly_BlackSea9|NODE_54114_length_8101_cov_20.984589_4|protein;assembly_BlackSea10|NODE_44984_length_9748_cov_25.565975_4|protein;assembly_BlackSea11|NODE_26501_length_15242_cov_27.802068_9|protein;assembly_BlackSea11|NODE_1042116_length_1343_cov_2.031056_2|protein;assembly_BlackSea12|NODE_79207_length_6026_cov_3.449171_4|protein;assembly_BlackSea12|NODE_417287_length_1985_cov_3.634715_2|protein;assembly_BlackSea12|NODE_473330_length_1838_cov_6.109927_2|protein;assembly_BlackSea13|NODE_453087_length_1770_cov_3.360350_2|protein;assembly_BlackSea13|NODE_942582_length_1104_cov_2.686368_1|protein;assembly_BlackSea14|NODE_455817_length_1722_cov_2.646671_1|protein;assembly_BlackSea15|NODE_379014_length_2375_cov_3.171983_2|protein
assembly_BlackSea12|NODE_91142_length_5443_cov_3.569042_5|protein	assembly_BlackSea12|NODE_91142_length_5443_cov_3.569042_5|protein;assembly_BlackSea13|NODE_30256_length_10804_cov_7.332217_4|protein;assembly_BlackSea14|NODE_8850_length_21527_cov_10.180328_10|protein;assembly_BlackSea15|NODE_13638_length_20866_cov_29.109413_10|protein
assembly_BlackSea12|NODE_658481_length_1504_cov_2.786749_1|protein	assembly_BlackSea12|NODE_658481_length_1504_cov_2.786749_1|protein;assembly_BlackSea15|NODE_911235_length_1321_cov_1.928120_1|protein
assembly_BlackSea13|NODE_1117_length_58873_cov_16.745333_41|protein	assembly_BlackSea13|NODE_1117_length_58873_cov_16.745333_41|protein;assembly_BlackSea14|NODE_492_length_73366_cov_62.297377_13|protein;assembly_BlackSea15|NODE_146_length_134716_cov_64.717906_13|protein
assembly_BlackSea13|NODE_4298_length_33250_cov_6.731014_12|protein	assembly_BlackSea12|NODE_532919_length_1710_cov_2.896677_2|protein;assembly_BlackSea13|NODE_4298_length_33250_cov_6.731014_12|protein;assembly_BlackSea14|NODE_3574_length_34145_cov_7.965914_12|protein;assembly_BlackSea15|NODE_5334_length_34145_cov_13.902112_12|protein
assembly_BlackSea13|NODE_81883_length_5555_cov_3.631091_3|protein	assembly_BlackSea13|NODE_81883_length_5555_cov_3.631091_3|protein
assembly_BlackSea13|NODE_139467_length_3870_cov_3.735256_3|protein	assembly_BlackSea13|NODE_139467_length_3870_cov_3.735256_3|protein;assembly_BlackSea14|NODE_11579_length_18484_cov_5.784904_3|protein;assembly_BlackSea15|NODE_18844_length_17293_cov_14.680183_3|protein
assembly_BlackSea13|NODE_152038_length_3648_cov_3.042861_2|protein	assembly_BlackSea13|NODE_152038_length_3648_cov_3.042861_2|protein;assembly_BlackSea14|NODE_70514_length_5963_cov_4.577183_4|protein;assembly_BlackSea15|NODE_61341_length_8047_cov_6.456456_6|protein
assembly_BlackSea13|NODE_475584_length_1716_cov_1.852498_2|protein	assembly_BlackSea13|NODE_475584_length_1716_cov_1.852498_2|protein;assembly_BlackSea14|NODE_592328_length_1445_cov_2.300000_2|protein
assembly_BlackSea13|NODE_508371_length_1644_cov_2.810573_2|protein	assembly_BlackSea13|NODE_508371_length_1644_cov_2.810573_2|protein;assembly_BlackSea14|NODE_26233_length_11276_cov_7.454772_1|protein;assembly_BlackSea15|NODE_34646_length_11828_cov_13.397944_12|protein
assembly_BlackSea13|NODE_814296_length_1214_cov_3.337360_1|protein	assembly_BlackSea10|NODE_652857_length_1680_cov_2.363692_1|protein;assembly_BlackSea11|NODE_524770_length_2041_cov_3.203424_2|protein;assembly_BlackSea13|NODE_814296_length_1214_cov_3.337360_1|protein
assembly_BlackSea14|NODE_83377_length_5356_cov_8.118468_3|protein	assembly_BlackSea13|NODE_1159897_length_967_cov_1.825658_1|protein;assembly_BlackSea14|NODE_83377_length_5356_cov_8.118468_3|protein
assembly_BlackSea14|NODE_222137_length_2793_cov_3.609204_2|protein	assembly_BlackSea14|NODE_222137_length_2793_cov_3.609204_2|protein
assembly_BlackSea14|NODE_226324_length_2758_cov_3.355901_2|protein	assembly_BlackSea14|NODE_226324_length_2758_cov_3.355901_2|protein
assembly_BlackSea14|NODE_326977_length_2151_cov_2.919370_2|protein	assembly_BlackSea11|NODE_1009253_length_1369_cov_7.656012_1|protein;assembly_BlackSea14|NODE_326977_length_2151_cov_2.919370_2|protein
assembly_BlackSea14|NODE_491067_length_1638_cov_2.280480_2|protein	assembly_BlackSea14|NODE_491067_length_1638_cov_2.280480_2|protein;assembly_BlackSea15|NODE_1634_length_57740_cov_19.792355_5|protein
assembly_BlackSea15|NODE_213_length_121027_cov_13.463107_88|protein	assembly_BlackSea15|NODE_213_length_121027_cov_13.463107_88|protein
assembly_BlackSea15|NODE_6000_length_32172_cov_20.771212_15|protein	assembly_BlackSea15|NODE_6000_length_32172_cov_20.771212_15|protein
assembly_BlackSea15|NODE_39641_length_10830_cov_9.389142_8|protein	assembly_BlackSea15|NODE_39641_length_10830_cov_9.389142_8|protein
assembly_BlackSea15|NODE_55534_length_8612_cov_6.630595_2|protein	assembly_BlackSea9|NODE_573559_length_1648_cov_3.097301_2|protein;assembly_BlackSea15|NODE_55534_length_8612_cov_6.630595_2|protein
assembly_BlackSea15|NODE_114596_length_5294_cov_19.682191_2|protein	assembly_BlackSea15|NODE_114596_length_5294_cov_19.682191_2|protein
assembly_BlackSea15|NODE_212188_length_3505_cov_3.730435_1|protein	assembly_BlackSea14|NODE_876299_length_1106_cov_2.012369_1|protein;assembly_BlackSea15|NODE_212188_length_3505_cov_3.730435_1|protein
assembly_BlackSea15|NODE_277077_length_2927_cov_7.220056_3|protein	assembly_BlackSea11|NODE_977581_length_1397_cov_1.978390_2|protein;assembly_BlackSea15|NODE_277077_length_2927_cov_7.220056_3|protein
assembly_BlackSea15|NODE_437324_length_2157_cov_2.939581_2|protein	assembly_BlackSea15|NODE_437324_length_2157_cov_2.939581_2|protein
assembly_BlackSea15|NODE_602722_length_1741_cov_5.017200_2|protein	assembly_BlackSea15|NODE_602722_length_1741_cov_5.017200_2|protein
Acidocella_facilis_ATCC_35904	Acidocella_facilis_ATCC_35904
Caldithrix_abyssi_DSM_13497_2	Caldithrix_abyssi_DSM_13497;Caldithrix_abyssi_DSM_13497_2
Nitrospirillum_amazonense_CBAmc	Nitrospirillum_amazonense_CBAmc
Niveispirillum_irakense_DSM_11586	Niveispirillum_irakense_DSM_11586
Phenylobacterium_zucineum_HLK1	Phenylobacterium_zucineum_HLK1
Taibaiella_koreensis	Taibaiella_chishuiensis;Taibaiella_koreensis
YP_001929605.1	YP_001929605.1
assembly_BlackSea1|NODE_137_length_246176_cov_10.027283_101|protein	assembly_BlackSea1|NODE_137_length_246176_cov_10.027283_101|protein;assembly_BlackSea2|NODE_87882_length_4732_cov_4.183665_2|protein;assembly_BlackSea3|NODE_2056_length_106210_cov_9.093618_2|protein;assembly_BlackSea5|NODE_44075_length_8209_cov_4.631469_3|protein
assembly_BlackSea1|NODE_2417_length_60380_cov_132.801276_33|protein	assembly_BlackSea1|NODE_2417_length_60380_cov_132.801276_33|protein
assembly_BlackSea1|NODE_2522_length_58587_cov_183.506578_45|protein	assembly_BlackSea1|NODE_2522_length_58587_cov_183.506578_45|protein;assembly_BlackSea1|NODE_108075_length_3717_cov_16.416439_1|protein;assembly_BlackSea2|NODE_11587_length_26146_cov_21.486988_7|protein;assembly_BlackSea3|NODE_25438_length_17350_cov_51.037641_14|protein;assembly_BlackSea4|NODE_9278_length_32801_cov_21.322726_14|protein;assembly_BlackSea5|NODE_8356_length_34145_cov_26.336081_26|protein;assembly_BlackSea6|NODE_7459_length_40028_cov_17.288495_6|protein;assembly_BlackSea7|NODE_10920_length_31100_cov_6.016750_3|protein
assembly_BlackSea1|NODE_2715_length_55690_cov_58.343129_58|protein	assembly_BlackSea1|NODE_2715_length_55690_cov_58.343129_58|protein;assembly_BlackSea1|NODE_8616_length_23829_cov_141.453437_16|protein;assembly_BlackSea2|NODE_4021_length_55688_cov_63.622562_2|protein;assembly_BlackSea2|NODE_29169_length_11958_cov_174.389818_11|protein;assembly_BlackSea3|NODE_5810_length_56816_cov_162.537341_49|protein;assembly_BlackSea3|NODE_6006_length_55688_cov_61.057214_2|protein;assembly_BlackSea4|NODE_9004_length_33591_cov_15.090887_26|protein;assembly_BlackSea5|NODE_105151_length_3931_cov_6.597007_1|protein;assembly_BlackSea5|NODE_563012_length_1220_cov_2.729614_2|protein
assembly_BlackSea1|NODE_2863_length_53756_cov_32.293961_17|protein	assembly_BlackSea1|NODE_2863_length_53756_cov_32.293961_17|protein;assembly_BlackSea2|NODE_4454_length_52056_cov_103.749274_17|protein;assembly_BlackSea3|NODE_4070_length_72264_cov_152.630711_41|protein;assembly_BlackSea4|NODE_4309_length_57450_cov_19.717345_20|protein;assembly_BlackSea5|NODE_56353_length_6611_cov_3.406650_3|protein
assembly_BlackSea1|NODE_3688_length_45214_cov_11.476295_13|protein	assembly_BlackSea1|NODE_3688_length_45214_cov_11.476295_13|protein
assembly_BlackSea1|NODE_4418_length_39869_cov_9.802004_35|protein	assembly_BlackSea1|NODE_4418_length_39869_cov_9.802004_35|protein;assembly_BlackSea2|NODE_53006_length_7140_cov_55.850529_6|protein;assembly_BlackSea3|NODE_3845_length_74554_cov_143.408851_1|protein;assembly_BlackSea4|NODE_5370_length_49602_cov_67.343512_1|protein;assembly_BlackSea5|NODE_3750_length_59072_cov_50.966332_52|protein;assembly_BlackSea6|NODE_1158_length_111843_cov_52.466428_96|protein;assembly_BlackSea7|NODE_11599_length_29877_cov_35.665012_27|protein;assembly_BlackSea8|NODE_642_length_111729_cov_17.238247_1|protein;assembly_BlackSea9|NODE_1927_length_66086_cov_14.449531_1|protein
assembly_BlackSea1|NODE_8996_length_23007_cov_22.602039_3|protein	assembly_BlackSea1|NODE_8996_length_23007_cov_22.602039_3|protein
assembly_BlackSea1|NODE_12033_length_18164_cov_8.438677_13|protein	assembly_BlackSea1|NODE_12033_length_18164_cov_8.438677_13|protein;assembly_BlackSea2|NODE_2649_length_72277_cov_34.605979_50|protein;assembly_BlackSea3|NODE_23963_length_18329_cov_72.945879_4|protein;assembly_BlackSea4|NODE_1445_length_110750_cov_12.521433_74|protein;assembly_BlackSea5|NODE_42861_length_8425_cov_3.272521_2|protein;assembly_BlackSea6|NODE_509536_length_1533_cov_2.637348_1|protein;assembly_BlackSea15|NODE_101822_length_5731_cov_2.928823_2|protein
assembly_BlackSea1|NODE_13320_length_16708_cov_6.843752_11|protein	assembly_BlackSea1|NODE_13320_length_16708_cov_6.843752_11|protein
assembly_BlackSea1|NODE_15827_length_14556_cov_6.124198_14|protein	assembly_BlackSea1|NODE_15827_length_14556_cov_6.124198_14|protein;assembly_BlackSea2|NODE_180906_length_2789_cov_4.198976_1|protein;assembly_BlackSea3|NODE_151437_length_3678_cov_2.896771_3|protein
assembly_BlackSea1|NODE_19546_length_12262_cov_17.489637_3|protein	assembly_BlackSea1|NODE_19546_length_12262_cov_17.489637_3|protein
assembly_BlackSea1|NODE_77571_length_4569_cov_5.746123_1|protein	assembly_BlackSea1|NODE_77571_length_4569_cov_5.746123_1|protein;assembly_BlackSea2|NODE_82879_length_4952_cov_6.684297_2|protein;assembly_BlackSea3|NODE_27785_length_16004_cov_4.766192_2|protein;assembly_BlackSea4|NODE_93614_length_4837_cov_5.793810_2|protein
assembly_BlackSea1|NODE_151352_length_3017_cov_43.667454_2|protein	assembly_BlackSea1|NODE_151352_length_3017_cov_43.667454_2|protein;assembly_BlackSea2|NODE_154223_length_3119_cov_5.660901_2|protein;assembly_BlackSea3|NODE_190390_length_3068_cov_8.370063_3|protein
assembly_BlackSea2|NODE_785_length_133900_cov_17.239942_40|protein	assembly_BlackSea2|NODE_785_length_133900_cov_17.239942_40|protein;assembly_BlackSea2|NODE_1268_length_105730_cov_38.913745_58|protein;assembly_BlackSea3|NODE_341_length_238418_cov_40.428754_138|protein;assembly_BlackSea3|NODE_2064_length_105912_cov_30.183134_58|protein;assembly_BlackSea4|NODE_698_length_158241_cov_66.976502_111|protein;assembly_BlackSea4|NODE_29260_length_12427_cov_3.764549_6|protein;assembly_BlackSea5|NODE_823_length_133351_cov_67.850986_39|protein;assembly_BlackSea6|NODE_231_length_217055_cov_42.640673_106|protein
assembly_BlackSea2|NODE_1371_length_101788_cov_7.278867_30|protein	assembly_BlackSea2|NODE_1371_length_101788_cov_7.278867_30|protein;assembly_BlackSea3|NODE_361_length_232733_cov_22.082500_94|protein;assembly_BlackSea4|NODE_74_length_356081_cov_24.604248_205|protein;assembly_BlackSea4|NODE_179_length_267164_cov_24.528604_137|protein;assembly_BlackSea5|NODE_60_length_349308_cov_35.808852_205|protein;assembly_BlackSea6|NODE_9_length_547682_cov_62.958293_122|protein;assembly_BlackSea7|NODE_186_length_200233_cov_29.059377_41|protein;assembly_BlackSea8|NODE_6491_length_38197_cov_9.015626_27|protein;assembly_BlackSea9|NODE_35850_length_11155_cov_5.115135_6|protein
assembly_BlackSea2|NODE_1514_length_97053_cov_16.773686_62|protein	assembly_BlackSea2|NODE_1514_length_97053_cov_16.773686_62|protein;assembly_BlackSea3|NODE_849_length_160580_cov_35.450715_78|protein;assembly_BlackSea4|NODE_674_length_160679_cov_27.404541_63|protein;assembly_BlackSea5|NODE_29267_length_11944_cov_5.513416_11|protein
assembly_BlackSea2|NODE_3315_length_62928_cov_32.189255_41|protein	assembly_BlackSea2|NODE_3315_length_62928_cov_32.189255_41|protein;assembly_BlackSea3|NODE_1418_length_126795_cov_49.171532_87|protein;assembly_BlackSea4|NODE_1104_length_127489_cov_29.302831_20|protein;assembly_BlackSea5|NODE_5790_length_44830_cov_6.707984_15|protein;assembly_BlackSea6|NODE_13749_length_26203_cov_7.080121_22|protein;assembly_BlackSea7|NODE_962179_length_1110_cov_2.250237_2|protein
assembly_BlackSea2|NODE_3845_length_57353_cov_233.510978_40|protein	assembly_BlackSea2|NODE_3845_length_57353_cov_233.510978_40|protein;assembly_BlackSea3|NODE_5645_length_57873_cov_29.112387_16|protein;assembly_BlackSea4|NODE_553602_length_1323_cov_3.767350_1|protein
assembly_BlackSea2|NODE_4241_length_53802_cov_8.824381_32|protein	assembly_BlackSea2|NODE_4241_length_53802_cov_8.824381_32|protein;assembly_BlackSea3|NODE_6203_length_54519_cov_31.157076_32|protein;assembly_BlackSea4|NODE_4929_length_52311_cov_31.273194_32|protein;assembly_BlackSea5|NODE_4012_length_56633_cov_17.131270_23|protein;assembly_BlackSea6|NODE_4382_length_55425_cov_16.056457_23|protein
assembly_BlackSea2|NODE_4660_length_50734_cov_50.861797_44|protein	assembly_BlackSea2|NODE_4660_length_50734_cov_50.861797_44|protein;assembly_BlackSea3|NODE_6770_length_51474_cov_166.248177_5|protein;assembly_BlackSea4|NODE_5492_length_48702_cov_271.130943_44|protein;assembly_BlackSea5|NODE_5493_length_46313_cov_557.655476_3|protein;assembly_BlackSea6|NODE_19569_length_20162_cov_516.946934_14|protein;assembly_BlackSea7|NODE_5176_length_48804_cov_277.787791_44|protein;assembly_BlackSea8|NODE_4922_length_44540_cov_60.480566_46|protein;assembly_BlackSea9|NODE_4292_length_45041_cov_20.400769_46|protein;assembly_BlackSea10|NODE_38847_length_10824_cov_201.677779_3|protein
assembly_BlackSea2|NODE_24370_length_13923_cov_4.459547_9|protein	assembly_BlackSea2|NODE_24370_length_13923_cov_4.459547_9|protein;assembly_BlackSea3|NODE_3320_length_81686_cov_45.992932_60|protein
assembly_BlackSea2|NODE_28569_length_12180_cov_4.790268_8|protein	assembly_BlackSea1|NODE_30255_length_8653_cov_5.065015_9|protein;assembly_BlackSea2|NODE_28569_length_12180_cov_4.790268_8|protein;assembly_BlackSea3|NODE_829589_length_1034_cov_4.789581_1|protein
assembly_BlackSea2|NODE_64646_length_6044_cov_4.686759_2|protein	assembly_BlackSea2|NODE_64646_length_6044_cov_4.686759_2|protein;assembly_BlackSea3|NODE_23683_length_18532_cov_6.404774_15|protein
assembly_BlackSea2|NODE_69175_length_5717_cov_5.288237_3|protein	assembly_BlackSea2|NODE_69175_length_5717_cov_5.288237_3|protein;assembly_BlackSea3|NODE_7504_length_47880_cov_13.560230_30|protein;assembly_BlackSea4|NODE_77882_length_5573_cov_3.984596_2|protein
assembly_BlackSea2|NODE_111110_length_3961_cov_2.903226_2|protein	assembly_BlackSea2|NODE_111110_length_3961_cov_2.903226_2|protein
assembly_BlackSea2|NODE_118991_length_3763_cov_26.172869_3|protein	assembly_BlackSea2|NODE_118991_length_3763_cov_26.172869_3|protein
assembly_BlackSea3|NODE_198_length_292702_cov_11.016576_34|protein	assembly_BlackSea2|NODE_588231_length_1309_cov_3.255183_1|protein;assembly_BlackSea3|NODE_198_length_292702_cov_11.016576_34|protein;assembly_BlackSea4|NODE_73284_length_5844_cov_4.132493_4|protein
assembly_BlackSea3|NODE_2802_length_90198_cov_12.561674_30|protein	assembly_BlackSea3|NODE_2802_length_90198_cov_12.561674_30|protein
assembly_BlackSea3|NODE_4671_length_66189_cov_13.519143_46|protein	assembly_BlackSea3|NODE_4671_length_66189_cov_13.519143_46|protein;assembly_BlackSea4|NODE_3394_length_66617_cov_34.771626_8|protein;assembly_BlackSea5|NODE_44634_length_8113_cov_4.923554_2|protein
assembly_BlackSea3|NODE_6769_length_51482_cov_8.086453_29|protein	assembly_BlackSea3|NODE_6769_length_51482_cov_8.086453_29|protein;assembly_BlackSea4|NODE_8766_length_34337_cov_6.824835_26|protein;assembly_BlackSea5|NODE_210479_length_2330_cov_2.200440_2|protein
assembly_BlackSea3|NODE_7401_length_48399_cov_31.445764_32|protein	assembly_BlackSea2|NODE_120587_length_3727_cov_5.486928_1|protein;assembly_BlackSea3|NODE_7401_length_48399_cov_31.445764_32|protein;assembly_BlackSea4|NODE_5567_length_48356_cov_26.028012_32|protein;assembly_BlackSea5|NODE_16140_length_20149_cov_17.296158_9|protein;assembly_BlackSea6|NODE_11227_length_30247_cov_22.724728_15|protein;assembly_BlackSea7|NODE_8956_length_35057_cov_7.296754_30|protein
assembly_BlackSea3|NODE_13456_length_30534_cov_27.332787_2|protein	assembly_BlackSea3|NODE_13456_length_30534_cov_27.332787_2|protein;assembly_BlackSea4|NODE_18427_length_18514_cov_60.118370_2|protein;assembly_BlackSea5|NODE_17893_length_18461_cov_17.116103_2|protein;assembly_BlackSea6|NODE_56248_length_8644_cov_5.716032_6|protein
assembly_BlackSea3|NODE_18992_length_22651_cov_8.167640_13|protein	assembly_BlackSea3|NODE_18992_length_22651_cov_8.167640_13|protein;assembly_BlackSea4|NODE_5222_length_50565_cov_11.375035_34|protein;assembly_BlackSea5|NODE_31832_length_11052_cov_6.051650_6|protein
assembly_BlackSea3|NODE_31735_length_14169_cov_3.912852_3|protein	assembly_BlackSea3|NODE_31735_length_14169_cov_3.912852_3|protein;assembly_BlackSea4|NODE_216332_length_2581_cov_5.803642_3|protein;assembly_BlackSea5|NODE_371_length_182068_cov_14.840149_84|protein
assembly_BlackSea3|NODE_71976_length_6805_cov_3.099704_2|protein	assembly_BlackSea3|NODE_71976_length_6805_cov_3.099704_2|protein
assembly_BlackSea3|NODE_77522_length_6382_cov_4.831042_2|protein	assembly_BlackSea3|NODE_77522_length_6382_cov_4.831042_2|protein
assembly_BlackSea3|NODE_309456_length_2107_cov_2.625731_2|protein	assembly_BlackSea3|NODE_309456_length_2107_cov_2.625731_2|protein
assembly_BlackSea3|NODE_380835_length_1805_cov_2.733143_2|protein	assembly_BlackSea3|NODE_380835_length_1805_cov_2.733143_2|protein
assembly_BlackSea3|NODE_383289_length_1796_cov_4.311315_2|protein	assembly_BlackSea3|NODE_383289_length_1796_cov_4.311315_2|protein
assembly_BlackSea4|NODE_362_length_205572_cov_45.420359_123|protein	assembly_BlackSea4|NODE_362_length_205572_cov_45.420359_123|protein;assembly_BlackSea5|NODE_256_length_205572_cov_58.580093_122|protein;assembly_BlackSea6|NODE_259_length_205572_cov_71.285373_122|protein;assembly_BlackSea7|NODE_162_length_208056_cov_22.338820_122|protein;assembly_BlackSea8|NODE_76653_length_6782_cov_5.761707_2|protein
assembly_BlackSea4|NODE_45005_length_8609_cov_4.287819_2|protein	assembly_BlackSea3|NODE_520131_length_1440_cov_3.044043_2|protein;assembly_BlackSea4|NODE_45005_length_8609_cov_4.287819_2|protein
assembly_BlackSea4|NODE_75376_length_5718_cov_6.922126_4|protein	assembly_BlackSea3|NODE_118478_length_4486_cov_3.681110_1|protein;assembly_BlackSea4|NODE_75376_length_5718_cov_6.922126_4|protein
assembly_BlackSea5|NODE_1818_length_88925_cov_10.647823_27|protein	assembly_BlackSea5|NODE_1818_length_88925_cov_10.647823_27|protein;assembly_BlackSea6|NODE_1824_length_88801_cov_21.972709_27|protein;assembly_BlackSea7|NODE_706_length_122513_cov_15.123855_64|protein;assembly_BlackSea8|NODE_67281_length_7467_cov_5.142607_7|protein
assembly_BlackSea5|NODE_9190_length_31721_cov_80.518253_9|protein	assembly_BlackSea5|NODE_9190_length_31721_cov_80.518253_9|protein;assembly_BlackSea6|NODE_10410_length_31813_cov_16.195289_9|protein;assembly_BlackSea7|NODE_170452_length_3724_cov_5.986917_4|protein
assembly_BlackSea5|NODE_9410_length_31087_cov_15.394625_18|protein	assembly_BlackSea5|NODE_9410_length_31087_cov_15.394625_18|protein;assembly_BlackSea6|NODE_10792_length_31087_cov_59.969870_18|protein;assembly_BlackSea7|NODE_10925_length_31087_cov_46.656967_4|protein;assembly_BlackSea8|NODE_9191_length_31087_cov_19.422080_18|protein;assembly_BlackSea9|NODE_42599_length_9769_cov_6.651637_4|protein
assembly_BlackSea5|NODE_31324_length_11209_cov_6.475704_3|protein	assembly_BlackSea5|NODE_31324_length_11209_cov_6.475704_3|protein;assembly_BlackSea6|NODE_24525_length_16972_cov_16.128628_8|protein;assembly_BlackSea7|NODE_25481_length_16984_cov_7.473153_3|protein
assembly_BlackSea5|NODE_42145_length_8556_cov_4.684037_1|protein	assembly_BlackSea5|NODE_42145_length_8556_cov_4.684037_1|protein;assembly_BlackSea6|NODE_1899_length_87104_cov_17.133695_67|protein;assembly_BlackSea7|NODE_9552_length_33663_cov_27.063259_1|protein;assembly_BlackSea8|NODE_10322_length_29012_cov_18.730324_2|protein;assembly_BlackSea9|NODE_389_length_121785_cov_20.879298_1|protein;assembly_BlackSea10|NODE_55715_length_8379_cov_6.357520_1|protein
assembly_BlackSea5|NODE_49833_length_7360_cov_4.601232_2|protein	assembly_BlackSea5|NODE_49833_length_7360_cov_4.601232_2|protein;assembly_BlackSea6|NODE_6817_length_42328_cov_18.521468_23|protein;assembly_BlackSea7|NODE_6589_length_42328_cov_33.999503_6|protein;assembly_BlackSea8|NODE_5379_length_42328_cov_16.423864_6|protein;assembly_BlackSea8|NODE_162052_length_3962_cov_4.516509_3|protein;assembly_BlackSea9|NODE_16487_length_19903_cov_10.865226_8|protein;assembly_BlackSea9|NODE_263450_length_2697_cov_5.196442_2|protein;assembly_BlackSea10|NODE_17695_length_18525_cov_6.271251_8|protein;assembly_BlackSea10|NODE_68015_length_7292_cov_6.656211_4|protein;assembly_BlackSea11|NODE_11205_length_26608_cov_12.665800_15|protein;assembly_BlackSea12|NODE_47885_length_8737_cov_5.599171_1|protein;assembly_BlackSea13|NODE_209112_length_2942_cov_2.736405_3|protein
assembly_BlackSea5|NODE_71850_length_5365_cov_4.123729_3|protein	assembly_BlackSea5|NODE_71850_length_5365_cov_4.123729_3|protein;assembly_BlackSea6|NODE_4621_length_53708_cov_14.104878_9|protein;assembly_BlackSea7|NODE_3085_length_64260_cov_12.196075_19|protein;assembly_BlackSea8|NODE_979_length_95646_cov_11.405300_44|protein;assembly_BlackSea9|NODE_6899_length_34668_cov_8.334903_27|protein;assembly_BlackSea10|NODE_1152_length_74820_cov_7.758416_4|protein;assembly_BlackSea11|NODE_92174_length_6281_cov_6.307742_2|protein
assembly_BlackSea5|NODE_105890_length_3911_cov_3.755446_3|protein	assembly_BlackSea5|NODE_105890_length_3911_cov_3.755446_3|protein;assembly_BlackSea6|NODE_7159_length_41105_cov_7.751766_26|protein;assembly_BlackSea7|NODE_479_length_143629_cov_14.617542_46|protein;assembly_BlackSea8|NODE_312_length_145521_cov_34.940508_125|protein;assembly_BlackSea9|NODE_150_length_168336_cov_21.093784_33|protein;assembly_BlackSea10|NODE_97_length_165943_cov_24.992778_109|protein;assembly_BlackSea11|NODE_32_length_240833_cov_12.225220_125|protein
assembly_BlackSea5|NODE_148771_length_3005_cov_2.631186_3|protein	assembly_BlackSea5|NODE_148771_length_3005_cov_2.631186_3|protein;assembly_BlackSea6|NODE_55904_length_8687_cov_9.060241_3|protein;assembly_BlackSea7|NODE_104863_length_5414_cov_8.549356_4|protein;assembly_BlackSea8|NODE_104660_length_5401_cov_5.631687_3|protein;assembly_BlackSea9|NODE_45125_length_9335_cov_4.437392_5|protein
assembly_BlackSea5|NODE_316125_length_1761_cov_3.457210_2|protein	assembly_BlackSea5|NODE_316125_length_1761_cov_3.457210_2|protein;assembly_BlackSea6|NODE_170711_length_3486_cov_11.118333_2|protein;assembly_BlackSea7|NODE_20763_length_19847_cov_25.670776_5|protein;assembly_BlackSea8|NODE_32517_length_13016_cov_25.731039_4|protein;assembly_BlackSea9|NODE_215041_length_3078_cov_22.868674_1|protein;assembly_BlackSea10|NODE_249110_length_3078_cov_15.904730_4|protein;assembly_BlackSea11|NODE_141947_length_4676_cov_14.829041_6|protein;assembly_BlackSea12|NODE_321330_length_2337_cov_6.845311_3|protein;assembly_BlackSea14|NODE_219558_length_2815_cov_2.309420_2|protein
assembly_BlackSea6|NODE_343_length_184397_cov_13.594205_93|protein	assembly_BlackSea6|NODE_343_length_184397_cov_13.594205_93|protein;assembly_BlackSea7|NODE_229_length_184327_cov_16.742782_63|protein;assembly_BlackSea8|NODE_45_length_261259_cov_13.732083_93|protein;assembly_BlackSea9|NODE_159_length_164405_cov_9.990751_47|protein;assembly_BlackSea10|NODE_2906_length_49723_cov_7.013228_3|protein;assembly_BlackSea11|NODE_72905_length_7408_cov_4.046240_3|protein
assembly_BlackSea6|NODE_1826_length_88773_cov_7.965813_51|protein	assembly_BlackSea5|NODE_517965_length_1285_cov_3.036585_1|protein;assembly_BlackSea6|NODE_1826_length_88773_cov_7.965813_51|protein;assembly_BlackSea7|NODE_1525_length_88974_cov_14.926619_50|protein;assembly_BlackSea8|NODE_1272_length_84211_cov_14.359796_42|protein;assembly_BlackSea9|NODE_26_length_275231_cov_14.856666_207|protein;assembly_BlackSea10|NODE_2491_length_53309_cov_6.696643_18|protein;assembly_BlackSea11|NODE_7412_length_33752_cov_7.225421_30|protein
assembly_BlackSea6|NODE_4729_length_52924_cov_12.772475_42|protein	assembly_BlackSea6|NODE_4729_length_52924_cov_12.772475_42|protein;assembly_BlackSea7|NODE_7707_length_38489_cov_45.294063_29|protein;assembly_BlackSea8|NODE_752_length_105644_cov_56.254326_84|protein;assembly_BlackSea9|NODE_231_length_144989_cov_42.522721_84|protein;assembly_BlackSea10|NODE_509_length_102763_cov_16.860488_82|protein;assembly_BlackSea11|NODE_18133_length_19730_cov_13.048793_14|protein;assembly_BlackSea12|NODE_21056_length_15596_cov_14.330481_10|protein;assembly_BlackSea13|NODE_44883_length_8310_cov_12.184615_7|protein;assembly_BlackSea14|NODE_19783_length_13448_cov_9.751064_5|protein
assembly_BlackSea6|NODE_9048_length_35088_cov_19.507921_26|protein	assembly_BlackSea6|NODE_9048_length_35088_cov_19.507921_26|protein;assembly_BlackSea7|NODE_9824_length_33048_cov_44.627103_13|protein;assembly_BlackSea8|NODE_6777_length_37208_cov_40.620865_16|protein;assembly_BlackSea9|NODE_7529_length_32927_cov_32.819025_24|protein;assembly_BlackSea10|NODE_8090_length_29535_cov_35.757327_21|protein;assembly_BlackSea11|NODE_19922_length_18538_cov_40.677487_10|protein;assembly_BlackSea12|NODE_3859_length_40883_cov_31.243656_26|protein;assembly_BlackSea13|NODE_29680_length_10938_cov_12.426169_13|protein;assembly_BlackSea13|NODE_125796_length_4150_cov_12.657387_4|protein
assembly_BlackSea6|NODE_12494_length_28026_cov_7.987916_2|protein	assembly_BlackSea6|NODE_12494_length_28026_cov_7.987916_2|protein;assembly_BlackSea7|NODE_2198_length_75491_cov_15.192441_24|protein;assembly_BlackSea9|NODE_1549_length_72071_cov_28.213939_19|protein;assembly_BlackSea10|NODE_19331_length_17466_cov_15.697490_13|protein;assembly_BlackSea11|NODE_613_length_100040_cov_33.423954_37|protein;assembly_BlackSea11|NODE_37209_length_12005_cov_12.990628_4|protein;assembly_BlackSea12|NODE_113596_length_4659_cov_7.059296_2|protein;assembly_BlackSea13|NODE_1084227_length_1009_cov_3.619497_1|protein
assembly_BlackSea6|NODE_12777_length_27631_cov_7.239737_11|protein	assembly_BlackSea6|NODE_12777_length_27631_cov_7.239737_11|protein;assembly_BlackSea7|NODE_927_length_110769_cov_16.987608_33|protein;assembly_BlackSea7|NODE_170428_length_3725_cov_3.497003_2|protein;assembly_BlackSea8|NODE_48325_length_9617_cov_20.132504_7|protein;assembly_BlackSea9|NODE_886_length_90838_cov_20.542833_39|protein;assembly_BlackSea10|NODE_2224_length_56253_cov_25.335403_31|protein;assembly_BlackSea11|NODE_573_length_102544_cov_38.064465_52|protein;assembly_BlackSea11|NODE_1474872_length_1077_cov_1.997065_2|protein;assembly_BlackSea12|NODE_589_length_88647_cov_23.623781_63|protein;assembly_BlackSea13|NODE_7624_length_24760_cov_6.719773_19|protein;assembly_BlackSea14|NODE_1100962_length_948_cov_1.744681_1|protein
assembly_BlackSea6|NODE_19017_length_20599_cov_6.038697_11|protein	assembly_BlackSea6|NODE_19017_length_20599_cov_6.038697_11|protein;assembly_BlackSea7|NODE_14550_length_25661_cov_30.775834_13|protein;assembly_BlackSea8|NODE_9770_length_29987_cov_48.761125_16|protein;assembly_BlackSea9|NODE_11280_length_25661_cov_60.095993_13|protein;assembly_BlackSea9|NODE_468551_length_1870_cov_2.839118_1|protein;assembly_BlackSea10|NODE_10412_length_25661_cov_99.486136_13|protein;assembly_BlackSea10|NODE_1479007_length_993_cov_3.576759_1|protein;assembly_BlackSea11|NODE_11768_length_25826_cov_134.242637_13|protein;assembly_BlackSea12|NODE_7518_length_28930_cov_93.625281_14|protein;assembly_BlackSea13|NODE_5603_length_29135_cov_69.210420_14|protein;assembly_BlackSea14|NODE_10785_length_19243_cov_39.726548_7|protein;assembly_BlackSea15|NODE_7219_length_29289_cov_49.820415_8|protein
assembly_BlackSea6|NODE_24389_length_17053_cov_5.802977_6|protein	assembly_BlackSea6|NODE_24389_length_17053_cov_5.802977_6|protein;assembly_BlackSea7|NODE_39745_length_11963_cov_6.622187_2|protein;assembly_BlackSea8|NODE_43168_length_10474_cov_4.886265_3|protein;assembly_BlackSea10|NODE_277700_length_2871_cov_3.143466_3|protein;assembly_BlackSea11|NODE_581348_length_1917_cov_2.614393_2|protein
assembly_BlackSea6|NODE_38610_length_11790_cov_6.587218_4|protein	assembly_BlackSea6|NODE_38610_length_11790_cov_6.587218_4|protein;assembly_BlackSea7|NODE_241991_length_2871_cov_4.288707_2|protein
assembly_BlackSea6|NODE_43955_length_10598_cov_4.955136_2|protein	assembly_BlackSea6|NODE_43955_length_10598_cov_4.955136_2|protein;assembly_BlackSea7|NODE_68262_length_7664_cov_8.112893_2|protein;assembly_BlackSea8|NODE_94515_length_5817_cov_6.149948_3|protein;assembly_BlackSea9|NODE_31972_length_12182_cov_4.921250_11|protein;assembly_BlackSea10|NODE_433169_length_2170_cov_3.384870_1|protein
assembly_BlackSea6|NODE_47979_length_9855_cov_5.048367_7|protein	assembly_BlackSea6|NODE_47979_length_9855_cov_5.048367_7|protein
assembly_BlackSea6|NODE_56151_length_8656_cov_4.976631_6|protein	assembly_BlackSea6|NODE_56151_length_8656_cov_4.976631_6|protein;assembly_BlackSea7|NODE_61981_length_8290_cov_4.133333_6|protein;assembly_BlackSea8|NODE_316656_length_2502_cov_3.465877_2|protein
assembly_BlackSea6|NODE_159839_length_3674_cov_4.678088_2|protein	assembly_BlackSea5|NODE_331669_length_1707_cov_2.220944_1|protein;assembly_BlackSea6|NODE_159839_length_3674_cov_4.678088_2|protein;assembly_BlackSea7|NODE_73585_length_7207_cov_5.539569_2|protein;assembly_BlackSea9|NODE_863437_length_1275_cov_3.345082_1|protein;assembly_BlackSea10|NODE_261325_length_2985_cov_2.240614_2|protein;assembly_BlackSea11|NODE_687653_length_1731_cov_4.277446_2|protein
assembly_BlackSea6|NODE_234649_length_2718_cov_2.201652_2|protein	assembly_BlackSea6|NODE_234649_length_2718_cov_2.201652_2|protein;assembly_BlackSea7|NODE_93841_length_5912_cov_6.645382_5|protein;assembly_BlackSea9|NODE_519307_length_1753_cov_11.961131_2|protein;assembly_BlackSea10|NODE_900753_length_1372_cov_14.233106_1|protein
assembly_BlackSea6|NODE_311442_length_2197_cov_21.956116_1|protein	assembly_BlackSea4|NODE_689084_length_1137_cov_1.853974_1|protein;assembly_BlackSea6|NODE_311442_length_2197_cov_21.956116_1|protein;assembly_BlackSea6|NODE_327279_length_2117_cov_22.082444_1|protein;assembly_BlackSea7|NODE_134115_length_4468_cov_18.304328_2|protein;assembly_BlackSea9|NODE_167758_length_3629_cov_8.919138_3|protein;assembly_BlackSea11|NODE_1800893_length_948_cov_1.082867_1|protein
assembly_BlackSea6|NODE_553212_length_1445_cov_114.487770_1|protein	assembly_BlackSea5|NODE_683609_length_1083_cov_2.643969_1|protein;assembly_BlackSea6|NODE_553212_length_1445_cov_114.487770_1|protein;assembly_BlackSea7|NODE_650723_length_1445_cov_28.096403_1|protein
assembly_BlackSea7|NODE_5084_length_49347_cov_13.918892_24|protein	assembly_BlackSea6|NODE_189834_length_3204_cov_4.055891_1|protein;assembly_BlackSea7|NODE_5084_length_49347_cov_13.918892_24|protein;assembly_BlackSea8|NODE_4026_length_49347_cov_26.506167_24|protein;assembly_BlackSea9|NODE_3568_length_49347_cov_31.236834_24|protein;assembly_BlackSea10|NODE_9388_length_27174_cov_26.086618_12|protein;assembly_BlackSea11|NODE_10823_length_27101_cov_10.108667_12|protein
assembly_BlackSea7|NODE_5470_length_47220_cov_14.241874_34|protein	assembly_BlackSea7|NODE_5470_length_47220_cov_14.241874_34|protein;assembly_BlackSea8|NODE_4399_length_47220_cov_15.639945_1|protein;assembly_BlackSea9|NODE_3908_length_47220_cov_16.483346_34|protein;assembly_BlackSea10|NODE_3273_length_47220_cov_17.875183_1|protein;assembly_BlackSea10|NODE_17158_length_18893_cov_8.097038_2|protein;assembly_BlackSea11|NODE_3766_length_47220_cov_12.132874_34|protein;assembly_BlackSea11|NODE_25528_length_15631_cov_12.119158_4|protein;assembly_BlackSea11|NODE_958443_length_1414_cov_2.249448_1|protein;assembly_BlackSea12|NODE_35711_length_10807_cov_11.714844_1|protein;assembly_BlackSea12|NODE_271233_length_2601_cov_3.319717_2|protein;assembly_BlackSea13|NODE_12069_length_19198_cov_11.253147_9|protein;assembly_BlackSea14|NODE_193814_length_3063_cov_4.299535_3|protein;assembly_BlackSea15|NODE_10931_length_23600_cov_11.519941_12|protein
assembly_BlackSea7|NODE_7109_length_40476_cov_9.228520_17|protein	assembly_BlackSea6|NODE_643646_length_1298_cov_2.918745_1|protein;assembly_BlackSea7|NODE_7109_length_40476_cov_9.228520_17|protein;assembly_BlackSea8|NODE_2924_length_57957_cov_18.399658_28|protein;assembly_BlackSea9|NODE_2905_length_54807_cov_18.530209_28|protein;assembly_BlackSea10|NODE_12476_length_23033_cov_25.330316_16|protein;assembly_BlackSea11|NODE_9560_length_29169_cov_19.050285_16|protein;assembly_BlackSea12|NODE_1727_length_58054_cov_13.874929_16|protein;assembly_BlackSea13|NODE_1751_length_49682_cov_12.101296_11|protein;assembly_BlackSea15|NODE_24927_length_14595_cov_6.258941_11|protein
assembly_BlackSea7|NODE_11473_length_30069_cov_8.778770_14|protein	assembly_BlackSea7|NODE_11473_length_30069_cov_8.778770_14|protein;assembly_BlackSea8|NODE_6658_length_37649_cov_8.696042_24|protein;assembly_BlackSea9|NODE_12273_length_24342_cov_7.246387_21|protein;assembly_BlackSea10|NODE_56225_length_8327_cov_6.493714_4|protein;assembly_BlackSea11|NODE_251619_length_3222_cov_4.077992_2|protein
assembly_BlackSea7|NODE_12901_length_27893_cov_22.094044_14|protein	assembly_BlackSea6|NODE_69005_length_7275_cov_56.071745_1|protein;assembly_BlackSea6|NODE_542232_length_1466_cov_57.584692_1|protein;assembly_BlackSea7|NODE_12901_length_27893_cov_22.094044_14|protein;assembly_BlackSea7|NODE_53096_length_9397_cov_12.917791_9|protein;assembly_BlackSea7|NODE_70481_length_7461_cov_170.097894_1|protein;assembly_BlackSea7|NODE_72733_length_7275_cov_136.267729_1|protein;assembly_BlackSea8|NODE_10828_length_28178_cov_30.205846_14|protein;assembly_BlackSea8|NODE_18290_length_19721_cov_18.498271_8|protein;assembly_BlackSea8|NODE_67340_length_7462_cov_137.651141_1|protein;assembly_BlackSea8|NODE_69668_length_7275_cov_107.381717_9|protein;assembly_BlackSea9|NODE_9734_length_28179_cov_31.122173_14|protein;assembly_BlackSea9|NODE_20241_length_17170_cov_17.499679_10|protein;assembly_BlackSea10|NODE_5384_length_36773_cov_41.329402_21|protein;assembly_BlackSea10|NODE_25018_length_14677_cov_21.562235_9|protein;assembly_BlackSea10|NODE_807282_length_1470_cov_47.614134_1|protein;assembly_BlackSea10|NODE_828795_length_1446_cov_46.114306_1|protein;assembly_BlackSea11|NODE_18157_length_19720_cov_27.991965_12|protein;assembly_BlackSea11|NODE_25665_length_15571_cov_38.550722_16|protein;assembly_BlackSea12|NODE_17539_length_17520_cov_59.532780_2|protein;assembly_BlackSea12|NODE_23338_length_14579_cov_34.790347_8|protein;assembly_BlackSea12|NODE_59489_length_7430_cov_28.693288_1|protein;assembly_BlackSea13|NODE_6769_length_26335_cov_31.807116_15|protein;assembly_BlackSea13|NODE_7945_length_24231_cov_57.414543_11|protein;assembly_BlackSea14|NODE_5294_length_28219_cov_34.059367_15|protein;assembly_BlackSea14|NODE_30546_length_10219_cov_13.880952_3|protein;assembly_BlackSea15|NODE_17128_length_18301_cov_36.047353_14|protein;assembly_BlackSea15|NODE_148048_length_4461_cov_5.446664_3|protein
assembly_BlackSea7|NODE_19636_length_20695_cov_7.054700_14|protein	assembly_BlackSea6|NODE_102999_length_5231_cov_3.062597_1|protein;assembly_BlackSea7|NODE_19636_length_20695_cov_7.054700_14|protein;assembly_BlackSea8|NODE_27074_length_14941_cov_13.533723_8|protein;assembly_BlackSea9|NODE_74984_length_6364_cov_14.957521_7|protein;assembly_BlackSea10|NODE_56945_length_8254_cov_42.322234_7|protein;assembly_BlackSea11|NODE_108040_length_5631_cov_66.898494_2|protein;assembly_BlackSea12|NODE_175616_length_3455_cov_60.332941_3|protein;assembly_BlackSea13|NODE_21841_length_13349_cov_38.264631_4|protein;assembly_BlackSea14|NODE_166551_length_3393_cov_11.477232_4|protein;assembly_BlackSea15|NODE_129743_length_4873_cov_22.599004_3|protein
assembly_BlackSea7|NODE_25230_length_17125_cov_6.330697_5|protein	assembly_BlackSea7|NODE_25230_length_17125_cov_6.330697_5|protein;assembly_BlackSea8|NODE_54691_length_8751_cov_5.118445_5|protein;assembly_BlackSea10|NODE_163769_length_4036_cov_4.207234_3|protein;assembly_BlackSea11|NODE_232702_length_3388_cov_3.844584_2|protein
assembly_BlackSea7|NODE_34473_length_13407_cov_6.857175_10|protein	assembly_BlackSea7|NODE_34473_length_13407_cov_6.857175_10|protein
assembly_BlackSea7|NODE_44839_length_10832_cov_4.860444_5|protein	assembly_BlackSea7|NODE_44839_length_10832_cov_4.860444_5|protein;assembly_BlackSea8|NODE_19375_length_18979_cov_5.821708_7|protein;assembly_BlackSea9|NODE_50361_length_8568_cov_5.163397_4|protein;assembly_BlackSea10|NODE_144139_length_4390_cov_5.430681_2|protein;assembly_BlackSea11|NODE_223494_length_3476_cov_4.084771_2|protein
assembly_BlackSea7|NODE_148586_length_4133_cov_4.114517_3|protein	assembly_BlackSea7|NODE_148586_length_4133_cov_4.114517_3|protein;assembly_BlackSea8|NODE_79831_length_6586_cov_3.670954_2|protein;assembly_BlackSea9|NODE_79519_length_6094_cov_4.115582_3|protein;assembly_BlackSea11|NODE_414141_length_2361_cov_5.902862_3|protein
assembly_BlackSea7|NODE_157890_length_3945_cov_4.092031_6|protein	assembly_BlackSea7|NODE_157890_length_3945_cov_4.092031_6|protein;assembly_BlackSea8|NODE_5829_length_40596_cov_5.583952_18|protein;assembly_BlackSea9|NODE_23812_length_15229_cov_6.113813_10|protein;assembly_BlackSea10|NODE_55984_length_8353_cov_4.929863_5|protein;assembly_BlackSea11|NODE_733749_length_1664_cov_3.627719_1|protein
assembly_BlackSea7|NODE_186341_length_3485_cov_3.818076_2|protein	assembly_BlackSea7|NODE_186341_length_3485_cov_3.818076_2|protein;assembly_BlackSea8|NODE_29284_length_14099_cov_6.018513_7|protein;assembly_BlackSea10|NODE_7238_length_31487_cov_8.645807_19|protein;assembly_BlackSea11|NODE_9446_length_29385_cov_10.512615_16|protein;assembly_BlackSea15|NODE_1604858_length_895_cov_2.325000_1|protein
assembly_BlackSea7|NODE_203396_length_3265_cov_3.528660_2|protein	assembly_BlackSea7|NODE_203396_length_3265_cov_3.528660_2|protein;assembly_BlackSea8|NODE_10884_length_28079_cov_5.855017_19|protein;assembly_BlackSea9|NODE_26367_length_14107_cov_6.766724_15|protein;assembly_BlackSea10|NODE_5374_length_36822_cov_12.524546_21|protein;assembly_BlackSea11|NODE_7336_length_33954_cov_23.827163_24|protein;assembly_BlackSea12|NODE_1334_length_64925_cov_27.471882_37|protein;assembly_BlackSea13|NODE_3464_length_36877_cov_31.171093_24|protein;assembly_BlackSea14|NODE_783_length_63195_cov_28.823313_25|protein;assembly_BlackSea14|NODE_112190_length_4415_cov_4.037385_2|protein;assembly_BlackSea15|NODE_1061_length_68202_cov_51.969889_37|protein;assembly_BlackSea15|NODE_27693_length_13667_cov_9.592565_2|protein
assembly_BlackSea7|NODE_216276_length_3120_cov_3.519739_1|protein	assembly_BlackSea7|NODE_216276_length_3120_cov_3.519739_1|protein;assembly_BlackSea8|NODE_39413_length_11233_cov_5.185454_5|protein;assembly_BlackSea9|NODE_6403_length_36192_cov_8.118687_9|protein;assembly_BlackSea10|NODE_536_length_100440_cov_23.749006_18|protein;assembly_BlackSea11|NODE_607_length_100396_cov_57.719746_18|protein;assembly_BlackSea12|NODE_7196_length_29640_cov_62.072942_9|protein;assembly_BlackSea13|NODE_2487_length_42978_cov_74.527363_10|protein;assembly_BlackSea13|NODE_5147_length_30431_cov_75.818936_13|protein;assembly_BlackSea14|NODE_168_length_100824_cov_92.347795_19|protein;assembly_BlackSea15|NODE_23821_length_15009_cov_103.263675_5|protein
assembly_BlackSea7|NODE_238753_length_2899_cov_2.983474_3|protein	assembly_BlackSea7|NODE_238753_length_2899_cov_2.983474_3|protein;assembly_BlackSea8|NODE_94862_length_5802_cov_3.656864_5|protein;assembly_BlackSea9|NODE_104109_length_5030_cov_2.924020_4|protein;assembly_BlackSea11|NODE_636499_length_1814_cov_3.234792_1|protein
assembly_BlackSea7|NODE_262089_length_2709_cov_5.220045_2|protein	assembly_BlackSea7|NODE_262089_length_2709_cov_5.220045_2|protein;assembly_BlackSea8|NODE_149773_length_4188_cov_3.789741_6|protein;assembly_BlackSea10|NODE_2245622_length_755_cov_2.418571_1|protein;assembly_BlackSea11|NODE_1336237_length_1147_cov_3.042125_1|protein
assembly_BlackSea7|NODE_359249_length_2168_cov_2.980123_1|protein	assembly_BlackSea7|NODE_359249_length_2168_cov_2.980123_1|protein;assembly_BlackSea9|NODE_107142_length_4935_cov_4.328074_4|protein;assembly_BlackSea11|NODE_817828_length_1558_cov_2.446440_2|protein
assembly_BlackSea7|NODE_368471_length_2130_cov_1.933494_2|protein	assembly_BlackSea7|NODE_368471_length_2130_cov_1.933494_2|protein;assembly_BlackSea13|NODE_790942_length_1238_cov_2.238377_2|protein
assembly_BlackSea7|NODE_446913_length_1864_cov_3.313986_2|protein	assembly_BlackSea7|NODE_446913_length_1864_cov_3.313986_2|protein;assembly_BlackSea8|NODE_107310_length_5303_cov_4.080030_3|protein
assembly_BlackSea7|NODE_484747_length_1764_cov_1.737273_1|protein	assembly_BlackSea7|NODE_484747_length_1764_cov_1.737273_1|protein;assembly_BlackSea8|NODE_279401_length_2724_cov_3.706632_2|protein;assembly_BlackSea9|NODE_426260_length_1985_cov_2.899482_2|protein;assembly_BlackSea10|NODE_452083_length_2112_cov_3.610112_2|protein;assembly_BlackSea11|NODE_52408_length_9363_cov_4.259991_5|protein;assembly_BlackSea12|NODE_29336_length_12449_cov_4.368646_7|protein;assembly_BlackSea13|NODE_5518_length_29365_cov_8.138246_7|protein;assembly_BlackSea14|NODE_4848_length_29382_cov_10.392880_19|protein;assembly_BlackSea15|NODE_15711_length_19265_cov_10.905570_7|protein
assembly_BlackSea8|NODE_11074_length_27744_cov_7.779443_14|protein	assembly_BlackSea8|NODE_11074_length_27744_cov_7.779443_14|protein;assembly_BlackSea9|NODE_2717_length_56748_cov_8.620235_20|protein;assembly_BlackSea10|NODE_4909_length_38661_cov_12.261332_7|protein;assembly_BlackSea11|NODE_24062_length_16267_cov_9.714039_10|protein;assembly_BlackSea12|NODE_72178_length_6442_cov_6.040864_2|protein;assembly_BlackSea13|NODE_267170_length_2499_cov_2.829787_2|protein
assembly_BlackSea8|NODE_13589_length_24268_cov_7.096642_3|protein	assembly_BlackSea8|NODE_13589_length_24268_cov_7.096642_3|protein;assembly_BlackSea9|NODE_3487_length_49901_cov_10.372989_34|protein;assembly_BlackSea10|NODE_460_length_106023_cov_26.783029_34|protein;assembly_BlackSea11|NODE_80486_length_6904_cov_27.590743_1|protein;assembly_BlackSea12|NODE_613_length_87203_cov_23.881386_46|protein;assembly_BlackSea13|NODE_4134_length_33942_cov_21.147785_5|protein;assembly_BlackSea14|NODE_2576_length_39578_cov_10.452749_13|protein
assembly_BlackSea8|NODE_25692_length_15550_cov_4.752565_12|protein	assembly_BlackSea8|NODE_25692_length_15550_cov_4.752565_12|protein;assembly_BlackSea10|NODE_103958_length_5466_cov_5.212345_3|protein;assembly_BlackSea11|NODE_560638_length_1959_cov_7.693277_2|protein;assembly_BlackSea12|NODE_1125600_length_1081_cov_2.484405_1|protein
assembly_BlackSea8|NODE_35236_length_12219_cov_5.064124_3|protein	assembly_BlackSea8|NODE_35236_length_12219_cov_5.064124_3|protein;assembly_BlackSea9|NODE_131292_length_4284_cov_4.950343_2|protein;assembly_BlackSea10|NODE_39318_length_10734_cov_5.063489_4|protein;assembly_BlackSea11|NODE_316909_length_2787_cov_3.341142_2|protein
assembly_BlackSea8|NODE_49156_length_9498_cov_4.578418_6|protein	assembly_BlackSea8|NODE_49156_length_9498_cov_4.578418_6|protein;assembly_BlackSea10|NODE_1215_length_73278_cov_6.103588_10|protein;assembly_BlackSea11|NODE_26618_length_15202_cov_5.374728_10|protein
assembly_BlackSea8|NODE_92346_length_5919_cov_4.125682_3|protein	assembly_BlackSea7|NODE_261852_length_2711_cov_3.527861_1|protein;assembly_BlackSea8|NODE_92346_length_5919_cov_4.125682_3|protein;assembly_BlackSea9|NODE_192609_length_3310_cov_2.867281_2|protein;assembly_BlackSea13|NODE_129942_length_4060_cov_3.476654_2|protein;assembly_BlackSea14|NODE_526448_length_1563_cov_3.024536_1|protein;assembly_BlackSea15|NODE_98948_length_5843_cov_5.463718_3|protein
assembly_BlackSea8|NODE_141630_length_4354_cov_5.421726_3|protein	assembly_BlackSea8|NODE_141630_length_4354_cov_5.421726_3|protein;assembly_BlackSea9|NODE_104580_length_5014_cov_5.275459_5|protein;assembly_BlackSea10|NODE_23123_length_15474_cov_8.209741_8|protein;assembly_BlackSea11|NODE_25331_length_15710_cov_14.126477_5|protein;assembly_BlackSea12|NODE_21334_length_15474_cov_7.403917_8|protein;assembly_BlackSea13|NODE_16973_length_15648_cov_7.089656_5|protein;assembly_BlackSea14|NODE_331146_length_2133_cov_4.323869_2|protein;assembly_BlackSea15|NODE_41207_length_10553_cov_6.604306_7|protein
assembly_BlackSea8|NODE_227213_length_3137_cov_5.979883_1|protein	assembly_BlackSea8|NODE_227213_length_3137_cov_5.979883_1|protein;assembly_BlackSea9|NODE_131779_length_4273_cov_6.298483_2|protein;assembly_BlackSea10|NODE_10562_length_25450_cov_12.920299_1|protein;assembly_BlackSea11|NODE_739387_length_1656_cov_23.632105_1|protein;assembly_BlackSea12|NODE_561560_length_1656_cov_24.183011_1|protein;assembly_BlackSea13|NODE_19753_length_14235_cov_19.309944_1|protein
assembly_BlackSea8|NODE_485923_length_1881_cov_5.232749_2|protein	assembly_BlackSea7|NODE_482642_length_1769_cov_2.724037_2|protein;assembly_BlackSea7|NODE_1003120_length_1079_cov_2.805664_1|protein;assembly_BlackSea8|NODE_485923_length_1881_cov_5.232749_2|protein;assembly_BlackSea8|NODE_1240352_length_1005_cov_2.769474_1|protein;assembly_BlackSea9|NODE_491830_length_1814_cov_3.533258_2|protein;assembly_BlackSea9|NODE_613118_length_1581_cov_4.718873_1|protein;assembly_BlackSea9|NODE_937869_length_1209_cov_1.662045_1|protein;assembly_BlackSea10|NODE_587889_length_1794_cov_2.062680_2|protein
assembly_BlackSea8|NODE_547898_length_1737_cov_3.329370_2|protein	assembly_BlackSea8|NODE_547898_length_1737_cov_3.329370_2|protein;assembly_BlackSea9|NODE_273676_length_2632_cov_2.958091_2|protein
assembly_BlackSea9|NODE_25568_length_14435_cov_4.151878_15|protein	assembly_BlackSea7|NODE_857319_length_1200_cov_2.962445_1|protein;assembly_BlackSea8|NODE_655342_length_1543_cov_4.463038_1|protein;assembly_BlackSea9|NODE_25568_length_14435_cov_4.151878_15|protein;assembly_BlackSea15|NODE_676330_length_1612_cov_2.335260_1|protein
assembly_BlackSea9|NODE_35092_length_11352_cov_4.448792_5|protein	assembly_BlackSea9|NODE_35092_length_11352_cov_4.448792_5|protein;assembly_BlackSea11|NODE_75716_length_7209_cov_3.594772_3|protein
assembly_BlackSea9|NODE_115668_length_4680_cov_7.553297_4|protein	assembly_BlackSea8|NODE_263051_length_2838_cov_5.746317_1|protein;assembly_BlackSea9|NODE_115668_length_4680_cov_7.553297_4|protein;assembly_BlackSea9|NODE_236218_length_2895_cov_6.460211_4|protein;assembly_BlackSea10|NODE_26831_length_13970_cov_21.880920_11|protein;assembly_BlackSea10|NODE_37287_length_11132_cov_20.864855_10|protein;assembly_BlackSea11|NODE_4961_length_41466_cov_33.148077_33|protein;assembly_BlackSea11|NODE_70652_length_7580_cov_23.431229_4|protein;assembly_BlackSea12|NODE_3415_length_43217_cov_18.078703_30|protein;assembly_BlackSea12|NODE_421607_length_1972_cov_7.155973_1|protein;assembly_BlackSea12|NODE_474146_length_1836_cov_10.114542_2|protein;assembly_BlackSea13|NODE_13642_length_17860_cov_7.555574_4|protein;assembly_BlackSea14|NODE_317328_length_2195_cov_3.076636_3|protein
assembly_BlackSea9|NODE_119861_length_4567_cov_6.031693_2|protein	assembly_BlackSea9|NODE_119861_length_4567_cov_6.031693_2|protein;assembly_BlackSea11|NODE_377956_length_2497_cov_16.377559_1|protein;assembly_BlackSea13|NODE_323715_length_2202_cov_5.052166_2|protein
assembly_BlackSea9|NODE_228877_length_2955_cov_4.688621_1|protein	assembly_BlackSea9|NODE_228877_length_2955_cov_4.688621_1|protein;assembly_BlackSea10|NODE_824518_length_1451_cov_3.616762_1|protein;assembly_BlackSea11|NODE_281309_length_3002_cov_5.488293_3|protein;assembly_BlackSea12|NODE_298592_length_2448_cov_3.264522_2|protein
assembly_BlackSea9|NODE_304421_length_2458_cov_3.483562_2|protein	assembly_BlackSea9|NODE_304421_length_2458_cov_3.483562_2|protein;assembly_BlackSea11|NODE_583858_length_1912_cov_2.294023_2|protein
assembly_BlackSea9|NODE_571752_length_1651_cov_4.018797_2|protein	assembly_BlackSea9|NODE_571752_length_1651_cov_4.018797_2|protein;assembly_BlackSea10|NODE_670871_length_1651_cov_11.520050_2|protein;assembly_BlackSea11|NODE_768016_length_1618_cov_24.472169_2|protein;assembly_BlackSea12|NODE_564424_length_1651_cov_25.605263_2|protein;assembly_BlackSea13|NODE_504667_length_1651_cov_34.131579_2|protein;assembly_BlackSea14|NODE_484960_length_1651_cov_20.989975_2|protein;assembly_BlackSea15|NODE_620526_length_1707_cov_22.708232_2|protein
assembly_BlackSea10|NODE_2135_length_57478_cov_7.005573_15|protein	assembly_BlackSea10|NODE_2135_length_57478_cov_7.005573_15|protein;assembly_BlackSea11|NODE_2328_length_58585_cov_11.116009_15|protein;assembly_BlackSea12|NODE_2883_length_46932_cov_6.678904_32|protein;assembly_BlackSea13|NODE_73534_length_5972_cov_5.833869_5|protein;assembly_BlackSea14|NODE_3060_length_36670_cov_6.258146_30|protein;assembly_BlackSea15|NODE_6380_length_31247_cov_7.466690_9|protein
assembly_BlackSea10|NODE_12708_length_22763_cov_7.333627_13|protein	assembly_BlackSea6|NODE_226343_length_2793_cov_5.556611_2|protein;assembly_BlackSea7|NODE_111643_length_5151_cov_5.756279_4|protein;assembly_BlackSea8|NODE_52501_length_9040_cov_6.011464_1|protein;assembly_BlackSea8|NODE_66787_length_7509_cov_5.616179_1|protein;assembly_BlackSea9|NODE_34112_length_11596_cov_6.444849_3|protein;assembly_BlackSea10|NODE_12708_length_22763_cov_7.333627_13|protein;assembly_BlackSea10|NODE_39689_length_10663_cov_6.181844_3|protein;assembly_BlackSea11|NODE_65186_length_8018_cov_5.112395_4|protein;assembly_BlackSea11|NODE_93113_length_6237_cov_4.913944_3|protein;assembly_BlackSea12|NODE_36561_length_10622_cov_3.507807_6|protein;assembly_BlackSea13|NODE_197436_length_3057_cov_3.337442_2|protein;assembly_BlackSea15|NODE_196076_length_3697_cov_4.493959_2|protein
assembly_BlackSea10|NODE_170135_length_3938_cov_2.929694_2|protein	assembly_BlackSea10|NODE_170135_length_3938_cov_2.929694_2|protein;assembly_BlackSea11|NODE_55456_length_8989_cov_6.833781_4|protein;assembly_BlackSea12|NODE_708179_length_1439_cov_3.216040_1|protein
assembly_BlackSea10|NODE_206927_length_3470_cov_4.840117_3|protein	assembly_BlackSea9|NODE_462491_length_1886_cov_1.952485_1|protein;assembly_BlackSea10|NODE_206927_length_3470_cov_4.840117_3|protein;assembly_BlackSea11|NODE_72733_length_7419_cov_6.246334_2|protein;assembly_BlackSea12|NODE_9784_length_25055_cov_9.844680_9|protein;assembly_BlackSea13|NODE_3568_length_36327_cov_27.188989_2|protein;assembly_BlackSea14|NODE_6657_length_25008_cov_35.037110_9|protein;assembly_BlackSea14|NODE_431141_length_1787_cov_28.356813_1|protein;assembly_BlackSea15|NODE_10263_length_24386_cov_28.537462_9|protein
assembly_BlackSea10|NODE_224340_length_3293_cov_6.855158_2|protein	assembly_BlackSea8|NODE_585350_length_1663_cov_3.275498_1|protein;assembly_BlackSea9|NODE_578617_length_1639_cov_2.959596_2|protein;assembly_BlackSea10|NODE_224340_length_3293_cov_6.855158_2|protein;assembly_BlackSea11|NODE_256525_length_3182_cov_12.704829_2|protein;assembly_BlackSea12|NODE_104394_length_4945_cov_8.714315_5|protein;assembly_BlackSea13|NODE_124689_length_4175_cov_4.051214_2|protein
assembly_BlackSea10|NODE_264961_length_2958_cov_3.201171_1|protein	assembly_BlackSea10|NODE_264961_length_2958_cov_3.201171_1|protein;assembly_BlackSea11|NODE_235192_length_3365_cov_4.010876_4|protein
assembly_BlackSea10|NODE_287223_length_2810_cov_4.454446_1|protein	assembly_BlackSea10|NODE_287223_length_2810_cov_4.454446_1|protein;assembly_BlackSea11|NODE_126761_length_5044_cov_5.472038_1|protein;assembly_BlackSea12|NODE_419694_length_1978_cov_2.906396_2|protein
assembly_BlackSea10|NODE_326562_length_2590_cov_4.156607_1|protein	assembly_BlackSea10|NODE_326562_length_2590_cov_4.156607_1|protein
assembly_BlackSea10|NODE_540418_length_1890_cov_2.110627_2|protein	assembly_BlackSea10|NODE_540418_length_1890_cov_2.110627_2|protein
assembly_BlackSea10|NODE_622178_length_1731_cov_4.232100_2|protein	assembly_BlackSea10|NODE_622178_length_1731_cov_4.232100_2|protein;assembly_BlackSea11|NODE_130407_length_4947_cov_5.060916_4|protein;assembly_BlackSea12|NODE_287185_length_2509_cov_2.428280_3|protein
assembly_BlackSea11|NODE_8033_length_32132_cov_8.473236_3|protein	assembly_BlackSea8|NODE_986659_length_1174_cov_3.097408_1|protein;assembly_BlackSea10|NODE_353391_length_2464_cov_4.334579_1|protein;assembly_BlackSea11|NODE_8033_length_32132_cov_8.473236_3|protein;assembly_BlackSea12|NODE_6978_length_30112_cov_9.261437_3|protein;assembly_BlackSea13|NODE_4621_length_32134_cov_9.588641_3|protein;assembly_BlackSea14|NODE_30067_length_10317_cov_6.430033_9|protein;assembly_BlackSea15|NODE_6318_length_31395_cov_9.842406_26|protein
assembly_BlackSea11|NODE_26303_length_15323_cov_14.056196_11|protein	assembly_BlackSea8|NODE_1871898_length_762_cov_1.981612_1|protein;assembly_BlackSea9|NODE_471249_length_1863_cov_3.296460_2|protein;assembly_BlackSea11|NODE_26303_length_15323_cov_14.056196_11|protein;assembly_BlackSea11|NODE_1419878_length_1103_cov_4.375954_1|protein;assembly_BlackSea12|NODE_31603_length_11818_cov_27.690385_1|protein;assembly_BlackSea12|NODE_378931_length_2107_cov_3.837719_2|protein;assembly_BlackSea13|NODE_1656_length_50857_cov_75.286386_28|best_hit_HSP;assembly_BlackSea14|NODE_3075_length_36597_cov_63.037628_16|protein;assembly_BlackSea15|NODE_1973_length_53223_cov_49.016025_13|protein
assembly_BlackSea11|NODE_35271_length_12471_cov_9.921714_10|protein	assembly_BlackSea11|NODE_35271_length_12471_cov_9.921714_10|protein;assembly_BlackSea12|NODE_36065_length_10733_cov_7.285634_8|protein;assembly_BlackSea13|NODE_26502_length_11764_cov_6.742933_8|protein
assembly_BlackSea11|NODE_54205_length_9138_cov_3.440163_1|protein	assembly_BlackSea10|NODE_841468_length_1433_cov_2.524673_1|protein;assembly_BlackSea11|NODE_54205_length_9138_cov_3.440163_1|protein;assembly_BlackSea12|NODE_32692_length_11534_cov_5.680199_4|protein;assembly_BlackSea13|NODE_23342_length_12791_cov_10.758009_4|protein;assembly_BlackSea14|NODE_21139_length_12902_cov_9.897097_4|protein;assembly_BlackSea15|NODE_8692_length_26637_cov_9.758671_16|protein
assembly_BlackSea11|NODE_96922_length_6062_cov_4.647578_5|protein	assembly_BlackSea10|NODE_324187_length_2602_cov_4.959168_1|protein;assembly_BlackSea11|NODE_96922_length_6062_cov_4.647578_5|protein;assembly_BlackSea12|NODE_117078_length_4563_cov_3.522183_3|protein
assembly_BlackSea11|NODE_136445_length_4800_cov_5.980400_1|protein	assembly_BlackSea11|NODE_136445_length_4800_cov_5.980400_1|protein
assembly_BlackSea11|NODE_171187_length_4131_cov_6.516683_4|protein	assembly_BlackSea11|NODE_171187_length_4131_cov_6.516683_4|protein;assembly_BlackSea12|NODE_540434_length_1695_cov_12.158537_2|protein;assembly_BlackSea14|NODE_64520_length_6314_cov_18.498322_3|protein;assembly_BlackSea15|NODE_88011_length_6314_cov_16.187889_3|protein
assembly_BlackSea11|NODE_243027_length_3295_cov_4.268210_2|protein	assembly_BlackSea10|NODE_929080_length_1346_cov_2.926414_1|protein;assembly_BlackSea11|NODE_243027_length_3295_cov_4.268210_2|protein
assembly_BlackSea11|NODE_679352_length_1744_cov_3.319716_2|protein	assembly_BlackSea11|NODE_679352_length_1744_cov_3.319716_2|protein
assembly_BlackSea11|NODE_907624_length_1462_cov_2.790334_1|protein	assembly_BlackSea11|NODE_907624_length_1462_cov_2.790334_1|protein
assembly_BlackSea12|NODE_1267_length_66247_cov_7.321217_18|protein	assembly_BlackSea11|NODE_145507_length_4601_cov_4.301144_1|protein;assembly_BlackSea12|NODE_1267_length_66247_cov_7.321217_18|protein;assembly_BlackSea13|NODE_8330_length_23646_cov_8.269467_9|protein;assembly_BlackSea14|NODE_116727_length_4301_cov_3.653792_2|protein
assembly_BlackSea12|NODE_32423_length_11600_cov_6.330186_10|protein	assembly_BlackSea12|NODE_32423_length_11600_cov_6.330186_10|protein;assembly_BlackSea13|NODE_33656_length_10057_cov_10.156869_5|protein;assembly_BlackSea14|NODE_43532_length_8146_cov_3.997899_5|protein
assembly_BlackSea12|NODE_65330_length_6930_cov_4.649891_3|protein	assembly_BlackSea12|NODE_65330_length_6930_cov_4.649891_3|protein;assembly_BlackSea13|NODE_278659_length_2430_cov_4.538947_2|protein;assembly_BlackSea14|NODE_126509_length_4078_cov_6.293562_4|protein;assembly_BlackSea15|NODE_97851_length_5885_cov_10.058148_1|protein
assembly_BlackSea12|NODE_98945_length_5133_cov_3.424970_5|protein	assembly_BlackSea12|NODE_98945_length_5133_cov_3.424970_5|protein;assembly_BlackSea13|NODE_12215_length_19072_cov_15.494084_15|protein;assembly_BlackSea14|NODE_10900_length_19137_cov_17.363798_1|protein;assembly_BlackSea15|NODE_15903_length_19137_cov_29.108584_1|protein
assembly_BlackSea12|NODE_120450_length_4475_cov_3.068552_3|protein	assembly_BlackSea12|NODE_120450_length_4475_cov_3.068552_3|protein;assembly_BlackSea15|NODE_470789_length_2053_cov_4.222222_2|protein
assembly_BlackSea12|NODE_120668_length_4469_cov_10.712506_3|protein	assembly_BlackSea12|NODE_120668_length_4469_cov_10.712506_3|protein;assembly_BlackSea13|NODE_154650_length_3607_cov_19.556869_3|protein;assembly_BlackSea15|NODE_94066_length_6042_cov_10.480541_3|protein
assembly_BlackSea12|NODE_131202_length_4219_cov_3.930355_3|protein	assembly_BlackSea12|NODE_131202_length_4219_cov_3.930355_3|protein;assembly_BlackSea13|NODE_64235_length_6532_cov_4.830786_5|protein;assembly_BlackSea14|NODE_35230_length_9315_cov_5.491253_5|protein
assembly_BlackSea12|NODE_197940_length_3194_cov_2.277795_4|protein	assembly_BlackSea11|NODE_302546_length_2868_cov_4.638109_4|protein;assembly_BlackSea12|NODE_197940_length_3194_cov_2.277795_4|protein;assembly_BlackSea13|NODE_81812_length_5558_cov_4.321461_5|protein;assembly_BlackSea14|NODE_183675_length_3176_cov_4.788529_4|protein
assembly_BlackSea13|NODE_76202_length_5829_cov_8.745237_4|protein	assembly_BlackSea13|NODE_76202_length_5829_cov_8.745237_4|protein;assembly_BlackSea14|NODE_150869_length_3625_cov_9.357143_2|protein;assembly_BlackSea15|NODE_285314_length_2870_cov_15.213144_2|protein
assembly_BlackSea13|NODE_198306_length_3048_cov_3.788841_4|protein	assembly_BlackSea13|NODE_198306_length_3048_cov_3.788841_4|protein;assembly_BlackSea14|NODE_140964_length_3793_cov_4.355805_2|protein
assembly_BlackSea13|NODE_644274_length_1413_cov_2.424890_2|protein	assembly_BlackSea11|NODE_1676811_length_992_cov_2.199573_1|protein;assembly_BlackSea13|NODE_644274_length_1413_cov_2.424890_2|protein
assembly_BlackSea14|NODE_4057_length_32066_cov_7.015338_5|protein	assembly_BlackSea14|NODE_4057_length_32066_cov_7.015338_5|protein;assembly_BlackSea15|NODE_4666_length_36401_cov_10.008089_13|protein
assembly_BlackSea14|NODE_11603_length_18457_cov_5.254211_5|protein	assembly_BlackSea14|NODE_11603_length_18457_cov_5.254211_5|protein;assembly_BlackSea15|NODE_12845_length_21547_cov_13.696585_7|protein
assembly_BlackSea14|NODE_16803_length_14862_cov_6.237928_2|protein	assembly_BlackSea14|NODE_16803_length_14862_cov_6.237928_2|protein;assembly_BlackSea15|NODE_1755_length_55935_cov_15.001879_8|protein
assembly_BlackSea14|NODE_244376_length_2617_cov_2.816159_1|protein	assembly_BlackSea14|NODE_244376_length_2617_cov_2.816159_1|protein;assembly_BlackSea15|NODE_467_length_91307_cov_29.116556_24|protein
assembly_BlackSea14|NODE_567085_length_1488_cov_2.540126_1|protein	assembly_BlackSea14|NODE_567085_length_1488_cov_2.540126_1|protein;assembly_BlackSea15|NODE_30379_length_12887_cov_6.653834_4|protein
assembly_BlackSea15|NODE_9_length_351788_cov_12.750063_54|protein	assembly_BlackSea15|NODE_9_length_351788_cov_12.750063_54|protein
assembly_BlackSea15|NODE_2515_length_48036_cov_22.802026_27|protein	assembly_BlackSea15|NODE_2515_length_48036_cov_22.802026_27|protein
assembly_BlackSea15|NODE_71572_length_7255_cov_3.629583_5|protein	assembly_BlackSea15|NODE_71572_length_7255_cov_3.629583_5|protein
assembly_BlackSea15|NODE_73697_length_7113_cov_5.708699_3|protein	assembly_BlackSea15|NODE_73697_length_7113_cov_5.708699_3|protein
assembly_BlackSea15|NODE_100665_length_5775_cov_5.706119_4|protein	assembly_BlackSea15|NODE_100665_length_5775_cov_5.706119_4|protein
assembly_BlackSea15|NODE_163442_length_4176_cov_10.084203_3|protein	assembly_BlackSea15|NODE_163442_length_4176_cov_10.084203_3|protein
assembly_BlackSea15|NODE_183024_length_3871_cov_3.987159_1|protein	assembly_BlackSea15|NODE_183024_length_3871_cov_3.987159_1|protein
assembly_BlackSea15|NODE_320262_length_2656_cov_5.716647_2|protein	assembly_BlackSea15|NODE_320262_length_2656_cov_5.716647_2|protein
assembly_BlackSea15|NODE_333682_length_2585_cov_2.936759_2|protein	assembly_BlackSea15|NODE_333682_length_2585_cov_2.936759_2|protein
assembly_BlackSea15|NODE_626987_length_1696_cov_2.865326_1|protein	assembly_BlackSea15|NODE_626987_length_1696_cov_2.865326_1|protein
assembly_BlackSea15|NODE_710166_length_1560_cov_3.392691_2|protein	assembly_BlackSea15|NODE_710166_length_1560_cov_3.392691_2|protein
BAG34240.1	BAG34240.1;Porphyromonas_gingivalis_ATCC_33277
Chlorobium_chlorochromatii_CaD3	Chlorobium_chlorochromatii_CaD3
Ignavibacterium_album_JCM_16511	Ignavibacterium_album_JCM_16511
Ohtaekwangia_koreensis	Ohtaekwangia_koreensis
Pedobacter_africanus	Pedobacter_africanus;Pedobacter_caeni;Pedobacter_duraquae;Pedobacter_metabolipauper;Pedobacter_nutrimenti;Pedobacter_nyackensis;Pedobacter_panaciterrae
Porphyromonas_crevioricanis	Porphyromonas_crevioricanis
Prevotella_bivia_DSM_20514	Prevotella_bivia_DSM_20514
Prevotella_denticola_F0289	Prevotella_denticola_F0289;Prevotella_denticola_F0289_2;Prevotella_fusca_JCM_17724;Prevotella_fusca_JCM_17724_2;Prevotella_jejuni;Prevotella_jejuni_2;Prevotella_melaninogenica_ATCC_25845;Prevotella_melaninogenica_ATCC_25845_2;Prevotella_multiformis_DSM_16608;Prevotella_multiformis_DSM_16608_2;Prevotella_scopos_JCM_17725;Prevotella_scopos_JCM_17725_2
Prevotella_ihumii	Prevotella_ihumii;Prevotella_intermedia_ATCC_25611_=_DSM_20706;Prevotella_intermedia_ATCC_25611_=_DSM_20706_2;Prevotella_pallens_ATCC_700821_2
Prevotella_nigrescens_ATCC_33563	Prevotella_nigrescens_ATCC_33563;Prevotella_nigrescens_ATCC_33563_2;Prevotella_pallens_ATCC_700821
Rubrobacter_taiwanensis	Rubrobacter_taiwanensis
Sphingobacteriaceae_bacterium_2	Sphingobacteriaceae_bacterium;Sphingobacteriaceae_bacterium_2
Sphingomonas_echinoides_ATCC_14820	Sphingomonas_echinoides_ATCC_14820
Sphingomonas_koreensis	Sphingomonas_koreensis
Streptomyces_diastaticus_subsp._ardesiacus	Streptomyces_diastaticus_subsp._ardesiacus;Streptomyces_viridosporus_ATCC_14672
NP_810284.1	NP_810284.1
assembly_BlackSea1|NODE_144_length_243090_cov_48.622005_148|protein	assembly_BlackSea1|NODE_144_length_243090_cov_48.622005_148|protein;assembly_BlackSea2|NODE_131_length_290094_cov_397.317664_92|protein;assembly_BlackSea3|NODE_157_length_312709_cov_236.446813_92|protein;assembly_BlackSea4|NODE_80_length_342239_cov_15.106601_93|protein;assembly_BlackSea5|NODE_14512_length_22008_cov_5.516148_11|protein;assembly_BlackSea6|NODE_493312_length_1569_cov_2.684941_1|protein
assembly_BlackSea1|NODE_931_length_103472_cov_257.088999_51|protein	assembly_BlackSea1|NODE_931_length_103472_cov_257.088999_51|protein;assembly_BlackSea2|NODE_94813_length_4466_cov_4.070506_4|protein;assembly_BlackSea3|NODE_252261_length_2464_cov_2.894977_1|protein;assembly_BlackSea5|NODE_23289_length_14644_cov_4.554253_16|protein
assembly_BlackSea1|NODE_1416_length_83129_cov_10.098719_27|protein	assembly_BlackSea1|NODE_1416_length_83129_cov_10.098719_27|protein;assembly_BlackSea2|NODE_2252_length_79297_cov_46.929116_21|protein;assembly_BlackSea3|NODE_3500_length_79296_cov_19.391073_21|protein
assembly_BlackSea1|NODE_2952_length_52662_cov_17.226985_16|protein	assembly_BlackSea1|NODE_2952_length_52662_cov_17.226985_16|protein
assembly_BlackSea1|NODE_3397_length_47789_cov_125.387627_5|protein	assembly_BlackSea1|NODE_3397_length_47789_cov_125.387627_5|protein;assembly_BlackSea2|NODE_5893_length_43177_cov_1257.457261_42|protein;assembly_BlackSea3|NODE_37889_length_12041_cov_1211.232271_3|protein;assembly_BlackSea4|NODE_72613_length_5884_cov_560.798765_3|protein;assembly_BlackSea5|NODE_3587_length_60673_cov_112.387575_5|protein;assembly_BlackSea6|NODE_15117_length_24563_cov_39.708422_2|protein
assembly_BlackSea1|NODE_3525_length_46684_cov_20.323961_31|protein	assembly_BlackSea1|NODE_3525_length_46684_cov_20.323961_31|protein
assembly_BlackSea1|NODE_9489_length_22005_cov_6.518223_6|protein	assembly_BlackSea1|NODE_9489_length_22005_cov_6.518223_6|protein
assembly_BlackSea1|NODE_9818_length_21422_cov_4.638648_13|protein	assembly_BlackSea1|NODE_9818_length_21422_cov_4.638648_13|protein
assembly_BlackSea1|NODE_11766_length_18512_cov_35.512434_11|protein	assembly_BlackSea1|NODE_11766_length_18512_cov_35.512434_11|protein;assembly_BlackSea2|NODE_3081_length_65850_cov_106.942701_26|protein;assembly_BlackSea2|NODE_13114_length_23567_cov_55.167787_2|protein;assembly_BlackSea3|NODE_4777_length_65180_cov_155.871555_22|protein;assembly_BlackSea3|NODE_19818_length_21826_cov_27.255753_2|protein;assembly_BlackSea4|NODE_6298_length_44301_cov_146.288388_26|protein;assembly_BlackSea4|NODE_13995_length_23567_cov_27.178334_2|protein;assembly_BlackSea5|NODE_5918_length_44216_cov_39.424130_26|protein;assembly_BlackSea5|NODE_13366_length_23567_cov_16.534280_2|protein;assembly_BlackSea6|NODE_3304_length_65611_cov_23.863186_26|protein;assembly_BlackSea6|NODE_17590_length_21817_cov_20.862650_2|protein;assembly_BlackSea7|NODE_561618_length_1596_cov_3.165477_2|protein
assembly_BlackSea1|NODE_18052_length_13097_cov_7.105735_4|protein	assembly_BlackSea1|NODE_18052_length_13097_cov_7.105735_4|protein;assembly_BlackSea2|NODE_23653_length_14273_cov_5.946617_5|protein
assembly_BlackSea1|NODE_164674_length_2861_cov_20.493942_2|protein	assembly_BlackSea1|NODE_164674_length_2861_cov_20.493942_2|protein;assembly_BlackSea5|NODE_176367_length_2647_cov_2.557485_3|protein
assembly_BlackSea1|NODE_289612_length_2009_cov_3.294780_1|protein	assembly_BlackSea1|NODE_289612_length_2009_cov_3.294780_1|protein;assembly_BlackSea2|NODE_6173_length_41809_cov_7.697801_20|protein;assembly_BlackSea3|NODE_11036_length_35878_cov_8.207548_15|protein;assembly_BlackSea4|NODE_312358_length_1975_cov_3.348958_2|protein;assembly_BlackSea5|NODE_540472_length_1252_cov_2.011696_2|protein
assembly_BlackSea2|NODE_68_length_360135_cov_115.593987_7|protein	assembly_BlackSea2|NODE_68_length_360135_cov_115.593987_7|protein;assembly_BlackSea3|NODE_133_length_333734_cov_14.324348_14|protein;assembly_BlackSea4|NODE_433_length_190199_cov_11.585125_124|protein
assembly_BlackSea2|NODE_144_length_279894_cov_22.236958_187|protein	assembly_BlackSea2|NODE_144_length_279894_cov_22.236958_187|protein;assembly_BlackSea3|NODE_981698_length_924_cov_4.811277_1|protein
assembly_BlackSea2|NODE_2556_length_73662_cov_51.273045_72|protein	assembly_BlackSea2|NODE_2556_length_73662_cov_51.273045_72|protein;assembly_BlackSea3|NODE_6226_length_54384_cov_366.387307_2|protein;assembly_BlackSea4|NODE_4241_length_58080_cov_473.873003_2|protein;assembly_BlackSea5|NODE_3943_length_57237_cov_111.296439_2|protein;assembly_BlackSea6|NODE_2038_length_84056_cov_14.320246_68|protein
assembly_BlackSea2|NODE_2780_length_70335_cov_6.314456_41|protein	assembly_BlackSea1|NODE_177637_length_2730_cov_3.878505_3|protein;assembly_BlackSea2|NODE_2780_length_70335_cov_6.314456_41|protein;assembly_BlackSea3|NODE_9278_length_41017_cov_14.233704_4|protein;assembly_BlackSea4|NODE_4761_length_53571_cov_9.484603_46|protein;assembly_BlackSea5|NODE_12029_length_25599_cov_6.108440_24|protein;assembly_BlackSea6|NODE_1075757_length_902_cov_3.678867_1|protein
assembly_BlackSea2|NODE_3153_length_64975_cov_58.767360_16|protein	assembly_BlackSea2|NODE_3153_length_64975_cov_58.767360_16|protein;assembly_BlackSea3|NODE_1136_length_140640_cov_137.574001_26|protein;assembly_BlackSea4|NODE_580_length_171384_cov_318.658318_49|protein;assembly_BlackSea5|NODE_404_length_176403_cov_387.850721_53|protein;assembly_BlackSea6|NODE_398_length_176403_cov_421.887291_97|protein;assembly_BlackSea7|NODE_352_length_159050_cov_38.045020_97|protein;assembly_BlackSea8|NODE_162106_length_3961_cov_6.065796_2|protein;assembly_BlackSea9|NODE_25087_length_14642_cov_4.665181_13|protein
assembly_BlackSea2|NODE_6315_length_41206_cov_47.818060_24|protein	assembly_BlackSea1|NODE_11871_length_18380_cov_21.489932_11|protein;assembly_BlackSea2|NODE_6315_length_41206_cov_47.818060_24|protein;assembly_BlackSea2|NODE_272949_length_2110_cov_28.112895_2|protein
assembly_BlackSea2|NODE_7767_length_35448_cov_31.925748_10|protein	assembly_BlackSea2|NODE_7767_length_35448_cov_31.925748_10|protein;assembly_BlackSea3|NODE_8753_length_42732_cov_88.582515_15|protein;assembly_BlackSea4|NODE_6582_length_42841_cov_15.672977_15|protein
assembly_BlackSea2|NODE_8355_length_33422_cov_25.291935_17|protein	assembly_BlackSea2|NODE_8355_length_33422_cov_25.291935_17|protein;assembly_BlackSea3|NODE_3267_length_82466_cov_58.688015_17|protein;assembly_BlackSea4|NODE_12628_length_25591_cov_45.082119_19|protein;assembly_BlackSea5|NODE_1356_length_104497_cov_32.842391_5|protein;assembly_BlackSea6|NODE_9589_length_33621_cov_16.863701_12|protein
assembly_BlackSea2|NODE_19813_length_16586_cov_7.840421_8|protein	assembly_BlackSea2|NODE_19813_length_16586_cov_7.840421_8|protein;assembly_BlackSea3|NODE_30_length_520338_cov_16.091575_428|protein;assembly_BlackSea4|NODE_672350_length_1156_cov_2.792916_1|protein
assembly_BlackSea2|NODE_24401_length_13906_cov_6.279258_10|protein	assembly_BlackSea2|NODE_24401_length_13906_cov_6.279258_10|protein;assembly_BlackSea3|NODE_21163_length_20560_cov_12.202585_18|protein;assembly_BlackSea4|NODE_21739_length_16051_cov_25.871530_10|protein;assembly_BlackSea5|NODE_11514_length_26515_cov_12.369652_24|protein;assembly_BlackSea6|NODE_19632_length_20115_cov_6.122084_5|protein;assembly_BlackSea7|NODE_100003_length_5624_cov_5.314778_2|protein;assembly_BlackSea8|NODE_491775_length_1866_cov_3.308669_1|protein
assembly_BlackSea2|NODE_25343_length_13486_cov_4.528702_10|protein	assembly_BlackSea2|NODE_25343_length_13486_cov_4.528702_10|protein;assembly_BlackSea3|NODE_7045_length_50018_cov_8.880752_24|protein;assembly_BlackSea4|NODE_156096_length_3290_cov_4.193199_2|protein
assembly_BlackSea2|NODE_41662_length_8765_cov_6.988519_1|protein	assembly_BlackSea2|NODE_41662_length_8765_cov_6.988519_1|protein;assembly_BlackSea3|NODE_62075_length_7726_cov_6.556251_5|protein
assembly_BlackSea2|NODE_49757_length_7529_cov_4.802248_8|protein	assembly_BlackSea2|NODE_49757_length_7529_cov_4.802248_8|protein;assembly_BlackSea3|NODE_4165_length_71234_cov_14.741960_56|protein;assembly_BlackSea4|NODE_2724_length_76576_cov_8.444780_15|protein;assembly_BlackSea5|NODE_21748_length_15590_cov_4.949598_12|protein
assembly_BlackSea3|NODE_1655_length_116983_cov_11.444795_40|protein	assembly_BlackSea3|NODE_1655_length_116983_cov_11.444795_40|protein;assembly_BlackSea4|NODE_2058_length_90476_cov_10.473264_38|protein;assembly_BlackSea5|NODE_210929_length_2326_cov_3.638045_2|protein
assembly_BlackSea3|NODE_11695_length_34228_cov_5.825857_30|protein	assembly_BlackSea3|NODE_11695_length_34228_cov_5.825857_30|protein
assembly_BlackSea3|NODE_12699_length_31918_cov_14.866679_3|protein	assembly_BlackSea3|NODE_12699_length_31918_cov_14.866679_3|protein;assembly_BlackSea4|NODE_9707_length_31732_cov_133.655870_3|protein;assembly_BlackSea5|NODE_24501_length_14009_cov_645.910850_3|protein;assembly_BlackSea6|NODE_31228_length_14009_cov_1629.644403_3|protein;assembly_BlackSea7|NODE_32641_length_14009_cov_2312.931776_3|protein;assembly_BlackSea8|NODE_29522_length_14009_cov_1606.025011_15|protein;assembly_BlackSea9|NODE_26606_length_14009_cov_1042.474201_15|protein;assembly_BlackSea10|NODE_26709_length_14009_cov_952.203454_3|protein;assembly_BlackSea11|NODE_29902_length_14009_cov_1144.926258_15|protein;assembly_BlackSea12|NODE_24763_length_14009_cov_232.299842_3|protein;assembly_BlackSea13|NODE_10553_length_20754_cov_4.915407_26|protein
assembly_BlackSea3|NODE_21672_length_20111_cov_6.944954_13|protein	assembly_BlackSea3|NODE_21672_length_20111_cov_6.944954_13|protein
assembly_BlackSea3|NODE_39550_length_11585_cov_9.383435_5|protein	assembly_BlackSea3|NODE_39550_length_11585_cov_9.383435_5|protein;assembly_BlackSea5|NODE_4953_length_49827_cov_12.634192_11|protein;assembly_BlackSea6|NODE_7619_length_39540_cov_42.562213_20|protein;assembly_BlackSea7|NODE_5936_length_45105_cov_26.641709_11|protein;assembly_BlackSea8|NODE_5241_length_43091_cov_8.757924_22|protein;assembly_BlackSea9|NODE_75848_length_6312_cov_4.294071_1|protein
assembly_BlackSea3|NODE_47583_length_9774_cov_31.236444_6|protein	assembly_BlackSea3|NODE_47583_length_9774_cov_31.236444_6|protein;assembly_BlackSea3|NODE_303693_length_2137_cov_4.084534_2|protein;assembly_BlackSea4|NODE_7610_length_38339_cov_11.761545_4|protein;assembly_BlackSea4|NODE_38752_length_9774_cov_165.158453_7|protein;assembly_BlackSea5|NODE_164_length_242693_cov_16.204762_66|protein;assembly_BlackSea5|NODE_36421_length_9774_cov_330.677230_6|protein;assembly_BlackSea6|NODE_1245_length_108011_cov_19.611638_69|protein;assembly_BlackSea6|NODE_48486_length_9774_cov_105.202181_6|protein;assembly_BlackSea7|NODE_50685_length_9774_cov_9.526803_6|protein
assembly_BlackSea3|NODE_63508_length_7577_cov_3.388726_2|protein	assembly_BlackSea2|NODE_332221_length_1859_cov_2.953437_2|protein;assembly_BlackSea3|NODE_63508_length_7577_cov_3.388726_2|protein
assembly_BlackSea3|NODE_79873_length_6216_cov_3.425256_3|protein	assembly_BlackSea3|NODE_79873_length_6216_cov_3.425256_3|protein
assembly_BlackSea3|NODE_492993_length_1496_cov_2.458709_1|protein	assembly_BlackSea3|NODE_492993_length_1496_cov_2.458709_1|protein
assembly_BlackSea4|NODE_1722_length_100519_cov_11.938685_88|protein	assembly_BlackSea3|NODE_379037_length_1811_cov_3.830296_1|protein;assembly_BlackSea4|NODE_1722_length_100519_cov_11.938685_88|protein;assembly_BlackSea5|NODE_23540_length_14513_cov_8.239867_5|protein;assembly_BlackSea6|NODE_18882_length_20705_cov_6.774867_5|protein
assembly_BlackSea4|NODE_35784_length_10475_cov_4.714395_6|protein	assembly_BlackSea3|NODE_142511_length_3861_cov_3.952181_5|protein;assembly_BlackSea4|NODE_35784_length_10475_cov_4.714395_6|protein
assembly_BlackSea4|NODE_42248_length_9077_cov_4.002771_6|protein	assembly_BlackSea4|NODE_42248_length_9077_cov_4.002771_6|protein;assembly_BlackSea6|NODE_285629_length_2344_cov_3.279598_2|protein
assembly_BlackSea4|NODE_51198_length_7736_cov_4.690145_8|protein	assembly_BlackSea4|NODE_51198_length_7736_cov_4.690145_8|protein;assembly_BlackSea5|NODE_172389_length_2690_cov_6.145731_3|protein;assembly_BlackSea6|NODE_147296_length_3921_cov_2.541904_2|protein
assembly_BlackSea4|NODE_58244_length_6995_cov_3.708934_3|protein	assembly_BlackSea4|NODE_58244_length_6995_cov_3.708934_3|protein
assembly_BlackSea4|NODE_75642_length_5703_cov_6.612960_1|protein	assembly_BlackSea4|NODE_75642_length_5703_cov_6.612960_1|protein;assembly_BlackSea5|NODE_37993_length_9395_cov_41.381799_6|protein;assembly_BlackSea6|NODE_1410_length_102243_cov_69.007985_79|protein;assembly_BlackSea7|NODE_1118_length_102243_cov_16.478031_4|protein;assembly_BlackSea9|NODE_108085_length_4905_cov_3.962887_3|protein
assembly_BlackSea4|NODE_83593_length_5275_cov_5.477778_3|protein	assembly_BlackSea4|NODE_83593_length_5275_cov_5.477778_3|protein;assembly_BlackSea5|NODE_35878_length_9902_cov_26.185742_3|protein;assembly_BlackSea6|NODE_32120_length_13689_cov_27.094323_9|protein;assembly_BlackSea7|NODE_49798_length_9916_cov_18.369435_7|protein
assembly_BlackSea5|NODE_12710_length_24540_cov_6.987339_11|protein	assembly_BlackSea4|NODE_250661_length_2317_cov_5.584439_1|protein;assembly_BlackSea5|NODE_12710_length_24540_cov_6.987339_11|protein;assembly_BlackSea6|NODE_40_length_373730_cov_17.118306_229|protein;assembly_BlackSea7|NODE_276_length_172937_cov_8.467533_43|protein
assembly_BlackSea5|NODE_32375_length_10896_cov_5.931556_6|protein	assembly_BlackSea5|NODE_32375_length_10896_cov_5.931556_6|protein;assembly_BlackSea6|NODE_889_length_126102_cov_24.292327_49|protein;assembly_BlackSea7|NODE_2580_length_70211_cov_32.268630_9|protein;assembly_BlackSea8|NODE_1679_length_74755_cov_24.182851_53|protein;assembly_BlackSea9|NODE_4324_length_44850_cov_18.803840_9|protein;assembly_BlackSea10|NODE_13104_length_22375_cov_10.888530_9|protein;assembly_BlackSea11|NODE_43217_length_10775_cov_4.719403_5|protein
assembly_BlackSea5|NODE_85879_length_4623_cov_6.054729_3|protein	assembly_BlackSea5|NODE_85879_length_4623_cov_6.054729_3|protein;assembly_BlackSea6|NODE_12050_length_28820_cov_50.360890_3|protein;assembly_BlackSea7|NODE_78370_length_6850_cov_92.542899_3|protein;assembly_BlackSea8|NODE_64513_length_7703_cov_91.668541_3|protein;assembly_BlackSea9|NODE_97545_length_5261_cov_97.667691_3|protein;assembly_BlackSea10|NODE_21278_length_16343_cov_51.171844_4|protein;assembly_BlackSea11|NODE_78514_length_7032_cov_111.113229_6|protein;assembly_BlackSea12|NODE_20464_length_15896_cov_41.365507_16|protein;assembly_BlackSea13|NODE_5333_length_29904_cov_40.383865_20|protein;assembly_BlackSea14|NODE_17424_length_14547_cov_8.080941_11|protein;assembly_BlackSea15|NODE_1784051_length_833_cov_3.106684_1|protein
assembly_BlackSea5|NODE_112171_length_3736_cov_4.377886_3|protein	assembly_BlackSea5|NODE_112171_length_3736_cov_4.377886_3|protein;assembly_BlackSea6|NODE_101368_length_5300_cov_5.648427_2|protein;assembly_BlackSea7|NODE_757910_length_1306_cov_2.014388_1|protein;assembly_BlackSea7|NODE_1568688_length_804_cov_3.070761_1|protein
assembly_BlackSea5|NODE_149907_length_2988_cov_2.676100_4|protein	assembly_BlackSea5|NODE_149907_length_2988_cov_2.676100_4|protein
assembly_BlackSea6|NODE_3514_length_63215_cov_10.442590_53|protein	assembly_BlackSea5|NODE_234701_length_2158_cov_3.349025_3|protein;assembly_BlackSea6|NODE_3514_length_63215_cov_10.442590_53|protein;assembly_BlackSea7|NODE_83087_length_6525_cov_4.962287_5|protein
assembly_BlackSea6|NODE_4696_length_53125_cov_15.393782_20|protein	assembly_BlackSea6|NODE_4696_length_53125_cov_15.393782_20|protein;assembly_BlackSea6|NODE_16734_length_22670_cov_5.823170_8|protein;assembly_BlackSea7|NODE_28898_length_15396_cov_18.265237_10|protein;assembly_BlackSea7|NODE_994582_length_1085_cov_4.552427_1|protein;assembly_BlackSea8|NODE_18871_length_19321_cov_9.100384_10|protein;assembly_BlackSea8|NODE_860709_length_1288_cov_4.505272_1|protein;assembly_BlackSea9|NODE_6327_length_36417_cov_6.241213_5|protein;assembly_BlackSea9|NODE_495297_length_1806_cov_4.058824_2|protein;assembly_BlackSea10|NODE_642096_length_1697_cov_3.788063_2|protein;assembly_BlackSea11|NODE_579294_length_1921_cov_2.246517_2|protein
assembly_BlackSea6|NODE_9612_length_33580_cov_9.171335_19|protein	assembly_BlackSea6|NODE_9612_length_33580_cov_9.171335_19|protein;assembly_BlackSea7|NODE_7299_length_39807_cov_27.470366_19|protein;assembly_BlackSea8|NODE_8076_length_33578_cov_41.278853_15|protein;assembly_BlackSea9|NODE_6961_length_34486_cov_38.232029_15|protein;assembly_BlackSea10|NODE_6052_length_34628_cov_26.699824_20|protein;assembly_BlackSea11|NODE_8184_length_31773_cov_26.305978_15|protein;assembly_BlackSea12|NODE_4099_length_39632_cov_9.795386_23|protein;assembly_BlackSea13|NODE_58453_length_6960_cov_4.511513_6|protein
assembly_BlackSea6|NODE_9857_length_32998_cov_6.205840_15|protein	assembly_BlackSea5|NODE_1055297_length_846_cov_3.479140_1|protein;assembly_BlackSea6|NODE_9857_length_32998_cov_6.205840_15|protein;assembly_BlackSea7|NODE_108167_length_5286_cov_6.098069_2|protein;assembly_BlackSea8|NODE_253531_length_2911_cov_2.924020_2|protein
assembly_BlackSea6|NODE_12177_length_28587_cov_12.033611_13|protein	assembly_BlackSea6|NODE_12177_length_28587_cov_12.033611_13|protein;assembly_BlackSea7|NODE_8257_length_36917_cov_58.805708_27|protein;assembly_BlackSea8|NODE_10080_length_29447_cov_11.214242_18|protein;assembly_BlackSea9|NODE_23173_length_15529_cov_4.216040_12|protein
assembly_BlackSea6|NODE_21580_length_18689_cov_12.640013_11|protein	assembly_BlackSea6|NODE_21580_length_18689_cov_12.640013_11|protein;assembly_BlackSea7|NODE_2376_length_73045_cov_22.248198_37|protein;assembly_BlackSea7|NODE_27173_length_16141_cov_10.859754_8|protein;assembly_BlackSea8|NODE_1479_length_78945_cov_28.741628_37|protein;assembly_BlackSea8|NODE_23859_length_16391_cov_14.638161_2|protein;assembly_BlackSea9|NODE_5344_length_40069_cov_28.695207_13|protein;assembly_BlackSea9|NODE_134605_length_4211_cov_16.803898_4|protein;assembly_BlackSea10|NODE_36813_length_11239_cov_20.046495_7|protein;assembly_BlackSea10|NODE_570958_length_1826_cov_32.334274_3|protein;assembly_BlackSea11|NODE_14050_length_23155_cov_28.001429_13|protein;assembly_BlackSea11|NODE_132095_length_4904_cov_37.788204_3|protein;assembly_BlackSea11|NODE_1036215_length_1347_cov_18.679567_1|protein;assembly_BlackSea12|NODE_6685_length_30814_cov_29.607887_16|protein;assembly_BlackSea12|NODE_103289_length_4982_cov_24.669170_5|protein;assembly_BlackSea13|NODE_5180_length_30332_cov_33.282327_5|protein;assembly_BlackSea14|NODE_587651_length_1452_cov_32.764495_1|protein;assembly_BlackSea15|NODE_400102_length_2289_cov_28.204118_1|protein;assembly_BlackSea15|NODE_513474_length_1937_cov_79.244421_2|protein
assembly_BlackSea6|NODE_60028_length_8179_cov_6.249631_4|protein	assembly_BlackSea6|NODE_60028_length_8179_cov_6.249631_4|protein;assembly_BlackSea7|NODE_836_length_114653_cov_10.916691_28|protein;assembly_BlackSea8|NODE_2076_length_68196_cov_15.857105_17|protein;assembly_BlackSea9|NODE_959_length_88034_cov_19.815592_31|protein;assembly_BlackSea10|NODE_825_length_85570_cov_30.126890_28|protein;assembly_BlackSea11|NODE_958_length_84636_cov_32.872040_27|protein;assembly_BlackSea12|NODE_130_length_145596_cov_22.013859_77|protein;assembly_BlackSea13|NODE_2774_length_40856_cov_18.257567_3|protein;assembly_BlackSea14|NODE_490_length_73491_cov_13.000572_29|protein;assembly_BlackSea15|NODE_3748_length_40289_cov_12.031317_3|protein
assembly_BlackSea6|NODE_81580_length_6332_cov_4.084913_3|protein	assembly_BlackSea6|NODE_81580_length_6332_cov_4.084913_3|protein;assembly_BlackSea7|NODE_1446_length_90864_cov_16.785704_29|protein;assembly_BlackSea8|NODE_6234_length_39144_cov_34.941032_29|protein;assembly_BlackSea9|NODE_8971_length_29619_cov_44.307976_20|protein;assembly_BlackSea10|NODE_8040_length_29619_cov_66.439656_20|protein;assembly_BlackSea11|NODE_9274_length_29660_cov_66.947576_20|protein;assembly_BlackSea12|NODE_9046_length_26207_cov_43.321658_1|protein;assembly_BlackSea13|NODE_5432_length_29619_cov_60.206501_20|protein;assembly_BlackSea14|NODE_4743_length_29663_cov_38.849635_20|protein;assembly_BlackSea15|NODE_3993_length_39194_cov_47.969263_3|protein
assembly_BlackSea6|NODE_89540_length_5869_cov_4.496388_7|protein	assembly_BlackSea6|NODE_89540_length_5869_cov_4.496388_7|protein;assembly_BlackSea6|NODE_535279_length_1480_cov_3.607018_1|protein;assembly_BlackSea7|NODE_268011_length_2666_cov_10.142857_2|protein;assembly_BlackSea7|NODE_372511_length_2113_cov_6.302235_2|protein;assembly_BlackSea8|NODE_77927_length_6702_cov_8.215586_3|protein;assembly_BlackSea9|NODE_89047_length_5614_cov_7.395395_5|protein;assembly_BlackSea10|NODE_26223_length_14204_cov_7.293943_13|protein;assembly_BlackSea11|NODE_199691_length_3736_cov_5.518066_4|protein
assembly_BlackSea6|NODE_100259_length_5350_cov_4.043815_2|protein	assembly_BlackSea6|NODE_100259_length_5350_cov_4.043815_2|protein;assembly_BlackSea7|NODE_118869_length_4906_cov_5.757988_2|protein;assembly_BlackSea8|NODE_14093_length_23667_cov_7.994113_4|protein;assembly_BlackSea9|NODE_12182_length_24459_cov_6.915014_12|protein;assembly_BlackSea10|NODE_2292_length_55506_cov_7.443761_12|protein;assembly_BlackSea11|NODE_33088_length_13029_cov_4.397410_6|protein
assembly_BlackSea6|NODE_208263_length_2978_cov_5.829285_4|protein	assembly_BlackSea6|NODE_208263_length_2978_cov_5.829285_4|protein;assembly_BlackSea7|NODE_133356_length_4488_cov_10.097225_2|protein;assembly_BlackSea9|NODE_63710_length_7180_cov_7.425404_4|protein;assembly_BlackSea10|NODE_298517_length_2741_cov_9.268057_2|protein;assembly_BlackSea11|NODE_365590_length_2549_cov_9.449078_2|protein
assembly_BlackSea6|NODE_230730_length_2753_cov_2.447739_2|protein	assembly_BlackSea6|NODE_230730_length_2753_cov_2.447739_2|protein;assembly_BlackSea7|NODE_11602_length_29869_cov_7.487120_15|protein;assembly_BlackSea8|NODE_1126_length_89502_cov_10.568795_4|protein;assembly_BlackSea9|NODE_2500_length_58906_cov_12.576932_53|protein;assembly_BlackSea10|NODE_645_length_94633_cov_17.656760_3|protein;assembly_BlackSea11|NODE_882_length_87954_cov_19.543317_3|protein;assembly_BlackSea12|NODE_609_length_87403_cov_13.865217_3|protein;assembly_BlackSea13|NODE_70665_length_6134_cov_5.654877_3|protein
assembly_BlackSea6|NODE_359809_length_1973_cov_3.203337_2|protein	assembly_BlackSea6|NODE_359809_length_1973_cov_3.203337_2|protein;assembly_BlackSea7|NODE_65650_length_7909_cov_11.137382_4|protein;assembly_BlackSea8|NODE_1669_length_74923_cov_21.588676_7|protein;assembly_BlackSea9|NODE_54446_length_8064_cov_26.090273_4|protein;assembly_BlackSea10|NODE_58958_length_8064_cov_44.816082_4|protein;assembly_BlackSea11|NODE_1287_length_75326_cov_63.696683_3|protein;assembly_BlackSea12|NODE_7555_length_28853_cov_58.758942_19|protein;assembly_BlackSea13|NODE_4616_length_32147_cov_83.603671_17|protein;assembly_BlackSea14|NODE_88_length_121235_cov_75.314318_79|protein;assembly_BlackSea14|NODE_215228_length_2852_cov_20.803718_1|protein;assembly_BlackSea15|NODE_1208_length_64674_cov_96.146954_39|protein;assembly_BlackSea15|NODE_785386_length_1458_cov_28.354241_1|protein
assembly_BlackSea6|NODE_396836_length_1837_cov_2.867565_2|protein	assembly_BlackSea6|NODE_396836_length_1837_cov_2.867565_2|protein
assembly_BlackSea6|NODE_402908_length_1817_cov_2.500000_1|protein	assembly_BlackSea6|NODE_402908_length_1817_cov_2.500000_1|protein;assembly_BlackSea6|NODE_630135_length_1318_cov_2.778306_1|protein
assembly_BlackSea6|NODE_457452_length_1656_cov_4.594628_1|protein	assembly_BlackSea6|NODE_457452_length_1656_cov_4.594628_1|protein;assembly_BlackSea6|NODE_660962_length_1273_cov_4.719212_1|protein;assembly_BlackSea8|NODE_76159_length_6815_cov_4.723373_5|protein;assembly_BlackSea8|NODE_212328_length_3286_cov_5.712473_4|protein;assembly_BlackSea9|NODE_105206_length_4995_cov_3.557490_2|protein;assembly_BlackSea11|NODE_631974_length_1822_cov_2.504810_1|protein;assembly_BlackSea12|NODE_871589_length_1268_cov_1.211047_1|protein
assembly_BlackSea7|NODE_2483_length_71622_cov_16.008537_55|protein	assembly_BlackSea7|NODE_2483_length_71622_cov_16.008537_55|protein;assembly_BlackSea8|NODE_1840_length_72072_cov_38.431495_5|protein;assembly_BlackSea9|NODE_1539_length_72201_cov_47.741136_5|protein;assembly_BlackSea10|NODE_13437_length_22044_cov_88.015599_13|protein;assembly_BlackSea11|NODE_1419_length_72237_cov_125.538306_55|protein;assembly_BlackSea12|NODE_1769_length_57483_cov_101.415041_42|protein;assembly_BlackSea13|NODE_47134_length_8041_cov_78.522790_5|protein;assembly_BlackSea14|NODE_199157_length_3006_cov_71.249407_2|protein;assembly_BlackSea15|NODE_2920_length_44878_cov_63.950360_5|protein
assembly_BlackSea7|NODE_21987_length_19008_cov_9.725321_13|protein	assembly_BlackSea6|NODE_135785_length_4181_cov_3.558410_1|protein;assembly_BlackSea7|NODE_21987_length_19008_cov_9.725321_13|protein;assembly_BlackSea8|NODE_7361_length_35448_cov_8.471845_15|protein
assembly_BlackSea7|NODE_22718_length_18550_cov_7.314463_3|protein	assembly_BlackSea7|NODE_22718_length_18550_cov_7.314463_3|protein;assembly_BlackSea8|NODE_8003_length_33733_cov_7.581002_16|protein;assembly_BlackSea9|NODE_15253_length_20995_cov_6.183715_19|protein;assembly_BlackSea10|NODE_72210_length_6997_cov_5.431432_5|protein
assembly_BlackSea7|NODE_30762_length_14690_cov_8.618859_7|protein	assembly_BlackSea7|NODE_30762_length_14690_cov_8.618859_7|protein;assembly_BlackSea8|NODE_3421_length_53522_cov_7.286831_47|protein;assembly_BlackSea9|NODE_182485_length_3433_cov_7.300770_3|protein;assembly_BlackSea10|NODE_199516_length_3552_cov_3.563912_3|protein;assembly_BlackSea12|NODE_1003659_length_1161_cov_2.120253_1|protein
assembly_BlackSea7|NODE_41657_length_11499_cov_4.843149_10|protein	assembly_BlackSea7|NODE_41657_length_11499_cov_4.843149_10|protein;assembly_BlackSea8|NODE_119952_length_4897_cov_4.475630_2|protein
assembly_BlackSea7|NODE_45138_length_10773_cov_12.749580_9|protein	assembly_BlackSea7|NODE_45138_length_10773_cov_12.749580_9|protein;assembly_BlackSea8|NODE_58877_length_8260_cov_11.203169_5|protein;assembly_BlackSea9|NODE_14266_length_21993_cov_11.511213_10|protein;assembly_BlackSea10|NODE_29248_length_13158_cov_12.634816_9|protein;assembly_BlackSea11|NODE_31893_length_13380_cov_9.658086_9|protein;assembly_BlackSea12|NODE_25673_length_13673_cov_5.557718_7|protein
assembly_BlackSea7|NODE_76608_length_6976_cov_8.094495_2|protein	assembly_BlackSea7|NODE_76608_length_6976_cov_8.094495_2|protein;assembly_BlackSea8|NODE_73844_length_6975_cov_13.778179_2|protein;assembly_BlackSea9|NODE_66255_length_6975_cov_17.533960_4|protein;assembly_BlackSea10|NODE_72555_length_6975_cov_26.461127_2|protein;assembly_BlackSea11|NODE_79364_length_6975_cov_45.989306_2|protein;assembly_BlackSea12|NODE_65014_length_6958_cov_39.869187_2|protein;assembly_BlackSea13|NODE_58241_length_6975_cov_19.285260_2|protein
assembly_BlackSea7|NODE_159118_length_3922_cov_5.172485_4|protein	assembly_BlackSea7|NODE_159118_length_3922_cov_5.172485_4|protein;assembly_BlackSea8|NODE_20031_length_18551_cov_6.862186_12|protein;assembly_BlackSea9|NODE_17676_length_18968_cov_6.370063_17|protein;assembly_BlackSea10|NODE_8380_length_28995_cov_12.477609_13|protein;assembly_BlackSea11|NODE_966_length_84303_cov_18.084180_17|protein;assembly_BlackSea12|NODE_1358_length_64430_cov_14.074843_46|protein;assembly_BlackSea13|NODE_397_length_84306_cov_12.069305_17|protein;assembly_BlackSea14|NODE_94322_length_4939_cov_5.036446_5|protein;assembly_BlackSea14|NODE_278642_length_2396_cov_5.027339_2|protein;assembly_BlackSea15|NODE_5484_length_33740_cov_12.568502_26|protein;assembly_BlackSea15|NODE_569799_length_1808_cov_4.836851_2|protein
assembly_BlackSea7|NODE_205759_length_3237_cov_3.905720_3|protein	assembly_BlackSea7|NODE_205759_length_3237_cov_3.905720_3|protein;assembly_BlackSea8|NODE_1532220_length_872_cov_1.922889_1|protein
assembly_BlackSea7|NODE_206851_length_3224_cov_3.899653_2|protein	assembly_BlackSea7|NODE_206851_length_3224_cov_3.899653_2|protein
assembly_BlackSea7|NODE_228065_length_2998_cov_4.275569_3|protein	assembly_BlackSea6|NODE_702462_length_1218_cov_2.604471_1|protein;assembly_BlackSea7|NODE_228065_length_2998_cov_4.275569_3|protein;assembly_BlackSea8|NODE_237496_length_3043_cov_3.434404_2|protein;assembly_BlackSea9|NODE_42393_length_9806_cov_4.419136_11|protein;assembly_BlackSea10|NODE_495316_length_1995_cov_3.940722_2|protein;assembly_BlackSea12|NODE_1453915_length_923_cov_1.324885_1|protein
assembly_BlackSea7|NODE_256480_length_2752_cov_5.248424_2|protein	assembly_BlackSea7|NODE_256480_length_2752_cov_5.248424_2|protein;assembly_BlackSea8|NODE_31275_length_13411_cov_7.179695_11|protein;assembly_BlackSea8|NODE_576001_length_1680_cov_7.579692_2|protein;assembly_BlackSea9|NODE_995614_length_1162_cov_10.719964_1|protein;assembly_BlackSea10|NODE_22609_length_15699_cov_11.597865_4|protein;assembly_BlackSea11|NODE_11363_length_26393_cov_10.185246_7|protein;assembly_BlackSea11|NODE_65989_length_7951_cov_15.946682_2|protein;assembly_BlackSea13|NODE_586407_length_1500_cov_19.227682_1|protein;assembly_BlackSea14|NODE_53950_length_7095_cov_16.409943_2|protein;assembly_BlackSea14|NODE_91240_length_5052_cov_22.682409_5|protein;assembly_BlackSea15|NODE_486867_length_2007_cov_32.145492_2|protein;assembly_BlackSea15|NODE_555355_length_1839_cov_30.412556_2|protein
assembly_BlackSea7|NODE_324527_length_2329_cov_3.761214_2|protein	assembly_BlackSea6|NODE_910527_length_1013_cov_1.817328_1|protein;assembly_BlackSea7|NODE_324527_length_2329_cov_3.761214_2|protein;assembly_BlackSea8|NODE_82008_length_6459_cov_3.357745_3|protein;assembly_BlackSea9|NODE_758618_length_1384_cov_2.771257_1|protein;assembly_BlackSea10|NODE_718735_length_1582_cov_2.207597_2|protein
assembly_BlackSea7|NODE_476511_length_1784_cov_3.259109_2|protein	assembly_BlackSea7|NODE_476511_length_1784_cov_3.259109_2|protein;assembly_BlackSea8|NODE_637219_length_1572_cov_3.172050_2|protein
assembly_BlackSea7|NODE_490753_length_1748_cov_4.807442_1|protein	assembly_BlackSea7|NODE_490753_length_1748_cov_4.807442_1|protein;assembly_BlackSea8|NODE_543514_length_1746_cov_10.961561_1|protein;assembly_BlackSea9|NODE_68869_length_6775_cov_13.700149_1|protein;assembly_BlackSea10|NODE_77364_length_6672_cov_21.474838_1|protein;assembly_BlackSea11|NODE_82757_length_6774_cov_34.371037_3|protein;assembly_BlackSea12|NODE_68816_length_6671_cov_28.258918_1|protein;assembly_BlackSea13|NODE_58743_length_6936_cov_36.645691_1|protein;assembly_BlackSea14|NODE_59194_length_6672_cov_15.770289_3|protein;assembly_BlackSea15|NODE_76786_length_6921_cov_28.030003_1|protein
assembly_BlackSea7|NODE_502834_length_1719_cov_4.096755_2|protein	assembly_BlackSea7|NODE_502834_length_1719_cov_4.096755_2|protein;assembly_BlackSea8|NODE_169941_length_3833_cov_4.150079_2|protein;assembly_BlackSea10|NODE_195408_length_3599_cov_4.247178_4|protein;assembly_BlackSea11|NODE_83250_length_6749_cov_3.974007_3|protein;assembly_BlackSea12|NODE_620062_length_1560_cov_3.119601_2|protein;assembly_BlackSea13|NODE_1410948_length_854_cov_2.397997_1|protein;assembly_BlackSea15|NODE_917228_length_1315_cov_2.665079_1|protein
assembly_BlackSea7|NODE_528637_length_1662_cov_6.457996_1|protein	assembly_BlackSea6|NODE_175687_length_3407_cov_3.752088_3|protein;assembly_BlackSea7|NODE_528637_length_1662_cov_6.457996_1|protein;assembly_BlackSea8|NODE_64371_length_7716_cov_4.288735_4|protein;assembly_BlackSea9|NODE_64340_length_7127_cov_5.650170_4|protein;assembly_BlackSea10|NODE_119809_length_4968_cov_4.725015_2|protein
assembly_BlackSea7|NODE_550314_length_1618_cov_2.820857_2|protein	assembly_BlackSea7|NODE_550314_length_1618_cov_2.820857_2|protein;assembly_BlackSea9|NODE_475560_length_1852_cov_4.187535_2|protein;assembly_BlackSea10|NODE_10791_length_25130_cov_7.246979_17|protein;assembly_BlackSea12|NODE_264194_length_2645_cov_6.575290_2|protein;assembly_BlackSea13|NODE_125933_length_4148_cov_3.432201_4|protein
assembly_BlackSea8|NODE_261697_length_2849_cov_2.223694_3|protein	assembly_BlackSea7|NODE_778451_length_1282_cov_2.315403_1|protein;assembly_BlackSea8|NODE_261697_length_2849_cov_2.223694_3|protein;assembly_BlackSea9|NODE_1549148_length_872_cov_2.168911_1|protein;assembly_BlackSea10|NODE_1654343_length_923_cov_2.444700_2|protein;assembly_BlackSea11|NODE_338346_length_2676_cov_4.045403_1|protein;assembly_BlackSea12|NODE_1584919_length_875_cov_1.945122_1|protein
assembly_BlackSea8|NODE_408227_length_2112_cov_2.498298_2|protein	assembly_BlackSea7|NODE_621881_length_1490_cov_3.149826_2|protein;assembly_BlackSea8|NODE_408227_length_2112_cov_2.498298_2|protein;assembly_BlackSea10|NODE_82928_length_6359_cov_3.970178_2|protein;assembly_BlackSea11|NODE_162740_length_4272_cov_5.917240_5|protein;assembly_BlackSea12|NODE_67796_length_6743_cov_3.410138_3|protein;assembly_BlackSea14|NODE_24458_length_11774_cov_5.921154_6|protein;assembly_BlackSea15|NODE_8067_length_27714_cov_8.170324_5|protein
assembly_BlackSea8|NODE_602219_length_1633_cov_1.673004_2|protein	assembly_BlackSea8|NODE_602219_length_1633_cov_1.673004_2|protein
assembly_BlackSea8|NODE_694250_length_1486_cov_2.168414_1|protein	assembly_BlackSea7|NODE_687822_length_1393_cov_2.462631_1|protein;assembly_BlackSea8|NODE_694250_length_1486_cov_2.168414_1|protein;assembly_BlackSea9|NODE_215617_length_3073_cov_3.926110_2|protein;assembly_BlackSea10|NODE_83368_length_6337_cov_3.662369_3|protein;assembly_BlackSea13|NODE_124919_length_4170_cov_3.953098_1|protein
assembly_BlackSea8|NODE_705055_length_1471_cov_1.610169_1|protein	assembly_BlackSea8|NODE_705055_length_1471_cov_1.610169_1|protein
assembly_BlackSea9|NODE_17082_length_19427_cov_5.796872_10|protein	assembly_BlackSea8|NODE_19439_length_18937_cov_5.148925_8|protein;assembly_BlackSea9|NODE_17082_length_19427_cov_5.796872_10|protein;assembly_BlackSea10|NODE_9998_length_26294_cov_12.811997_14|protein;assembly_BlackSea11|NODE_45373_length_10403_cov_15.716564_7|protein;assembly_BlackSea12|NODE_4601_length_37260_cov_8.504717_7|protein;assembly_BlackSea14|NODE_176528_length_3262_cov_3.128157_3|protein
assembly_BlackSea9|NODE_138409_length_4133_cov_3.931584_3|protein	assembly_BlackSea8|NODE_197106_length_3458_cov_3.720247_1|protein;assembly_BlackSea9|NODE_138409_length_4133_cov_3.931584_3|protein;assembly_BlackSea11|NODE_8758_length_30636_cov_8.340996_2|protein;assembly_BlackSea12|NODE_23011_length_14715_cov_6.592906_14|protein
assembly_BlackSea9|NODE_294873_length_2509_cov_3.421760_2|protein	assembly_BlackSea8|NODE_406725_length_2117_cov_3.067410_1|protein;assembly_BlackSea9|NODE_294873_length_2509_cov_3.421760_2|protein
assembly_BlackSea9|NODE_366489_length_2183_cov_4.431861_1|protein	assembly_BlackSea9|NODE_366489_length_2183_cov_4.431861_1|protein
assembly_BlackSea9|NODE_381036_length_2131_cov_2.272640_2|protein	assembly_BlackSea8|NODE_253248_length_2913_cov_3.132610_2|protein;assembly_BlackSea9|NODE_381036_length_2131_cov_2.272640_2|protein;assembly_BlackSea11|NODE_1167098_length_1250_cov_5.323849_1|protein
assembly_BlackSea9|NODE_551705_length_1689_cov_1.755814_2|protein	assembly_BlackSea9|NODE_551705_length_1689_cov_1.755814_2|protein;assembly_BlackSea10|NODE_26808_length_13976_cov_8.312406_7|protein;assembly_BlackSea11|NODE_1215_length_77053_cov_15.852853_26|protein;assembly_BlackSea12|NODE_2184_length_52519_cov_24.253336_8|protein;assembly_BlackSea13|NODE_1324_length_55336_cov_28.603155_8|protein;assembly_BlackSea14|NODE_222_length_91980_cov_12.213337_46|protein
assembly_BlackSea9|NODE_559011_length_1675_cov_2.215432_1|protein	assembly_BlackSea8|NODE_608784_length_1621_cov_2.635377_1|protein;assembly_BlackSea9|NODE_559011_length_1675_cov_2.215432_1|protein;assembly_BlackSea10|NODE_357091_length_2448_cov_3.949436_2|protein;assembly_BlackSea11|NODE_420406_length_2339_cov_11.986427_2|protein;assembly_BlackSea12|NODE_364900_length_2157_cov_20.087536_1|protein;assembly_BlackSea13|NODE_322530_length_2207_cov_40.011152_1|protein;assembly_BlackSea14|NODE_151378_length_3616_cov_36.940185_3|protein;assembly_BlackSea15|NODE_422511_length_2207_cov_18.185874_1|protein
assembly_BlackSea10|NODE_29481_length_13089_cov_5.787172_3|protein	assembly_BlackSea9|NODE_854483_length_1284_cov_2.271766_2|protein;assembly_BlackSea10|NODE_29481_length_13089_cov_5.787172_3|protein;assembly_BlackSea11|NODE_7016_length_34762_cov_8.491140_4|protein;assembly_BlackSea12|NODE_12207_length_21992_cov_7.751561_13|protein;assembly_BlackSea13|NODE_3821_length_35228_cov_12.266767_23|protein;assembly_BlackSea14|NODE_525_length_71760_cov_17.971020_4|protein;assembly_BlackSea15|NODE_951_length_70778_cov_31.352940_4|protein
assembly_BlackSea10|NODE_43961_length_9909_cov_6.940532_3|protein	assembly_BlackSea9|NODE_95983_length_5319_cov_9.985562_4|protein;assembly_BlackSea10|NODE_43961_length_9909_cov_6.940532_3|protein;assembly_BlackSea11|NODE_48154_length_9960_cov_7.271580_3|protein;assembly_BlackSea12|NODE_11589_length_22692_cov_5.651986_12|protein;assembly_BlackSea13|NODE_19523_length_14329_cov_6.507356_6|protein
assembly_BlackSea10|NODE_62489_length_7746_cov_4.976336_6|protein	assembly_BlackSea10|NODE_62489_length_7746_cov_4.976336_6|protein;assembly_BlackSea11|NODE_128846_length_4987_cov_7.748175_1|protein;assembly_BlackSea12|NODE_40461_length_9867_cov_5.056767_6|protein;assembly_BlackSea13|NODE_3552_length_36396_cov_12.363144_30|protein
assembly_BlackSea10|NODE_65261_length_7504_cov_4.110887_2|protein	assembly_BlackSea10|NODE_65261_length_7504_cov_4.110887_2|protein;assembly_BlackSea11|NODE_30503_length_13815_cov_4.427689_7|protein
assembly_BlackSea10|NODE_67993_length_7294_cov_3.880094_3|protein	assembly_BlackSea10|NODE_67993_length_7294_cov_3.880094_3|protein;assembly_BlackSea11|NODE_161749_length_4290_cov_2.856907_3|protein;assembly_BlackSea12|NODE_515318_length_1745_cov_2.628994_1|protein
assembly_BlackSea10|NODE_71552_length_7042_cov_5.607986_2|protein	assembly_BlackSea10|NODE_71552_length_7042_cov_5.607986_2|protein;assembly_BlackSea11|NODE_59915_length_8516_cov_15.284600_4|protein;assembly_BlackSea12|NODE_15303_length_19147_cov_20.500000_13|protein;assembly_BlackSea13|NODE_16620_length_15851_cov_42.791656_4|protein;assembly_BlackSea14|NODE_490265_length_1639_cov_70.123737_2|protein;assembly_BlackSea15|NODE_673976_length_1615_cov_93.150000_1|protein
assembly_BlackSea10|NODE_82303_length_6392_cov_3.442796_3|protein	assembly_BlackSea7|NODE_1833749_length_728_cov_1.894502_1|protein;assembly_BlackSea8|NODE_539187_length_1756_cov_2.126984_1|protein;assembly_BlackSea10|NODE_82303_length_6392_cov_3.442796_3|protein;assembly_BlackSea11|NODE_27679_length_14780_cov_7.270357_7|protein;assembly_BlackSea12|NODE_86612_length_5646_cov_6.563227_5|protein;assembly_BlackSea13|NODE_14958_length_16884_cov_13.742528_6|protein;assembly_BlackSea14|NODE_7036_length_24288_cov_25.053852_12|protein;assembly_BlackSea15|NODE_4272_length_37934_cov_12.838539_11|protein
assembly_BlackSea10|NODE_112229_length_5192_cov_3.531633_4|protein	assembly_BlackSea7|NODE_184486_length_3511_cov_5.467014_1|protein;assembly_BlackSea9|NODE_246915_length_2813_cov_3.330312_3|protein;assembly_BlackSea10|NODE_112229_length_5192_cov_3.531633_4|protein
assembly_BlackSea10|NODE_133407_length_4622_cov_3.978323_3|protein	assembly_BlackSea10|NODE_133407_length_4622_cov_3.978323_3|protein;assembly_BlackSea11|NODE_716056_length_1689_cov_3.665851_1|protein;assembly_BlackSea13|NODE_35129_length_9772_cov_7.252341_2|protein;assembly_BlackSea14|NODE_35287_length_9305_cov_6.980865_7|protein;assembly_BlackSea15|NODE_51691_length_9040_cov_12.324652_7|protein
assembly_BlackSea10|NODE_181193_length_3781_cov_2.723564_2|protein	assembly_BlackSea10|NODE_181193_length_3781_cov_2.723564_2|protein;assembly_BlackSea11|NODE_60947_length_8408_cov_5.046570_9|protein;assembly_BlackSea12|NODE_116248_length_4585_cov_3.660486_3|protein
assembly_BlackSea10|NODE_403677_length_2267_cov_5.574141_1|protein	assembly_BlackSea10|NODE_403677_length_2267_cov_5.574141_1|protein;assembly_BlackSea11|NODE_504395_length_2091_cov_4.311886_1|protein
assembly_BlackSea10|NODE_406712_length_2257_cov_3.144868_2|protein	assembly_BlackSea10|NODE_406712_length_2257_cov_3.144868_2|protein;assembly_BlackSea11|NODE_113437_length_5442_cov_5.550399_4|protein;assembly_BlackSea12|NODE_1161224_length_1060_cov_2.889552_1|protein;assembly_BlackSea14|NODE_294693_length_2308_cov_3.222370_1|protein
assembly_BlackSea10|NODE_420248_length_2212_cov_2.857673_2|protein	assembly_BlackSea9|NODE_1421939_length_922_cov_2.455594_1|protein;assembly_BlackSea10|NODE_420248_length_2212_cov_2.857673_2|protein
assembly_BlackSea10|NODE_611954_length_1749_cov_3.485832_1|protein	assembly_BlackSea10|NODE_611954_length_1749_cov_3.485832_1|protein;assembly_BlackSea11|NODE_761_length_92889_cov_8.287470_56|protein;assembly_BlackSea12|NODE_6007_length_32633_cov_5.836515_1|protein;assembly_BlackSea13|NODE_737495_length_1296_cov_1.790492_1|protein
assembly_BlackSea10|NODE_779172_length_1504_cov_2.147688_2|protein	assembly_BlackSea10|NODE_609660_length_1753_cov_3.463486_1|protein;assembly_BlackSea10|NODE_779172_length_1504_cov_2.147688_2|protein
assembly_BlackSea10|NODE_873074_length_1400_cov_2.428996_1|protein	assembly_BlackSea10|NODE_873074_length_1400_cov_2.428996_1|protein
assembly_BlackSea11|NODE_5105_length_40957_cov_5.905555_36|protein	assembly_BlackSea10|NODE_51971_length_8793_cov_3.883040_8|protein;assembly_BlackSea11|NODE_5105_length_40957_cov_5.905555_36|protein
assembly_BlackSea11|NODE_17177_length_20432_cov_5.842322_16|protein	assembly_BlackSea11|NODE_17177_length_20432_cov_5.842322_16|protein;assembly_BlackSea12|NODE_7403_length_29169_cov_6.130418_1|protein;assembly_BlackSea13|NODE_7665_length_24694_cov_5.066358_18|protein
assembly_BlackSea11|NODE_21089_length_17831_cov_6.355536_7|protein	assembly_BlackSea9|NODE_874155_length_1265_cov_2.818182_1|protein;assembly_BlackSea11|NODE_21089_length_17831_cov_6.355536_7|protein;assembly_BlackSea12|NODE_23901_length_14350_cov_7.202588_5|protein;assembly_BlackSea13|NODE_30460_length_10758_cov_4.980940_1|protein
assembly_BlackSea11|NODE_50246_length_9661_cov_5.079430_1|protein	assembly_BlackSea11|NODE_50246_length_9661_cov_5.079430_1|protein;assembly_BlackSea12|NODE_4204_length_39133_cov_14.839219_31|protein;assembly_BlackSea13|NODE_462_length_80624_cov_70.268453_47|protein;assembly_BlackSea14|NODE_4735_length_29679_cov_125.521030_29|protein;assembly_BlackSea15|NODE_75565_length_6995_cov_43.973775_2|protein
assembly_BlackSea11|NODE_54703_length_9078_cov_6.735011_8|protein	assembly_BlackSea7|NODE_314087_length_2383_cov_3.439433_2|protein;assembly_BlackSea8|NODE_57091_length_8470_cov_5.129887_5|protein;assembly_BlackSea9|NODE_182167_length_3437_cov_4.941455_1|protein;assembly_BlackSea10|NODE_150344_length_4271_cov_4.672438_2|protein;assembly_BlackSea11|NODE_54703_length_9078_cov_6.735011_8|protein;assembly_BlackSea12|NODE_72280_length_6436_cov_5.355430_2|protein;assembly_BlackSea13|NODE_560861_length_1544_cov_2.393553_2|protein
assembly_BlackSea11|NODE_63913_length_8132_cov_4.891296_2|protein	assembly_BlackSea10|NODE_400870_length_2277_cov_3.526103_3|protein;assembly_BlackSea11|NODE_63913_length_8132_cov_4.891296_2|protein;assembly_BlackSea12|NODE_776741_length_1361_cov_1.816233_2|protein;assembly_BlackSea14|NODE_846097_length_1133_cov_1.512987_2|protein;assembly_BlackSea15|NODE_1155072_length_1120_cov_3.447887_2|protein
assembly_BlackSea11|NODE_71123_length_7543_cov_4.205262_5|protein	assembly_BlackSea11|NODE_71123_length_7543_cov_4.205262_5|protein
assembly_BlackSea11|NODE_84536_length_6675_cov_4.031269_2|protein	assembly_BlackSea10|NODE_973773_length_1306_cov_2.828937_2|protein;assembly_BlackSea11|NODE_84536_length_6675_cov_4.031269_2|protein;assembly_BlackSea12|NODE_1281_length_66010_cov_6.307604_34|protein;assembly_BlackSea13|NODE_2190_length_45294_cov_7.488273_34|protein;assembly_BlackSea14|NODE_274938_length_2418_cov_3.124841_1|protein
assembly_BlackSea11|NODE_152602_length_4456_cov_2.684844_4|protein	assembly_BlackSea11|NODE_152602_length_4456_cov_2.684844_4|protein
assembly_BlackSea11|NODE_157386_length_4367_cov_5.594156_3|protein	assembly_BlackSea11|NODE_157386_length_4367_cov_5.594156_3|protein
assembly_BlackSea11|NODE_195502_length_3788_cov_2.464238_3|protein	assembly_BlackSea11|NODE_195502_length_3788_cov_2.464238_3|protein;assembly_BlackSea14|NODE_579047_length_1467_cov_3.200425_2|protein
assembly_BlackSea11|NODE_272338_length_3064_cov_6.574277_3|protein	assembly_BlackSea11|NODE_272338_length_3064_cov_6.574277_3|protein;assembly_BlackSea12|NODE_676030_length_1480_cov_3.903860_1|protein
assembly_BlackSea11|NODE_293567_length_2922_cov_4.129404_2|protein	assembly_BlackSea11|NODE_293567_length_2922_cov_4.129404_2|protein;assembly_BlackSea12|NODE_184499_length_3345_cov_3.608815_1|protein;assembly_BlackSea13|NODE_24874_length_12254_cov_5.015821_10|protein;assembly_BlackSea14|NODE_20312_length_13233_cov_5.048869_4|protein;assembly_BlackSea15|NODE_7686_length_28395_cov_13.772618_15|protein
assembly_BlackSea11|NODE_334766_length_2694_cov_3.379689_2|protein	assembly_BlackSea10|NODE_1550213_length_963_cov_2.659692_1|protein;assembly_BlackSea11|NODE_334766_length_2694_cov_3.379689_2|protein;assembly_BlackSea12|NODE_152402_length_3802_cov_3.950093_2|protein
assembly_BlackSea11|NODE_346844_length_2635_cov_2.187209_3|protein	assembly_BlackSea11|NODE_346844_length_2635_cov_2.187209_3|protein
assembly_BlackSea11|NODE_515412_length_2063_cov_3.873008_2|protein	assembly_BlackSea10|NODE_1298756_length_1081_cov_3.072125_1|protein;assembly_BlackSea11|NODE_515412_length_2063_cov_3.873008_2|protein;assembly_BlackSea12|NODE_105447_length_4908_cov_4.264785_2|protein;assembly_BlackSea13|NODE_127096_length_4121_cov_4.854402_2|protein;assembly_BlackSea14|NODE_292363_length_2320_cov_3.759382_2|protein;assembly_BlackSea15|NODE_801052_length_1439_cov_6.559971_1|protein
assembly_BlackSea11|NODE_865538_length_1505_cov_2.357931_1|protein	assembly_BlackSea8|NODE_1304285_length_972_cov_2.122137_1|protein;assembly_BlackSea11|NODE_865538_length_1505_cov_2.357931_1|protein
assembly_BlackSea12|NODE_1426_length_63287_cov_7.391273_7|protein	assembly_BlackSea12|NODE_1426_length_63287_cov_7.391273_7|protein;assembly_BlackSea13|NODE_403_length_83996_cov_11.628120_7|protein;assembly_BlackSea14|NODE_306_length_84239_cov_12.343498_7|protein;assembly_BlackSea15|NODE_68534_length_7469_cov_5.146884_2|protein
assembly_BlackSea12|NODE_7203_length_29629_cov_7.186008_20|protein	assembly_BlackSea12|NODE_7203_length_29629_cov_7.186008_20|protein;assembly_BlackSea13|NODE_35158_length_9766_cov_6.705077_3|protein
assembly_BlackSea12|NODE_42895_length_9470_cov_5.902921_4|protein	assembly_BlackSea12|NODE_42895_length_9470_cov_5.902921_4|protein;assembly_BlackSea13|NODE_8919_length_22806_cov_21.372599_4|protein;assembly_BlackSea14|NODE_8537_length_21929_cov_18.937734_3|protein;assembly_BlackSea15|NODE_8928_length_26234_cov_18.626189_7|protein
assembly_BlackSea12|NODE_101321_length_5048_cov_4.876627_2|protein	assembly_BlackSea12|NODE_101321_length_5048_cov_4.876627_2|protein;assembly_BlackSea13|NODE_9834_length_21613_cov_8.791307_5|protein;assembly_BlackSea14|NODE_19213_length_13695_cov_12.509311_5|protein;assembly_BlackSea14|NODE_44843_length_7991_cov_12.181074_4|protein;assembly_BlackSea15|NODE_80157_length_6723_cov_30.796941_4|protein;assembly_BlackSea15|NODE_148984_length_4442_cov_21.315705_2|protein
assembly_BlackSea12|NODE_233348_length_2865_cov_3.287544_1|protein	assembly_BlackSea12|NODE_233348_length_2865_cov_3.287544_1|protein
assembly_BlackSea12|NODE_271667_length_2598_cov_5.797483_2|protein	assembly_BlackSea12|NODE_271667_length_2598_cov_5.797483_2|protein
assembly_BlackSea12|NODE_330782_length_2295_cov_4.826339_1|protein	assembly_BlackSea12|NODE_330782_length_2295_cov_4.826339_1|protein;assembly_BlackSea13|NODE_1408482_length_855_cov_2.198750_1|protein
assembly_BlackSea12|NODE_424968_length_1963_cov_2.636792_2|protein	assembly_BlackSea12|NODE_424968_length_1963_cov_2.636792_2|protein;assembly_BlackSea15|NODE_312542_length_2700_cov_7.605671_2|protein
assembly_BlackSea13|NODE_5995_length_28086_cov_6.689380_24|protein	assembly_BlackSea12|NODE_935371_length_1213_cov_3.255613_2|protein;assembly_BlackSea13|NODE_5995_length_28086_cov_6.689380_24|protein;assembly_BlackSea14|NODE_11_length_189341_cov_9.682290_2|protein;assembly_BlackSea15|NODE_6474_length_31031_cov_30.838456_25|protein
assembly_BlackSea13|NODE_7338_length_25235_cov_26.935902_8|protein	assembly_BlackSea13|NODE_7338_length_25235_cov_26.935902_8|protein;assembly_BlackSea13|NODE_10372_length_20979_cov_20.888884_13|protein;assembly_BlackSea14|NODE_21999_length_12589_cov_58.468167_9|protein;assembly_BlackSea14|NODE_137523_length_3856_cov_47.729808_3|protein;assembly_BlackSea15|NODE_2852_length_45374_cov_75.497076_26|protein
assembly_BlackSea13|NODE_14461_length_17227_cov_6.114372_14|protein	assembly_BlackSea13|NODE_14461_length_17227_cov_6.114372_14|protein;assembly_BlackSea15|NODE_116363_length_5241_cov_3.947744_3|protein
assembly_BlackSea13|NODE_15898_length_16264_cov_7.300265_3|protein	assembly_BlackSea13|NODE_15898_length_16264_cov_7.300265_3|protein
assembly_BlackSea13|NODE_61187_length_6745_cov_8.810762_1|protein	assembly_BlackSea11|NODE_635689_length_1815_cov_8.480682_2|protein;assembly_BlackSea12|NODE_1014036_length_1153_cov_6.002732_1|protein;assembly_BlackSea13|NODE_61187_length_6745_cov_8.810762_1|protein;assembly_BlackSea14|NODE_721457_length_1264_cov_5.662531_2|protein
assembly_BlackSea13|NODE_80210_length_5633_cov_4.835066_2|protein	assembly_BlackSea13|NODE_80210_length_5633_cov_4.835066_2|protein;assembly_BlackSea14|NODE_65942_length_6225_cov_15.812156_5|protein;assembly_BlackSea15|NODE_90277_length_6210_cov_11.810885_3|protein
assembly_BlackSea13|NODE_159525_length_3531_cov_3.910242_3|protein	assembly_BlackSea12|NODE_310158_length_2390_cov_3.812848_3|protein;assembly_BlackSea13|NODE_159525_length_3531_cov_3.910242_3|protein
assembly_BlackSea13|NODE_177430_length_3287_cov_3.663985_2|protein	assembly_BlackSea13|NODE_177430_length_3287_cov_3.663985_2|protein;assembly_BlackSea14|NODE_5183_length_28496_cov_15.484547_24|protein;assembly_BlackSea15|NODE_8818_length_26421_cov_29.091861_23|protein
assembly_BlackSea13|NODE_215888_length_2880_cov_5.042124_2|protein	assembly_BlackSea13|NODE_215888_length_2880_cov_5.042124_2|protein;assembly_BlackSea14|NODE_910612_length_1077_cov_2.904110_1|protein
assembly_BlackSea13|NODE_264418_length_2516_cov_16.080049_1|protein	assembly_BlackSea13|NODE_264418_length_2516_cov_16.080049_1|protein;assembly_BlackSea14|NODE_214177_length_2861_cov_17.383820_3|protein;assembly_BlackSea15|NODE_219429_length_3426_cov_36.281222_2|protein
assembly_BlackSea13|NODE_291171_length_2361_cov_3.800520_1|protein	assembly_BlackSea13|NODE_291171_length_2361_cov_3.800520_1|protein;assembly_BlackSea14|NODE_199612_length_3002_cov_6.341364_4|protein;assembly_BlackSea15|NODE_1334483_length_1014_cov_2.767466_1|protein
assembly_BlackSea13|NODE_351774_length_2086_cov_18.510094_2|protein	assembly_BlackSea13|NODE_351774_length_2086_cov_18.510094_2|protein;assembly_BlackSea14|NODE_178338_length_3239_cov_23.871545_2|protein;assembly_BlackSea15|NODE_45134_length_9932_cov_63.066316_7|protein
assembly_BlackSea13|NODE_524122_length_1612_cov_2.925498_2|protein	assembly_BlackSea13|NODE_524122_length_1612_cov_2.925498_2|protein
assembly_BlackSea13|NODE_537076_length_1587_cov_5.876632_1|protein	assembly_BlackSea13|NODE_537076_length_1587_cov_5.876632_1|protein;assembly_BlackSea14|NODE_255406_length_2539_cov_20.296699_1|protein
assembly_BlackSea13|NODE_592355_length_1491_cov_2.477019_1|protein	assembly_BlackSea13|NODE_592355_length_1491_cov_2.477019_1|protein
assembly_BlackSea14|NODE_900_length_60261_cov_9.435455_15|protein	assembly_BlackSea14|NODE_900_length_60261_cov_9.435455_15|protein;assembly_BlackSea15|NODE_760_length_76972_cov_29.887879_18|protein
assembly_BlackSea14|NODE_3416_length_34933_cov_8.565313_4|protein	assembly_BlackSea12|NODE_895019_length_1247_cov_2.423658_1|protein;assembly_BlackSea13|NODE_429863_length_1831_cov_3.171171_1|protein;assembly_BlackSea14|NODE_3416_length_34933_cov_8.565313_4|protein;assembly_BlackSea15|NODE_5101_length_34849_cov_10.094671_4|protein
assembly_BlackSea14|NODE_15170_length_15835_cov_5.144613_5|protein	assembly_BlackSea14|NODE_15170_length_15835_cov_5.144613_5|protein
assembly_BlackSea14|NODE_28124_length_10779_cov_4.608821_3|protein	assembly_BlackSea14|NODE_28124_length_10779_cov_4.608821_3|protein
assembly_BlackSea14|NODE_38711_length_8778_cov_24.542130_5|protein	assembly_BlackSea14|NODE_38711_length_8778_cov_24.542130_5|protein;assembly_BlackSea15|NODE_28770_length_13338_cov_86.050064_4|protein
assembly_BlackSea14|NODE_71726_length_5899_cov_3.927105_4|protein	assembly_BlackSea14|NODE_71726_length_5899_cov_3.927105_4|protein;assembly_BlackSea15|NODE_3777_length_40157_cov_13.667099_27|protein
assembly_BlackSea14|NODE_85059_length_5291_cov_5.232429_5|protein	assembly_BlackSea12|NODE_483622_length_1814_cov_5.711768_1|protein;assembly_BlackSea14|NODE_85059_length_5291_cov_5.232429_5|protein;assembly_BlackSea15|NODE_39819_length_10795_cov_9.777561_9|protein
assembly_BlackSea14|NODE_137750_length_3852_cov_6.265473_4|protein	assembly_BlackSea14|NODE_137750_length_3852_cov_6.265473_4|protein;assembly_BlackSea15|NODE_166894_length_4118_cov_40.599065_3|protein
assembly_BlackSea14|NODE_268774_length_2454_cov_4.070446_1|protein	assembly_BlackSea14|NODE_268774_length_2454_cov_4.070446_1|protein
assembly_BlackSea15|NODE_687_length_79769_cov_9.345937_5|protein	assembly_BlackSea15|NODE_687_length_79769_cov_9.345937_5|protein
assembly_BlackSea15|NODE_4083_length_38826_cov_72.331794_3|protein	assembly_BlackSea15|NODE_4083_length_38826_cov_72.331794_3|protein;assembly_BlackSea15|NODE_44955_length_9960_cov_29.355174_3|protein
assembly_BlackSea15|NODE_21019_length_16181_cov_7.821592_7|protein	assembly_BlackSea15|NODE_21019_length_16181_cov_7.821592_7|protein
assembly_BlackSea15|NODE_29327_length_13175_cov_6.289482_6|protein	assembly_BlackSea15|NODE_29327_length_13175_cov_6.289482_6|protein
assembly_BlackSea15|NODE_36573_length_11419_cov_7.176610_7|protein	assembly_BlackSea15|NODE_36573_length_11419_cov_7.176610_7|protein
assembly_BlackSea15|NODE_39309_length_10890_cov_4.676880_6|protein	assembly_BlackSea15|NODE_39309_length_10890_cov_4.676880_6|protein
assembly_BlackSea15|NODE_41743_length_10466_cov_5.444434_3|protein	assembly_BlackSea13|NODE_1463916_length_834_cov_2.802311_1|protein;assembly_BlackSea14|NODE_82248_length_5403_cov_3.408190_1|protein;assembly_BlackSea15|NODE_41743_length_10466_cov_5.444434_3|protein
assembly_BlackSea15|NODE_49545_length_9313_cov_5.506481_3|protein	assembly_BlackSea15|NODE_49545_length_9313_cov_5.506481_3|protein
assembly_BlackSea15|NODE_50692_length_9161_cov_8.557984_4|protein	assembly_BlackSea15|NODE_50692_length_9161_cov_8.557984_4|protein
assembly_BlackSea15|NODE_51687_length_9041_cov_4.945693_7|protein	assembly_BlackSea15|NODE_51687_length_9041_cov_4.945693_7|protein
assembly_BlackSea15|NODE_54969_length_8669_cov_6.709659_3|protein	assembly_BlackSea15|NODE_54969_length_8669_cov_6.709659_3|protein
assembly_BlackSea15|NODE_59722_length_8196_cov_8.635917_4|protein	assembly_BlackSea15|NODE_59722_length_8196_cov_8.635917_4|protein;assembly_BlackSea15|NODE_503676_length_1962_cov_11.944415_2|protein
assembly_BlackSea15|NODE_66876_length_7590_cov_4.976244_3|protein	assembly_BlackSea15|NODE_66876_length_7590_cov_4.976244_3|protein
assembly_BlackSea15|NODE_96135_length_5954_cov_5.627225_1|protein	assembly_BlackSea15|NODE_96135_length_5954_cov_5.627225_1|protein
assembly_BlackSea15|NODE_106543_length_5560_cov_5.909900_4|protein	assembly_BlackSea14|NODE_1158118_length_916_cov_2.613240_1|protein;assembly_BlackSea15|NODE_106543_length_5560_cov_5.909900_4|protein
assembly_BlackSea15|NODE_120021_length_5134_cov_6.607994_5|protein	assembly_BlackSea15|NODE_120021_length_5134_cov_6.607994_5|protein
assembly_BlackSea15|NODE_136328_length_4714_cov_7.866495_6|protein	assembly_BlackSea15|NODE_136328_length_4714_cov_7.866495_6|protein
assembly_BlackSea15|NODE_161300_length_4213_cov_4.409812_2|protein	assembly_BlackSea13|NODE_798928_length_1230_cov_1.748936_2|protein;assembly_BlackSea14|NODE_68338_length_6085_cov_4.697347_5|protein;assembly_BlackSea15|NODE_161300_length_4213_cov_4.409812_2|protein
assembly_BlackSea15|NODE_183498_length_3864_cov_5.141507_3|best_hit_HSP	assembly_BlackSea15|NODE_183498_length_3864_cov_5.141507_3|best_hit_HSP
assembly_BlackSea15|NODE_195509_length_3704_cov_5.111537_2|protein	assembly_BlackSea15|NODE_195509_length_3704_cov_5.111537_2|protein
assembly_BlackSea15|NODE_214739_length_3477_cov_2.691701_2|protein	assembly_BlackSea15|NODE_214739_length_3477_cov_2.691701_2|protein
assembly_BlackSea15|NODE_323788_length_2637_cov_3.175058_3|protein	assembly_BlackSea15|NODE_323788_length_2637_cov_3.175058_3|protein
assembly_BlackSea15|NODE_407637_length_2261_cov_4.601088_2|protein	assembly_BlackSea10|NODE_483622_length_2025_cov_3.206599_3|protein;assembly_BlackSea11|NODE_1259424_length_1191_cov_3.458627_1|protein;assembly_BlackSea12|NODE_593903_length_1602_cov_2.214609_2|protein;assembly_BlackSea15|NODE_407637_length_2261_cov_4.601088_2|protein
assembly_BlackSea15|NODE_434357_length_2167_cov_2.828125_1|protein	assembly_BlackSea15|NODE_434357_length_2167_cov_2.828125_1|protein
assembly_BlackSea15|NODE_641146_length_1671_cov_2.019802_2|protein	assembly_BlackSea15|NODE_641146_length_1671_cov_2.019802_2|protein
Amphiplicatus_metriothermophilus	Amphiplicatus_metriothermophilus
Gracilimonas_mengyeensis	Gracilimonas_mengyeensis;Gracilimonas_mengyeensis_2;Gracilimonas_tropica_DSM_19535;Gracilimonas_tropica_DSM_19535_2
Halobacteriovorax_marinus_SJ	Halobacteriovorax_marinus_SJ
Nonomuraea_solani	Nonomuraea_solani
Nonomuraea_wenchangensis	Nonomuraea_wenchangensis
Petrimonas_mucosa	Petrimonas_mucosa
Prevotella_buccae_ATCC_33574	Prevotella_buccae_ATCC_33574;Prevotella_buccae_ATCC_33574_2
Prevotella_dentalis_DSM_3688_2	Prevotella_dentalis_DSM_3688;Prevotella_dentalis_DSM_3688_2
Prevotella_enoeca	Prevotella_enoeca
Prevotella_marshii_DSM_16973_=_JCM_13450	Prevotella_marshii_DSM_16973_=_JCM_13450;Prevotella_marshii_DSM_16973_=_JCM_13450_2
Prevotella_multisaccharivorax_DSM_17128	Prevotella_multisaccharivorax_DSM_17128
Prevotella_oralis_ATCC_33269	Prevotella_oralis_ATCC_33269;Prevotella_oris
Prevotella_oryzae_DSM_17970	Prevotella_oryzae_DSM_17970;Prevotella_oryzae_DSM_17970_2
Prevotella_ruminicola_23_2	Prevotella_ruminicola_23;Prevotella_ruminicola_23_2
Prevotella_salivae_DSM_15606	Prevotella_salivae_DSM_15606
Proteiniphilum_saccharofermentans	Proteiniphilum_saccharofermentans
Roseomonas_gilardii	Roseomonas_gilardii
assembly_BlackSea1|NODE_339_length_168744_cov_25.259661_88|protein	assembly_BlackSea1|NODE_339_length_168744_cov_25.259661_88|protein
assembly_BlackSea1|NODE_343_length_168306_cov_16.917154_152|protein	assembly_BlackSea1|NODE_343_length_168306_cov_16.917154_152|protein;assembly_BlackSea2|NODE_1163_length_110291_cov_219.052460_75|protein;assembly_BlackSea3|NODE_1896_length_110198_cov_214.723868_33|protein;assembly_BlackSea4|NODE_1432_length_111156_cov_49.182402_33|protein;assembly_BlackSea5|NODE_15676_length_20653_cov_6.198272_8|protein
assembly_BlackSea1|NODE_1680_length_75822_cov_56.280228_38|protein	assembly_BlackSea1|NODE_1680_length_75822_cov_56.280228_38|protein
assembly_BlackSea1|NODE_1762_length_73591_cov_11.325908_19|protein	assembly_BlackSea1|NODE_1762_length_73591_cov_11.325908_19|protein;assembly_BlackSea2|NODE_2024_length_83576_cov_22.817423_57|protein;assembly_BlackSea3|NODE_3665_length_77064_cov_25.655716_32|protein;assembly_BlackSea4|NODE_16926_length_19914_cov_5.948688_4|protein;assembly_BlackSea5|NODE_123951_length_3455_cov_3.031471_5|protein
assembly_BlackSea1|NODE_1955_length_69098_cov_16.589922_33|protein	assembly_BlackSea1|NODE_1955_length_69098_cov_16.589922_33|protein
assembly_BlackSea1|NODE_21529_length_11284_cov_3.874343_8|protein	assembly_BlackSea1|NODE_21529_length_11284_cov_3.874343_8|protein;assembly_BlackSea2|NODE_43_length_427058_cov_9.106243_376|protein;assembly_BlackSea3|NODE_3_length_863713_cov_35.233870_376|protein;assembly_BlackSea4|NODE_39_length_426555_cov_34.685693_374|protein;assembly_BlackSea5|NODE_29_length_426744_cov_17.878380_374|protein;assembly_BlackSea6|NODE_28_length_400550_cov_8.905729_14|protein
assembly_BlackSea1|NODE_40881_length_6953_cov_10.050014_5|protein	assembly_BlackSea1|NODE_40881_length_6953_cov_10.050014_5|protein;assembly_BlackSea2|NODE_987_length_119859_cov_30.247972_70|protein;assembly_BlackSea3|NODE_1518_length_122773_cov_36.604361_19|protein;assembly_BlackSea4|NODE_3585_length_64343_cov_28.039370_18|protein;assembly_BlackSea5|NODE_791_length_135250_cov_18.368423_28|protein;assembly_BlackSea6|NODE_89451_length_5873_cov_4.828120_4|protein
assembly_BlackSea2|NODE_80_length_340554_cov_258.117152_279|protein	assembly_BlackSea2|NODE_80_length_340554_cov_258.117152_279|protein;assembly_BlackSea3|NODE_58_length_436696_cov_476.021675_322|protein;assembly_BlackSea4|NODE_36_length_442495_cov_364.001607_90|protein;assembly_BlackSea5|NODE_56_length_360467_cov_45.348271_262|protein;assembly_BlackSea6|NODE_29073_length_14864_cov_4.908974_12|protein
assembly_BlackSea2|NODE_110_length_307745_cov_11.977932_120|protein	assembly_BlackSea2|NODE_110_length_307745_cov_11.977932_120|protein;assembly_BlackSea3|NODE_483_length_204300_cov_9.950378_80|protein;assembly_BlackSea4|NODE_1174_length_123309_cov_26.555633_60|protein;assembly_BlackSea5|NODE_977_length_123856_cov_47.870906_60|protein;assembly_BlackSea6|NODE_1211_length_109704_cov_35.950305_30|protein;assembly_BlackSea7|NODE_80045_length_6728_cov_7.445377_5|protein
assembly_BlackSea2|NODE_336_length_194481_cov_227.978069_174|protein	assembly_BlackSea2|NODE_336_length_194481_cov_227.978069_174|protein;assembly_BlackSea3|NODE_551_length_194551_cov_332.623833_174|protein;assembly_BlackSea4|NODE_56_length_384952_cov_40.773290_191|protein;assembly_BlackSea5|NODE_12109_length_25479_cov_6.103170_9|protein
assembly_BlackSea2|NODE_362_length_188866_cov_222.841042_128|protein	assembly_BlackSea2|NODE_362_length_188866_cov_222.841042_128|protein;assembly_BlackSea3|NODE_585_length_188770_cov_325.040421_43|protein;assembly_BlackSea4|NODE_56_length_384952_cov_40.773290_43|protein;assembly_BlackSea5|NODE_16807_length_19457_cov_6.242243_16|protein
assembly_BlackSea2|NODE_611_length_151891_cov_9.823132_3|protein	assembly_BlackSea2|NODE_611_length_151891_cov_9.823132_3|protein;assembly_BlackSea3|NODE_939_length_153567_cov_15.686526_73|protein;assembly_BlackSea4|NODE_3506_length_65115_cov_29.627482_33|protein;assembly_BlackSea5|NODE_3220_length_64705_cov_40.344084_33|protein;assembly_BlackSea6|NODE_1344_length_104523_cov_47.743682_73|protein;assembly_BlackSea7|NODE_1467_length_90131_cov_20.613460_33|protein;assembly_BlackSea8|NODE_2767_length_59553_cov_8.832784_24|protein;assembly_BlackSea9|NODE_22220_length_16001_cov_6.148564_15|protein
assembly_BlackSea2|NODE_946_length_122493_cov_9.834022_16|protein	assembly_BlackSea2|NODE_946_length_122493_cov_9.834022_16|protein;assembly_BlackSea3|NODE_6040_length_55510_cov_8.595492_11|protein;assembly_BlackSea4|NODE_624221_length_1217_cov_2.703098_1|protein
assembly_BlackSea2|NODE_3477_length_61076_cov_7.375215_25|protein	assembly_BlackSea2|NODE_3477_length_61076_cov_7.375215_25|protein;assembly_BlackSea3|NODE_9549_length_40043_cov_8.501801_17|protein;assembly_BlackSea6|NODE_202789_length_3042_cov_3.944091_2|protein
assembly_BlackSea2|NODE_3926_length_56559_cov_9.108222_33|protein	assembly_BlackSea2|NODE_3926_length_56559_cov_9.108222_33|protein;assembly_BlackSea3|NODE_8674_length_43008_cov_31.211929_17|protein;assembly_BlackSea4|NODE_128383_length_3807_cov_4.250267_3|protein
assembly_BlackSea2|NODE_5987_length_42661_cov_6.108647_7|protein	assembly_BlackSea2|NODE_5987_length_42661_cov_6.108647_7|protein;assembly_BlackSea3|NODE_1501_length_123683_cov_13.890510_12|protein;assembly_BlackSea4|NODE_668_length_161306_cov_8.289859_53|protein;assembly_BlackSea5|NODE_131155_length_3309_cov_3.162876_1|protein
assembly_BlackSea2|NODE_7884_length_35009_cov_86.199033_18|protein	assembly_BlackSea2|NODE_7884_length_35009_cov_86.199033_18|protein;assembly_BlackSea3|NODE_4992_length_63329_cov_252.136280_12|protein;assembly_BlackSea4|NODE_8526_length_35146_cov_407.917985_18|protein;assembly_BlackSea5|NODE_14533_length_21981_cov_236.217185_18|protein;assembly_BlackSea6|NODE_1460_length_100245_cov_155.058938_56|protein;assembly_BlackSea7|NODE_102387_length_5519_cov_4.621523_4|protein
assembly_BlackSea2|NODE_12852_length_23954_cov_9.414452_8|protein	assembly_BlackSea2|NODE_12852_length_23954_cov_9.414452_8|protein;assembly_BlackSea3|NODE_9274_length_41029_cov_22.102455_24|protein
assembly_BlackSea2|NODE_19072_length_17153_cov_10.078489_7|protein	assembly_BlackSea2|NODE_19072_length_17153_cov_10.078489_7|protein;assembly_BlackSea3|NODE_25769_length_17149_cov_13.389142_8|protein;assembly_BlackSea4|NODE_900702_length_951_cov_2.969866_1|protein
assembly_BlackSea2|NODE_44247_length_8323_cov_4.785922_7|protein	assembly_BlackSea2|NODE_44247_length_8323_cov_4.785922_7|protein;assembly_BlackSea3|NODE_351615_length_1916_cov_1.688340_1|protein
assembly_BlackSea2|NODE_45116_length_8179_cov_9.379493_2|protein	assembly_BlackSea2|NODE_45116_length_8179_cov_9.379493_2|protein;assembly_BlackSea3|NODE_20909_length_20781_cov_44.061324_22|protein;assembly_BlackSea4|NODE_944_length_136605_cov_74.381267_28|protein;assembly_BlackSea5|NODE_5488_length_46334_cov_44.210722_19|protein;assembly_BlackSea6|NODE_843_length_128855_cov_11.385839_96|protein
assembly_BlackSea2|NODE_61182_length_6321_cov_4.005267_3|protein	assembly_BlackSea2|NODE_61182_length_6321_cov_4.005267_3|protein;assembly_BlackSea3|NODE_15545_length_26980_cov_16.621764_7|protein;assembly_BlackSea4|NODE_11835_length_26980_cov_14.578979_19|protein;assembly_BlackSea5|NODE_99850_length_4094_cov_3.462738_2|protein
assembly_BlackSea2|NODE_167376_length_2946_cov_2.814943_1|protein	assembly_BlackSea2|NODE_167376_length_2946_cov_2.814943_1|protein
assembly_BlackSea3|NODE_1259_length_133551_cov_29.122715_92|protein	assembly_BlackSea2|NODE_23583_length_14304_cov_5.979578_1|protein;assembly_BlackSea3|NODE_1259_length_133551_cov_29.122715_92|protein;assembly_BlackSea4|NODE_86_length_333280_cov_34.734135_63|protein;assembly_BlackSea5|NODE_2469_length_75866_cov_9.380393_12|protein;assembly_BlackSea6|NODE_1052982_length_916_cov_1.775842_1|protein
assembly_BlackSea3|NODE_1616_length_118687_cov_30.992599_82|protein	assembly_BlackSea1|NODE_357565_length_1760_cov_3.077419_1|protein;assembly_BlackSea2|NODE_36148_length_9911_cov_3.998174_1|protein;assembly_BlackSea3|NODE_1616_length_118687_cov_30.992599_82|protein;assembly_BlackSea4|NODE_1111_length_127118_cov_11.483839_82|protein;assembly_BlackSea6|NODE_771134_length_1139_cov_2.583026_1|protein
assembly_BlackSea3|NODE_30308_length_14775_cov_4.446264_11|protein	assembly_BlackSea3|NODE_30308_length_14775_cov_4.446264_11|protein;assembly_BlackSea4|NODE_383225_length_1707_cov_3.492736_2|protein
assembly_BlackSea3|NODE_53475_length_8793_cov_4.321355_1|protein	assembly_BlackSea3|NODE_53475_length_8793_cov_4.321355_1|protein;assembly_BlackSea4|NODE_8190_length_36192_cov_22.720010_8|protein;assembly_BlackSea4|NODE_42660_length_9007_cov_5.257708_4|protein;assembly_BlackSea5|NODE_4458_length_53085_cov_92.355987_8|protein;assembly_BlackSea5|NODE_18984_length_17547_cov_14.701121_7|protein;assembly_BlackSea6|NODE_4704_length_53085_cov_317.512408_29|protein;assembly_BlackSea6|NODE_14305_length_25518_cov_11.164356_10|protein;assembly_BlackSea6|NODE_32366_length_13604_cov_66.559525_9|protein;assembly_BlackSea7|NODE_3135_length_63835_cov_115.196817_21|protein;assembly_BlackSea7|NODE_3834_length_57438_cov_19.469808_8|protein;assembly_BlackSea7|NODE_4438_length_53085_cov_685.059872_29|protein;assembly_BlackSea8|NODE_2274_length_65563_cov_15.586661_42|protein;assembly_BlackSea8|NODE_3485_length_53085_cov_509.582896_29|protein;assembly_BlackSea8|NODE_30692_length_13599_cov_81.476816_3|protein;assembly_BlackSea9|NODE_958_length_88040_cov_52.812775_20|protein;assembly_BlackSea9|NODE_3090_length_53085_cov_366.539393_8|protein;assembly_BlackSea9|NODE_20623_length_16950_cov_7.027464_6|protein;assembly_BlackSea10|NODE_2510_length_53085_cov_244.463907_29|protein;assembly_BlackSea10|NODE_8862_length_28121_cov_33.545500_17|protein;assembly_BlackSea11|NODE_4112_length_45267_cov_492.421547_23|protein;assembly_BlackSea12|NODE_2128_length_53085_cov_184.634094_29|protein;assembly_BlackSea12|NODE_5649_length_33639_cov_36.545409_3|protein;assembly_BlackSea13|NODE_40117_length_8960_cov_6.671645_8|protein
assembly_BlackSea3|NODE_68703_length_7084_cov_4.299331_6|protein	assembly_BlackSea3|NODE_68703_length_7084_cov_4.299331_6|protein;assembly_BlackSea4|NODE_21894_length_15966_cov_7.393501_10|protein;assembly_BlackSea5|NODE_125497_length_3422_cov_3.832789_4|protein
assembly_BlackSea3|NODE_222671_length_2713_cov_2.284801_1|protein	assembly_BlackSea3|NODE_222671_length_2713_cov_2.284801_1|protein;assembly_BlackSea4|NODE_785452_length_1040_cov_5.520812_2|protein
assembly_BlackSea5|NODE_3088_length_66468_cov_15.150121_54|protein	assembly_BlackSea5|NODE_3088_length_66468_cov_15.150121_54|protein;assembly_BlackSea6|NODE_11924_length_29033_cov_100.917213_25|protein;assembly_BlackSea7|NODE_11194_length_30562_cov_168.125348_4|protein;assembly_BlackSea8|NODE_9434_length_30591_cov_177.554166_25|protein;assembly_BlackSea9|NODE_7114_length_34029_cov_138.583652_5|protein;assembly_BlackSea10|NODE_7610_length_30562_cov_109.679942_4|protein;assembly_BlackSea11|NODE_7240_length_34155_cov_86.096774_5|protein;assembly_BlackSea12|NODE_5547_length_33915_cov_45.110248_25|protein;assembly_BlackSea13|NODE_4249_length_33432_cov_23.154987_25|protein;assembly_BlackSea14|NODE_5572_length_27460_cov_8.130195_10|protein;assembly_BlackSea15|NODE_45975_length_9808_cov_6.570389_8|protein
assembly_BlackSea5|NODE_33757_length_10490_cov_6.547101_4|protein	assembly_BlackSea5|NODE_33757_length_10490_cov_6.547101_4|protein;assembly_BlackSea6|NODE_13567_length_26448_cov_66.430455_2|protein;assembly_BlackSea7|NODE_9409_length_34027_cov_106.476540_17|protein;assembly_BlackSea8|NODE_9801_length_29950_cov_106.476233_5|protein;assembly_BlackSea9|NODE_66531_length_6953_cov_111.135547_2|protein;assembly_BlackSea10|NODE_5047_length_38079_cov_116.402614_2|protein;assembly_BlackSea11|NODE_2801_length_53828_cov_125.990423_2|protein;assembly_BlackSea12|NODE_8246_length_27518_cov_89.551979_17|protein;assembly_BlackSea12|NODE_137485_length_4082_cov_37.618326_3|protein;assembly_BlackSea13|NODE_506_length_78347_cov_45.439061_42|protein;assembly_BlackSea13|NODE_128887_length_4081_cov_19.686786_3|protein;assembly_BlackSea14|NODE_869_length_60935_cov_8.224327_24|protein
assembly_BlackSea6|NODE_2497_length_75814_cov_47.029594_13|protein	assembly_BlackSea4|NODE_1302845_length_756_cov_3.075606_1|protein;assembly_BlackSea6|NODE_2497_length_75814_cov_47.029594_13|protein;assembly_BlackSea7|NODE_3337_length_61704_cov_72.846518_20|protein;assembly_BlackSea8|NODE_310_length_145849_cov_75.327702_47|protein;assembly_BlackSea9|NODE_358_length_124881_cov_72.542996_13|protein;assembly_BlackSea10|NODE_470_length_105169_cov_80.490620_60|protein;assembly_BlackSea11|NODE_2699_length_54802_cov_121.138437_16|protein;assembly_BlackSea12|NODE_547_length_91178_cov_39.311919_48|protein;assembly_BlackSea13|NODE_8135_length_23947_cov_6.847397_9|protein
assembly_BlackSea6|NODE_6445_length_43822_cov_10.060388_20|protein	assembly_BlackSea6|NODE_6445_length_43822_cov_10.060388_20|protein;assembly_BlackSea7|NODE_3278_length_62441_cov_36.635607_40|protein;assembly_BlackSea8|NODE_2513_length_62552_cov_27.856969_40|protein;assembly_BlackSea9|NODE_2196_length_62441_cov_23.585532_20|protein;assembly_BlackSea10|NODE_1769_length_62570_cov_15.236519_20|protein;assembly_BlackSea11|NODE_1975_length_62841_cov_12.628659_20|protein;assembly_BlackSea12|NODE_35312_length_10892_cov_4.774476_6|protein;assembly_BlackSea13|NODE_937_length_62560_cov_6.719574_20|protein;assembly_BlackSea14|NODE_807_length_62660_cov_14.961521_40|protein;assembly_BlackSea15|NODE_1505_length_59656_cov_42.920018_19|protein
assembly_BlackSea6|NODE_20447_length_19487_cov_11.341550_11|protein	assembly_BlackSea6|NODE_20447_length_19487_cov_11.341550_11|protein;assembly_BlackSea7|NODE_3322_length_61866_cov_23.816748_11|protein;assembly_BlackSea8|NODE_1376_length_81457_cov_30.359058_42|protein;assembly_BlackSea9|NODE_47649_length_8936_cov_26.007544_7|protein;assembly_BlackSea10|NODE_4251_length_41475_cov_30.737687_15|protein;assembly_BlackSea11|NODE_7390_length_33810_cov_38.235343_22|protein;assembly_BlackSea12|NODE_5031_length_35579_cov_24.409526_18|protein;assembly_BlackSea13|NODE_28232_length_11297_cov_13.370575_6|protein
assembly_BlackSea6|NODE_21357_length_18854_cov_15.699133_3|protein	assembly_BlackSea5|NODE_509265_length_1299_cov_2.784566_1|protein;assembly_BlackSea6|NODE_21357_length_18854_cov_15.699133_3|protein;assembly_BlackSea7|NODE_60262_length_8483_cov_12.279900_3|protein;assembly_BlackSea8|NODE_139781_length_4394_cov_6.540678_3|protein;assembly_BlackSea9|NODE_22000_length_16137_cov_6.100050_11|protein;assembly_BlackSea10|NODE_85499_length_6227_cov_6.327771_2|protein;assembly_BlackSea11|NODE_85990_length_6598_cov_13.327831_3|protein;assembly_BlackSea12|NODE_15462_length_19026_cov_8.215908_14|protein
assembly_BlackSea6|NODE_21918_length_18463_cov_6.345502_6|protein	assembly_BlackSea6|NODE_21918_length_18463_cov_6.345502_6|protein;assembly_BlackSea7|NODE_2773_length_67862_cov_7.656717_64|protein;assembly_BlackSea8|NODE_135576_length_4489_cov_4.415877_2|protein;assembly_BlackSea10|NODE_136133_length_4561_cov_3.127386_3|protein
assembly_BlackSea6|NODE_48721_length_9737_cov_10.389279_8|protein	assembly_BlackSea6|NODE_48721_length_9737_cov_10.389279_8|protein;assembly_BlackSea7|NODE_47727_length_10284_cov_22.679734_8|protein;assembly_BlackSea8|NODE_49451_length_9451_cov_27.555556_2|protein;assembly_BlackSea9|NODE_42795_length_9736_cov_28.777192_8|protein;assembly_BlackSea10|NODE_39320_length_10733_cov_47.385840_8|protein;assembly_BlackSea11|NODE_43387_length_10748_cov_61.152249_4|protein;assembly_BlackSea12|NODE_43008_length_9451_cov_47.550021_2|protein;assembly_BlackSea13|NODE_34487_length_9900_cov_18.709396_2|protein
assembly_BlackSea6|NODE_71566_length_7062_cov_3.485657_7|protein	assembly_BlackSea6|NODE_71566_length_7062_cov_3.485657_7|protein;assembly_BlackSea7|NODE_18891_length_21288_cov_9.650827_15|protein;assembly_BlackSea8|NODE_16236_length_21476_cov_14.812147_15|protein;assembly_BlackSea9|NODE_14961_length_21302_cov_13.691815_3|protein;assembly_BlackSea9|NODE_14975_length_21294_cov_13.669570_15|protein;assembly_BlackSea10|NODE_92469_length_5905_cov_5.618803_4|protein
assembly_BlackSea6|NODE_85864_length_6070_cov_4.624106_4|protein	assembly_BlackSea6|NODE_85864_length_6070_cov_4.624106_4|protein;assembly_BlackSea7|NODE_7894_length_37931_cov_8.095918_11|protein;assembly_BlackSea7|NODE_482029_length_1770_cov_4.845481_2|protein;assembly_BlackSea8|NODE_12940_length_25084_cov_10.017979_16|protein;assembly_BlackSea8|NODE_719560_length_1451_cov_3.363897_2|protein;assembly_BlackSea9|NODE_9442_length_28697_cov_8.209867_12|protein;assembly_BlackSea9|NODE_997258_length_1161_cov_3.184448_1|protein;assembly_BlackSea9|NODE_1526653_length_880_cov_3.941818_1|protein;assembly_BlackSea10|NODE_8715_length_28352_cov_7.495530_3|protein;assembly_BlackSea10|NODE_369561_length_2396_cov_4.720205_2|protein;assembly_BlackSea11|NODE_23040_length_16753_cov_6.012097_6|protein;assembly_BlackSea11|NODE_588854_length_1902_cov_3.299404_1|protein;assembly_BlackSea11|NODE_1360419_length_1134_cov_2.767377_1|protein
assembly_BlackSea6|NODE_113313_length_4842_cov_6.184667_4|protein	assembly_BlackSea6|NODE_113313_length_4842_cov_6.184667_4|protein;assembly_BlackSea7|NODE_1142710_length_989_cov_9.709850_1|protein;assembly_BlackSea8|NODE_129427_length_4638_cov_4.128082_2|protein;assembly_BlackSea10|NODE_698275_length_1611_cov_2.696015_2|protein;assembly_BlackSea11|NODE_1663121_length_997_cov_2.688960_1|protein
assembly_BlackSea6|NODE_119268_length_4641_cov_5.638247_2|protein	assembly_BlackSea6|NODE_119268_length_4641_cov_5.638247_2|protein;assembly_BlackSea7|NODE_38257_length_12344_cov_5.578078_6|protein;assembly_BlackSea8|NODE_202097_length_3399_cov_3.673445_2|protein
assembly_BlackSea6|NODE_134431_length_4214_cov_5.783361_3|protein	assembly_BlackSea6|NODE_134431_length_4214_cov_5.783361_3|protein;assembly_BlackSea7|NODE_71558_length_7371_cov_19.663204_7|protein;assembly_BlackSea8|NODE_68370_length_7380_cov_61.146758_3|protein;assembly_BlackSea9|NODE_62383_length_7295_cov_81.011878_6|protein;assembly_BlackSea10|NODE_67951_length_7296_cov_221.905400_3|protein;assembly_BlackSea11|NODE_71342_length_7526_cov_382.003346_3|protein;assembly_BlackSea12|NODE_60200_length_7367_cov_525.306482_7|protein;assembly_BlackSea12|NODE_585771_length_1615_cov_3.794872_2|protein;assembly_BlackSea13|NODE_172651_length_3347_cov_749.003341_1|protein;assembly_BlackSea14|NODE_169842_length_3347_cov_554.492102_1|protein;assembly_BlackSea15|NODE_227150_length_3347_cov_608.825030_1|protein
assembly_BlackSea6|NODE_246685_length_2617_cov_5.236144_1|protein	assembly_BlackSea6|NODE_246685_length_2617_cov_5.236144_1|protein;assembly_BlackSea7|NODE_1611_length_86566_cov_14.922507_13|protein;assembly_BlackSea8|NODE_1570_length_76810_cov_35.725451_42|protein;assembly_BlackSea9|NODE_9729_length_28185_cov_45.626342_6|protein;assembly_BlackSea10|NODE_1426_length_68904_cov_84.506863_42|protein;assembly_BlackSea11|NODE_2179_length_60307_cov_114.193056_42|protein;assembly_BlackSea12|NODE_2597_length_49055_cov_97.360735_13|protein;assembly_BlackSea13|NODE_2404_length_43589_cov_75.165227_23|protein;assembly_BlackSea14|NODE_3080_length_36565_cov_51.323911_18|protein;assembly_BlackSea15|NODE_1083_length_67629_cov_63.921952_19|protein;assembly_BlackSea15|NODE_58684_length_8293_cov_74.615683_7|protein
assembly_BlackSea6|NODE_507092_length_1538_cov_3.806473_2|protein	assembly_BlackSea6|NODE_507092_length_1538_cov_3.806473_2|protein;assembly_BlackSea7|NODE_48620_length_10125_cov_15.096723_9|protein;assembly_BlackSea8|NODE_163795_length_3932_cov_44.343049_4|protein;assembly_BlackSea9|NODE_3472_length_50038_cov_13.620911_44|protein;assembly_BlackSea10|NODE_3549_length_45521_cov_19.508820_1|protein;assembly_BlackSea10|NODE_63575_length_7650_cov_30.484266_10|protein;assembly_BlackSea11|NODE_145904_length_4592_cov_13.081993_4|protein;assembly_BlackSea13|NODE_1549_length_52005_cov_16.308739_7|protein;assembly_BlackSea14|NODE_893_length_60371_cov_29.457507_18|protein
assembly_BlackSea7|NODE_8232_length_36977_cov_7.027680_6|protein	assembly_BlackSea7|NODE_8232_length_36977_cov_7.027680_6|protein;assembly_BlackSea8|NODE_9000_length_31506_cov_17.525262_17|protein;assembly_BlackSea9|NODE_17910_length_18789_cov_21.261663_11|protein;assembly_BlackSea10|NODE_17315_length_18789_cov_40.997758_3|protein;assembly_BlackSea11|NODE_2151_length_60694_cov_52.496891_34|protein;assembly_BlackSea12|NODE_31094_length_11963_cov_48.812731_4|protein;assembly_BlackSea13|NODE_12546_length_18789_cov_52.152237_3|protein;assembly_BlackSea14|NODE_11206_length_18837_cov_37.943669_3|protein;assembly_BlackSea15|NODE_3534_length_41445_cov_48.608891_23|protein
assembly_BlackSea7|NODE_10133_length_32508_cov_14.526546_19|protein	assembly_BlackSea7|NODE_10133_length_32508_cov_14.526546_19|protein;assembly_BlackSea8|NODE_7686_length_34606_cov_26.196897_1|protein;assembly_BlackSea9|NODE_7733_length_32468_cov_27.918274_1|protein;assembly_BlackSea10|NODE_5801_length_35392_cov_36.994199_1|protein;assembly_BlackSea11|NODE_7845_length_32608_cov_18.448745_1|protein;assembly_BlackSea12|NODE_51314_length_8283_cov_4.116067_6|protein;assembly_BlackSea13|NODE_843613_length_1187_cov_1.955830_1|protein
assembly_BlackSea7|NODE_10290_length_32220_cov_9.460718_15|protein	assembly_BlackSea7|NODE_10290_length_32220_cov_9.460718_15|protein;assembly_BlackSea8|NODE_84437_length_6322_cov_18.053774_1|protein;assembly_BlackSea9|NODE_6116_length_37057_cov_18.752203_17|protein;assembly_BlackSea10|NODE_60883_length_7886_cov_41.003065_3|protein;assembly_BlackSea10|NODE_84899_length_6257_cov_3.672041_2|protein;assembly_BlackSea11|NODE_6209_length_37057_cov_81.484379_17|protein;assembly_BlackSea11|NODE_717289_length_1687_cov_6.175858_2|protein;assembly_BlackSea12|NODE_14833_length_19497_cov_50.271063_11|protein;assembly_BlackSea12|NODE_211558_length_3054_cov_3.162054_1|protein;assembly_BlackSea12|NODE_1538243_length_891_cov_2.522727_1|protein;assembly_BlackSea13|NODE_102693_length_4763_cov_27.688615_4|protein;assembly_BlackSea14|NODE_71093_length_5932_cov_8.100391_2|protein;assembly_BlackSea15|NODE_9567_length_25297_cov_8.151375_20|protein;assembly_BlackSea15|NODE_1659781_length_875_cov_1.641463_1|protein
assembly_BlackSea7|NODE_335551_length_2275_cov_2.565315_1|protein	assembly_BlackSea7|NODE_335551_length_2275_cov_2.565315_1|protein;assembly_BlackSea8|NODE_226403_length_3145_cov_3.368608_2|protein;assembly_BlackSea13|NODE_515884_length_1628_cov_11.017800_2|protein;assembly_BlackSea14|NODE_1284829_length_854_cov_16.695870_1|protein;assembly_BlackSea15|NODE_1387736_length_987_cov_29.781116_1|protein
assembly_BlackSea7|NODE_429915_length_1914_cov_2.287251_2|protein	assembly_BlackSea7|NODE_429915_length_1914_cov_2.287251_2|protein;assembly_BlackSea8|NODE_106644_length_5327_cov_3.478187_4|protein;assembly_BlackSea9|NODE_755448_length_1388_cov_2.070518_1|protein;assembly_BlackSea10|NODE_201499_length_3529_cov_4.757052_1|protein;assembly_BlackSea11|NODE_85227_length_6640_cov_3.609415_3|protein
assembly_BlackSea7|NODE_467211_length_1808_cov_7.000570_1|protein	assembly_BlackSea7|NODE_467211_length_1808_cov_7.000570_1|protein;assembly_BlackSea9|NODE_525569_length_1740_cov_4.665875_2|protein;assembly_BlackSea12|NODE_209794_length_3071_cov_5.769894_1|protein
assembly_BlackSea7|NODE_475817_length_1786_cov_2.908146_1|protein	assembly_BlackSea7|NODE_475817_length_1786_cov_2.908146_1|protein;assembly_BlackSea11|NODE_226280_length_3448_cov_9.997937_2|protein;assembly_BlackSea12|NODE_76098_length_6199_cov_8.955892_4|protein;assembly_BlackSea13|NODE_39632_length_9028_cov_12.138192_7|protein;assembly_BlackSea14|NODE_66378_length_6199_cov_11.711589_4|protein;assembly_BlackSea15|NODE_40337_length_10705_cov_17.363662_4|protein
assembly_BlackSea7|NODE_538882_length_1641_cov_2.070618_2|protein	assembly_BlackSea7|NODE_538882_length_1641_cov_2.070618_2|protein;assembly_BlackSea11|NODE_116056_length_5360_cov_5.446937_3|protein;assembly_BlackSea12|NODE_45950_length_9002_cov_6.660668_5|protein
assembly_BlackSea8|NODE_34707_length_12373_cov_9.672349_2|protein	assembly_BlackSea8|NODE_34707_length_12373_cov_9.672349_2|protein;assembly_BlackSea9|NODE_31131_length_12437_cov_11.485705_13|protein;assembly_BlackSea10|NODE_495565_length_1994_cov_23.545642_1|protein;assembly_BlackSea11|NODE_599046_length_1882_cov_34.734537_1|protein;assembly_BlackSea12|NODE_398097_length_2043_cov_18.827465_2|protein;assembly_BlackSea13|NODE_13090_length_18312_cov_6.065564_14|protein
assembly_BlackSea8|NODE_92246_length_5924_cov_3.152155_3|best_hit_HSP	assembly_BlackSea8|NODE_92246_length_5924_cov_3.152155_3|best_hit_HSP;assembly_BlackSea10|NODE_86092_length_6198_cov_4.854306_1|best_hit_HSP;assembly_BlackSea11|NODE_64756_length_8057_cov_4.415021_2|best_hit_HSP
assembly_BlackSea8|NODE_141233_length_4363_cov_3.534123_3|protein	assembly_BlackSea8|NODE_141233_length_4363_cov_3.534123_3|protein;assembly_BlackSea9|NODE_460657_length_1890_cov_3.578202_2|protein;assembly_BlackSea10|NODE_131733_length_4660_cov_5.547014_1|protein
assembly_BlackSea8|NODE_206951_length_3345_cov_3.139210_3|protein	assembly_BlackSea8|NODE_206951_length_3345_cov_3.139210_3|protein;assembly_BlackSea9|NODE_111693_length_4793_cov_3.823765_5|protein;assembly_BlackSea10|NODE_9799_length_26558_cov_6.484926_2|protein;assembly_BlackSea11|NODE_23665_length_16454_cov_8.771510_11|protein;assembly_BlackSea12|NODE_7853_length_28280_cov_6.720531_8|protein;assembly_BlackSea13|NODE_154166_length_3615_cov_4.247753_3|protein
assembly_BlackSea8|NODE_208799_length_3324_cov_4.862649_4|protein	assembly_BlackSea8|NODE_208799_length_3324_cov_4.862649_4|protein;assembly_BlackSea9|NODE_170878_length_3585_cov_4.443343_4|protein;assembly_BlackSea11|NODE_501707_length_2098_cov_3.413118_1|protein
assembly_BlackSea8|NODE_296418_length_2619_cov_2.748440_2|protein	assembly_BlackSea8|NODE_296418_length_2619_cov_2.748440_2|protein;assembly_BlackSea9|NODE_109872_length_4848_cov_3.863551_2|protein;assembly_BlackSea10|NODE_1848598_length_858_cov_2.212951_1|protein
assembly_BlackSea8|NODE_343412_length_2371_cov_4.189119_2|protein	assembly_BlackSea8|NODE_343412_length_2371_cov_4.189119_2|protein;assembly_BlackSea10|NODE_14497_length_21032_cov_4.310721_7|protein;assembly_BlackSea11|NODE_2677_length_55065_cov_8.200200_18|protein;assembly_BlackSea12|NODE_2010_length_54408_cov_9.995235_18|protein;assembly_BlackSea13|NODE_1397_length_54088_cov_15.834786_18|protein;assembly_BlackSea14|NODE_667_length_66736_cov_16.716456_19|protein;assembly_BlackSea15|NODE_6310_length_31409_cov_20.827199_18|protein
assembly_BlackSea8|NODE_457952_length_1956_cov_2.579169_2|protein	assembly_BlackSea8|NODE_457952_length_1956_cov_2.579169_2|protein;assembly_BlackSea9|NODE_381573_length_2129_cov_2.406943_2|protein;assembly_BlackSea10|NODE_366956_length_2407_cov_2.903061_1|protein;assembly_BlackSea11|NODE_879617_length_1490_cov_3.086411_2|protein
assembly_BlackSea8|NODE_612760_length_1614_cov_2.773573_2|protein	assembly_BlackSea8|NODE_612760_length_1614_cov_2.773573_2|protein;assembly_BlackSea12|NODE_570679_length_1641_cov_2.445776_1|protein
assembly_BlackSea8|NODE_615648_length_1609_cov_2.674389_2|protein	assembly_BlackSea8|NODE_615648_length_1609_cov_2.674389_2|protein;assembly_BlackSea10|NODE_12672_length_22800_cov_5.481205_1|protein;assembly_BlackSea11|NODE_13786_length_23417_cov_6.094726_16|protein;assembly_BlackSea12|NODE_82363_length_5854_cov_4.146922_6|protein;assembly_BlackSea13|NODE_409783_length_1889_cov_1.743730_2|protein
assembly_BlackSea9|NODE_56929_length_7803_cov_3.549432_5|protein	assembly_BlackSea9|NODE_56929_length_7803_cov_3.549432_5|protein;assembly_BlackSea10|NODE_213486_length_3400_cov_4.588939_1|protein;assembly_BlackSea14|NODE_10818_length_19215_cov_6.002975_1|protein;assembly_BlackSea15|NODE_10501_length_24121_cov_14.026760_7|protein
assembly_BlackSea9|NODE_63440_length_7204_cov_3.460624_4|protein	assembly_BlackSea8|NODE_230983_length_3102_cov_3.850016_3|protein;assembly_BlackSea9|NODE_63440_length_7204_cov_3.460624_4|protein;assembly_BlackSea10|NODE_51706_length_8829_cov_6.167199_1|protein;assembly_BlackSea11|NODE_16858_length_20674_cov_6.057568_19|protein;assembly_BlackSea12|NODE_1246366_length_1015_cov_1.718750_1|protein;assembly_BlackSea13|NODE_1150096_length_972_cov_2.476554_1|protein
assembly_BlackSea9|NODE_97643_length_5258_cov_3.667692_5|protein	assembly_BlackSea9|NODE_97643_length_5258_cov_3.667692_5|protein;assembly_BlackSea10|NODE_18010_length_18294_cov_6.472997_7|protein;assembly_BlackSea11|NODE_34730_length_12605_cov_6.416494_7|protein;assembly_BlackSea12|NODE_63221_length_7105_cov_3.872908_3|protein;assembly_BlackSea13|NODE_369415_length_2021_cov_2.485249_2|protein
assembly_BlackSea9|NODE_163202_length_3697_cov_3.315211_2|protein	assembly_BlackSea7|NODE_582525_length_1557_cov_3.644474_1|protein;assembly_BlackSea8|NODE_205705_length_3358_cov_3.621253_3|protein;assembly_BlackSea9|NODE_163202_length_3697_cov_3.315211_2|protein
assembly_BlackSea9|NODE_183872_length_3416_cov_2.150550_3|protein	assembly_BlackSea9|NODE_183872_length_3416_cov_2.150550_3|protein;assembly_BlackSea10|NODE_305952_length_2699_cov_4.082451_1|protein;assembly_BlackSea11|NODE_13224_length_24008_cov_6.372730_14|protein;assembly_BlackSea12|NODE_29755_length_12338_cov_6.067003_1|protein;assembly_BlackSea13|NODE_61138_length_6750_cov_4.374309_5|protein;assembly_BlackSea13|NODE_88058_length_5285_cov_7.460994_4|protein;assembly_BlackSea14|NODE_39284_length_8694_cov_7.725663_6|protein;assembly_BlackSea15|NODE_68833_length_7448_cov_12.320032_5|protein;assembly_BlackSea15|NODE_271460_length_2968_cov_4.264676_1|protein
assembly_BlackSea9|NODE_353263_length_2235_cov_3.599541_2|protein	assembly_BlackSea9|NODE_353263_length_2235_cov_3.599541_2|protein;assembly_BlackSea10|NODE_183538_length_3749_cov_3.429074_1|protein;assembly_BlackSea11|NODE_50126_length_9681_cov_6.805942_5|protein;assembly_BlackSea13|NODE_597838_length_1482_cov_3.298528_2|protein
assembly_BlackSea9|NODE_453606_length_1909_cov_2.935814_2|protein	assembly_BlackSea8|NODE_631180_length_1582_cov_3.436149_1|protein;assembly_BlackSea9|NODE_453606_length_1909_cov_2.935814_2|protein;assembly_BlackSea10|NODE_116557_length_5060_cov_4.349451_1|protein;assembly_BlackSea11|NODE_48226_length_9950_cov_4.162911_7|protein;assembly_BlackSea11|NODE_611365_length_1859_cov_3.688470_2|protein;assembly_BlackSea12|NODE_1676087_length_845_cov_2.255696_1|protein;assembly_BlackSea13|NODE_692880_length_1349_cov_2.336167_1|protein
assembly_BlackSea9|NODE_581221_length_1635_cov_1.482278_1|protein	assembly_BlackSea6|NODE_492167_length_1572_cov_1.153593_1|protein;assembly_BlackSea7|NODE_798815_length_1259_cov_3.460963_1|protein;assembly_BlackSea9|NODE_581221_length_1635_cov_1.482278_1|protein
assembly_BlackSea9|NODE_610426_length_1586_cov_2.256042_1|protein	assembly_BlackSea9|NODE_610426_length_1586_cov_2.256042_1|protein;assembly_BlackSea10|NODE_65827_length_7458_cov_5.399838_4|protein;assembly_BlackSea11|NODE_44337_length_10582_cov_5.103828_4|protein
assembly_BlackSea9|NODE_751665_length_1392_cov_3.039641_1|protein	assembly_BlackSea9|NODE_751665_length_1392_cov_3.039641_1|protein
assembly_BlackSea9|NODE_830635_length_1308_cov_2.110136_1|protein	assembly_BlackSea8|NODE_154403_length_4098_cov_3.738808_3|protein;assembly_BlackSea9|NODE_261532_length_2710_cov_3.641431_2|protein;assembly_BlackSea9|NODE_830635_length_1308_cov_2.110136_1|protein;assembly_BlackSea12|NODE_433768_length_1939_cov_2.402335_2|protein;assembly_BlackSea13|NODE_21026_length_13666_cov_6.189700_7|protein;assembly_BlackSea14|NODE_95640_length_4896_cov_3.802727_3|protein
assembly_BlackSea10|NODE_23554_length_15289_cov_6.192005_11|protein	assembly_BlackSea10|NODE_23554_length_15289_cov_6.192005_11|protein;assembly_BlackSea11|NODE_26344_length_15306_cov_19.650252_11|protein;assembly_BlackSea12|NODE_336_length_108305_cov_11.971363_5|protein
assembly_BlackSea10|NODE_66364_length_7416_cov_5.662818_4|protein	assembly_BlackSea8|NODE_929176_length_1223_cov_2.272260_1|protein;assembly_BlackSea10|NODE_66364_length_7416_cov_5.662818_4|protein;assembly_BlackSea11|NODE_9992_length_28405_cov_9.334603_5|protein;assembly_BlackSea12|NODE_11560_length_22728_cov_9.384069_5|protein;assembly_BlackSea13|NODE_42201_length_8658_cov_6.534348_1|protein
assembly_BlackSea10|NODE_193961_length_3617_cov_2.933184_3|protein	assembly_BlackSea7|NODE_1458232_length_843_cov_3.124365_1|protein;assembly_BlackSea10|NODE_193961_length_3617_cov_2.933184_3|protein;assembly_BlackSea15|NODE_1418758_length_973_cov_2.079521_1|protein
assembly_BlackSea10|NODE_217959_length_3355_cov_3.519394_2|protein	assembly_BlackSea10|NODE_217959_length_3355_cov_3.519394_2|protein
assembly_BlackSea10|NODE_296038_length_2756_cov_3.978156_2|protein	assembly_BlackSea9|NODE_1488540_length_895_cov_1.935714_1|protein;assembly_BlackSea10|NODE_296038_length_2756_cov_3.978156_2|protein;assembly_BlackSea11|NODE_464216_length_2201_cov_2.609506_1|protein;assembly_BlackSea12|NODE_172948_length_3490_cov_4.078020_2|protein
assembly_BlackSea10|NODE_399808_length_2281_cov_2.874663_2|protein	assembly_BlackSea10|NODE_399808_length_2281_cov_2.874663_2|protein
assembly_BlackSea10|NODE_414895_length_2230_cov_2.041839_1|protein	assembly_BlackSea10|NODE_414895_length_2230_cov_2.041839_1|protein;assembly_BlackSea11|NODE_294788_length_2915_cov_3.131818_1|protein;assembly_BlackSea12|NODE_206564_length_3104_cov_3.466382_2|protein
assembly_BlackSea10|NODE_489170_length_2011_cov_2.542945_2|protein	assembly_BlackSea9|NODE_1098263_length_1091_cov_1.775097_1|protein;assembly_BlackSea10|NODE_489170_length_2011_cov_2.542945_2|protein;assembly_BlackSea12|NODE_728221_length_1415_cov_2.761765_2|protein
assembly_BlackSea11|NODE_1270_length_75683_cov_10.256796_57|protein	assembly_BlackSea11|NODE_1270_length_75683_cov_10.256796_57|protein;assembly_BlackSea12|NODE_867_length_77081_cov_10.392802_17|protein;assembly_BlackSea13|NODE_35421_length_9712_cov_3.737910_6|protein
assembly_BlackSea11|NODE_18274_length_19626_cov_18.871902_4|protein	assembly_BlackSea11|NODE_18274_length_19626_cov_18.871902_4|protein;assembly_BlackSea12|NODE_118070_length_4536_cov_33.386744_5|protein;assembly_BlackSea13|NODE_1257_length_56450_cov_54.681887_39|protein;assembly_BlackSea14|NODE_18584_length_14002_cov_75.708038_4|protein;assembly_BlackSea15|NODE_26644_length_14002_cov_49.785402_4|protein
assembly_BlackSea11|NODE_58541_length_8662_cov_6.152318_2|protein	assembly_BlackSea11|NODE_58541_length_8662_cov_6.152318_2|protein;assembly_BlackSea12|NODE_14946_length_19407_cov_6.427708_1|protein;assembly_BlackSea13|NODE_140221_length_3855_cov_3.939211_1|protein
assembly_BlackSea11|NODE_93495_length_6220_cov_6.046391_5|protein	assembly_BlackSea11|NODE_93495_length_6220_cov_6.046391_5|protein;assembly_BlackSea12|NODE_734911_length_1407_cov_3.110207_2|protein
assembly_BlackSea11|NODE_108248_length_5624_cov_5.963907_2|protein	assembly_BlackSea10|NODE_644843_length_1693_cov_2.288156_1|protein;assembly_BlackSea11|NODE_108248_length_5624_cov_5.963907_2|protein;assembly_BlackSea12|NODE_102260_length_5016_cov_8.530135_3|protein;assembly_BlackSea13|NODE_131083_length_4037_cov_4.916374_2|protein;assembly_BlackSea14|NODE_365097_length_1999_cov_2.469136_2|protein
assembly_BlackSea11|NODE_128893_length_4986_cov_4.484892_4|protein	assembly_BlackSea8|NODE_809339_length_1343_cov_1.905280_1|protein;assembly_BlackSea11|NODE_128893_length_4986_cov_4.484892_4|protein;assembly_BlackSea13|NODE_1035777_length_1039_cov_2.377033_1|protein
assembly_BlackSea11|NODE_210097_length_3616_cov_6.063746_1|protein	assembly_BlackSea11|NODE_210097_length_3616_cov_6.063746_1|protein;assembly_BlackSea12|NODE_246685_length_2763_cov_9.088257_1|protein;assembly_BlackSea13|NODE_350202_length_2092_cov_23.724595_2|protein;assembly_BlackSea14|NODE_278947_length_2394_cov_30.419838_2|protein;assembly_BlackSea15|NODE_457546_length_2092_cov_44.805596_2|protein
assembly_BlackSea11|NODE_316401_length_2790_cov_2.852285_2|protein	assembly_BlackSea8|NODE_444878_length_1994_cov_2.654461_1|protein;assembly_BlackSea9|NODE_349057_length_2252_cov_3.620391_1|protein;assembly_BlackSea10|NODE_488257_length_2013_cov_3.518386_1|protein;assembly_BlackSea11|NODE_316401_length_2790_cov_2.852285_2|protein;assembly_BlackSea15|NODE_5820_length_32706_cov_6.751034_23|protein
assembly_BlackSea11|NODE_341171_length_2662_cov_3.830840_4|protein	assembly_BlackSea11|NODE_341171_length_2662_cov_3.830840_4|protein;assembly_BlackSea12|NODE_317777_length_2354_cov_2.747281_3|protein;assembly_BlackSea13|NODE_1386924_length_863_cov_3.493812_1|protein
assembly_BlackSea11|NODE_678568_length_1745_cov_4.218343_2|protein	assembly_BlackSea7|NODE_806598_length_1251_cov_2.470736_1|protein;assembly_BlackSea10|NODE_1019069_length_1268_cov_2.150041_1|protein;assembly_BlackSea11|NODE_678568_length_1745_cov_4.218343_2|protein;assembly_BlackSea12|NODE_437926_length_1927_cov_3.688568_2|protein;assembly_BlackSea13|NODE_292141_length_2356_cov_4.724033_2|protein;assembly_BlackSea14|NODE_413185_length_1839_cov_6.000000_2|protein;assembly_BlackSea15|NODE_625126_length_1699_cov_4.347324_1|protein
assembly_BlackSea12|NODE_281603_length_2540_cov_2.575453_2|protein	assembly_BlackSea12|NODE_281603_length_2540_cov_2.575453_2|protein
assembly_BlackSea12|NODE_337215_length_2267_cov_4.023960_2|protein	assembly_BlackSea10|NODE_893803_length_1379_cov_3.518127_1|protein;assembly_BlackSea12|NODE_337215_length_2267_cov_4.023960_2|protein;assembly_BlackSea15|NODE_868615_length_1364_cov_2.804431_1|protein
assembly_BlackSea12|NODE_612929_length_1571_cov_4.397757_1|protein	assembly_BlackSea12|NODE_612929_length_1571_cov_4.397757_1|protein
assembly_BlackSea12|NODE_723422_length_1421_cov_2.172035_2|protein	assembly_BlackSea12|NODE_723422_length_1421_cov_2.172035_2|protein
assembly_BlackSea13|NODE_278_length_93971_cov_18.755718_30|protein	assembly_BlackSea12|NODE_1235931_length_1020_cov_2.520207_1|protein;assembly_BlackSea13|NODE_278_length_93971_cov_18.755718_30|protein;assembly_BlackSea14|NODE_6129_length_26151_cov_35.480265_7|protein;assembly_BlackSea15|NODE_1120_length_66795_cov_21.671816_56|protein
assembly_BlackSea13|NODE_7322_length_25253_cov_6.237360_9|protein	assembly_BlackSea13|NODE_7322_length_25253_cov_6.237360_9|protein;assembly_BlackSea14|NODE_12850_length_17431_cov_86.715930_4|protein;assembly_BlackSea15|NODE_17845_length_17871_cov_249.523911_4|protein;assembly_BlackSea15|NODE_27978_length_13581_cov_3.549682_11|protein
assembly_BlackSea13|NODE_12716_length_18648_cov_16.520196_1|protein	assembly_BlackSea13|NODE_12716_length_18648_cov_16.520196_1|protein;assembly_BlackSea14|NODE_9770_length_20384_cov_33.248217_19|protein;assembly_BlackSea15|NODE_14225_length_20385_cov_46.628726_19|protein;assembly_BlackSea15|NODE_91153_length_6171_cov_6.225147_4|protein
assembly_BlackSea13|NODE_29162_length_11074_cov_17.101098_10|protein	assembly_BlackSea13|NODE_29162_length_11074_cov_17.101098_10|protein;assembly_BlackSea14|NODE_26679_length_11153_cov_92.613624_10|protein;assembly_BlackSea15|NODE_37278_length_11276_cov_154.179485_10|protein
assembly_BlackSea13|NODE_65296_length_6461_cov_2.643615_5|protein	assembly_BlackSea13|NODE_65296_length_6461_cov_2.643615_5|protein;assembly_BlackSea14|NODE_184868_length_3163_cov_3.240026_2|protein
assembly_BlackSea13|NODE_114213_length_4433_cov_3.875286_4|protein	assembly_BlackSea13|NODE_114213_length_4433_cov_3.875286_4|protein;assembly_BlackSea15|NODE_153475_length_4355_cov_6.503953_4|protein
assembly_BlackSea14|NODE_9891_length_20242_cov_13.472086_13|protein	assembly_BlackSea14|NODE_9891_length_20242_cov_13.472086_13|protein;assembly_BlackSea15|NODE_22872_length_15369_cov_26.792020_8|protein
assembly_BlackSea14|NODE_14379_length_16351_cov_12.267857_1|protein	assembly_BlackSea14|NODE_14379_length_16351_cov_12.267857_1|protein;assembly_BlackSea15|NODE_819118_length_1418_cov_7.804109_1|protein
assembly_BlackSea14|NODE_59383_length_6659_cov_7.704573_6|protein	assembly_BlackSea14|NODE_59383_length_6659_cov_7.704573_6|protein;assembly_BlackSea15|NODE_71043_length_7292_cov_11.344618_6|protein
assembly_BlackSea14|NODE_63060_length_6403_cov_9.195180_3|protein	assembly_BlackSea14|NODE_63060_length_6403_cov_9.195180_3|protein;assembly_BlackSea15|NODE_3887_length_39684_cov_20.457821_2|protein
assembly_BlackSea14|NODE_164018_length_3428_cov_4.212867_3|protein	assembly_BlackSea13|NODE_1492251_length_824_cov_2.746424_1|protein;assembly_BlackSea14|NODE_164018_length_3428_cov_4.212867_3|protein
assembly_BlackSea14|NODE_215609_length_2849_cov_24.573372_2|protein	assembly_BlackSea14|NODE_215609_length_2849_cov_24.573372_2|protein;assembly_BlackSea15|NODE_43624_length_10169_cov_62.664228_6|protein
assembly_BlackSea14|NODE_238825_length_2658_cov_4.277756_2|protein	assembly_BlackSea14|NODE_238825_length_2658_cov_4.277756_2|protein;assembly_BlackSea15|NODE_33371_length_12125_cov_5.118890_6|protein
assembly_BlackSea14|NODE_469537_length_1688_cov_3.659522_1|protein	assembly_BlackSea14|NODE_469537_length_1688_cov_3.659522_1|protein
assembly_BlackSea14|NODE_588439_length_1451_cov_3.901862_1|protein	assembly_BlackSea14|NODE_588439_length_1451_cov_3.901862_1|protein;assembly_BlackSea15|NODE_53985_length_8774_cov_24.230990_1|protein
assembly_BlackSea15|NODE_6163_length_31767_cov_9.777119_23|protein	assembly_BlackSea15|NODE_6163_length_31767_cov_9.777119_23|protein
assembly_BlackSea15|NODE_11674_length_22722_cov_32.880311_3|protein	assembly_BlackSea15|NODE_11674_length_22722_cov_32.880311_3|protein
assembly_BlackSea15|NODE_17499_length_18071_cov_7.322713_11|protein	assembly_BlackSea15|NODE_17499_length_18071_cov_7.322713_11|protein
assembly_BlackSea15|NODE_25012_length_14564_cov_9.721966_6|protein	assembly_BlackSea12|NODE_484530_length_1812_cov_4.083665_2|protein;assembly_BlackSea14|NODE_72001_length_5884_cov_5.346543_6|protein;assembly_BlackSea15|NODE_25012_length_14564_cov_9.721966_6|protein
assembly_BlackSea15|NODE_42148_length_10399_cov_56.213264_3|protein	assembly_BlackSea10|NODE_1188486_length_1146_cov_2.405133_1|protein;assembly_BlackSea15|NODE_42148_length_10399_cov_56.213264_3|protein
assembly_BlackSea15|NODE_100095_length_5799_cov_4.806581_2|protein	assembly_BlackSea13|NODE_1611652_length_785_cov_2.313699_1|protein;assembly_BlackSea15|NODE_100095_length_5799_cov_4.806581_2|protein
assembly_BlackSea15|NODE_102016_length_5723_cov_45.809986_2|protein	assembly_BlackSea15|NODE_102016_length_5723_cov_45.809986_2|protein
assembly_BlackSea15|NODE_106691_length_5555_cov_5.525455_3|protein	assembly_BlackSea15|NODE_106691_length_5555_cov_5.525455_3|protein
assembly_BlackSea15|NODE_265537_length_3013_cov_3.931711_3|protein	assembly_BlackSea12|NODE_1200929_length_1038_cov_3.047813_1|protein;assembly_BlackSea13|NODE_1078120_length_1013_cov_2.144050_1|protein;assembly_BlackSea15|NODE_265537_length_3013_cov_3.931711_3|protein
assembly_BlackSea15|NODE_293827_length_2814_cov_3.935484_2|protein	assembly_BlackSea15|NODE_293827_length_2814_cov_3.935484_2|protein
assembly_BlackSea15|NODE_513521_length_1937_cov_14.712009_1|protein	assembly_BlackSea13|NODE_1060827_length_1023_cov_3.763430_1|protein;assembly_BlackSea15|NODE_513521_length_1937_cov_14.712009_1|protein
assembly_BlackSea15|NODE_904210_length_1327_cov_14.319182_1|protein	assembly_BlackSea15|NODE_904210_length_1327_cov_14.319182_1|protein
Balneola_vulgaris_DSM_17893	Balneola_vulgaris_DSM_17893
Dyadobacter_sediminis	Dyadobacter_alkalitolerans_DSM_23607;Dyadobacter_beijingensis_DSM_21582__AND__Dyadobacter_soli;Dyadobacter_fermentans_DSM_18053;Dyadobacter_jiangsuensis;Dyadobacter_psychrophilus;Dyadobacter_sediminis;Dyadobacter_sp._NS28
Fodinibius_salinus	Fodinibius_salinus
Gracilimonas_amylolytica_2	Gracilimonas_amylolytica;Gracilimonas_amylolytica_2
Massilibacteroides_vaginae	Massilibacteroides_vaginae;Parabacteroides_goldsteinii_DSM_19448_=_WAL_12034;Parabacteroides_merdae
Muribaculum_intestinale	Muribaculum_intestinale
Nitrococcus_mobilis_Nb231	Nitrococcus_mobilis_Nb231
Oceanibacterium_hippocampi	Oceanibacterium_hippocampi
Parabacteroides_bouchesdurhonensis	Parabacteroides_bouchesdurhonensis;Parabacteroides_distasonis_ATCC_8503
Rhodohalobacter_halophilus_2	Rhodohalobacter_barkolensis;Rhodohalobacter_barkolensis_2;Rhodohalobacter_halophilus;Rhodohalobacter_halophilus_2
Salinisphaera_hydrothermalis_C41B8	Salinisphaera_hydrothermalis_C41B8
Sphingomonas_panacis	Sphingomonas_panacis
assembly_BlackSea1|NODE_4108_length_41854_cov_171.851121_32|protein	assembly_BlackSea1|NODE_4108_length_41854_cov_171.851121_32|protein;assembly_BlackSea2|NODE_5296_length_46486_cov_173.193362_22|protein;assembly_BlackSea3|NODE_10325_length_37842_cov_144.800646_32|protein;assembly_BlackSea4|NODE_4296_length_57580_cov_7.483738_5|protein;assembly_BlackSea5|NODE_11248_length_27048_cov_6.420035_2|protein
assembly_BlackSea1|NODE_197975_length_2552_cov_1.662795_3|protein	assembly_BlackSea1|NODE_197975_length_2552_cov_1.662795_3|protein;assembly_BlackSea2|NODE_50917_length_7386_cov_5.152912_2|protein
assembly_BlackSea2|NODE_26257_length_13102_cov_5.372729_11|protein	assembly_BlackSea2|NODE_26257_length_13102_cov_5.372729_11|protein;assembly_BlackSea3|NODE_10836_length_36415_cov_30.948432_26|protein;assembly_BlackSea4|NODE_14205_length_23263_cov_24.093545_15|protein;assembly_BlackSea5|NODE_13438_length_23446_cov_11.271472_15|protein;assembly_BlackSea6|NODE_16047_length_23448_cov_7.035181_8|protein
assembly_BlackSea2|NODE_380251_length_1708_cov_2.036298_2|protein	assembly_BlackSea2|NODE_380251_length_1708_cov_2.036298_2|protein;assembly_BlackSea3|NODE_104998_length_4946_cov_2.160090_4|protein
assembly_BlackSea3|NODE_7763_length_46746_cov_6.866827_4|protein	assembly_BlackSea3|NODE_7763_length_46746_cov_6.866827_4|protein
assembly_BlackSea3|NODE_13492_length_30461_cov_6.455371_17|protein	assembly_BlackSea3|NODE_13492_length_30461_cov_6.455371_17|protein
assembly_BlackSea3|NODE_40669_length_11279_cov_4.419369_7|protein	assembly_BlackSea3|NODE_40669_length_11279_cov_4.419369_7|protein;assembly_BlackSea4|NODE_19803_length_17435_cov_7.580150_11|protein
assembly_BlackSea3|NODE_73912_length_6648_cov_4.844987_5|protein	assembly_BlackSea3|NODE_73912_length_6648_cov_4.844987_5|protein;assembly_BlackSea4|NODE_262351_length_2242_cov_2.494742_3|protein
assembly_BlackSea3|NODE_160818_length_3503_cov_5.566705_2|protein	assembly_BlackSea3|NODE_160818_length_3503_cov_5.566705_2|protein;assembly_BlackSea4|NODE_81317_length_5387_cov_36.614029_1|protein;assembly_BlackSea5|NODE_42558_length_8483_cov_82.346464_4|protein;assembly_BlackSea6|NODE_20859_length_19191_cov_255.339151_18|protein;assembly_BlackSea7|NODE_21745_length_19160_cov_337.902015_1|protein;assembly_BlackSea8|NODE_56968_length_8483_cov_234.198980_4|protein;assembly_BlackSea9|NODE_50996_length_8483_cov_189.795325_4|protein;assembly_BlackSea10|NODE_54762_length_8483_cov_129.774917_4|protein;assembly_BlackSea11|NODE_18902_length_19188_cov_96.491141_1|protein;assembly_BlackSea12|NODE_15176_length_19239_cov_32.832256_18|protein
assembly_BlackSea3|NODE_378847_length_1812_cov_2.471258_2|protein	assembly_BlackSea3|NODE_378847_length_1812_cov_2.471258_2|protein
assembly_BlackSea6|NODE_28718_length_14997_cov_6.178022_11|protein	assembly_BlackSea6|NODE_28718_length_14997_cov_6.178022_11|protein
assembly_BlackSea6|NODE_39453_length_11571_cov_4.906478_5|protein	assembly_BlackSea6|NODE_39453_length_11571_cov_4.906478_5|protein;assembly_BlackSea7|NODE_39135_length_12108_cov_20.416660_1|protein;assembly_BlackSea8|NODE_10570_length_28580_cov_55.975390_24|protein;assembly_BlackSea9|NODE_39125_length_10427_cov_73.996915_7|protein;assembly_BlackSea10|NODE_241628_length_3139_cov_211.951362_2|protein;assembly_BlackSea11|NODE_262004_length_3139_cov_366.228923_3|protein;assembly_BlackSea12|NODE_127740_length_4296_cov_497.592785_2|protein;assembly_BlackSea13|NODE_98214_length_4908_cov_733.602514_3|protein;assembly_BlackSea14|NODE_95264_length_4908_cov_554.469606_3|protein;assembly_BlackSea15|NODE_199093_length_3659_cov_591.857936_3|protein
assembly_BlackSea6|NODE_56303_length_8637_cov_3.333838_2|protein	assembly_BlackSea6|NODE_56303_length_8637_cov_3.333838_2|protein;assembly_BlackSea7|NODE_320994_length_2346_cov_12.608468_3|protein;assembly_BlackSea8|NODE_1486_length_78760_cov_13.372238_19|protein;assembly_BlackSea8|NODE_419101_length_2075_cov_6.397030_2|protein;assembly_BlackSea9|NODE_18958_length_18041_cov_13.763594_12|protein;assembly_BlackSea9|NODE_490508_length_1817_cov_4.332009_1|protein;assembly_BlackSea10|NODE_22871_length_15577_cov_15.906262_8|protein;assembly_BlackSea10|NODE_75018_length_6813_cov_6.138946_1|protein;assembly_BlackSea11|NODE_25413_length_15678_cov_17.959931_1|protein;assembly_BlackSea11|NODE_141291_length_4691_cov_5.695643_2|protein;assembly_BlackSea11|NODE_225345_length_3457_cov_6.533510_1|protein;assembly_BlackSea12|NODE_27212_length_13142_cov_8.196072_3|protein;assembly_BlackSea12|NODE_490685_length_1798_cov_5.133104_1|protein;assembly_BlackSea12|NODE_491985_length_1795_cov_5.524138_1|protein;assembly_BlackSea14|NODE_85767_length_5262_cov_5.817745_2|protein;assembly_BlackSea14|NODE_264421_length_2481_cov_6.769580_2|protein
assembly_BlackSea6|NODE_77735_length_6594_cov_4.839272_5|best_hit_HSP	assembly_BlackSea6|NODE_77735_length_6594_cov_4.839272_5|best_hit_HSP;assembly_BlackSea7|NODE_27533_length_15982_cov_8.527155_1|best_hit_HSP;assembly_BlackSea8|NODE_1034_length_93422_cov_11.965362_14|best_hit_HSP;assembly_BlackSea9|NODE_11944_length_24747_cov_14.572250_1|best_hit_HSP
assembly_BlackSea6|NODE_88634_length_5915_cov_3.427133_3|protein	assembly_BlackSea6|NODE_88634_length_5915_cov_3.427133_3|protein;assembly_BlackSea7|NODE_19191_length_21036_cov_8.449931_3|protein;assembly_BlackSea7|NODE_188944_length_3450_cov_5.825331_2|protein;assembly_BlackSea8|NODE_6553_length_37986_cov_8.236456_13|protein;assembly_BlackSea8|NODE_7868_length_34142_cov_9.389943_17|protein;assembly_BlackSea9|NODE_15746_length_20557_cov_8.155204_19|protein;assembly_BlackSea9|NODE_24131_length_15076_cov_7.234805_3|protein;assembly_BlackSea10|NODE_14430_length_21087_cov_8.284519_3|protein;assembly_BlackSea10|NODE_23103_length_15481_cov_8.906910_3|protein;assembly_BlackSea11|NODE_7652_length_33108_cov_9.591747_24|protein;assembly_BlackSea11|NODE_78821_length_7011_cov_6.742237_5|protein;assembly_BlackSea12|NODE_244352_length_2780_cov_6.397064_1|protein;assembly_BlackSea12|NODE_1590567_length_873_cov_2.119804_1|protein;assembly_BlackSea13|NODE_2415_length_43472_cov_13.645623_24|protein;assembly_BlackSea14|NODE_18722_length_13928_cov_5.323794_14|protein;assembly_BlackSea15|NODE_117925_length_5193_cov_6.787271_4|protein
assembly_BlackSea6|NODE_172933_length_3450_cov_4.477761_5|protein	assembly_BlackSea6|NODE_172933_length_3450_cov_4.477761_5|protein;assembly_BlackSea7|NODE_19151_length_21059_cov_10.602457_15|protein;assembly_BlackSea8|NODE_7222_length_35839_cov_15.128577_7|protein;assembly_BlackSea8|NODE_311345_length_2531_cov_8.002423_2|protein;assembly_BlackSea9|NODE_17433_length_19132_cov_15.334958_5|protein;assembly_BlackSea9|NODE_99112_length_5204_cov_5.859779_6|protein;assembly_BlackSea10|NODE_1591_length_65588_cov_18.210199_58|protein;assembly_BlackSea10|NODE_169880_length_3941_cov_6.052753_3|protein;assembly_BlackSea11|NODE_1045_length_82018_cov_20.047082_54|protein;assembly_BlackSea11|NODE_126830_length_5042_cov_8.753960_2|protein;assembly_BlackSea11|NODE_478793_length_2159_cov_7.645437_2|protein;assembly_BlackSea12|NODE_16835_length_17998_cov_9.847238_16|protein;assembly_BlackSea12|NODE_573259_length_1636_cov_5.556610_2|protein;assembly_BlackSea14|NODE_37237_length_9001_cov_8.311536_6|protein;assembly_BlackSea14|NODE_154787_length_3563_cov_9.318700_3|protein
assembly_BlackSea6|NODE_307698_length_2217_cov_60.732655_2|protein	assembly_BlackSea5|NODE_269370_length_1962_cov_8.999476_1|protein;assembly_BlackSea6|NODE_307698_length_2217_cov_60.732655_2|protein;assembly_BlackSea7|NODE_256943_length_2748_cov_69.990345_3|protein;assembly_BlackSea8|NODE_270049_length_2787_cov_43.404466_3|protein;assembly_BlackSea9|NODE_323754_length_2363_cov_29.738735_2|protein
assembly_BlackSea7|NODE_7636_length_38722_cov_9.699072_41|protein	assembly_BlackSea7|NODE_7636_length_38722_cov_9.699072_41|protein;assembly_BlackSea8|NODE_6347_length_38740_cov_22.875145_2|protein;assembly_BlackSea9|NODE_9525_length_28550_cov_29.134515_2|protein;assembly_BlackSea10|NODE_4866_length_38797_cov_77.025709_2|protein;assembly_BlackSea11|NODE_42200_length_10966_cov_92.019797_2|protein;assembly_BlackSea12|NODE_7492_length_29003_cov_48.858885_27|protein;assembly_BlackSea13|NODE_5824_length_28552_cov_49.328736_27|protein;assembly_BlackSea14|NODE_5158_length_28563_cov_70.388137_26|protein;assembly_BlackSea15|NODE_7295_length_29140_cov_66.862025_28|protein
assembly_BlackSea7|NODE_78200_length_6863_cov_4.773942_5|protein	assembly_BlackSea7|NODE_78200_length_6863_cov_4.773942_5|protein;assembly_BlackSea8|NODE_446425_length_1989_cov_3.743537_1|protein;assembly_BlackSea9|NODE_79815_length_6077_cov_4.611923_3|protein;assembly_BlackSea10|NODE_714608_length_1587_cov_9.592689_1|protein;assembly_BlackSea13|NODE_59176_length_6901_cov_17.866930_6|protein;assembly_BlackSea14|NODE_50908_length_7370_cov_13.893506_1|protein;assembly_BlackSea15|NODE_131976_length_4817_cov_21.109198_1|protein
assembly_BlackSea7|NODE_80740_length_6679_cov_7.308122_5|protein	assembly_BlackSea7|NODE_80740_length_6679_cov_7.308122_5|protein;assembly_BlackSea8|NODE_26723_length_15096_cov_15.390666_9|protein;assembly_BlackSea9|NODE_31291_length_12385_cov_16.969992_2|protein;assembly_BlackSea10|NODE_24114_length_15044_cov_22.087131_9|protein;assembly_BlackSea11|NODE_12977_length_24287_cov_17.697796_9|protein;assembly_BlackSea12|NODE_29282_length_12460_cov_12.417815_2|protein;assembly_BlackSea13|NODE_16201_length_16083_cov_10.504679_2|protein;assembly_BlackSea14|NODE_824523_length_1153_cov_2.951730_1|protein;assembly_BlackSea15|NODE_14799_length_19946_cov_6.203459_13|protein
assembly_BlackSea7|NODE_84990_length_6405_cov_8.530079_4|protein	assembly_BlackSea7|NODE_84990_length_6405_cov_8.530079_4|protein;assembly_BlackSea8|NODE_83575_length_6369_cov_8.771302_6|protein;assembly_BlackSea9|NODE_106598_length_4952_cov_10.399837_2|protein;assembly_BlackSea10|NODE_102352_length_5523_cov_8.277981_5|protein;assembly_BlackSea11|NODE_127547_length_5022_cov_11.164888_5|protein;assembly_BlackSea12|NODE_16203_length_18458_cov_7.058577_20|protein
assembly_BlackSea7|NODE_141768_length_4283_cov_3.301561_2|protein	assembly_BlackSea7|NODE_141768_length_4283_cov_3.301561_2|protein;assembly_BlackSea9|NODE_29876_length_12841_cov_5.876349_5|protein;assembly_BlackSea10|NODE_39517_length_10697_cov_12.733603_6|protein;assembly_BlackSea11|NODE_75514_length_7223_cov_22.853376_5|protein;assembly_BlackSea12|NODE_61776_length_7224_cov_22.549310_5|protein;assembly_BlackSea13|NODE_55255_length_7224_cov_19.091505_5|protein;assembly_BlackSea14|NODE_141336_length_3787_cov_3.285638_2|protein
assembly_BlackSea8|NODE_178572_length_3704_cov_3.065771_3|protein	assembly_BlackSea8|NODE_178572_length_3704_cov_3.065771_3|protein
assembly_BlackSea8|NODE_223332_length_3175_cov_2.597436_2|protein	assembly_BlackSea8|NODE_223332_length_3175_cov_2.597436_2|protein
assembly_BlackSea8|NODE_566875_length_1698_cov_3.261108_2|protein	assembly_BlackSea7|NODE_1233119_length_941_cov_3.223476_1|protein;assembly_BlackSea8|NODE_566875_length_1698_cov_3.261108_2|protein;assembly_BlackSea10|NODE_275935_length_2882_cov_6.186063_3|protein;assembly_BlackSea10|NODE_1118895_length_1192_cov_3.503078_1|protein;assembly_BlackSea11|NODE_101895_length_5855_cov_6.745000_5|protein;assembly_BlackSea12|NODE_7197_length_29640_cov_7.101132_20|protein;assembly_BlackSea13|NODE_8659_length_23176_cov_13.428096_2|protein;assembly_BlackSea14|NODE_101140_length_4719_cov_13.638508_3|protein;assembly_BlackSea14|NODE_1096930_length_950_cov_2.627933_1|protein;assembly_BlackSea15|NODE_140991_length_4610_cov_25.178924_3|protein;assembly_BlackSea15|NODE_285221_length_2871_cov_5.031250_1|protein
assembly_BlackSea8|NODE_683241_length_1502_cov_1.841742_2|protein	assembly_BlackSea8|NODE_683241_length_1502_cov_1.841742_2|protein
assembly_BlackSea8|NODE_791898_length_1362_cov_2.919663_1|protein	assembly_BlackSea7|NODE_1402175_length_865_cov_3.401235_1|protein;assembly_BlackSea8|NODE_791898_length_1362_cov_2.919663_1|protein;assembly_BlackSea9|NODE_873945_length_1265_cov_3.615702_1|protein;assembly_BlackSea11|NODE_1316029_length_1158_cov_3.480508_1|protein
assembly_BlackSea9|NODE_28475_length_13320_cov_5.362910_11|protein	assembly_BlackSea8|NODE_232367_length_3089_cov_4.477587_1|protein;assembly_BlackSea9|NODE_28475_length_13320_cov_5.362910_11|protein;assembly_BlackSea10|NODE_210285_length_3433_cov_5.188573_4|protein;assembly_BlackSea11|NODE_972620_length_1401_cov_2.913076_1|protein
assembly_BlackSea9|NODE_60907_length_7425_cov_4.617910_6|protein	assembly_BlackSea9|NODE_60907_length_7425_cov_4.617910_6|protein;assembly_BlackSea10|NODE_5216_length_37387_cov_9.844611_31|protein;assembly_BlackSea11|NODE_66290_length_7926_cov_15.501842_1|protein;assembly_BlackSea12|NODE_30983_length_11993_cov_11.498827_1|protein;assembly_BlackSea13|NODE_24909_length_12242_cov_15.050299_9|protein;assembly_BlackSea14|NODE_22552_length_12382_cov_7.335929_1|protein;assembly_BlackSea15|NODE_32907_length_12235_cov_8.427833_9|protein
assembly_BlackSea9|NODE_92745_length_5449_cov_5.082684_3|protein	assembly_BlackSea8|NODE_1020705_length_1147_cov_4.394689_2|protein;assembly_BlackSea9|NODE_92745_length_5449_cov_5.082684_3|protein;assembly_BlackSea10|NODE_137126_length_4538_cov_19.805264_3|protein;assembly_BlackSea13|NODE_28600_length_11202_cov_386.672737_11|protein;assembly_BlackSea14|NODE_2071480_length_626_cov_816.903678_1|protein;assembly_BlackSea15|NODE_2773927_length_626_cov_971.189142_1|protein
assembly_BlackSea9|NODE_216636_length_3064_cov_3.423729_2|protein	assembly_BlackSea8|NODE_453044_length_1970_cov_3.054830_1|protein;assembly_BlackSea9|NODE_216636_length_3064_cov_3.423729_2|protein;assembly_BlackSea10|NODE_12349_length_23182_cov_8.542094_13|protein;assembly_BlackSea11|NODE_15558_length_21767_cov_9.684230_7|protein;assembly_BlackSea12|NODE_13478_length_20734_cov_8.125296_12|protein;assembly_BlackSea13|NODE_62147_length_6679_cov_6.482186_3|protein;assembly_BlackSea14|NODE_191034_length_3093_cov_3.052666_2|protein;assembly_BlackSea15|NODE_157128_length_4286_cov_4.053888_4|protein
assembly_BlackSea10|NODE_30463_length_12794_cov_4.895596_9|protein	assembly_BlackSea10|NODE_30463_length_12794_cov_4.895596_9|protein;assembly_BlackSea11|NODE_75204_length_7243_cov_7.185031_1|protein;assembly_BlackSea12|NODE_160949_length_3663_cov_4.629712_1|protein;assembly_BlackSea13|NODE_111196_length_4513_cov_7.548452_1|protein;assembly_BlackSea13|NODE_243704_length_2657_cov_3.649885_1|protein;assembly_BlackSea14|NODE_148881_length_3657_cov_6.729039_3|protein;assembly_BlackSea14|NODE_705405_length_1284_cov_5.558991_2|protein;assembly_BlackSea15|NODE_31481_length_12593_cov_11.688946_5|protein;assembly_BlackSea15|NODE_266269_length_3007_cov_6.014566_2|protein
assembly_BlackSea10|NODE_37645_length_11058_cov_5.223485_8|protein	assembly_BlackSea10|NODE_37645_length_11058_cov_5.223485_8|protein;assembly_BlackSea11|NODE_5279_length_40325_cov_7.695803_29|protein;assembly_BlackSea12|NODE_3517_length_42643_cov_5.808725_12|protein;assembly_BlackSea15|NODE_649111_length_1657_cov_3.046816_1|protein
assembly_BlackSea10|NODE_55972_length_8354_cov_7.779371_4|protein	assembly_BlackSea10|NODE_55972_length_8354_cov_7.779371_4|protein;assembly_BlackSea11|NODE_60060_length_8500_cov_19.810894_5|protein;assembly_BlackSea12|NODE_1241114_length_1017_cov_3.978170_1|protein
assembly_BlackSea10|NODE_56405_length_8310_cov_4.482495_4|protein	assembly_BlackSea8|NODE_1591365_length_850_cov_2.035220_1|protein;assembly_BlackSea9|NODE_386349_length_2112_cov_3.400583_2|protein;assembly_BlackSea10|NODE_56405_length_8310_cov_4.482495_4|protein;assembly_BlackSea11|NODE_3138_length_51259_cov_7.127744_3|protein;assembly_BlackSea12|NODE_573_length_89694_cov_8.970069_11|protein;assembly_BlackSea13|NODE_481_length_79393_cov_13.138257_32|protein;assembly_BlackSea14|NODE_545_length_71082_cov_14.366072_47|protein;assembly_BlackSea15|NODE_956_length_70604_cov_17.969000_23|protein
assembly_BlackSea10|NODE_124283_length_4846_cov_4.280317_2|protein	assembly_BlackSea9|NODE_1397944_length_932_cov_3.600912_1|protein;assembly_BlackSea10|NODE_124283_length_4846_cov_4.280317_2|protein
assembly_BlackSea10|NODE_227303_length_3266_cov_5.283712_3|protein	assembly_BlackSea7|NODE_1116187_length_1005_cov_2.221053_2|protein;assembly_BlackSea9|NODE_1667260_length_831_cov_2.204897_1|protein;assembly_BlackSea10|NODE_227303_length_3266_cov_5.283712_3|protein;assembly_BlackSea11|NODE_21250_length_17747_cov_8.474565_13|protein;assembly_BlackSea12|NODE_6095_length_32374_cov_9.319936_6|protein;assembly_BlackSea13|NODE_30824_length_10669_cov_9.962125_4|protein;assembly_BlackSea14|NODE_1184_length_54411_cov_11.566212_5|protein;assembly_BlackSea15|NODE_3433_length_41943_cov_13.319925_12|protein
assembly_BlackSea10|NODE_227546_length_3264_cov_4.524151_2|protein	assembly_BlackSea8|NODE_993889_length_1168_cov_3.584906_1|protein;assembly_BlackSea10|NODE_227546_length_3264_cov_4.524151_2|protein;assembly_BlackSea11|NODE_98895_length_5982_cov_3.682807_2|protein;assembly_BlackSea13|NODE_734050_length_1300_cov_1.763052_1|protein
assembly_BlackSea10|NODE_241805_length_3138_cov_3.649043_3|protein	assembly_BlackSea10|NODE_241805_length_3138_cov_3.649043_3|protein;assembly_BlackSea11|NODE_56470_length_8881_cov_5.908906_4|protein;assembly_BlackSea12|NODE_20852_length_15695_cov_6.339834_2|protein;assembly_BlackSea13|NODE_12144_length_19139_cov_9.303762_13|protein;assembly_BlackSea14|NODE_121045_length_4199_cov_4.935811_4|protein
assembly_BlackSea10|NODE_565373_length_1838_cov_1.995513_1|protein	assembly_BlackSea9|NODE_875749_length_1264_cov_1.779983_1|protein;assembly_BlackSea10|NODE_565373_length_1838_cov_1.995513_1|protein
assembly_BlackSea10|NODE_594581_length_1781_cov_3.111819_1|protein	assembly_BlackSea10|NODE_594581_length_1781_cov_3.111819_1|protein
assembly_BlackSea10|NODE_1048691_length_1244_cov_3.119428_1|protein	assembly_BlackSea10|NODE_1048691_length_1244_cov_3.119428_1|protein
assembly_BlackSea11|NODE_614_length_99791_cov_7.447251_71|protein	assembly_BlackSea7|NODE_1635846_length_783_cov_1.750000_1|protein;assembly_BlackSea8|NODE_584322_length_1665_cov_2.972671_1|protein;assembly_BlackSea10|NODE_123983_length_4854_cov_3.546781_1|protein;assembly_BlackSea11|NODE_614_length_99791_cov_7.447251_71|protein;assembly_BlackSea12|NODE_15377_length_19091_cov_6.141731_9|protein
assembly_BlackSea11|NODE_44915_length_10483_cov_7.962409_2|protein	assembly_BlackSea6|NODE_136308_length_4167_cov_4.495136_2|protein;assembly_BlackSea7|NODE_11472_length_30069_cov_19.262744_16|protein;assembly_BlackSea8|NODE_169598_length_3838_cov_45.860957_2|protein;assembly_BlackSea9|NODE_21541_length_16384_cov_47.201543_3|protein;assembly_BlackSea10|NODE_175491_length_3860_cov_27.652825_2|protein;assembly_BlackSea11|NODE_44915_length_10483_cov_7.962409_2|protein
assembly_BlackSea11|NODE_235076_length_3366_cov_4.116883_2|protein	assembly_BlackSea10|NODE_1489815_length_989_cov_1.537473_1|protein;assembly_BlackSea11|NODE_235076_length_3366_cov_4.116883_2|protein;assembly_BlackSea12|NODE_163914_length_3619_cov_5.186027_2|protein;assembly_BlackSea13|NODE_141058_length_3839_cov_5.798362_2|protein;assembly_BlackSea14|NODE_53862_length_7103_cov_5.728008_3|protein;assembly_BlackSea15|NODE_956126_length_1277_cov_7.288052_1|protein
assembly_BlackSea11|NODE_578684_length_1922_cov_2.876272_2|protein	assembly_BlackSea11|NODE_578684_length_1922_cov_2.876272_2|protein
assembly_BlackSea11|NODE_729458_length_1670_cov_3.839009_2|protein	assembly_BlackSea11|NODE_729458_length_1670_cov_3.839009_2|protein
assembly_BlackSea11|NODE_764580_length_1623_cov_2.592474_1|protein	assembly_BlackSea8|NODE_1218476_length_1017_cov_2.869023_1|protein;assembly_BlackSea9|NODE_751841_length_1392_cov_2.503366_1|protein;assembly_BlackSea10|NODE_466769_length_2071_cov_2.155258_1|protein;assembly_BlackSea11|NODE_764580_length_1623_cov_2.592474_1|protein;assembly_BlackSea12|NODE_616193_length_1566_cov_3.078094_2|protein;assembly_BlackSea13|NODE_68181_length_6283_cov_5.153340_1|protein;assembly_BlackSea14|NODE_7106_length_24167_cov_8.224784_15|protein;assembly_BlackSea15|NODE_10429_length_24197_cov_9.630519_15|protein
assembly_BlackSea12|NODE_211232_length_3057_cov_4.033977_4|protein	assembly_BlackSea12|NODE_211232_length_3057_cov_4.033977_4|protein;assembly_BlackSea13|NODE_225400_length_2798_cov_13.789282_3|protein
assembly_BlackSea12|NODE_406055_length_2018_cov_5.198166_2|protein	assembly_BlackSea12|NODE_406055_length_2018_cov_5.198166_2|protein;assembly_BlackSea13|NODE_156530_length_3577_cov_8.945486_3|protein;assembly_BlackSea14|NODE_629663_length_1386_cov_12.652893_2|protein;assembly_BlackSea15|NODE_613811_length_1720_cov_6.022823_2|protein
assembly_BlackSea12|NODE_456506_length_1879_cov_3.360197_2|protein	assembly_BlackSea12|NODE_456506_length_1879_cov_3.360197_2|protein;assembly_BlackSea13|NODE_68894_length_6242_cov_5.861484_7|protein;assembly_BlackSea14|NODE_333057_length_2125_cov_4.164251_3|protein
assembly_BlackSea12|NODE_740071_length_1401_cov_3.567608_1|protein	assembly_BlackSea12|NODE_740071_length_1401_cov_3.567608_1|protein;assembly_BlackSea13|NODE_191680_length_3119_cov_3.465078_2|protein
assembly_BlackSea13|NODE_6159_length_27645_cov_10.792316_19|protein	assembly_BlackSea13|NODE_6159_length_27645_cov_10.792316_19|protein;assembly_BlackSea14|NODE_4810_length_29488_cov_21.429960_5|protein;assembly_BlackSea15|NODE_7286_length_29162_cov_23.939224_20|protein
assembly_BlackSea13|NODE_26737_length_11701_cov_48.730380_6|protein	assembly_BlackSea12|NODE_1825256_length_802_cov_1.858099_1|protein;assembly_BlackSea13|NODE_26737_length_11701_cov_48.730380_6|protein;assembly_BlackSea14|NODE_24694_length_11701_cov_218.980766_1|protein;assembly_BlackSea15|NODE_33579_length_12077_cov_233.250624_6|protein
assembly_BlackSea13|NODE_31888_length_10435_cov_3.708382_5|protein	assembly_BlackSea13|NODE_31888_length_10435_cov_3.708382_5|protein
assembly_BlackSea13|NODE_55509_length_7202_cov_4.094165_6|protein	assembly_BlackSea10|NODE_539019_length_1893_cov_2.716540_1|protein;assembly_BlackSea13|NODE_55509_length_7202_cov_4.094165_6|protein;assembly_BlackSea14|NODE_239888_length_2650_cov_4.047013_3|protein;assembly_BlackSea15|NODE_13124_length_21301_cov_11.676033_20|protein
assembly_BlackSea13|NODE_83872_length_5461_cov_2.937847_4|protein	assembly_BlackSea13|NODE_83872_length_5461_cov_2.937847_4|protein;assembly_BlackSea14|NODE_7861_length_22914_cov_10.356577_7|protein;assembly_BlackSea14|NODE_88872_length_5138_cov_10.537281_2|protein;assembly_BlackSea15|NODE_18997_length_17216_cov_15.394033_8|protein;assembly_BlackSea15|NODE_35254_length_11698_cov_21.335566_4|protein
assembly_BlackSea13|NODE_86851_length_5336_cov_3.388941_3|protein	assembly_BlackSea12|NODE_567740_length_1646_cov_2.404777_2|protein;assembly_BlackSea13|NODE_86851_length_5336_cov_3.388941_3|protein;assembly_BlackSea14|NODE_3696_length_33627_cov_7.070595_28|protein;assembly_BlackSea15|NODE_983_length_69964_cov_9.525769_48|protein
assembly_BlackSea13|NODE_160532_length_3516_cov_2.724935_1|protein	assembly_BlackSea7|NODE_1226014_length_945_cov_1.997753_1|protein;assembly_BlackSea8|NODE_763598_length_1395_cov_5.625373_1|protein;assembly_BlackSea10|NODE_200907_length_3536_cov_4.326343_3|protein;assembly_BlackSea11|NODE_764121_length_1623_cov_8.100765_1|protein;assembly_BlackSea11|NODE_858309_length_1512_cov_5.614962_2|protein;assembly_BlackSea13|NODE_160532_length_3516_cov_2.724935_1|protein;assembly_BlackSea14|NODE_770816_length_1208_cov_2.126626_2|protein;assembly_BlackSea15|NODE_958665_length_1275_cov_2.780328_1|protein
assembly_BlackSea13|NODE_208011_length_2952_cov_3.359682_2|protein	assembly_BlackSea13|NODE_208011_length_2952_cov_3.359682_2|protein;assembly_BlackSea14|NODE_191367_length_3089_cov_3.908042_1|protein;assembly_BlackSea15|NODE_59368_length_8227_cov_5.881791_5|protein
assembly_BlackSea13|NODE_221947_length_2828_cov_3.012622_3|protein	assembly_BlackSea12|NODE_317621_length_2355_cov_1.944783_1|protein;assembly_BlackSea13|NODE_221947_length_2828_cov_3.012622_3|protein
assembly_BlackSea14|NODE_3916_length_32694_cov_11.485033_1|protein	assembly_BlackSea14|NODE_3916_length_32694_cov_11.485033_1|protein;assembly_BlackSea15|NODE_18241_length_17630_cov_20.972063_1|protein
assembly_BlackSea14|NODE_8838_length_21543_cov_9.393569_4|protein	assembly_BlackSea11|NODE_1345802_length_1142_cov_2.527139_1|protein;assembly_BlackSea14|NODE_8838_length_21543_cov_9.393569_4|protein;assembly_BlackSea15|NODE_62964_length_7903_cov_29.925841_1|protein
assembly_BlackSea14|NODE_17900_length_14327_cov_10.926289_5|protein	assembly_BlackSea14|NODE_17900_length_14327_cov_10.926289_5|protein;assembly_BlackSea15|NODE_15173_length_19646_cov_13.904038_4|protein
assembly_BlackSea14|NODE_21374_length_12816_cov_9.735679_3|protein	assembly_BlackSea11|NODE_1334595_length_1148_cov_2.723696_1|protein;assembly_BlackSea13|NODE_135700_length_3944_cov_7.444330_5|protein;assembly_BlackSea14|NODE_21374_length_12816_cov_9.735679_3|protein;assembly_BlackSea15|NODE_31524_length_12584_cov_14.463724_7|protein
assembly_BlackSea14|NODE_118609_length_4256_cov_21.791716_2|protein	assembly_BlackSea8|NODE_1097346_length_1092_cov_2.401157_1|protein;assembly_BlackSea11|NODE_94517_length_6171_cov_3.937704_5|protein;assembly_BlackSea12|NODE_400762_length_2035_cov_3.442929_2|protein;assembly_BlackSea13|NODE_20765_length_13790_cov_8.633710_14|best_hit_HSP;assembly_BlackSea14|NODE_118609_length_4256_cov_21.791716_2|protein;assembly_BlackSea15|NODE_21252_length_16057_cov_9.922197_15|protein
assembly_BlackSea14|NODE_221841_length_2795_cov_5.362409_1|best_hit_HSP	assembly_BlackSea14|NODE_221841_length_2795_cov_5.362409_1|best_hit_HSP;assembly_BlackSea15|NODE_44695_length_10003_cov_7.665259_2|best_hit_HSP
assembly_BlackSea14|NODE_419340_length_1821_cov_3.581540_1|protein	assembly_BlackSea14|NODE_419340_length_1821_cov_3.581540_1|protein;assembly_BlackSea15|NODE_111398_length_5395_cov_5.955805_4|protein
assembly_BlackSea15|NODE_3185_length_43276_cov_11.120890_31|protein	assembly_BlackSea15|NODE_3185_length_43276_cov_11.120890_31|protein
assembly_BlackSea15|NODE_88968_length_6269_cov_3.415835_3|protein	assembly_BlackSea15|NODE_88968_length_6269_cov_3.415835_3|protein
assembly_BlackSea15|NODE_586175_length_1774_cov_3.443863_2|protein	assembly_BlackSea15|NODE_586175_length_1774_cov_3.443863_2|protein
assembly_BlackSea15|NODE_724036_length_1540_cov_3.084175_1|protein	assembly_BlackSea15|NODE_724036_length_1540_cov_3.084175_1|protein
Bacteroides_caccae	Bacteroides_bouchesdurhonensis;Bacteroides_caccae;Bacteroides_caecimuris;Bacteroides_ovatus;Bacteroides_pyogenes;Bacteroides_thetaiotaomicron_VPI5482;Bacteroides_xylanisolvens
Bacteroides_cellulosilyticus	Bacteroides_cellulosilyticus;Bacteroides_heparinolyticus;Bacteroides_intestinalis;Bacteroides_togonis;Bacteroides_uniformis
Bacteroides_coprosuis_DSM_18011	Bacteroides_coprosuis_DSM_18011;Bacteroides_fragilis_NCTC_9343
Bacteroides_helcogenes_P_36108	Bacteroides_helcogenes_P_36108;Bacteroides_zoogleoformans
Bacteroides_ilei	Bacteroides_dorei_CL03T12C01;Bacteroides_ilei;Bacteroides_vulgatus_ATCC_8482
Bacteroides_mediterraneensis	Bacteroides_mediterraneensis;Bacteroides_mediterraneensis_2;Bacteroides_salanitronis_DSM_18170
Kordiimonas_gwangyangensis_DSM_19435_JCM_12864	Kordiimonas_gwangyangensis_DSM_19435_JCM_12864
Larkinella_knui	Larkinella_knui
Nonomuraea_candida	Nonomuraea_candida
Porphyromonas_cangingivalis	Porphyromonas_cangingivalis
Prevotella_sp._KCOM_3155	Prevotella_sp._KCOM_3155;Prevotella_sp._KCOM_3155_2
Rubrobacter_radiotolerans	Rubrobacter_radiotolerans
Sphingomonas_paucimobilis_NBRC_13935	Sphingomonas_paucimobilis_NBRC_13935
Tannerella_forsythia_92A2	Tannerella_forsythia_92A2
YP_191153.1	YP_191153.1
assembly_BlackSea1|NODE_2603_length_57412_cov_11.971843_31|protein	assembly_BlackSea1|NODE_2603_length_57412_cov_11.971843_31|protein
assembly_BlackSea1|NODE_6680_length_29082_cov_28.425156_5|protein	assembly_BlackSea1|NODE_6680_length_29082_cov_28.425156_5|protein;assembly_BlackSea2|NODE_5324_length_46296_cov_50.892433_22|protein;assembly_BlackSea3|NODE_122898_length_4351_cov_20.144320_5|protein;assembly_BlackSea4|NODE_187036_length_2876_cov_6.143212_3|protein;assembly_BlackSea5|NODE_314279_length_1768_cov_3.448336_2|protein;assembly_BlackSea6|NODE_42282_length_10931_cov_4.643251_7|protein
assembly_BlackSea1|NODE_68019_length_4971_cov_4.702400_2|protein	assembly_BlackSea1|NODE_68019_length_4971_cov_4.702400_2|protein
assembly_BlackSea2|NODE_20096_length_16393_cov_398.623944_14|protein	assembly_BlackSea2|NODE_20096_length_16393_cov_398.623944_14|protein;assembly_BlackSea4|NODE_24018_length_14750_cov_314.161620_1|protein;assembly_BlackSea5|NODE_22874_length_14894_cov_114.679493_14|protein;assembly_BlackSea6|NODE_16562_length_22851_cov_38.051062_9|protein
assembly_BlackSea2|NODE_87760_length_4737_cov_4.285562_3|protein	assembly_BlackSea2|NODE_87760_length_4737_cov_4.285562_3|protein
assembly_BlackSea2|NODE_387962_length_1687_cov_1.770221_2|protein	assembly_BlackSea2|NODE_387962_length_1687_cov_1.770221_2|protein;assembly_BlackSea4|NODE_137688_length_3613_cov_4.997189_2|protein
assembly_BlackSea2|NODE_421905_length_1601_cov_3.092497_2|protein	assembly_BlackSea2|NODE_421905_length_1601_cov_3.092497_2|protein;assembly_BlackSea15|NODE_1752124_length_843_cov_4.218274_1|protein
assembly_BlackSea3|NODE_847_length_160616_cov_10.123835_139|protein	assembly_BlackSea3|NODE_847_length_160616_cov_10.123835_139|protein;assembly_BlackSea4|NODE_667894_length_1161_cov_4.348101_1|protein
assembly_BlackSea3|NODE_123459_length_4335_cov_4.083645_4|protein	assembly_BlackSea3|NODE_123459_length_4335_cov_4.083645_4|protein
assembly_BlackSea3|NODE_156859_length_3575_cov_3.372443_2|protein	assembly_BlackSea3|NODE_156859_length_3575_cov_3.372443_2|protein;assembly_BlackSea4|NODE_29227_length_12438_cov_12.113624_3|protein;assembly_BlackSea4|NODE_72734_length_5877_cov_8.204569_2|protein;assembly_BlackSea4|NODE_134613_length_3674_cov_15.731418_3|protein;assembly_BlackSea5|NODE_799_length_134705_cov_58.125563_114|protein;assembly_BlackSea5|NODE_90255_length_4436_cov_61.423419_2|protein;assembly_BlackSea5|NODE_101964_length_4026_cov_36.731302_4|protein;assembly_BlackSea6|NODE_1501_length_98710_cov_115.324920_31|protein;assembly_BlackSea6|NODE_10716_length_31218_cov_68.545840_19|protein;assembly_BlackSea6|NODE_126074_length_4436_cov_125.112760_4|protein;assembly_BlackSea7|NODE_285_length_171049_cov_146.480105_45|protein;assembly_BlackSea7|NODE_135396_length_4436_cov_154.449213_4|protein;assembly_BlackSea7|NODE_154646_length_4008_cov_87.576018_4|protein;assembly_BlackSea8|NODE_550_length_118268_cov_72.507372_50|protein;assembly_BlackSea8|NODE_20452_length_18269_cov_58.408532_10|protein;assembly_BlackSea8|NODE_365458_length_2273_cov_97.231740_2|protein;assembly_BlackSea9|NODE_142_length_171093_cov_29.603100_45|protein;assembly_BlackSea9|NODE_110868_length_4818_cov_20.662818_4|protein;assembly_BlackSea9|NODE_164683_length_3674_cov_31.422769_3|protein;assembly_BlackSea10|NODE_56289_length_8321_cov_8.300387_7|protein;assembly_BlackSea10|NODE_78014_length_6632_cov_8.340581_5|protein;assembly_BlackSea10|NODE_1645010_length_926_cov_13.528129_1|protein;assembly_BlackSea11|NODE_85563_length_6622_cov_4.820771_2|protein;assembly_BlackSea11|NODE_340707_length_2664_cov_4.866616_4|protein
assembly_BlackSea3|NODE_268371_length_2349_cov_2.622929_1|protein	assembly_BlackSea3|NODE_268371_length_2349_cov_2.622929_1|protein
assembly_BlackSea5|NODE_20400_length_16477_cov_9.165266_4|protein	assembly_BlackSea5|NODE_20400_length_16477_cov_9.165266_4|protein;assembly_BlackSea6|NODE_23537_length_17510_cov_19.227213_7|protein;assembly_BlackSea7|NODE_31109_length_14566_cov_18.494590_2|protein
assembly_BlackSea5|NODE_180677_length_2600_cov_34.143811_2|protein	assembly_BlackSea5|NODE_180677_length_2600_cov_34.143811_2|protein;assembly_BlackSea6|NODE_163595_length_3607_cov_17.471565_5|protein;assembly_BlackSea8|NODE_554723_length_1723_cov_2.284772_2|protein
assembly_BlackSea6|NODE_7970_length_38390_cov_6.092318_8|protein	assembly_BlackSea6|NODE_7970_length_38390_cov_6.092318_8|protein;assembly_BlackSea7|NODE_308630_length_2412_cov_5.194315_1|protein;assembly_BlackSea8|NODE_127218_length_4693_cov_3.267572_1|protein;assembly_BlackSea9|NODE_446136_length_1929_cov_3.176094_2|protein
assembly_BlackSea6|NODE_11621_length_29562_cov_6.049615_7|protein	assembly_BlackSea6|NODE_11621_length_29562_cov_6.049615_7|protein;assembly_BlackSea7|NODE_12226_length_28887_cov_10.985259_19|protein
assembly_BlackSea6|NODE_12488_length_28033_cov_5.951426_14|protein	assembly_BlackSea6|NODE_12488_length_28033_cov_5.951426_14|protein;assembly_BlackSea7|NODE_55149_length_9107_cov_6.226248_6|protein;assembly_BlackSea11|NODE_1594628_length_1024_cov_3.349845_1|protein
assembly_BlackSea6|NODE_56491_length_8613_cov_6.142790_5|protein	assembly_BlackSea6|NODE_56491_length_8613_cov_6.142790_5|protein;assembly_BlackSea7|NODE_13072_length_27641_cov_12.227688_23|protein;assembly_BlackSea8|NODE_196724_length_3462_cov_16.335779_2|protein;assembly_BlackSea9|NODE_14493_length_21758_cov_17.022025_17|protein;assembly_BlackSea10|NODE_61745_length_7809_cov_6.914496_6|protein
assembly_BlackSea6|NODE_492670_length_1570_cov_5.185479_1|protein	assembly_BlackSea6|NODE_492670_length_1570_cov_5.185479_1|protein;assembly_BlackSea7|NODE_52722_length_9455_cov_6.856064_7|protein;assembly_BlackSea8|NODE_199774_length_3426_cov_4.161376_3|protein;assembly_BlackSea10|NODE_271668_length_2911_cov_3.060224_2|protein
assembly_BlackSea7|NODE_192329_length_3404_cov_4.436250_2|protein	assembly_BlackSea7|NODE_192329_length_3404_cov_4.436250_2|protein;assembly_BlackSea8|NODE_416303_length_2084_cov_5.965500_2|protein;assembly_BlackSea10|NODE_42651_length_10123_cov_9.747418_8|protein;assembly_BlackSea11|NODE_139585_length_4729_cov_11.042790_3|protein;assembly_BlackSea12|NODE_968146_length_1187_cov_5.726148_1|protein
assembly_BlackSea7|NODE_254991_length_2764_cov_4.424511_2|protein	assembly_BlackSea7|NODE_254991_length_2764_cov_4.424511_2|protein;assembly_BlackSea9|NODE_622611_length_1566_cov_3.502316_2|protein
assembly_BlackSea7|NODE_273325_length_2629_cov_3.718726_2|protein	assembly_BlackSea7|NODE_273325_length_2629_cov_3.718726_2|protein;assembly_BlackSea8|NODE_54245_length_8810_cov_7.821816_6|protein;assembly_BlackSea9|NODE_34993_length_11376_cov_9.393958_7|protein;assembly_BlackSea10|NODE_139645_length_4484_cov_13.867239_1|protein;assembly_BlackSea11|NODE_51341_length_9506_cov_10.520157_6|protein;assembly_BlackSea11|NODE_1903576_length_914_cov_4.828871_1|protein
assembly_BlackSea7|NODE_506994_length_1710_cov_2.070091_1|protein	assembly_BlackSea7|NODE_506994_length_1710_cov_2.070091_1|protein
assembly_BlackSea8|NODE_27087_length_14937_cov_5.154146_2|protein	assembly_BlackSea8|NODE_27087_length_14937_cov_5.154146_2|protein;assembly_BlackSea10|NODE_27302_length_13802_cov_4.910162_6|protein;assembly_BlackSea11|NODE_159811_length_4324_cov_2.905599_1|protein;assembly_BlackSea12|NODE_218569_length_2990_cov_2.149574_2|protein
assembly_BlackSea8|NODE_35629_length_12124_cov_5.383462_3|protein	assembly_BlackSea8|NODE_35629_length_12124_cov_5.383462_3|protein;assembly_BlackSea9|NODE_2343_length_60717_cov_9.434704_33|protein;assembly_BlackSea10|NODE_460_length_106023_cov_26.783029_76|protein;assembly_BlackSea11|NODE_3560_length_48407_cov_26.629715_36|protein;assembly_BlackSea12|NODE_613_length_87203_cov_23.881386_4|protein;assembly_BlackSea13|NODE_3406_length_37151_cov_12.923792_22|protein
assembly_BlackSea8|NODE_61254_length_8007_cov_4.520121_6|protein	assembly_BlackSea8|NODE_61254_length_8007_cov_4.520121_6|protein;assembly_BlackSea9|NODE_110666_length_4824_cov_4.452925_4|protein;assembly_BlackSea9|NODE_664811_length_1504_cov_2.244306_1|protein;assembly_BlackSea10|NODE_37729_length_11044_cov_6.411138_9|protein;assembly_BlackSea10|NODE_873743_length_1399_cov_3.411458_3|protein;assembly_BlackSea11|NODE_41317_length_11144_cov_6.199026_6|protein;assembly_BlackSea11|NODE_1018461_length_1362_cov_2.441469_2|protein;assembly_BlackSea11|NODE_1041296_length_1343_cov_4.808230_2|protein;assembly_BlackSea12|NODE_117592_length_4549_cov_3.713173_3|protein
assembly_BlackSea8|NODE_78703_length_6654_cov_5.535384_2|protein	assembly_BlackSea7|NODE_131312_length_4542_cov_3.404948_1|protein;assembly_BlackSea8|NODE_78703_length_6654_cov_5.535384_2|protein;assembly_BlackSea9|NODE_76348_length_6280_cov_6.800964_2|protein;assembly_BlackSea10|NODE_33598_length_11952_cov_8.436917_3|protein;assembly_BlackSea11|NODE_29931_length_13998_cov_7.363623_7|protein
assembly_BlackSea8|NODE_329602_length_2436_cov_3.513230_2|protein	assembly_BlackSea8|NODE_329602_length_2436_cov_3.513230_2|protein;assembly_BlackSea9|NODE_70965_length_6629_cov_3.890478_3|protein;assembly_BlackSea10|NODE_73163_length_6936_cov_4.455893_1|protein;assembly_BlackSea12|NODE_132300_length_4194_cov_3.012563_2|protein
assembly_BlackSea8|NODE_365616_length_2273_cov_3.109107_2|protein	assembly_BlackSea8|NODE_365616_length_2273_cov_3.109107_2|protein;assembly_BlackSea9|NODE_777215_length_1363_cov_3.414373_1|protein;assembly_BlackSea10|NODE_234556_length_3200_cov_5.924642_1|protein;assembly_BlackSea11|NODE_198796_length_3747_cov_4.100758_2|protein;assembly_BlackSea12|NODE_383364_length_2092_cov_3.947472_2|protein;assembly_BlackSea13|NODE_152421_length_3642_cov_3.872595_2|protein;assembly_BlackSea14|NODE_29070_length_10554_cov_6.676922_6|protein;assembly_BlackSea15|NODE_21425_length_15986_cov_12.567447_6|protein
assembly_BlackSea9|NODE_378319_length_2140_cov_4.028297_1|protein	assembly_BlackSea8|NODE_669494_length_1522_cov_2.473074_1|protein;assembly_BlackSea9|NODE_378319_length_2140_cov_4.028297_1|protein;assembly_BlackSea10|NODE_261148_length_2986_cov_3.578301_2|protein;assembly_BlackSea11|NODE_790225_length_1591_cov_2.622396_1|protein
assembly_BlackSea10|NODE_29843_length_12977_cov_5.056570_9|protein	assembly_BlackSea10|NODE_29843_length_12977_cov_5.056570_9|protein;assembly_BlackSea11|NODE_357755_length_2584_cov_4.910241_2|protein
assembly_BlackSea10|NODE_159300_length_4111_cov_3.341716_2|protein	assembly_BlackSea7|NODE_1775212_length_743_cov_2.049419_1|protein;assembly_BlackSea10|NODE_159300_length_4111_cov_3.341716_2|protein;assembly_BlackSea11|NODE_208937_length_3629_cov_3.953833_2|protein
assembly_BlackSea10|NODE_411958_length_2239_cov_4.230311_3|protein	assembly_BlackSea10|NODE_411958_length_2239_cov_4.230311_3|protein;assembly_BlackSea11|NODE_921523_length_1448_cov_6.157933_2|protein;assembly_BlackSea12|NODE_32396_length_11606_cov_9.449485_6|protein;assembly_BlackSea13|NODE_16074_length_16156_cov_7.896466_9|protein;assembly_BlackSea14|NODE_117178_length_4290_cov_8.096104_5|protein;assembly_BlackSea15|NODE_63261_length_7878_cov_4.995782_3|protein
assembly_BlackSea10|NODE_748543_length_1542_cov_2.280430_1|protein	assembly_BlackSea10|NODE_748543_length_1542_cov_2.280430_1|protein
assembly_BlackSea11|NODE_105315_length_5729_cov_3.745682_4|protein	assembly_BlackSea11|NODE_105315_length_5729_cov_3.745682_4|protein
assembly_BlackSea11|NODE_146264_length_4585_cov_3.814128_2|protein	assembly_BlackSea10|NODE_944379_length_1332_cov_2.799530_2|protein;assembly_BlackSea11|NODE_146264_length_4585_cov_3.814128_2|protein
assembly_BlackSea11|NODE_160100_length_4318_cov_5.980765_4|protein	assembly_BlackSea11|NODE_160100_length_4318_cov_5.980765_4|protein
assembly_BlackSea11|NODE_707703_length_1701_cov_5.458688_1|protein	assembly_BlackSea11|NODE_707703_length_1701_cov_5.458688_1|protein;assembly_BlackSea12|NODE_963323_length_1191_cov_2.964789_1|protein
assembly_BlackSea12|NODE_220370_length_2974_cov_2.820486_3|protein	assembly_BlackSea12|NODE_220370_length_2974_cov_2.820486_3|protein;assembly_BlackSea13|NODE_805694_length_1223_cov_2.306507_2|protein
assembly_BlackSea12|NODE_264912_length_2641_cov_3.015855_2|protein	assembly_BlackSea12|NODE_264912_length_2641_cov_3.015855_2|protein;assembly_BlackSea14|NODE_257556_length_2525_cov_4.433603_2|protein;assembly_BlackSea15|NODE_136858_length_4702_cov_8.187863_2|protein
assembly_BlackSea12|NODE_963020_length_1191_cov_4.182218_1|protein	assembly_BlackSea10|NODE_1184937_length_1148_cov_3.112534_1|protein;assembly_BlackSea12|NODE_963020_length_1191_cov_4.182218_1|protein
assembly_BlackSea13|NODE_7694_length_24640_cov_6.472321_17|protein	assembly_BlackSea12|NODE_397191_length_2046_cov_4.516323_2|protein;assembly_BlackSea13|NODE_7694_length_24640_cov_6.472321_17|protein;assembly_BlackSea14|NODE_23065_length_12224_cov_4.425672_7|protein;assembly_BlackSea15|NODE_139422_length_4644_cov_4.237089_5|protein
assembly_BlackSea13|NODE_18592_length_14762_cov_5.890256_7|protein	assembly_BlackSea13|NODE_18592_length_14762_cov_5.890256_7|protein;assembly_BlackSea14|NODE_127866_length_4050_cov_4.128661_1|protein;assembly_BlackSea15|NODE_9439_length_25484_cov_6.922883_8|protein
assembly_BlackSea13|NODE_78989_length_5693_cov_7.606598_3|protein	assembly_BlackSea10|NODE_2123731_length_783_cov_2.576923_1|protein;assembly_BlackSea12|NODE_43235_length_9414_cov_5.944866_1|protein;assembly_BlackSea13|NODE_78989_length_5693_cov_7.606598_3|protein
assembly_BlackSea13|NODE_81938_length_5552_cov_5.054029_6|protein	assembly_BlackSea13|NODE_81938_length_5552_cov_5.054029_6|protein;assembly_BlackSea14|NODE_517_length_71981_cov_12.129258_38|protein;assembly_BlackSea15|NODE_477451_length_2034_cov_3.346640_3|protein
assembly_BlackSea13|NODE_95672_length_4996_cov_4.428456_2|protein	assembly_BlackSea13|NODE_95672_length_4996_cov_4.428456_2|protein
assembly_BlackSea13|NODE_103597_length_4735_cov_4.719658_4|protein	assembly_BlackSea13|NODE_103597_length_4735_cov_4.719658_4|protein;assembly_BlackSea14|NODE_26031_length_11331_cov_24.087708_8|protein;assembly_BlackSea15|NODE_36964_length_11340_cov_31.772175_8|protein;assembly_BlackSea15|NODE_301748_length_2765_cov_4.378598_1|protein
assembly_BlackSea13|NODE_159412_length_3533_cov_3.245543_3|protein	assembly_BlackSea13|NODE_159412_length_3533_cov_3.245543_3|protein;assembly_BlackSea14|NODE_2705_length_38689_cov_17.808769_5|protein;assembly_BlackSea15|NODE_5774_length_32833_cov_20.294252_15|protein
assembly_BlackSea13|NODE_195716_length_3075_cov_2.856623_2|protein	assembly_BlackSea13|NODE_195716_length_3075_cov_2.856623_2|protein;assembly_BlackSea14|NODE_133854_length_3927_cov_3.729081_2|protein
assembly_BlackSea13|NODE_229606_length_2764_cov_5.441860_2|protein	assembly_BlackSea13|NODE_229606_length_2764_cov_5.441860_2|protein
assembly_BlackSea14|NODE_93480_length_4970_cov_10.629298_3|protein	assembly_BlackSea14|NODE_93480_length_4970_cov_10.629298_3|protein;assembly_BlackSea15|NODE_30487_length_12854_cov_20.151809_7|protein
assembly_BlackSea14|NODE_104213_length_4630_cov_5.624262_3|protein	assembly_BlackSea14|NODE_104213_length_4630_cov_5.624262_3|protein;assembly_BlackSea15|NODE_29493_length_13128_cov_12.617609_7|protein
assembly_BlackSea14|NODE_445459_length_1749_cov_1.639315_2|protein	assembly_BlackSea14|NODE_445459_length_1749_cov_1.639315_2|protein;assembly_BlackSea15|NODE_12914_length_21485_cov_5.335231_2|protein
assembly_BlackSea15|NODE_63506_length_7859_cov_6.259610_4|protein	assembly_BlackSea15|NODE_63506_length_7859_cov_6.259610_4|protein
assembly_BlackSea15|NODE_89380_length_6250_cov_4.326715_2|protein	assembly_BlackSea15|NODE_89380_length_6250_cov_4.326715_2|protein
assembly_BlackSea15|NODE_143243_length_4561_cov_6.104527_3|protein	assembly_BlackSea15|NODE_143243_length_4561_cov_6.104527_3|protein
assembly_BlackSea15|NODE_212918_length_3496_cov_28.641674_1|protein	assembly_BlackSea10|NODE_810875_length_1466_cov_7.012048_2|protein;assembly_BlackSea15|NODE_212918_length_3496_cov_28.641674_1|protein
assembly_BlackSea15|NODE_217288_length_3449_cov_14.477018_2|protein	assembly_BlackSea15|NODE_217288_length_3449_cov_14.477018_2|protein
assembly_BlackSea15|NODE_234796_length_3272_cov_34.886540_2|protein	assembly_BlackSea14|NODE_734991_length_1248_cov_4.055323_2|protein;assembly_BlackSea15|NODE_234796_length_3272_cov_34.886540_2|protein
assembly_BlackSea15|NODE_280165_length_2905_cov_4.769474_3|protein	assembly_BlackSea15|NODE_280165_length_2905_cov_4.769474_3|protein
Flavisolibacter_ginsenosidimutans	Flavisolibacter_ginsenosidimutans
Taibaiella_soli	Taibaiella_soli
assembly_BlackSea1|NODE_1385_length_84252_cov_11.873950_36|protein	assembly_BlackSea1|NODE_1385_length_84252_cov_11.873950_36|protein;assembly_BlackSea2|NODE_1963_length_85036_cov_7.830939_51|protein;assembly_BlackSea3|NODE_532_length_196402_cov_15.573337_84|protein;assembly_BlackSea4|NODE_16524_length_20348_cov_5.887005_5|protein
assembly_BlackSea1|NODE_7952_length_25335_cov_5.761234_3|protein	assembly_BlackSea1|NODE_7952_length_25335_cov_5.761234_3|protein
assembly_BlackSea2|NODE_4455_length_52055_cov_217.311288_16|protein	assembly_BlackSea2|NODE_4455_length_52055_cov_217.311288_16|protein;assembly_BlackSea2|NODE_114838_length_3864_cov_93.941454_2|protein;assembly_BlackSea3|NODE_6145_length_54871_cov_28.174219_32|protein;assembly_BlackSea3|NODE_413021_length_1701_cov_8.453827_1|protein
assembly_BlackSea2|NODE_9018_length_31635_cov_5.974003_17|protein	assembly_BlackSea2|NODE_9018_length_31635_cov_5.974003_17|protein;assembly_BlackSea3|NODE_2306_length_100612_cov_18.068369_22|protein;assembly_BlackSea4|NODE_45184_length_8580_cov_3.996598_6|protein
assembly_BlackSea2|NODE_22722_length_14755_cov_5.462857_11|protein	assembly_BlackSea2|NODE_22722_length_14755_cov_5.462857_11|protein;assembly_BlackSea3|NODE_1439_length_126082_cov_10.646393_93|protein;assembly_BlackSea4|NODE_1662_length_102392_cov_9.749651_67|protein;assembly_BlackSea5|NODE_74195_length_5224_cov_4.417102_6|protein
assembly_BlackSea2|NODE_35104_length_10182_cov_5.123531_9|protein	assembly_BlackSea2|NODE_35104_length_10182_cov_5.123531_9|protein;assembly_BlackSea3|NODE_18335_length_23372_cov_5.862504_5|protein;assembly_BlackSea4|NODE_36541_length_10280_cov_5.351883_6|protein
assembly_BlackSea2|NODE_45311_length_8150_cov_9.545522_4|protein	assembly_BlackSea2|NODE_45311_length_8150_cov_9.545522_4|protein;assembly_BlackSea3|NODE_12786_length_31759_cov_49.761071_5|protein;assembly_BlackSea4|NODE_9694_length_31757_cov_53.826856_5|protein;assembly_BlackSea5|NODE_9186_length_31757_cov_44.776513_5|protein;assembly_BlackSea6|NODE_10436_length_31757_cov_38.256261_5|protein;assembly_BlackSea7|NODE_111530_length_5155_cov_8.385882_2|protein
assembly_BlackSea2|NODE_183556_length_2761_cov_3.298596_3|protein	assembly_BlackSea2|NODE_183556_length_2761_cov_3.298596_3|protein
assembly_BlackSea3|NODE_17006_length_24952_cov_5.245893_5|protein	assembly_BlackSea3|NODE_17006_length_24952_cov_5.245893_5|protein
assembly_BlackSea3|NODE_102124_length_5056_cov_4.585483_2|protein	assembly_BlackSea3|NODE_102124_length_5056_cov_4.585483_2|protein;assembly_BlackSea4|NODE_786_length_149470_cov_10.911977_115|protein;assembly_BlackSea5|NODE_39_length_378189_cov_22.725819_196|protein;assembly_BlackSea6|NODE_419_length_173440_cov_15.892038_42|protein;assembly_BlackSea7|NODE_49935_length_9891_cov_7.485868_10|protein
assembly_BlackSea3|NODE_217255_length_2765_cov_3.571956_2|protein	assembly_BlackSea3|NODE_217255_length_2765_cov_3.571956_2|protein
assembly_BlackSea5|NODE_5020_length_49402_cov_117.067745_35|protein	assembly_BlackSea4|NODE_196571_length_2772_cov_2.995583_3|protein;assembly_BlackSea5|NODE_5020_length_49402_cov_117.067745_35|protein;assembly_BlackSea6|NODE_31582_length_13870_cov_562.414767_11|protein;assembly_BlackSea7|NODE_5075_length_49402_cov_717.575111_35|protein;assembly_BlackSea8|NODE_4015_length_49402_cov_291.676454_35|protein;assembly_BlackSea9|NODE_22108_length_16068_cov_222.159121_5|protein;assembly_BlackSea10|NODE_21856_length_16068_cov_91.125148_5|protein;assembly_BlackSea11|NODE_29473_length_14159_cov_49.224050_11|protein;assembly_BlackSea12|NODE_305594_length_2412_cov_4.980059_2|protein
assembly_BlackSea5|NODE_92584_length_4346_cov_4.318341_3|protein	assembly_BlackSea5|NODE_92584_length_4346_cov_4.318341_3|protein;assembly_BlackSea6|NODE_6389_length_44059_cov_22.327288_16|protein;assembly_BlackSea7|NODE_6107_length_44344_cov_27.877080_16|protein;assembly_BlackSea8|NODE_4753_length_45394_cov_25.812920_27|protein;assembly_BlackSea9|NODE_4280_length_45112_cov_20.761147_6|protein;assembly_BlackSea10|NODE_6276_length_33966_cov_26.953142_25|protein;assembly_BlackSea11|NODE_9345_length_29540_cov_30.117653_23|protein;assembly_BlackSea12|NODE_5641_length_33649_cov_29.231232_25|protein;assembly_BlackSea13|NODE_3782_length_35415_cov_12.410775_28|protein;assembly_BlackSea14|NODE_19352_length_13642_cov_8.394127_12|protein
assembly_BlackSea6|NODE_7188_length_40998_cov_6.944850_3|protein	assembly_BlackSea6|NODE_7188_length_40998_cov_6.944850_3|protein;assembly_BlackSea7|NODE_521_length_139038_cov_17.287460_23|protein;assembly_BlackSea8|NODE_358_length_137608_cov_14.852922_100|protein;assembly_BlackSea9|NODE_5_length_367363_cov_12.634032_302|protein;assembly_BlackSea10|NODE_185_length_137844_cov_13.609316_101|protein;assembly_BlackSea11|NODE_1304_length_74900_cov_8.062062_48|protein
assembly_BlackSea6|NODE_29381_length_14735_cov_6.128202_8|protein	assembly_BlackSea6|NODE_29381_length_14735_cov_6.128202_8|protein;assembly_BlackSea7|NODE_268612_length_2662_cov_5.008055_2|protein;assembly_BlackSea11|NODE_845816_length_1526_cov_3.109449_2|protein
assembly_BlackSea6|NODE_50983_length_9370_cov_12.957917_9|protein	assembly_BlackSea6|NODE_50983_length_9370_cov_12.957917_9|protein
assembly_BlackSea6|NODE_80208_length_6423_cov_8.244504_5|protein	assembly_BlackSea6|NODE_80208_length_6423_cov_8.244504_5|protein;assembly_BlackSea7|NODE_84719_length_6423_cov_12.701162_5|protein;assembly_BlackSea8|NODE_81672_length_6477_cov_6.558704_2|protein;assembly_BlackSea9|NODE_313448_length_2412_cov_6.077641_2|protein;assembly_BlackSea10|NODE_92518_length_5903_cov_4.113372_2|protein
assembly_BlackSea6|NODE_255850_length_2546_cov_3.623444_2|protein	assembly_BlackSea6|NODE_255850_length_2546_cov_3.623444_2|protein;assembly_BlackSea7|NODE_34255_length_13476_cov_6.402131_12|protein;assembly_BlackSea8|NODE_1234_length_85519_cov_11.831906_1|protein;assembly_BlackSea9|NODE_14296_length_21967_cov_10.982977_21|protein;assembly_BlackSea10|NODE_830_length_85370_cov_21.182172_67|protein;assembly_BlackSea11|NODE_808_length_90433_cov_33.914216_1|protein;assembly_BlackSea12|NODE_6588_length_31047_cov_43.483512_27|protein;assembly_BlackSea13|NODE_324_length_90362_cov_46.476142_71|protein;assembly_BlackSea14|NODE_8458_length_22041_cov_9.734649_21|protein
assembly_BlackSea6|NODE_647379_length_1293_cov_1.977383_1|protein	assembly_BlackSea6|NODE_647379_length_1293_cov_1.977383_1|protein;assembly_BlackSea8|NODE_17315_length_20529_cov_6.717788_7|protein;assembly_BlackSea9|NODE_492_length_111549_cov_7.904739_13|protein;assembly_BlackSea10|NODE_1327_length_70878_cov_16.386019_54|protein;assembly_BlackSea11|NODE_3_length_502554_cov_25.188826_459|protein;assembly_BlackSea12|NODE_3_length_502357_cov_14.144732_56|protein
assembly_BlackSea7|NODE_21272_length_19468_cov_11.590429_3|protein	assembly_BlackSea7|NODE_21272_length_19468_cov_11.590429_3|protein;assembly_BlackSea8|NODE_14435_length_23264_cov_21.547115_14|protein;assembly_BlackSea9|NODE_21025_length_16703_cov_20.222669_11|protein;assembly_BlackSea10|NODE_16357_length_19469_cov_23.249253_13|protein;assembly_BlackSea11|NODE_1517_length_70321_cov_21.550181_44|protein;assembly_BlackSea15|NODE_226415_length_3355_cov_3.783333_3|protein
assembly_BlackSea7|NODE_83225_length_6517_cov_5.248530_3|protein	assembly_BlackSea7|NODE_83225_length_6517_cov_5.248530_3|protein;assembly_BlackSea8|NODE_140265_length_4384_cov_2.704089_3|protein
assembly_BlackSea7|NODE_280772_length_2581_cov_3.081948_2|protein	assembly_BlackSea7|NODE_280772_length_2581_cov_3.081948_2|protein;assembly_BlackSea8|NODE_902956_length_1247_cov_2.807886_1|protein;assembly_BlackSea10|NODE_1106037_length_1201_cov_4.172775_2|protein
assembly_BlackSea7|NODE_475043_length_1788_cov_2.956722_1|protein	assembly_BlackSea7|NODE_475043_length_1788_cov_2.956722_1|protein;assembly_BlackSea8|NODE_305114_length_2567_cov_2.878981_1|protein;assembly_BlackSea11|NODE_211864_length_3597_cov_3.716262_1|protein
assembly_BlackSea8|NODE_126055_length_4724_cov_3.892054_4|protein	assembly_BlackSea8|NODE_126055_length_4724_cov_3.892054_4|protein
assembly_BlackSea8|NODE_154732_length_4092_cov_3.297994_3|protein	assembly_BlackSea8|NODE_154732_length_4092_cov_3.297994_3|protein;assembly_BlackSea9|NODE_134888_length_4206_cov_4.036377_2|protein;assembly_BlackSea10|NODE_57957_length_8157_cov_3.881387_5|protein
assembly_BlackSea8|NODE_744278_length_1419_cov_3.172287_1|protein	assembly_BlackSea8|NODE_744278_length_1419_cov_3.172287_1|protein
assembly_BlackSea8|NODE_874486_length_1275_cov_1.789344_2|protein	assembly_BlackSea8|NODE_874486_length_1275_cov_1.789344_2|protein
assembly_BlackSea9|NODE_790100_length_1349_cov_3.214838_1|protein	assembly_BlackSea9|NODE_790100_length_1349_cov_3.214838_1|protein
assembly_BlackSea11|NODE_4049_length_45627_cov_9.711490_13|protein	assembly_BlackSea10|NODE_1871381_length_851_cov_2.370603_1|protein;assembly_BlackSea11|NODE_4049_length_45627_cov_9.711490_13|protein;assembly_BlackSea14|NODE_446779_length_1745_cov_3.250296_1|protein
assembly_BlackSea11|NODE_34096_length_12767_cov_8.101715_2|best_hit_HSP	assembly_BlackSea10|NODE_8006_length_29721_cov_6.779815_5|best_hit_HSP;assembly_BlackSea11|NODE_34096_length_12767_cov_8.101715_2|best_hit_HSP;assembly_BlackSea12|NODE_132823_length_4182_cov_6.949358_2|best_hit_HSP;assembly_BlackSea13|NODE_362019_length_2048_cov_3.188660_1|protein
assembly_BlackSea11|NODE_68068_length_7780_cov_5.703042_3|protein	assembly_BlackSea11|NODE_68068_length_7780_cov_5.703042_3|protein;assembly_BlackSea14|NODE_1030755_length_990_cov_22.351872_1|protein
assembly_BlackSea11|NODE_68993_length_7704_cov_4.319257_7|protein	assembly_BlackSea11|NODE_68993_length_7704_cov_4.319257_7|protein;assembly_BlackSea12|NODE_68636_length_6684_cov_5.198823_6|protein;assembly_BlackSea13|NODE_213000_length_2906_cov_2.966328_4|protein
assembly_BlackSea11|NODE_313618_length_2805_cov_3.665091_2|protein	assembly_BlackSea11|NODE_313618_length_2805_cov_3.665091_2|protein;assembly_BlackSea12|NODE_3637_length_42028_cov_10.188049_26|protein;assembly_BlackSea13|NODE_87091_length_5326_cov_4.070006_4|protein
assembly_BlackSea11|NODE_687887_length_1731_cov_2.911098_2|protein	assembly_BlackSea11|NODE_687887_length_1731_cov_2.911098_2|protein
assembly_BlackSea11|NODE_1250781_length_1197_cov_1.660245_1|protein	assembly_BlackSea11|NODE_1250781_length_1197_cov_1.660245_1|protein
assembly_BlackSea12|NODE_55208_length_7844_cov_4.273591_4|protein	assembly_BlackSea9|NODE_1192488_length_1034_cov_2.264556_2|protein;assembly_BlackSea12|NODE_55208_length_7844_cov_4.273591_4|protein;assembly_BlackSea13|NODE_4088_length_34150_cov_6.789441_19|protein;assembly_BlackSea14|NODE_78663_length_5562_cov_4.778464_5|protein;assembly_BlackSea15|NODE_25407_length_14426_cov_17.011203_5|protein
assembly_BlackSea12|NODE_65032_length_6957_cov_4.023182_2|protein	assembly_BlackSea12|NODE_65032_length_6957_cov_4.023182_2|protein;assembly_BlackSea13|NODE_103303_length_4744_cov_3.827042_2|protein
assembly_BlackSea12|NODE_102814_length_4998_cov_5.073639_3|protein	assembly_BlackSea11|NODE_1434372_length_1096_cov_2.918348_1|protein;assembly_BlackSea12|NODE_102814_length_4998_cov_5.073639_3|protein;assembly_BlackSea13|NODE_26866_length_11659_cov_21.755171_6|protein;assembly_BlackSea14|NODE_25476_length_11475_cov_19.133888_6|protein;assembly_BlackSea15|NODE_51994_length_9003_cov_14.808784_4|protein
assembly_BlackSea13|NODE_27383_length_11521_cov_36.001832_5|protein	assembly_BlackSea12|NODE_132625_length_4187_cov_3.338819_1|protein;assembly_BlackSea13|NODE_27383_length_11521_cov_36.001832_5|protein;assembly_BlackSea14|NODE_25339_length_11521_cov_19.011425_6|protein;assembly_BlackSea15|NODE_46312_length_9755_cov_7.130515_4|protein
assembly_BlackSea13|NODE_28753_length_11171_cov_6.127024_6|protein	assembly_BlackSea13|NODE_28753_length_11171_cov_6.127024_6|protein;assembly_BlackSea14|NODE_35250_length_9311_cov_5.348639_1|protein;assembly_BlackSea15|NODE_44346_length_10059_cov_5.066673_9|protein
assembly_BlackSea13|NODE_406337_length_1899_cov_3.886659_1|protein	assembly_BlackSea13|NODE_406337_length_1899_cov_3.886659_1|protein
assembly_BlackSea14|NODE_100492_length_4740_cov_31.160726_2|protein	assembly_BlackSea14|NODE_100492_length_4740_cov_31.160726_2|protein;assembly_BlackSea14|NODE_293064_length_2316_cov_33.175144_2|protein;assembly_BlackSea15|NODE_2224_length_50709_cov_50.000217_31|protein;assembly_BlackSea15|NODE_664153_length_1631_cov_61.467640_2|protein
assembly_BlackSea15|NODE_13361_length_21100_cov_8.768591_6|protein	assembly_BlackSea15|NODE_13361_length_21100_cov_8.768591_6|protein
assembly_BlackSea15|NODE_50846_length_9145_cov_7.570737_8|protein	assembly_BlackSea15|NODE_50846_length_9145_cov_7.570737_8|protein
assembly_BlackSea15|NODE_117098_length_5218_cov_6.780360_5|protein	assembly_BlackSea15|NODE_117098_length_5218_cov_6.780360_5|protein
assembly_BlackSea15|NODE_268079_length_2994_cov_3.358966_2|protein	assembly_BlackSea15|NODE_268079_length_2994_cov_3.358966_2|protein
assembly_BlackSea15|NODE_506872_length_1954_cov_6.956293_2|protein	assembly_BlackSea15|NODE_506872_length_1954_cov_6.956293_2|protein
Hellea_balneolensis_DSM_19091	Hellea_balneolensis_DSM_19091
Hydrocarboniphaga_daqingensis	Hydrocarboniphaga_daqingensis
Pedobacter_bauzanensis	Pedobacter_bauzanensis
Rosenbergiella_nectarea	Rosenbergiella_nectarea
Sediminibacterium_salmoneum_NBRC_103935	Sediminibacterium_salmoneum_NBRC_103935
Tatumella_citrea	Tatumella_citrea
assembly_BlackSea2|NODE_6_length_813485_cov_141.619311_224|protein	assembly_BlackSea2|NODE_6_length_813485_cov_141.619311_224|protein;assembly_BlackSea3|NODE_2_length_896516_cov_17.084557_420|protein;assembly_BlackSea4|NODE_31_length_454935_cov_13.251238_50|protein;assembly_BlackSea5|NODE_283464_length_1895_cov_2.259783_1|protein
assembly_BlackSea2|NODE_288_length_203941_cov_63.988871_19|protein	assembly_BlackSea2|NODE_288_length_203941_cov_63.988871_19|protein;assembly_BlackSea3|NODE_2832_length_89699_cov_145.590246_51|protein;assembly_BlackSea4|NODE_370_length_203941_cov_316.400807_19|protein;assembly_BlackSea5|NODE_269_length_203941_cov_386.409876_19|protein;assembly_BlackSea6|NODE_561_length_156473_cov_421.868270_19|protein;assembly_BlackSea7|NODE_378_length_155508_cov_37.493480_19|protein;assembly_BlackSea8|NODE_49285_length_9477_cov_4.369242_9|protein;assembly_BlackSea9|NODE_41402_length_9991_cov_4.284924_6|protein
assembly_BlackSea2|NODE_22934_length_14636_cov_10.441534_4|protein	assembly_BlackSea2|NODE_22934_length_14636_cov_10.441534_4|protein;assembly_BlackSea3|NODE_30487_length_14700_cov_21.905292_10|protein;assembly_BlackSea4|NODE_9043_length_33494_cov_108.895930_25|protein;assembly_BlackSea5|NODE_10384_length_28847_cov_105.343741_20|protein;assembly_BlackSea6|NODE_9639_length_33518_cov_116.190688_26|protein;assembly_BlackSea7|NODE_9648_length_33451_cov_19.838544_25|protein;assembly_BlackSea7|NODE_849814_length_1207_cov_3.573785_2|protein
assembly_BlackSea3|NODE_7916_length_46075_cov_10.650065_27|protein	assembly_BlackSea3|NODE_7916_length_46075_cov_10.650065_27|protein
assembly_BlackSea5|NODE_11571_length_26407_cov_5.855039_12|protein	assembly_BlackSea5|NODE_11571_length_26407_cov_5.855039_12|protein;assembly_BlackSea6|NODE_526_length_159336_cov_30.654171_110|protein;assembly_BlackSea7|NODE_272_length_173423_cov_59.169391_110|protein;assembly_BlackSea8|NODE_143_length_191207_cov_30.507465_110|protein;assembly_BlackSea9|NODE_156_length_166056_cov_19.319920_110|protein;assembly_BlackSea10|NODE_6422_length_33571_cov_9.965986_18|protein
assembly_BlackSea5|NODE_15990_length_20301_cov_14.185518_11|protein	assembly_BlackSea5|NODE_15990_length_20301_cov_14.185518_11|protein;assembly_BlackSea6|NODE_10048_length_32578_cov_45.430495_17|protein;assembly_BlackSea7|NODE_20139_length_20301_cov_53.607478_10|protein;assembly_BlackSea8|NODE_13873_length_23933_cov_27.545146_17|protein;assembly_BlackSea9|NODE_7477_length_33066_cov_23.142104_18|protein;assembly_BlackSea10|NODE_8379_length_28998_cov_9.947967_11|protein;assembly_BlackSea11|NODE_36300_length_12223_cov_5.503369_10|protein
assembly_BlackSea6|NODE_73891_length_6873_cov_6.937518_3|protein	assembly_BlackSea6|NODE_73891_length_6873_cov_6.937518_3|protein;assembly_BlackSea7|NODE_5181_length_48783_cov_13.814645_18|protein;assembly_BlackSea8|NODE_4132_length_48731_cov_15.101446_18|protein;assembly_BlackSea9|NODE_3659_length_48783_cov_16.358418_18|protein;assembly_BlackSea10|NODE_3055_length_48783_cov_16.994459_34|protein;assembly_BlackSea11|NODE_3517_length_48731_cov_11.988557_34|protein;assembly_BlackSea12|NODE_162155_length_3646_cov_3.498747_3|protein
assembly_BlackSea6|NODE_142419_length_4025_cov_3.956423_2|protein	assembly_BlackSea6|NODE_142419_length_4025_cov_3.956423_2|protein;assembly_BlackSea7|NODE_86593_length_6308_cov_9.917000_9|protein;assembly_BlackSea8|NODE_77856_length_6706_cov_14.946174_2|protein;assembly_BlackSea9|NODE_38820_length_10480_cov_15.866571_6|protein;assembly_BlackSea10|NODE_33468_length_11984_cov_21.221058_8|protein;assembly_BlackSea11|NODE_33131_length_13017_cov_27.946767_10|protein;assembly_BlackSea12|NODE_32065_length_11688_cov_29.265108_8|protein;assembly_BlackSea13|NODE_12840_length_18529_cov_31.552885_18|protein;assembly_BlackSea14|NODE_991_length_58137_cov_29.953910_49|protein;assembly_BlackSea15|NODE_2897_length_45015_cov_80.327313_13|protein
assembly_BlackSea6|NODE_145592_length_3957_cov_4.171451_2|protein	assembly_BlackSea6|NODE_145592_length_3957_cov_4.171451_2|protein;assembly_BlackSea7|NODE_64552_length_8016_cov_5.235649_4|protein;assembly_BlackSea8|NODE_111081_length_5174_cov_3.058996_2|protein;assembly_BlackSea9|NODE_442087_length_1940_cov_3.457825_2|protein
assembly_BlackSea6|NODE_197191_length_3110_cov_5.917185_3|protein	assembly_BlackSea6|NODE_197191_length_3110_cov_5.917185_3|protein;assembly_BlackSea7|NODE_125013_length_4718_cov_3.367146_6|protein;assembly_BlackSea8|NODE_443377_length_1998_cov_4.089038_2|protein
assembly_BlackSea6|NODE_338226_length_2066_cov_2.918449_2|protein	assembly_BlackSea6|NODE_338226_length_2066_cov_2.918449_2|protein;assembly_BlackSea8|NODE_34367_length_12462_cov_4.884984_6|protein;assembly_BlackSea10|NODE_108546_length_5311_cov_4.462709_4|protein;assembly_BlackSea11|NODE_1209476_length_1222_cov_3.712082_1|protein
assembly_BlackSea7|NODE_1217_length_98788_cov_12.486980_48|protein	assembly_BlackSea7|NODE_1217_length_98788_cov_12.486980_48|protein;assembly_BlackSea8|NODE_902_length_98788_cov_16.224099_42|protein;assembly_BlackSea9|NODE_1609_length_70706_cov_13.125773_42|protein;assembly_BlackSea10|NODE_563_length_98788_cov_21.989618_48|protein;assembly_BlackSea11|NODE_630_length_98788_cov_27.638338_48|protein;assembly_BlackSea12|NODE_435_length_98788_cov_18.061145_48|protein;assembly_BlackSea13|NODE_376350_length_1996_cov_3.471922_2|protein
assembly_BlackSea7|NODE_6078_length_44459_cov_20.018242_16|protein	assembly_BlackSea7|NODE_6078_length_44459_cov_20.018242_16|protein;assembly_BlackSea8|NODE_4937_length_44458_cov_23.644709_16|protein;assembly_BlackSea9|NODE_4418_length_44458_cov_15.310970_24|protein;assembly_BlackSea10|NODE_19261_length_17504_cov_5.082125_4|protein
assembly_BlackSea7|NODE_388399_length_2053_cov_3.142142_2|protein	assembly_BlackSea7|NODE_388399_length_2053_cov_3.142142_2|protein;assembly_BlackSea8|NODE_411395_length_2101_cov_2.415445_1|protein;assembly_BlackSea10|NODE_97919_length_5689_cov_3.904508_3|protein;assembly_BlackSea11|NODE_115013_length_5393_cov_2.857625_4|protein;assembly_BlackSea12|NODE_791315_length_1345_cov_3.503876_1|protein
assembly_BlackSea8|NODE_47256_length_9781_cov_10.017273_5|protein	assembly_BlackSea7|NODE_146176_length_4185_cov_6.051816_2|protein;assembly_BlackSea8|NODE_47256_length_9781_cov_10.017273_5|protein;assembly_BlackSea9|NODE_40907_length_10077_cov_12.543005_5|protein;assembly_BlackSea10|NODE_80867_length_6469_cov_14.522763_5|protein;assembly_BlackSea11|NODE_51352_length_9505_cov_16.020741_5|protein;assembly_BlackSea12|NODE_48273_length_8685_cov_9.156199_4|protein;assembly_BlackSea13|NODE_64467_length_6517_cov_5.708449_5|protein;assembly_BlackSea14|NODE_50888_length_7372_cov_5.378160_2|protein;assembly_BlackSea15|NODE_47559_length_9582_cov_7.183059_5|protein
assembly_BlackSea8|NODE_159920_length_4000_cov_3.382510_2|protein	assembly_BlackSea8|NODE_159920_length_4000_cov_3.382510_2|protein;assembly_BlackSea9|NODE_178647_length_3481_cov_2.844717_3|protein
assembly_BlackSea10|NODE_61818_length_7803_cov_5.380098_5|protein	assembly_BlackSea8|NODE_358560_length_2302_cov_5.466845_2|protein;assembly_BlackSea10|NODE_61818_length_7803_cov_5.380098_5|protein;assembly_BlackSea11|NODE_1269264_length_1185_cov_5.461062_1|protein
assembly_BlackSea10|NODE_422390_length_2205_cov_2.320465_2|protein	assembly_BlackSea10|NODE_422390_length_2205_cov_2.320465_2|protein
assembly_BlackSea11|NODE_25436_length_15671_cov_7.415215_4|protein	assembly_BlackSea10|NODE_350238_length_2478_cov_4.105654_2|protein;assembly_BlackSea11|NODE_25436_length_15671_cov_7.415215_4|protein;assembly_BlackSea12|NODE_65842_length_6891_cov_6.493417_8|protein;assembly_BlackSea13|NODE_67040_length_6351_cov_4.777319_1|protein;assembly_BlackSea14|NODE_30371_length_10254_cov_4.424748_10|protein;assembly_BlackSea15|NODE_1166336_length_1113_cov_1.837429_1|protein
assembly_BlackSea11|NODE_61528_length_8351_cov_11.167310_1|protein	assembly_BlackSea7|NODE_798369_length_1260_cov_1.786722_2|protein;assembly_BlackSea8|NODE_1299501_length_974_cov_3.191513_1|protein;assembly_BlackSea11|NODE_61528_length_8351_cov_11.167310_1|protein;assembly_BlackSea12|NODE_199927_length_3172_cov_6.982996_2|protein
assembly_BlackSea11|NODE_90146_length_6382_cov_3.975976_2|protein	assembly_BlackSea10|NODE_883018_length_1390_cov_2.580524_2|protein;assembly_BlackSea11|NODE_90146_length_6382_cov_3.975976_2|protein;assembly_BlackSea13|NODE_1838_length_48723_cov_13.530842_24|protein;assembly_BlackSea15|NODE_16080_length_19028_cov_32.087493_9|protein
assembly_BlackSea12|NODE_20346_length_15953_cov_8.767895_9|protein	assembly_BlackSea11|NODE_258814_length_3165_cov_3.193891_3|protein;assembly_BlackSea12|NODE_20346_length_15953_cov_8.767895_9|protein;assembly_BlackSea13|NODE_423056_length_1850_cov_3.178830_2|protein
assembly_BlackSea12|NODE_168723_length_3550_cov_2.704721_3|protein	assembly_BlackSea12|NODE_168723_length_3550_cov_2.704721_3|protein;assembly_BlackSea13|NODE_31920_length_10428_cov_3.791574_3|protein;assembly_BlackSea14|NODE_32968_length_9729_cov_4.598408_2|protein;assembly_BlackSea15|NODE_883972_length_1348_cov_2.198763_2|protein
assembly_BlackSea12|NODE_255655_length_2702_cov_2.589346_3|protein	assembly_BlackSea12|NODE_255655_length_2702_cov_2.589346_3|protein;assembly_BlackSea13|NODE_78041_length_5737_cov_3.550334_3|protein;assembly_BlackSea14|NODE_41737_length_8368_cov_4.610490_7|protein;assembly_BlackSea15|NODE_82132_length_6614_cov_4.627992_3|protein
assembly_BlackSea12|NODE_265970_length_2634_cov_4.079488_2|protein	assembly_BlackSea12|NODE_265970_length_2634_cov_4.079488_2|protein
assembly_BlackSea13|NODE_3766_length_35503_cov_10.434693_10|protein	assembly_BlackSea13|NODE_3766_length_35503_cov_10.434693_10|protein;assembly_BlackSea14|NODE_43022_length_8209_cov_6.519868_3|protein;assembly_BlackSea15|NODE_849426_length_1384_cov_3.865312_2|protein
assembly_BlackSea13|NODE_18267_length_14907_cov_5.210073_7|protein	assembly_BlackSea13|NODE_18267_length_14907_cov_5.210073_7|protein
assembly_BlackSea13|NODE_29132_length_11082_cov_4.013331_1|protein	assembly_BlackSea13|NODE_29132_length_11082_cov_4.013331_1|protein;assembly_BlackSea14|NODE_46226_length_7837_cov_3.959136_2|protein;assembly_BlackSea15|NODE_8564_length_26848_cov_10.932370_23|protein
assembly_BlackSea13|NODE_48349_length_7901_cov_8.596992_6|protein	assembly_BlackSea13|NODE_48349_length_7901_cov_8.596992_6|protein
assembly_BlackSea13|NODE_107437_length_4620_cov_4.142826_2|protein	assembly_BlackSea13|NODE_107437_length_4620_cov_4.142826_2|protein;assembly_BlackSea14|NODE_242150_length_2633_cov_4.142358_1|protein;assembly_BlackSea15|NODE_878110_length_1354_cov_2.722864_2|protein
assembly_BlackSea13|NODE_194037_length_3093_cov_3.637920_1|protein	assembly_BlackSea10|NODE_1302489_length_1079_cov_2.825195_1|protein;assembly_BlackSea13|NODE_194037_length_3093_cov_3.637920_1|protein
assembly_BlackSea13|NODE_243012_length_2662_cov_3.583813_1|protein	assembly_BlackSea12|NODE_590369_length_1608_cov_1.886671_2|protein;assembly_BlackSea13|NODE_243012_length_2662_cov_3.583813_1|protein
assembly_BlackSea13|NODE_717234_length_1319_cov_4.015032_1|protein	assembly_BlackSea13|NODE_717234_length_1319_cov_4.015032_1|protein;assembly_BlackSea14|NODE_627064_length_1390_cov_11.093633_1|protein;assembly_BlackSea15|NODE_1341504_length_1010_cov_14.912042_1|protein
assembly_BlackSea14|NODE_616600_length_1406_cov_3.413027_2|protein	assembly_BlackSea14|NODE_616600_length_1406_cov_3.413027_2|protein;assembly_BlackSea15|NODE_95328_length_5989_cov_34.164981_4|protein
assembly_BlackSea15|NODE_7160_length_29411_cov_15.758789_20|protein	assembly_BlackSea15|NODE_7160_length_29411_cov_15.758789_20|protein
assembly_BlackSea15|NODE_24987_length_14574_cov_4.682072_6|protein	assembly_BlackSea15|NODE_24987_length_14574_cov_4.682072_6|protein
assembly_BlackSea15|NODE_120119_length_5132_cov_3.873941_6|protein	assembly_BlackSea15|NODE_120119_length_5132_cov_3.873941_6|protein
assembly_BlackSea15|NODE_148347_length_4455_cov_4.201591_2|protein	assembly_BlackSea15|NODE_148347_length_4455_cov_4.201591_2|protein
assembly_BlackSea15|NODE_215779_length_3465_cov_83.816129_3|protein	assembly_BlackSea15|NODE_215779_length_3465_cov_83.816129_3|protein
assembly_BlackSea15|NODE_265772_length_3011_cov_5.556157_3|protein	assembly_BlackSea14|NODE_1062161_length_971_cov_2.032751_1|protein;assembly_BlackSea15|NODE_265772_length_3011_cov_5.556157_3|protein
assembly_BlackSea15|NODE_356020_length_2476_cov_4.723668_2|protein	assembly_BlackSea15|NODE_356020_length_2476_cov_4.723668_2|protein
assembly_BlackSea15|NODE_395989_length_2306_cov_2.888938_2|protein	assembly_BlackSea15|NODE_395989_length_2306_cov_2.888938_2|protein
assembly_BlackSea15|NODE_616023_length_1716_cov_3.632149_2|protein	assembly_BlackSea15|NODE_616023_length_1716_cov_3.632149_2|protein
assembly_BlackSea15|NODE_742216_length_1515_cov_1.827397_1|protein	assembly_BlackSea15|NODE_742216_length_1515_cov_1.827397_1|protein
Barnesiella_viscericola_DSM_18177	Barnesiella_viscericola_DSM_18177
Desulfopila_aestuarii_DSM_18488	Desulfopila_aestuarii_DSM_18488
Mucilaginibacter_limnophilus	Mucilaginibacter_limnophilus;Mucilaginibacter_mallensis;Mucilaginibacter_sp._ZR32
Nitrosomonas_cryotolerans_ATCC_49181	Nitrosomonas_cryotolerans_ATCC_49181
Nitrosomonas_europaea_ATCC_19718	Nitrosomonas_europaea_ATCC_19718
Pseudomonas_veronii	Pseudomonas_veronii
Runella_limosa_DSM_17973_2	Runella_limosa_DSM_17973;Runella_limosa_DSM_17973_2
Salinisphaera_shabanensis_E1L3A	Salinisphaera_shabanensis_E1L3A
assembly_BlackSea1|NODE_4_length_929979_cov_17.879582_667|protein	assembly_BlackSea1|NODE_4_length_929979_cov_17.879582_667|protein;assembly_BlackSea3|NODE_470969_length_1546_cov_2.798122_2|protein
assembly_BlackSea1|NODE_935_length_103147_cov_26.440364_59|protein	assembly_BlackSea1|NODE_935_length_103147_cov_26.440364_59|protein;assembly_BlackSea2|NODE_148689_length_3201_cov_3.520343_1|protein;assembly_BlackSea3|NODE_455488_length_1584_cov_3.071942_1|protein
assembly_BlackSea1|NODE_18882_length_12635_cov_4.175199_3|protein	assembly_BlackSea1|NODE_18882_length_12635_cov_4.175199_3|protein;assembly_BlackSea2|NODE_50241_length_7466_cov_4.789637_4|protein
assembly_BlackSea2|NODE_2138_length_81381_cov_14.775140_71|protein	assembly_BlackSea2|NODE_2138_length_81381_cov_14.775140_71|protein;assembly_BlackSea3|NODE_2574_length_94838_cov_8.342192_75|protein
assembly_BlackSea2|NODE_5718_length_44103_cov_114.896045_10|protein	assembly_BlackSea2|NODE_5718_length_44103_cov_114.896045_10|protein;assembly_BlackSea3|NODE_3863_length_74394_cov_41.269562_56|protein
assembly_BlackSea2|NODE_5825_length_43590_cov_9.676904_15|protein	assembly_BlackSea2|NODE_5825_length_43590_cov_9.676904_15|protein;assembly_BlackSea3|NODE_4511_length_67775_cov_13.113644_3|protein;assembly_BlackSea4|NODE_47518_length_8228_cov_4.579714_3|protein
assembly_BlackSea2|NODE_38938_length_9289_cov_3.577215_11|protein	assembly_BlackSea2|NODE_38938_length_9289_cov_3.577215_11|protein;assembly_BlackSea3|NODE_92018_length_5514_cov_5.430665_2|protein
assembly_BlackSea2|NODE_77350_length_5226_cov_4.421002_3|protein	assembly_BlackSea2|NODE_77350_length_5226_cov_4.421002_3|protein;assembly_BlackSea3|NODE_18999_length_22640_cov_6.930972_13|protein;assembly_BlackSea4|NODE_22074_length_15858_cov_4.640448_11|protein
assembly_BlackSea2|NODE_81363_length_5021_cov_5.630085_4|protein	assembly_BlackSea2|NODE_81363_length_5021_cov_5.630085_4|protein;assembly_BlackSea3|NODE_244414_length_2525_cov_3.034413_2|protein
assembly_BlackSea2|NODE_150988_length_3167_cov_3.315874_2|protein	assembly_BlackSea2|NODE_150988_length_3167_cov_3.315874_2|protein;assembly_BlackSea3|NODE_45254_length_10232_cov_5.858504_2|protein
assembly_BlackSea3|NODE_64686_length_7457_cov_6.733856_5|protein	assembly_BlackSea3|NODE_64686_length_7457_cov_6.733856_5|protein;assembly_BlackSea4|NODE_23884_length_14820_cov_15.888182_3|protein;assembly_BlackSea5|NODE_23123_length_14744_cov_21.986521_11|protein;assembly_BlackSea6|NODE_4001_length_58552_cov_33.575277_11|protein;assembly_BlackSea7|NODE_6959_length_40996_cov_11.926553_3|protein;assembly_BlackSea9|NODE_455543_length_1904_cov_2.539210_2|protein
assembly_BlackSea4|NODE_15010_length_22155_cov_19.346471_10|protein	assembly_BlackSea4|NODE_15010_length_22155_cov_19.346471_10|protein;assembly_BlackSea5|NODE_25063_length_13720_cov_28.305306_7|protein;assembly_BlackSea6|NODE_32017_length_13720_cov_22.754190_7|protein
assembly_BlackSea4|NODE_22124_length_15831_cov_5.245753_16|protein	assembly_BlackSea4|NODE_22124_length_15831_cov_5.245753_16|protein;assembly_BlackSea5|NODE_388_length_178916_cov_8.611408_81|protein;assembly_BlackSea6|NODE_1971_length_85378_cov_8.588950_76|protein
assembly_BlackSea4|NODE_145428_length_3466_cov_4.761360_2|protein	assembly_BlackSea4|NODE_145428_length_3466_cov_4.761360_2|protein;assembly_BlackSea6|NODE_35744_length_12525_cov_6.037851_13|protein
assembly_BlackSea5|NODE_50156_length_7317_cov_5.329110_4|protein	assembly_BlackSea5|NODE_50156_length_7317_cov_5.329110_4|protein;assembly_BlackSea6|NODE_9885_length_32937_cov_75.591539_14|protein;assembly_BlackSea7|NODE_3357_length_61585_cov_187.841102_60|protein;assembly_BlackSea8|NODE_578_length_116061_cov_293.239574_57|protein;assembly_BlackSea9|NODE_470_length_113270_cov_269.319207_59|protein;assembly_BlackSea10|NODE_7876_length_29983_cov_119.374632_24|protein;assembly_BlackSea11|NODE_1111_length_79733_cov_50.974422_24|protein;assembly_BlackSea12|NODE_3082_length_45194_cov_7.588626_26|protein
assembly_BlackSea5|NODE_77045_length_5061_cov_3.344986_4|protein	assembly_BlackSea2|NODE_272882_length_2111_cov_2.769942_3|protein;assembly_BlackSea4|NODE_408282_length_1633_cov_2.901141_1|protein;assembly_BlackSea5|NODE_77045_length_5061_cov_3.344986_4|protein;assembly_BlackSea6|NODE_18195_length_21275_cov_5.910132_23|protein;assembly_BlackSea7|NODE_26063_length_16688_cov_8.683340_19|protein;assembly_BlackSea8|NODE_371503_length_2249_cov_3.400182_2|protein;assembly_BlackSea9|NODE_523318_length_1745_cov_2.940828_2|protein
assembly_BlackSea6|NODE_1909_length_86812_cov_11.067487_8|protein	assembly_BlackSea6|NODE_1909_length_86812_cov_11.067487_8|protein;assembly_BlackSea7|NODE_5451_length_47329_cov_13.541291_28|protein;assembly_BlackSea8|NODE_4387_length_47287_cov_9.858528_8|protein;assembly_BlackSea9|NODE_3873_length_47340_cov_8.334377_29|protein;assembly_BlackSea10|NODE_139006_length_4498_cov_3.208868_3|protein
assembly_BlackSea8|NODE_107755_length_5287_cov_10.851873_4|protein	assembly_BlackSea8|NODE_107755_length_5287_cov_10.851873_4|protein;assembly_BlackSea9|NODE_107317_length_4929_cov_7.976200_1|protein;assembly_BlackSea10|NODE_121139_length_4929_cov_9.253590_1|protein;assembly_BlackSea13|NODE_41764_length_8718_cov_8.867713_1|protein
assembly_BlackSea8|NODE_223222_length_3176_cov_2.765460_4|protein	assembly_BlackSea8|NODE_223222_length_3176_cov_2.765460_4|protein
assembly_BlackSea8|NODE_248134_length_2953_cov_4.387854_2|protein	assembly_BlackSea8|NODE_248134_length_2953_cov_4.387854_2|protein
assembly_BlackSea8|NODE_416730_length_2083_cov_3.032544_2|protein	assembly_BlackSea8|NODE_416730_length_2083_cov_3.032544_2|protein;assembly_BlackSea9|NODE_60340_length_7476_cov_2.673359_2|protein;assembly_BlackSea11|NODE_14262_length_22936_cov_7.683274_15|protein;assembly_BlackSea13|NODE_5117_length_30534_cov_11.566292_19|protein;assembly_BlackSea14|NODE_2608_length_39334_cov_18.106113_10|protein;assembly_BlackSea15|NODE_12497_length_21880_cov_31.294250_2|protein
assembly_BlackSea10|NODE_88546_length_6082_cov_3.463249_5|protein	assembly_BlackSea10|NODE_88546_length_6082_cov_3.463249_5|protein;assembly_BlackSea12|NODE_66492_length_6841_cov_6.337754_2|protein;assembly_BlackSea13|NODE_321502_length_2212_cov_4.039870_1|protein;assembly_BlackSea14|NODE_122626_length_4163_cov_4.305988_3|protein;assembly_BlackSea15|NODE_36141_length_11511_cov_19.276973_2|protein
assembly_BlackSea10|NODE_547039_length_1876_cov_2.025261_2|protein	assembly_BlackSea10|NODE_547039_length_1876_cov_2.025261_2|protein
assembly_BlackSea11|NODE_30480_length_13822_cov_5.083896_10|protein	assembly_BlackSea10|NODE_564800_length_1839_cov_2.544843_1|protein;assembly_BlackSea11|NODE_30480_length_13822_cov_5.083896_10|protein;assembly_BlackSea12|NODE_30460_length_12142_cov_4.567304_3|protein;assembly_BlackSea13|NODE_596059_length_1485_cov_2.718881_1|protein
assembly_BlackSea11|NODE_140988_length_4698_cov_2.838036_2|protein	assembly_BlackSea11|NODE_140988_length_4698_cov_2.838036_2|protein;assembly_BlackSea12|NODE_887988_length_1253_cov_2.605175_1|protein;assembly_BlackSea13|NODE_255720_length_2573_cov_3.429706_1|protein
assembly_BlackSea11|NODE_317929_length_2782_cov_2.050238_2|protein	assembly_BlackSea11|NODE_317929_length_2782_cov_2.050238_2|protein
assembly_BlackSea13|NODE_109451_length_4560_cov_6.913208_5|protein	assembly_BlackSea6|NODE_12179_length_28584_cov_9.045533_15|protein;assembly_BlackSea7|NODE_569_length_133659_cov_34.746609_51|protein;assembly_BlackSea8|NODE_211_length_167901_cov_53.638258_57|protein;assembly_BlackSea9|NODE_6728_length_35222_cov_43.750618_15|protein;assembly_BlackSea10|NODE_9566_length_26921_cov_51.205166_12|protein;assembly_BlackSea11|NODE_965_length_84304_cov_96.420183_12|protein;assembly_BlackSea12|NODE_63_length_183218_cov_112.495575_50|protein;assembly_BlackSea13|NODE_109451_length_4560_cov_6.913208_5|protein
assembly_BlackSea14|NODE_16136_length_15242_cov_5.248239_11|protein	assembly_BlackSea14|NODE_16136_length_15242_cov_5.248239_11|protein;assembly_BlackSea15|NODE_103208_length_5680_cov_5.541511_3|protein
assembly_BlackSea14|NODE_63912_length_6351_cov_7.423761_3|protein	assembly_BlackSea14|NODE_63912_length_6351_cov_7.423761_3|protein
assembly_BlackSea15|NODE_3771_length_40165_cov_12.367265_28|protein	assembly_BlackSea15|NODE_3771_length_40165_cov_12.367265_28|protein
assembly_BlackSea15|NODE_9917_length_24829_cov_7.565512_3|protein	assembly_BlackSea15|NODE_9917_length_24829_cov_7.565512_3|protein
assembly_BlackSea15|NODE_99654_length_5816_cov_19.581149_3|protein	assembly_BlackSea15|NODE_99654_length_5816_cov_19.581149_3|protein
assembly_BlackSea15|NODE_143582_length_4554_cov_26.705935_3|protein	assembly_BlackSea15|NODE_143582_length_4554_cov_26.705935_3|protein
assembly_BlackSea15|NODE_327669_length_2616_cov_3.226084_2|protein	assembly_BlackSea14|NODE_22995_length_12245_cov_5.101805_4|protein;assembly_BlackSea15|NODE_327669_length_2616_cov_3.226084_2|protein
assembly_BlackSea15|NODE_485967_length_2010_cov_3.465473_2|protein	assembly_BlackSea15|NODE_485967_length_2010_cov_3.465473_2|protein
Belnapia_rosea	Belnapia_rosea
Dyadobacter_luticola	Dyadobacter_luticola
Erwinia_persicina_NBRC_102418	Erwinia_persicina_NBRC_102418
Mucilaginibacter_auburnensis	Mucilaginibacter_auburnensis
Mucilaginibacter_yixingensis	Mucilaginibacter_yixingensis
Paraprevotella_xylaniphila_YIT_11841	Paraprevotella_xylaniphila_YIT_11841
Pluralibacter_gergoviae	Pluralibacter_gergoviae
Prevotellaceae_bacterium	Prevotellaceae_bacterium
Shimwellia_blattae_DSM_4481_NBRC_105725	Shimwellia_blattae_DSM_4481_NBRC_105725
assembly_BlackSea1|NODE_8150_length_24777_cov_10.231656_13|protein	assembly_BlackSea1|NODE_8150_length_24777_cov_10.231656_13|protein
assembly_BlackSea2|NODE_59_length_384245_cov_122.962604_188|best_hit_HSP	assembly_BlackSea2|NODE_59_length_384245_cov_122.962604_188|best_hit_HSP;assembly_BlackSea3|NODE_215_length_278900_cov_14.976005_108|best_hit_HSP;assembly_BlackSea4|NODE_557_length_173170_cov_11.703775_114|best_hit_HSP
assembly_BlackSea2|NODE_3405_length_61863_cov_7.464179_6|protein	assembly_BlackSea2|NODE_3405_length_61863_cov_7.464179_6|protein;assembly_BlackSea3|NODE_9999_length_38773_cov_10.428509_3|protein
assembly_BlackSea2|NODE_555543_length_1354_cov_2.614319_1|protein	assembly_BlackSea2|NODE_555543_length_1354_cov_2.614319_1|protein
assembly_BlackSea3|NODE_200052_length_2952_cov_3.162237_2|protein	assembly_BlackSea3|NODE_200052_length_2952_cov_3.162237_2|protein
assembly_BlackSea6|NODE_12625_length_27845_cov_7.962361_1|protein	assembly_BlackSea6|NODE_12625_length_27845_cov_7.962361_1|protein
assembly_BlackSea6|NODE_13804_length_26142_cov_14.255606_8|protein	assembly_BlackSea6|NODE_13804_length_26142_cov_14.255606_8|protein;assembly_BlackSea7|NODE_45520_length_10697_cov_38.007235_8|protein;assembly_BlackSea8|NODE_12324_length_25891_cov_46.870800_8|protein;assembly_BlackSea9|NODE_10847_length_26297_cov_44.993903_8|protein;assembly_BlackSea10|NODE_10098_length_26142_cov_34.247978_8|protein;assembly_BlackSea11|NODE_11539_length_26142_cov_21.286158_8|protein;assembly_BlackSea12|NODE_10190_length_24495_cov_8.419435_8|protein;assembly_BlackSea13|NODE_19481_length_14348_cov_6.841321_5|protein;assembly_BlackSea14|NODE_25824_length_11387_cov_4.982792_8|protein
assembly_BlackSea6|NODE_151666_length_3832_cov_3.710087_2|protein	assembly_BlackSea6|NODE_151666_length_3832_cov_3.710087_2|protein;assembly_BlackSea7|NODE_345512_length_2228_cov_4.421997_2|protein;assembly_BlackSea8|NODE_436456_length_2019_cov_4.475051_2|protein;assembly_BlackSea9|NODE_1298199_length_978_cov_5.146262_1|protein
assembly_BlackSea7|NODE_11876_length_29448_cov_10.997823_17|protein	assembly_BlackSea3|NODE_5421_length_59641_cov_17.500319_46|protein;assembly_BlackSea4|NODE_4146_length_58760_cov_22.923823_16|protein;assembly_BlackSea5|NODE_1501_length_98637_cov_19.793553_44|protein;assembly_BlackSea6|NODE_37356_length_12093_cov_7.475328_4|protein;assembly_BlackSea7|NODE_5613_length_46544_cov_19.790187_13|protein;assembly_BlackSea7|NODE_11876_length_29448_cov_10.997823_17|protein;assembly_BlackSea8|NODE_2853_length_58718_cov_24.975010_17|protein;assembly_BlackSea8|NODE_4772_length_45290_cov_29.534564_40|protein;assembly_BlackSea9|NODE_1183_length_80642_cov_11.037885_34|protein;assembly_BlackSea9|NODE_2076_length_63855_cov_11.565110_43|protein;assembly_BlackSea10|NODE_233647_length_3209_cov_3.150602_3|protein;assembly_BlackSea10|NODE_668300_length_1655_cov_4.839375_3|protein;assembly_BlackSea11|NODE_8801_length_30528_cov_14.143209_18|protein;assembly_BlackSea11|NODE_152871_length_4451_cov_3.586670_3|protein;assembly_BlackSea12|NODE_655_length_85390_cov_15.582141_35|protein;assembly_BlackSea12|NODE_7994_length_27991_cov_23.383949_17|protein;assembly_BlackSea13|NODE_757_length_68390_cov_38.920743_48|protein
assembly_BlackSea7|NODE_66063_length_7872_cov_6.378150_2|protein	assembly_BlackSea6|NODE_287878_length_2330_cov_4.269890_1|protein;assembly_BlackSea7|NODE_66063_length_7872_cov_6.378150_2|protein;assembly_BlackSea8|NODE_17509_length_20367_cov_7.066217_10|protein;assembly_BlackSea9|NODE_26332_length_14124_cov_7.063331_4|protein;assembly_BlackSea10|NODE_20356_length_16861_cov_7.701773_7|protein;assembly_BlackSea11|NODE_728312_length_1672_cov_2.780458_1|protein
assembly_BlackSea7|NODE_205036_length_3245_cov_4.445768_3|protein	assembly_BlackSea7|NODE_205036_length_3245_cov_4.445768_3|protein;assembly_BlackSea9|NODE_143112_length_4038_cov_3.610093_4|protein;assembly_BlackSea10|NODE_344928_length_2502_cov_3.253371_1|protein
assembly_BlackSea7|NODE_298967_length_2467_cov_4.880597_2|protein	assembly_BlackSea6|NODE_99171_length_5399_cov_2.885292_2|protein;assembly_BlackSea7|NODE_298967_length_2467_cov_4.880597_2|protein;assembly_BlackSea9|NODE_39845_length_10276_cov_4.450249_4|protein;assembly_BlackSea10|NODE_72609_length_6972_cov_5.981061_2|protein;assembly_BlackSea11|NODE_598059_length_1884_cov_6.107709_2|protein
assembly_BlackSea8|NODE_186250_length_3598_cov_3.142817_2|protein	assembly_BlackSea8|NODE_186250_length_3598_cov_3.142817_2|protein
assembly_BlackSea8|NODE_330010_length_2434_cov_2.904582_2|protein	assembly_BlackSea7|NODE_886370_length_1173_cov_2.173524_1|protein;assembly_BlackSea8|NODE_330010_length_2434_cov_2.904582_2|protein;assembly_BlackSea9|NODE_1394189_length_934_cov_2.167235_1|protein
assembly_BlackSea9|NODE_182681_length_3431_cov_3.614633_2|protein	assembly_BlackSea7|NODE_242115_length_2870_cov_4.047957_4|protein;assembly_BlackSea9|NODE_182681_length_3431_cov_3.614633_2|protein;assembly_BlackSea10|NODE_86630_length_6172_cov_3.636914_5|protein;assembly_BlackSea11|NODE_216245_length_3550_cov_2.643777_4|protein
assembly_BlackSea10|NODE_500806_length_1981_cov_4.137591_2|protein	assembly_BlackSea10|NODE_500806_length_1981_cov_4.137591_2|protein;assembly_BlackSea11|NODE_6869_length_35196_cov_12.189579_2|protein;assembly_BlackSea12|NODE_1577_length_60253_cov_16.893236_42|protein;assembly_BlackSea13|NODE_1049_length_59987_cov_23.393663_42|protein;assembly_BlackSea14|NODE_2780_length_38263_cov_7.214353_16|protein;assembly_BlackSea15|NODE_53396_length_8840_cov_5.197154_6|protein
assembly_BlackSea11|NODE_20785_length_18006_cov_4.914601_5|protein	assembly_BlackSea11|NODE_20785_length_18006_cov_4.914601_5|protein;assembly_BlackSea12|NODE_238474_length_2824_cov_3.388588_3|protein;assembly_BlackSea13|NODE_379769_length_1984_cov_4.841887_2|protein;assembly_BlackSea14|NODE_1141123_length_925_cov_3.490805_1|protein;assembly_BlackSea15|NODE_653392_length_1650_cov_2.217555_3|protein
assembly_BlackSea11|NODE_451294_length_2240_cov_2.018764_2|protein	assembly_BlackSea11|NODE_451294_length_2240_cov_2.018764_2|protein
assembly_BlackSea11|NODE_527015_length_2036_cov_2.426552_2|protein	assembly_BlackSea11|NODE_527015_length_2036_cov_2.426552_2|protein
assembly_BlackSea11|NODE_589332_length_1901_cov_3.476706_1|best_hit_HSP	assembly_BlackSea11|NODE_589332_length_1901_cov_3.476706_1|best_hit_HSP;assembly_BlackSea12|NODE_88148_length_5577_cov_4.045273_5|best_hit_HSP;assembly_BlackSea13|NODE_112587_length_4476_cov_4.620448_1|best_hit_HSP;assembly_BlackSea14|NODE_855475_length_1124_cov_3.036483_1|best_hit_HSP;assembly_BlackSea15|NODE_37146_length_11303_cov_6.142870_2|best_hit_HSP
assembly_BlackSea12|NODE_232_length_122648_cov_10.537005_72|protein	assembly_BlackSea11|NODE_3065_length_51730_cov_9.146570_1|protein;assembly_BlackSea12|NODE_232_length_122648_cov_10.537005_72|protein;assembly_BlackSea13|NODE_362813_length_2045_cov_3.265327_2|protein;assembly_BlackSea14|NODE_294146_length_2311_cov_2.916667_1|protein
assembly_BlackSea13|NODE_149_length_114934_cov_53.531751_88|protein	assembly_BlackSea13|NODE_149_length_114934_cov_53.531751_88|protein;assembly_BlackSea14|NODE_241_length_89686_cov_54.783379_88|protein;assembly_BlackSea15|NODE_182_length_126254_cov_125.370724_36|protein
assembly_BlackSea13|NODE_94113_length_5050_cov_3.367367_6|protein	assembly_BlackSea13|NODE_94113_length_5050_cov_3.367367_6|protein
assembly_BlackSea13|NODE_791589_length_1237_cov_3.310491_1|protein	assembly_BlackSea13|NODE_791589_length_1237_cov_3.310491_1|protein;assembly_BlackSea14|NODE_602231_length_1429_cov_2.702329_1|protein
assembly_BlackSea14|NODE_2743_length_38413_cov_25.216461_24|protein	assembly_BlackSea13|NODE_78776_length_5702_cov_5.460599_4|protein;assembly_BlackSea14|NODE_2743_length_38413_cov_25.216461_24|protein;assembly_BlackSea14|NODE_8396_length_22127_cov_28.007974_13|protein;assembly_BlackSea15|NODE_5798_length_32756_cov_51.261857_9|protein;assembly_BlackSea15|NODE_73924_length_7099_cov_39.724588_2|protein
assembly_BlackSea14|NODE_67854_length_6111_cov_14.223250_2|protein	assembly_BlackSea13|NODE_235804_length_2716_cov_3.525742_2|protein;assembly_BlackSea14|NODE_67854_length_6111_cov_14.223250_2|protein;assembly_BlackSea15|NODE_86060_length_6411_cov_18.275173_5|protein
assembly_BlackSea15|NODE_11521_length_22891_cov_44.882904_21|protein	assembly_BlackSea14|NODE_34543_length_9439_cov_7.821292_9|protein;assembly_BlackSea15|NODE_11521_length_22891_cov_44.882904_21|protein
assembly_BlackSea15|NODE_252654_length_3114_cov_4.960118_3|protein	assembly_BlackSea13|NODE_1150974_length_972_cov_1.468920_1|protein;assembly_BlackSea15|NODE_252654_length_3114_cov_4.960118_3|protein
assembly_BlackSea15|NODE_1097411_length_1161_cov_1.734177_1|protein	assembly_BlackSea15|NODE_1097411_length_1161_cov_1.734177_1|protein
Arachidicoccus_ginsenosidivorans	Arachidicoccus_ginsenosidivorans;Arachidicoccus_rhizosphaerae
Segetibacter_aerophilus	Segetibacter_aerophilus;Segetibacter_koreensis_DSM_18137
Sphingobacterium_thalpophilum	Sphingobacterium_thalpophilum
YP_744319.1	YP_744319.1
assembly_BlackSea1|NODE_232_length_195436_cov_11.986682_13|protein	assembly_BlackSea1|NODE_232_length_195436_cov_11.986682_13|protein;assembly_BlackSea2|NODE_2001_length_84202_cov_14.403686_22|protein;assembly_BlackSea3|NODE_4262_length_70159_cov_30.143273_50|protein;assembly_BlackSea5|NODE_435339_length_1432_cov_4.162672_1|protein
assembly_BlackSea1|NODE_152567_length_3002_cov_11.567696_3|protein	assembly_BlackSea1|NODE_152567_length_3002_cov_11.567696_3|protein
assembly_BlackSea2|NODE_1190_length_109129_cov_7.251536_23|best_hit_HSP	assembly_BlackSea2|NODE_1190_length_109129_cov_7.251536_23|best_hit_HSP;assembly_BlackSea2|NODE_1440_length_99477_cov_55.249683_19|best_hit_HSP;assembly_BlackSea3|NODE_327_length_242216_cov_128.925913_19|best_hit_HSP;assembly_BlackSea3|NODE_39979_length_11460_cov_8.191583_11|best_hit_HSP;assembly_BlackSea4|NODE_236_length_242292_cov_280.488266_19|best_hit_HSP;assembly_BlackSea5|NODE_166_length_242215_cov_340.646614_19|best_hit_HSP;assembly_BlackSea6|NODE_158_length_242281_cov_364.063482_19|best_hit_HSP;assembly_BlackSea7|NODE_3862_length_57325_cov_32.377754_28|best_hit_HSP;assembly_BlackSea8|NODE_29989_length_13839_cov_4.812174_9|best_hit_HSP
assembly_BlackSea2|NODE_4651_length_50791_cov_36.710836_4|protein	assembly_BlackSea2|NODE_4651_length_50791_cov_36.710836_4|protein;assembly_BlackSea3|NODE_6867_length_50946_cov_98.868877_40|protein;assembly_BlackSea4|NODE_5144_length_50978_cov_17.275710_41|protein
assembly_BlackSea2|NODE_36745_length_9772_cov_5.845837_7|protein	assembly_BlackSea2|NODE_36745_length_9772_cov_5.845837_7|protein;assembly_BlackSea3|NODE_2523_length_95871_cov_15.002035_56|protein;assembly_BlackSea4|NODE_1040_length_130098_cov_21.744208_85|protein;assembly_BlackSea5|NODE_876_length_129583_cov_31.934516_35|protein;assembly_BlackSea6|NODE_825_length_129703_cov_23.657149_85|protein;assembly_BlackSea7|NODE_10623_length_31623_cov_7.594843_19|protein;assembly_BlackSea8|NODE_188460_length_3569_cov_3.709732_2|protein
assembly_BlackSea3|NODE_22_length_555261_cov_9.130271_229|protein	assembly_BlackSea3|NODE_22_length_555261_cov_9.130271_229|protein;assembly_BlackSea4|NODE_7988_length_36970_cov_8.086469_28|protein;assembly_BlackSea5|NODE_96736_length_4194_cov_3.944673_5|protein
assembly_BlackSea3|NODE_71860_length_6815_cov_4.349112_5|protein	assembly_BlackSea3|NODE_71860_length_6815_cov_4.349112_5|protein;assembly_BlackSea4|NODE_3602_length_64146_cov_34.051411_2|protein;assembly_BlackSea5|NODE_3268_length_64147_cov_94.228921_39|protein;assembly_BlackSea6|NODE_12807_length_27590_cov_59.409079_2|protein;assembly_BlackSea7|NODE_281446_length_2576_cov_7.424831_2|protein
assembly_BlackSea5|NODE_21362_length_15810_cov_556.793209_6|protein	assembly_BlackSea5|NODE_21362_length_15810_cov_556.793209_6|protein;assembly_BlackSea6|NODE_26858_length_15810_cov_1471.601904_6|protein;assembly_BlackSea7|NODE_27897_length_15810_cov_2056.925357_6|protein;assembly_BlackSea9|NODE_37999_length_10662_cov_1802.118601_10|protein;assembly_BlackSea10|NODE_39587_length_10682_cov_662.472005_4|protein;assembly_BlackSea13|NODE_146879_length_3734_cov_3.161185_1|protein
assembly_BlackSea5|NODE_178702_length_2621_cov_4.403352_2|protein	assembly_BlackSea5|NODE_178702_length_2621_cov_4.403352_2|protein;assembly_BlackSea6|NODE_12206_length_28531_cov_45.252388_20|protein;assembly_BlackSea7|NODE_18256_length_21809_cov_41.489657_7|protein;assembly_BlackSea8|NODE_46721_length_9867_cov_5.175397_5|protein;assembly_BlackSea9|NODE_219251_length_3040_cov_3.482747_2|protein
assembly_BlackSea6|NODE_5520_length_48120_cov_8.025986_38|protein	assembly_BlackSea6|NODE_5520_length_48120_cov_8.025986_38|protein;assembly_BlackSea7|NODE_3563_length_59636_cov_38.314396_21|protein;assembly_BlackSea8|NODE_5718_length_40968_cov_101.186444_4|protein;assembly_BlackSea9|NODE_6218_length_36741_cov_142.537480_37|protein;assembly_BlackSea10|NODE_4364_length_40968_cov_167.078679_4|protein;assembly_BlackSea11|NODE_6237_length_36961_cov_160.579147_37|protein;assembly_BlackSea12|NODE_3845_length_40968_cov_29.719282_4|protein;assembly_BlackSea13|NODE_23428_length_12758_cov_5.135322_7|protein
assembly_BlackSea6|NODE_10013_length_32668_cov_5.914574_13|protein	assembly_BlackSea6|NODE_10013_length_32668_cov_5.914574_13|protein;assembly_BlackSea7|NODE_71515_length_7375_cov_5.328415_7|protein
assembly_BlackSea6|NODE_50807_length_9401_cov_7.355981_7|protein	assembly_BlackSea6|NODE_50807_length_9401_cov_7.355981_7|protein;assembly_BlackSea7|NODE_2558_length_70509_cov_10.768232_12|protein;assembly_BlackSea8|NODE_13714_length_24134_cov_6.597699_14|protein;assembly_BlackSea9|NODE_9458_length_28666_cov_6.160358_24|protein;assembly_BlackSea10|NODE_490658_length_2007_cov_3.125512_2|protein;assembly_BlackSea11|NODE_1662_length_67999_cov_9.562316_20|protein;assembly_BlackSea12|NODE_116137_length_4588_cov_3.250165_5|protein
assembly_BlackSea6|NODE_177398_length_3380_cov_5.257444_3|protein	assembly_BlackSea6|NODE_177398_length_3380_cov_5.257444_3|protein;assembly_BlackSea7|NODE_23141_length_18315_cov_6.027656_4|protein;assembly_BlackSea8|NODE_20860_length_18031_cov_4.900923_5|protein;assembly_BlackSea9|NODE_33673_length_11717_cov_4.223289_9|protein;assembly_BlackSea10|NODE_533022_length_1906_cov_3.437601_2|protein
assembly_BlackSea7|NODE_219102_length_3089_cov_4.582729_3|protein	assembly_BlackSea7|NODE_219102_length_3089_cov_4.582729_3|protein;assembly_BlackSea8|NODE_324984_length_2459_cov_3.920965_1|protein;assembly_BlackSea9|NODE_103193_length_5061_cov_4.896724_3|protein
assembly_BlackSea8|NODE_394648_length_2160_cov_2.509264_2|protein	assembly_BlackSea8|NODE_394648_length_2160_cov_2.509264_2|protein
assembly_BlackSea8|NODE_475602_length_1908_cov_4.362655_2|protein	assembly_BlackSea8|NODE_475602_length_1908_cov_4.362655_2|protein;assembly_BlackSea10|NODE_176524_length_3845_cov_4.705805_3|protein
assembly_BlackSea8|NODE_610222_length_1618_cov_3.879718_2|protein	assembly_BlackSea8|NODE_610222_length_1618_cov_3.879718_2|protein;assembly_BlackSea10|NODE_59856_length_7983_cov_8.857089_7|protein;assembly_BlackSea11|NODE_108268_length_5623_cov_20.783046_4|protein;assembly_BlackSea12|NODE_19729_length_16270_cov_20.741967_13|protein;assembly_BlackSea13|NODE_12894_length_18481_cov_16.503256_4|protein;assembly_BlackSea13|NODE_841924_length_1188_cov_3.646072_2|protein;assembly_BlackSea14|NODE_69197_length_6036_cov_6.646547_7|protein;assembly_BlackSea15|NODE_234304_length_3277_cov_12.328057_3|protein
assembly_BlackSea8|NODE_696074_length_1483_cov_3.091737_2|protein	assembly_BlackSea7|NODE_766641_length_1295_cov_4.762097_2|protein;assembly_BlackSea8|NODE_696074_length_1483_cov_3.091737_2|protein
assembly_BlackSea9|NODE_73000_length_6491_cov_3.085457_4|protein	assembly_BlackSea9|NODE_73000_length_6491_cov_3.085457_4|protein
assembly_BlackSea10|NODE_23154_length_15461_cov_5.271972_14|protein	assembly_BlackSea7|NODE_707802_length_1366_cov_3.875667_1|protein;assembly_BlackSea10|NODE_23154_length_15461_cov_5.271972_14|protein
assembly_BlackSea10|NODE_192542_length_3634_cov_2.804135_2|protein	assembly_BlackSea10|NODE_192542_length_3634_cov_2.804135_2|protein;assembly_BlackSea11|NODE_1105979_length_1294_cov_2.984665_1|protein;assembly_BlackSea12|NODE_811783_length_1325_cov_1.951969_1|protein
assembly_BlackSea11|NODE_110380_length_5548_cov_6.230657_5|protein	assembly_BlackSea11|NODE_110380_length_5548_cov_6.230657_5|protein;assembly_BlackSea13|NODE_495467_length_1671_cov_3.974629_2|protein;assembly_BlackSea14|NODE_127453_length_4058_cov_5.261804_4|protein;assembly_BlackSea15|NODE_35557_length_11633_cov_18.533339_7|protein
assembly_BlackSea11|NODE_172827_length_4105_cov_5.829383_3|protein	assembly_BlackSea10|NODE_867000_length_1406_cov_3.353072_1|protein;assembly_BlackSea11|NODE_172827_length_4105_cov_5.829383_3|protein;assembly_BlackSea15|NODE_105953_length_5582_cov_4.085218_5|protein
assembly_BlackSea11|NODE_450760_length_2241_cov_4.321134_2|protein	assembly_BlackSea11|NODE_450760_length_2241_cov_4.321134_2|protein
assembly_BlackSea12|NODE_13219_length_20970_cov_16.698590_12|protein	assembly_BlackSea11|NODE_160913_length_4304_cov_3.619205_1|protein;assembly_BlackSea12|NODE_13219_length_20970_cov_16.698590_12|protein;assembly_BlackSea13|NODE_46123_length_8159_cov_7.168806_6|protein
assembly_BlackSea13|NODE_164741_length_3455_cov_3.071471_4|protein	assembly_BlackSea13|NODE_164741_length_3455_cov_3.071471_4|protein;assembly_BlackSea14|NODE_416949_length_1828_cov_3.621545_1|protein;assembly_BlackSea15|NODE_1046837_length_1199_cov_3.047203_1|protein
assembly_BlackSea14|NODE_74153_length_5773_cov_4.124169_3|protein	assembly_BlackSea14|NODE_74153_length_5773_cov_4.124169_3|protein;assembly_BlackSea15|NODE_62922_length_7908_cov_5.245511_5|protein
assembly_BlackSea14|NODE_246925_length_2598_cov_20.758553_2|protein	assembly_BlackSea14|NODE_246925_length_2598_cov_20.758553_2|protein;assembly_BlackSea15|NODE_588425_length_1769_cov_13.919487_1|protein
assembly_BlackSea14|NODE_285405_length_2358_cov_6.706036_2|protein	assembly_BlackSea14|NODE_285405_length_2358_cov_6.706036_2|protein
assembly_BlackSea15|NODE_33316_length_12136_cov_19.814088_1|protein	assembly_BlackSea15|NODE_33316_length_12136_cov_19.814088_1|protein
assembly_BlackSea15|NODE_280805_length_2901_cov_4.342586_1|protein	assembly_BlackSea15|NODE_280805_length_2901_cov_4.342586_1|protein
assembly_BlackSea15|NODE_629539_length_1691_cov_4.377139_2|protein	assembly_BlackSea15|NODE_629539_length_1691_cov_4.377139_2|protein
assembly_BlackSea15|NODE_738223_length_1520_cov_3.704437_1|protein	assembly_BlackSea15|NODE_738223_length_1520_cov_3.704437_1|protein
assembly_BlackSea15|NODE_832243_length_1403_cov_4.724777_1|protein	assembly_BlackSea15|NODE_832243_length_1403_cov_4.724777_1|protein
assembly_BlackSea15|NODE_904417_length_1327_cov_4.393868_1|protein	assembly_BlackSea15|NODE_904417_length_1327_cov_4.393868_1|protein
Desulfococcus_multivorans	Desulfococcus_multivorans
Flavisolibacter_ginsengisoli_DSM_18119	Flavisolibacter_ginsengisoli_DSM_18119
Marinifilum_flexuosum_2	Marinifilum_flexuosum;Marinifilum_flexuosum_2;Marinifilum_fragile_JCM_15579
assembly_BlackSea1|NODE_70398_length_4864_cov_7.422957_2|protein	assembly_BlackSea1|NODE_70398_length_4864_cov_7.422957_2|protein
assembly_BlackSea1|NODE_202200_length_2518_cov_4.650426_3|protein	assembly_BlackSea1|NODE_202200_length_2518_cov_4.650426_3|protein
assembly_BlackSea2|NODE_4916_length_48849_cov_11.599746_41|protein	assembly_BlackSea2|NODE_4916_length_48849_cov_11.599746_41|protein;assembly_BlackSea3|NODE_105_length_358340_cov_39.828511_55|protein;assembly_BlackSea4|NODE_70_length_358338_cov_31.232475_54|protein;assembly_BlackSea5|NODE_3444_length_62128_cov_9.771430_51|protein;assembly_BlackSea6|NODE_234364_length_2720_cov_3.647280_1|protein
assembly_BlackSea3|NODE_126041_length_4264_cov_3.344262_2|protein	assembly_BlackSea3|NODE_126041_length_4264_cov_3.344262_2|protein
assembly_BlackSea3|NODE_697284_length_1168_cov_2.558850_1|protein	assembly_BlackSea3|NODE_697284_length_1168_cov_2.558850_1|protein
assembly_BlackSea4|NODE_81159_length_5395_cov_14.611610_1|best_hit_HSP	assembly_BlackSea2|NODE_12855_length_23950_cov_9.385227_15|best_hit_HSP;assembly_BlackSea3|NODE_11765_length_34087_cov_18.934268_25|best_hit_HSP;assembly_BlackSea4|NODE_9822_length_31412_cov_93.028670_1|best_hit_HSP;assembly_BlackSea4|NODE_81159_length_5395_cov_14.611610_1|best_hit_HSP;assembly_BlackSea5|NODE_8338_length_34213_cov_86.781984_5|best_hit_HSP;assembly_BlackSea5|NODE_75440_length_5152_cov_31.227192_1|best_hit_HSP;assembly_BlackSea6|NODE_13221_length_26937_cov_94.729261_5|best_hit_HSP;assembly_BlackSea6|NODE_95262_length_5579_cov_21.321687_1|best_hit_HSP;assembly_BlackSea7|NODE_60765_length_8428_cov_16.525857_5|best_hit_HSP
assembly_BlackSea5|NODE_201272_length_2405_cov_3.404255_3|protein	assembly_BlackSea5|NODE_201272_length_2405_cov_3.404255_3|protein
assembly_BlackSea6|NODE_2750_length_71737_cov_58.936707_56|protein	assembly_BlackSea6|NODE_2750_length_71737_cov_58.936707_56|protein;assembly_BlackSea7|NODE_13376_length_27215_cov_11.515206_14|protein
assembly_BlackSea6|NODE_20751_length_19269_cov_5.389768_12|protein	assembly_BlackSea6|NODE_20751_length_19269_cov_5.389768_12|protein;assembly_BlackSea7|NODE_21526_length_19297_cov_8.839518_12|protein;assembly_BlackSea8|NODE_61683_length_7965_cov_7.754235_6|protein;assembly_BlackSea9|NODE_27755_length_13563_cov_7.689295_7|protein;assembly_BlackSea10|NODE_14500_length_21029_cov_7.945838_12|protein;assembly_BlackSea11|NODE_34022_length_12788_cov_5.727951_4|protein;assembly_BlackSea12|NODE_487796_length_1805_cov_2.872571_2|protein
assembly_BlackSea6|NODE_203542_length_3033_cov_3.532572_3|protein	assembly_BlackSea6|NODE_203542_length_3033_cov_3.532572_3|protein;assembly_BlackSea7|NODE_138711_length_4356_cov_4.673564_5|protein;assembly_BlackSea8|NODE_837957_length_1312_cov_3.767701_1|protein
assembly_BlackSea7|NODE_100342_length_5608_cov_4.721592_6|protein	assembly_BlackSea7|NODE_100342_length_5608_cov_4.721592_6|protein;assembly_BlackSea8|NODE_521291_length_1795_cov_3.833908_2|protein;assembly_BlackSea9|NODE_208688_length_3139_cov_3.447471_2|protein;assembly_BlackSea11|NODE_749370_length_1643_cov_3.134131_2|protein;assembly_BlackSea12|NODE_187379_length_3310_cov_4.593548_3|protein;assembly_BlackSea13|NODE_17676_length_15246_cov_5.616747_14|protein;assembly_BlackSea14|NODE_38148_length_8861_cov_4.686350_9|protein
assembly_BlackSea8|NODE_227111_length_3138_cov_4.900097_3|protein	assembly_BlackSea6|NODE_558464_length_1436_cov_2.346126_1|protein;assembly_BlackSea8|NODE_227111_length_3138_cov_4.900097_3|protein;assembly_BlackSea10|NODE_283488_length_2833_cov_5.926566_2|protein;assembly_BlackSea11|NODE_274231_length_3051_cov_5.553738_3|protein
assembly_BlackSea8|NODE_297960_length_2609_cov_16.796789_2|protein	assembly_BlackSea8|NODE_297960_length_2609_cov_16.796789_2|protein;assembly_BlackSea9|NODE_232805_length_2923_cov_24.172943_2|protein
assembly_BlackSea10|NODE_38452_length_10906_cov_5.665469_5|protein	assembly_BlackSea8|NODE_232279_length_3090_cov_3.778913_3|protein;assembly_BlackSea9|NODE_162258_length_3711_cov_3.920678_1|protein;assembly_BlackSea10|NODE_38452_length_10906_cov_5.665469_5|protein;assembly_BlackSea11|NODE_43055_length_10803_cov_10.825549_2|protein;assembly_BlackSea12|NODE_2303_length_51558_cov_43.262218_19|protein
assembly_BlackSea10|NODE_87000_length_6155_cov_4.281148_4|protein	assembly_BlackSea10|NODE_87000_length_6155_cov_4.281148_4|protein;assembly_BlackSea11|NODE_51728_length_9455_cov_10.260851_4|protein;assembly_BlackSea12|NODE_132929_length_4180_cov_7.770424_2|protein;assembly_BlackSea15|NODE_211530_length_3512_cov_9.275673_2|protein
assembly_BlackSea10|NODE_298418_length_2742_cov_3.354298_2|protein	assembly_BlackSea8|NODE_1674515_length_821_cov_2.477807_1|protein;assembly_BlackSea9|NODE_1386534_length_937_cov_3.307256_1|protein;assembly_BlackSea10|NODE_298418_length_2742_cov_3.354298_2|protein;assembly_BlackSea15|NODE_772236_length_1475_cov_2.847887_1|protein
assembly_BlackSea11|NODE_615563_length_1851_cov_4.229399_1|protein	assembly_BlackSea11|NODE_615563_length_1851_cov_4.229399_1|protein;assembly_BlackSea12|NODE_1193302_length_1042_cov_4.020263_1|protein
assembly_BlackSea12|NODE_3887_length_40699_cov_29.294582_25|protein	assembly_BlackSea11|NODE_2107334_length_856_cov_5.344569_1|protein;assembly_BlackSea12|NODE_3887_length_40699_cov_29.294582_25|protein;assembly_BlackSea13|NODE_5645_length_29029_cov_52.094153_15|protein;assembly_BlackSea14|NODE_11847_length_18249_cov_7.717654_8|protein;assembly_BlackSea15|NODE_175560_length_3980_cov_3.022166_4|protein
assembly_BlackSea12|NODE_77187_length_6140_cov_4.728184_1|protein	assembly_BlackSea12|NODE_77187_length_6140_cov_4.728184_1|protein;assembly_BlackSea13|NODE_8690_length_23142_cov_10.630918_20|protein;assembly_BlackSea14|NODE_14366_length_16359_cov_7.508832_14|protein
assembly_BlackSea13|NODE_13450_length_18010_cov_7.420997_17|protein	assembly_BlackSea12|NODE_1317_length_65214_cov_6.553446_19|protein;assembly_BlackSea13|NODE_13450_length_18010_cov_7.420997_17|protein
assembly_BlackSea13|NODE_292775_length_2353_cov_2.886423_2|protein	assembly_BlackSea13|NODE_292775_length_2353_cov_2.886423_2|protein
assembly_BlackSea14|NODE_88857_length_5139_cov_4.242132_4|protein	assembly_BlackSea14|NODE_88857_length_5139_cov_4.242132_4|protein
assembly_BlackSea14|NODE_819245_length_1158_cov_3.741614_1|protein	assembly_BlackSea14|NODE_819245_length_1158_cov_3.741614_1|protein
assembly_BlackSea15|NODE_118573_length_5175_cov_5.551172_3|protein	assembly_BlackSea15|NODE_118573_length_5175_cov_5.551172_3|protein
assembly_BlackSea15|NODE_132426_length_4806_cov_5.544938_4|protein	assembly_BlackSea15|NODE_132426_length_4806_cov_5.544938_4|protein
assembly_BlackSea15|NODE_150882_length_4405_cov_3.729885_3|protein	assembly_BlackSea15|NODE_150882_length_4405_cov_3.729885_3|protein
assembly_BlackSea15|NODE_191144_length_3761_cov_3.478144_1|best_hit_HSP	assembly_BlackSea15|NODE_191144_length_3761_cov_3.478144_1|best_hit_HSP
assembly_BlackSea15|NODE_1086218_length_1169_cov_2.312388_1|protein	assembly_BlackSea15|NODE_1086218_length_1169_cov_2.312388_1|protein
Escherichia_coli_DSM_30083_JCM_1649_ATCC_11775	Escherichia_coli_DSM_30083_JCM_1649_ATCC_11775;Shigella_flexneri_2a
Pontibacter_ummariensis__AND__Pontibacter_virosus	Pontibacter_ummariensis_2__AND__Pontibacter_virosus_2;Pontibacter_ummariensis__AND__Pontibacter_virosus
Serratia_liquefaciens_ATCC_27592	Serratia_liquefaciens_ATCC_27592
assembly_BlackSea1|NODE_3426_length_47540_cov_17.907634_13|protein	assembly_BlackSea1|NODE_3426_length_47540_cov_17.907634_13|protein
assembly_BlackSea1|NODE_96492_length_3986_cov_83.986517_3|protein	assembly_BlackSea1|NODE_96492_length_3986_cov_83.986517_3|protein;assembly_BlackSea2|NODE_114495_length_3872_cov_98.218234_2|protein;assembly_BlackSea3|NODE_137056_length_3985_cov_173.501272_3|protein;assembly_BlackSea4|NODE_122979_length_3933_cov_24.635379_2|protein;assembly_BlackSea5|NODE_179271_length_2615_cov_4.146094_2|protein
assembly_BlackSea2|NODE_10810_length_27582_cov_6.189087_21|protein	assembly_BlackSea1|NODE_39610_length_7108_cov_2.653764_1|protein;assembly_BlackSea2|NODE_10810_length_27582_cov_6.189087_21|protein;assembly_BlackSea3|NODE_4755_length_65337_cov_13.366119_17|protein;assembly_BlackSea4|NODE_3436_length_65948_cov_8.994339_16|protein;assembly_BlackSea5|NODE_28086_length_12388_cov_6.044028_7|protein;assembly_BlackSea6|NODE_93900_length_5645_cov_4.011628_4|protein
assembly_BlackSea3|NODE_358707_length_1887_cov_3.032751_1|protein	assembly_BlackSea3|NODE_358707_length_1887_cov_3.032751_1|protein
assembly_BlackSea4|NODE_19352_length_17783_cov_8.686485_7|protein	assembly_BlackSea3|NODE_915199_length_968_cov_2.221249_1|protein;assembly_BlackSea4|NODE_19352_length_17783_cov_8.686485_7|protein;assembly_BlackSea5|NODE_921_length_127094_cov_36.048536_98|protein;assembly_BlackSea6|NODE_10688_length_31270_cov_82.440365_17|protein;assembly_BlackSea7|NODE_652_length_127093_cov_95.331712_98|protein;assembly_BlackSea8|NODE_454_length_127059_cov_40.182585_7|protein;assembly_BlackSea9|NODE_336_length_127093_cov_18.601167_7|protein;assembly_BlackSea10|NODE_76184_length_6741_cov_5.315884_3|protein
assembly_BlackSea4|NODE_85284_length_5193_cov_11.149475_1|protein	assembly_BlackSea4|NODE_85284_length_5193_cov_11.149475_1|protein;assembly_BlackSea5|NODE_46841_length_7768_cov_45.144431_4|protein;assembly_BlackSea6|NODE_103910_length_5193_cov_96.642857_5|protein;assembly_BlackSea7|NODE_110520_length_5193_cov_132.676333_5|protein;assembly_BlackSea8|NODE_256664_length_2886_cov_67.545037_3|protein;assembly_BlackSea9|NODE_99373_length_5193_cov_25.973336_5|protein;assembly_BlackSea10|NODE_181888_length_3771_cov_8.866254_3|protein;assembly_BlackSea11|NODE_220671_length_3504_cov_4.692665_2|protein
assembly_BlackSea6|NODE_125132_length_4464_cov_3.362894_1|protein	assembly_BlackSea6|NODE_125132_length_4464_cov_3.362894_1|protein
assembly_BlackSea7|NODE_8126_length_37234_cov_6.830254_13|protein	assembly_BlackSea6|NODE_963902_length_973_cov_3.424837_1|protein;assembly_BlackSea7|NODE_8126_length_37234_cov_6.830254_13|protein;assembly_BlackSea8|NODE_1334_length_82734_cov_7.729085_9|protein;assembly_BlackSea9|NODE_2836_length_55452_cov_6.330993_37|protein;assembly_BlackSea10|NODE_867_length_83684_cov_13.068110_8|protein;assembly_BlackSea11|NODE_48407_length_9921_cov_18.069937_4|protein;assembly_BlackSea12|NODE_750_length_81197_cov_9.824160_6|protein;assembly_BlackSea13|NODE_31177_length_10592_cov_4.296289_1|protein
assembly_BlackSea7|NODE_26648_length_16390_cov_6.639608_5|protein	assembly_BlackSea7|NODE_26648_length_16390_cov_6.639608_5|protein;assembly_BlackSea8|NODE_9112_length_31246_cov_9.483890_21|protein;assembly_BlackSea9|NODE_43153_length_9674_cov_9.789167_8|protein;assembly_BlackSea10|NODE_8852_length_28130_cov_23.027462_21|best_hit_HSP;assembly_BlackSea11|NODE_52099_length_9403_cov_30.510804_5|protein;assembly_BlackSea12|NODE_66345_length_6854_cov_20.844830_3|protein;assembly_BlackSea13|NODE_50361_length_7685_cov_24.505374_3|protein;assembly_BlackSea14|NODE_44741_length_8003_cov_22.138274_4|protein;assembly_BlackSea15|NODE_6938_length_29920_cov_16.075942_22|protein
assembly_BlackSea8|NODE_61713_length_7962_cov_4.089288_5|protein	assembly_BlackSea7|NODE_697218_length_1380_cov_3.892075_2|protein;assembly_BlackSea8|NODE_61713_length_7962_cov_4.089288_5|protein;assembly_BlackSea9|NODE_142728_length_4046_cov_3.794788_4|protein;assembly_BlackSea10|NODE_39847_length_10630_cov_6.201040_8|protein;assembly_BlackSea11|NODE_11152_length_26684_cov_7.049119_25|protein;assembly_BlackSea12|NODE_191233_length_3266_cov_5.738088_2|protein;assembly_BlackSea13|NODE_22063_length_13262_cov_4.252820_9|protein
assembly_BlackSea8|NODE_239934_length_3022_cov_3.641726_4|protein	assembly_BlackSea8|NODE_239934_length_3022_cov_3.641726_4|protein;assembly_BlackSea11|NODE_641136_length_1806_cov_3.412907_2|protein;assembly_BlackSea12|NODE_375030_length_2121_cov_2.565828_2|protein
assembly_BlackSea8|NODE_294197_length_2632_cov_2.645712_3|best_hit_HSP	assembly_BlackSea8|NODE_294197_length_2632_cov_2.645712_3|best_hit_HSP;assembly_BlackSea10|NODE_223205_length_3304_cov_3.624808_2|best_hit_HSP
assembly_BlackSea10|NODE_148359_length_4308_cov_2.947331_2|protein	assembly_BlackSea10|NODE_148359_length_4308_cov_2.947331_2|protein;assembly_BlackSea11|NODE_466442_length_2194_cov_4.283310_2|protein
assembly_BlackSea10|NODE_440083_length_2148_cov_3.740086_2|protein	assembly_BlackSea10|NODE_440083_length_2148_cov_3.740086_2|protein;assembly_BlackSea11|NODE_4536_length_43350_cov_8.290565_29|protein;assembly_BlackSea12|NODE_2140_length_52937_cov_7.237586_27|protein;assembly_BlackSea13|NODE_9918_length_21516_cov_5.881786_5|protein;assembly_BlackSea14|NODE_500943_length_1616_cov_2.939142_2|protein
assembly_BlackSea10|NODE_759541_length_1528_cov_2.082145_2|protein	assembly_BlackSea10|NODE_759541_length_1528_cov_2.082145_2|protein
assembly_BlackSea10|NODE_908612_length_1365_cov_2.794656_1|protein	assembly_BlackSea10|NODE_908612_length_1365_cov_2.794656_1|protein
assembly_BlackSea11|NODE_3618_length_48020_cov_13.523799_20|protein	assembly_BlackSea9|NODE_1625963_length_845_cov_1.774684_1|protein;assembly_BlackSea10|NODE_251532_length_3058_cov_4.725608_4|protein;assembly_BlackSea11|NODE_3618_length_48020_cov_13.523799_20|protein;assembly_BlackSea12|NODE_2671_length_48522_cov_13.819011_39|protein;assembly_BlackSea13|NODE_5221_length_30205_cov_17.804245_15|protein;assembly_BlackSea14|NODE_10090_length_19992_cov_9.183227_25|protein;assembly_BlackSea15|NODE_267939_length_2995_cov_3.787415_3|protein
assembly_BlackSea11|NODE_6339_length_36687_cov_6.280656_2|protein	assembly_BlackSea11|NODE_6339_length_36687_cov_6.280656_2|protein;assembly_BlackSea12|NODE_3347_length_43660_cov_8.184360_2|protein
assembly_BlackSea11|NODE_610867_length_1860_cov_3.310803_1|protein	assembly_BlackSea11|NODE_610867_length_1860_cov_3.310803_1|protein
assembly_BlackSea12|NODE_49966_length_8455_cov_4.384643_2|protein	assembly_BlackSea11|NODE_337566_length_2680_cov_3.566095_1|protein;assembly_BlackSea12|NODE_49966_length_8455_cov_4.384643_2|protein
assembly_BlackSea12|NODE_101266_length_5050_cov_6.261061_2|best_hit_HSP	assembly_BlackSea12|NODE_101266_length_5050_cov_6.261061_2|best_hit_HSP;assembly_BlackSea13|NODE_481648_length_1702_cov_2.633880_1|best_hit_HSP
assembly_BlackSea12|NODE_206975_length_3100_cov_3.010509_2|protein	assembly_BlackSea10|NODE_1196389_length_1141_cov_2.663904_2|protein;assembly_BlackSea12|NODE_206975_length_3100_cov_3.010509_2|protein
assembly_BlackSea12|NODE_480470_length_1822_cov_2.348048_2|protein	assembly_BlackSea11|NODE_892417_length_1477_cov_2.382560_2|protein;assembly_BlackSea12|NODE_480470_length_1822_cov_2.348048_2|protein
assembly_BlackSea12|NODE_543550_length_1690_cov_1.666055_2|protein	assembly_BlackSea12|NODE_543550_length_1690_cov_1.666055_2|protein
assembly_BlackSea13|NODE_4304_length_33235_cov_6.420705_12|protein	assembly_BlackSea13|NODE_4304_length_33235_cov_6.420705_12|protein;assembly_BlackSea14|NODE_1420_length_50541_cov_19.843481_14|protein;assembly_BlackSea15|NODE_2236_length_50600_cov_47.621624_15|protein
assembly_BlackSea13|NODE_12677_length_18683_cov_5.423771_9|protein	assembly_BlackSea13|NODE_12677_length_18683_cov_5.423771_9|protein;assembly_BlackSea14|NODE_8709_length_21721_cov_6.769085_21|protein
assembly_BlackSea13|NODE_25990_length_11909_cov_4.460182_10|protein	assembly_BlackSea13|NODE_25990_length_11909_cov_4.460182_10|protein;assembly_BlackSea14|NODE_98308_length_4809_cov_4.609802_2|protein;assembly_BlackSea15|NODE_1298_length_63231_cov_14.838657_49|protein
assembly_BlackSea13|NODE_503118_length_1655_cov_2.448750_1|protein	assembly_BlackSea13|NODE_503118_length_1655_cov_2.448750_1|protein
assembly_BlackSea13|NODE_682363_length_1362_cov_2.295333_2|protein	assembly_BlackSea13|NODE_682363_length_1362_cov_2.295333_2|protein;assembly_BlackSea15|NODE_14286_length_20336_cov_8.833884_4|protein
assembly_BlackSea14|NODE_1430_length_50378_cov_8.431969_18|protein	assembly_BlackSea14|NODE_1430_length_50378_cov_8.431969_18|protein;assembly_BlackSea15|NODE_639_length_82201_cov_10.185402_72|protein
assembly_BlackSea14|NODE_214109_length_2862_cov_4.997506_3|protein	assembly_BlackSea14|NODE_214109_length_2862_cov_4.997506_3|protein;assembly_BlackSea15|NODE_20932_length_16219_cov_7.472222_6|protein
assembly_BlackSea15|NODE_46110_length_9787_cov_7.055590_2|protein	assembly_BlackSea13|NODE_316205_length_2237_cov_2.404675_3|protein;assembly_BlackSea15|NODE_46110_length_9787_cov_7.055590_2|protein
assembly_BlackSea15|NODE_502596_length_1965_cov_5.876440_2|protein	assembly_BlackSea15|NODE_502596_length_1965_cov_5.876440_2|protein
assembly_BlackSea15|NODE_991415_length_1245_cov_3.420168_1|protein	assembly_BlackSea15|NODE_991415_length_1245_cov_3.420168_1|protein
Azotobacter_chroococcum_NCIMB_8003	Azotobacter_chroococcum_NCIMB_8003;Azotobacter_vinelandii_DJ
Prolixibacteraceae_bacterium_JC036_2	Prolixibacteraceae_bacterium_JC036;Prolixibacteraceae_bacterium_JC036_2
NP_810356.1	NP_810356.1
ZP_03030227.1	ZP_03030227.1
assembly_BlackSea1|NODE_54734_length_5720_cov_8.849250_8|protein	assembly_BlackSea1|NODE_54734_length_5720_cov_8.849250_8|protein
assembly_BlackSea1|NODE_58368_length_5485_cov_4.093554_6|protein	assembly_BlackSea1|NODE_58368_length_5485_cov_4.093554_6|protein
assembly_BlackSea5|NODE_5646_length_45478_cov_28.763006_17|protein	assembly_BlackSea4|NODE_56915_length_7115_cov_4.611898_7|protein;assembly_BlackSea5|NODE_5646_length_45478_cov_28.763006_17|protein;assembly_BlackSea6|NODE_3143_length_67169_cov_56.884182_1|protein;assembly_BlackSea7|NODE_2836_length_67169_cov_74.311977_1|protein;assembly_BlackSea8|NODE_22789_length_16937_cov_52.104135_1|protein;assembly_BlackSea9|NODE_5155_length_40818_cov_16.270687_14|protein;assembly_BlackSea10|NODE_7907_length_29930_cov_8.776770_14|protein;assembly_BlackSea11|NODE_121056_length_5203_cov_3.449495_3|protein
assembly_BlackSea6|NODE_80590_length_6396_cov_5.428166_3|protein	assembly_BlackSea6|NODE_80590_length_6396_cov_5.428166_3|protein;assembly_BlackSea7|NODE_17594_length_22388_cov_8.413648_7|protein;assembly_BlackSea9|NODE_16302_length_20061_cov_6.732680_6|protein;assembly_BlackSea10|NODE_51855_length_8808_cov_6.619788_8|protein;assembly_BlackSea11|NODE_8240_length_31647_cov_9.002342_24|protein;assembly_BlackSea12|NODE_832435_length_1304_cov_4.852682_2|protein
assembly_BlackSea6|NODE_431683_length_1728_cov_2.480574_2|protein	assembly_BlackSea6|NODE_431683_length_1728_cov_2.480574_2|protein;assembly_BlackSea7|NODE_86862_length_6291_cov_5.178801_3|protein;assembly_BlackSea8|NODE_21084_length_17897_cov_5.628405_3|protein;assembly_BlackSea10|NODE_1034351_length_1255_cov_5.530833_2|protein;assembly_BlackSea11|NODE_151211_length_4483_cov_6.024616_5|protein;assembly_BlackSea12|NODE_812691_length_1324_cov_2.133964_1|protein
assembly_BlackSea7|NODE_80545_length_6694_cov_4.499925_6|protein	assembly_BlackSea7|NODE_80545_length_6694_cov_4.499925_6|protein
assembly_BlackSea7|NODE_102658_length_5507_cov_4.017241_3|protein	assembly_BlackSea6|NODE_405997_length_1807_cov_2.069064_1|protein;assembly_BlackSea7|NODE_102658_length_5507_cov_4.017241_3|protein;assembly_BlackSea10|NODE_1032678_length_1257_cov_2.071547_2|protein
assembly_BlackSea9|NODE_66018_length_6992_cov_5.715295_2|protein	assembly_BlackSea6|NODE_91264_length_5777_cov_15.364208_6|protein;assembly_BlackSea7|NODE_89088_length_6165_cov_16.175777_1|protein;assembly_BlackSea8|NODE_341374_length_2380_cov_6.633978_2|protein;assembly_BlackSea9|NODE_66018_length_6992_cov_5.715295_2|protein;assembly_BlackSea10|NODE_270174_length_2921_cov_3.078507_2|protein
assembly_BlackSea9|NODE_280226_length_2593_cov_2.383767_2|best_hit_HSP	assembly_BlackSea7|NODE_1008662_length_1075_cov_2.874510_1|protein;assembly_BlackSea9|NODE_280226_length_2593_cov_2.383767_2|best_hit_HSP;assembly_BlackSea10|NODE_675120_length_1645_cov_3.128302_2|protein;assembly_BlackSea12|NODE_91401_length_5432_cov_3.715455_3|best_hit_HSP;assembly_BlackSea13|NODE_20304_length_13993_cov_5.481489_3|best_hit_HSP;assembly_BlackSea14|NODE_18832_length_13876_cov_8.955285_3|best_hit_HSP;assembly_BlackSea15|NODE_54648_length_8701_cov_55.927944_3|best_hit_HSP
assembly_BlackSea9|NODE_470608_length_1865_cov_2.387845_2|protein	assembly_BlackSea8|NODE_605563_length_1627_cov_1.898855_1|protein;assembly_BlackSea9|NODE_470608_length_1865_cov_2.387845_2|protein
assembly_BlackSea10|NODE_915294_length_1359_cov_2.096626_2|protein	assembly_BlackSea10|NODE_915294_length_1359_cov_2.096626_2|protein;assembly_BlackSea11|NODE_74509_length_7292_cov_4.717839_7|protein;assembly_BlackSea12|NODE_158568_length_3701_cov_3.243829_4|protein;assembly_BlackSea15|NODE_411483_length_2247_cov_3.900091_2|protein
assembly_BlackSea11|NODE_150326_length_4501_cov_4.242465_5|protein	assembly_BlackSea11|NODE_150326_length_4501_cov_4.242465_5|protein
assembly_BlackSea12|NODE_87804_length_5592_cov_9.684306_6|protein	assembly_BlackSea8|NODE_718401_length_1453_cov_2.030043_2|protein;assembly_BlackSea9|NODE_758042_length_1385_cov_2.086466_1|protein;assembly_BlackSea11|NODE_159659_length_4326_cov_12.796066_1|protein;assembly_BlackSea12|NODE_87804_length_5592_cov_9.684306_6|protein;assembly_BlackSea13|NODE_97670_length_4927_cov_10.903736_1|protein;assembly_BlackSea14|NODE_125123_length_4107_cov_18.725321_5|protein;assembly_BlackSea15|NODE_119214_length_5156_cov_35.215056_2|protein
assembly_BlackSea12|NODE_470089_length_1846_cov_2.943607_2|protein	assembly_BlackSea12|NODE_470089_length_1846_cov_2.943607_2|protein;assembly_BlackSea15|NODE_7922_length_27987_cov_10.441143_16|protein
assembly_BlackSea12|NODE_718585_length_1427_cov_1.630466_2|protein	assembly_BlackSea12|NODE_718585_length_1427_cov_1.630466_2|protein
assembly_BlackSea15|NODE_1994_length_53014_cov_28.543024_1|protein	assembly_BlackSea15|NODE_1994_length_53014_cov_28.543024_1|protein
assembly_BlackSea15|NODE_7349_length_29008_cov_21.394432_3|protein	assembly_BlackSea15|NODE_7349_length_29008_cov_21.394432_3|protein
assembly_BlackSea15|NODE_1063730_length_1186_cov_2.226348_1|protein	assembly_BlackSea15|NODE_1063730_length_1186_cov_2.226348_1|protein
Chitinophaga_japonensis	Chitinophaga_japonensis;Chitinophaga_japonensis_2
Hyphomonas_neptunium_ATCC_15444	Hyphomonas_neptunium_ATCC_15444
assembly_BlackSea1|NODE_146174_length_3085_cov_5.488779_3|protein	assembly_BlackSea1|NODE_146174_length_3085_cov_5.488779_3|protein;assembly_BlackSea2|NODE_27303_length_12670_cov_38.770273_8|protein;assembly_BlackSea3|NODE_36844_length_12370_cov_93.651726_8|protein;assembly_BlackSea4|NODE_28159_length_12825_cov_36.286766_9|protein;assembly_BlackSea5|NODE_89265_length_4476_cov_4.528613_5|protein;assembly_BlackSea6|NODE_93031_length_5689_cov_3.277600_5|protein
assembly_BlackSea5|NODE_50260_length_7303_cov_5.816087_1|best_hit_HSP	assembly_BlackSea5|NODE_50260_length_7303_cov_5.816087_1|best_hit_HSP;assembly_BlackSea6|NODE_79131_length_6497_cov_24.730984_1|protein;assembly_BlackSea7|NODE_56503_length_8927_cov_11.083747_1|best_hit_HSP;assembly_BlackSea8|NODE_59727_length_8169_cov_7.323638_1|best_hit_HSP
assembly_BlackSea6|NODE_36353_length_12355_cov_6.594878_3|protein	assembly_BlackSea6|NODE_36353_length_12355_cov_6.594878_3|protein;assembly_BlackSea7|NODE_5593_length_46642_cov_12.750553_11|protein;assembly_BlackSea8|NODE_245_length_158654_cov_21.402771_121|protein;assembly_BlackSea9|NODE_1969_length_65482_cov_21.913491_34|protein;assembly_BlackSea10|NODE_2780_length_50618_cov_11.866839_15|protein;assembly_BlackSea11|NODE_10251_length_27977_cov_6.565182_12|protein
assembly_BlackSea7|NODE_100043_length_5622_cov_5.266212_5|protein	assembly_BlackSea7|NODE_100043_length_5622_cov_5.266212_5|protein;assembly_BlackSea8|NODE_34197_length_12511_cov_7.813664_3|protein;assembly_BlackSea9|NODE_83417_length_5881_cov_6.506008_3|protein;assembly_BlackSea10|NODE_658749_length_1670_cov_4.055108_2|protein;assembly_BlackSea11|NODE_193434_length_3815_cov_3.594415_3|protein
assembly_BlackSea7|NODE_123759_length_4755_cov_3.780851_3|protein	assembly_BlackSea6|NODE_1183668_length_845_cov_2.060759_1|protein;assembly_BlackSea7|NODE_123759_length_4755_cov_3.780851_3|protein;assembly_BlackSea10|NODE_9437_length_27102_cov_8.755056_1|protein;assembly_BlackSea11|NODE_32021_length_13341_cov_8.990516_2|protein;assembly_BlackSea14|NODE_343787_length_2080_cov_6.802963_1|protein;assembly_BlackSea14|NODE_623828_length_1395_cov_4.529851_2|protein;assembly_BlackSea15|NODE_461616_length_2080_cov_23.656296_1|protein;assembly_BlackSea15|NODE_837483_length_1397_cov_11.649776_2|protein
assembly_BlackSea8|NODE_23728_length_16452_cov_10.638653_8|protein	assembly_BlackSea8|NODE_23728_length_16452_cov_10.638653_8|protein;assembly_BlackSea9|NODE_11435_length_25432_cov_10.181148_8|protein;assembly_BlackSea10|NODE_26375_length_14141_cov_13.970112_6|protein;assembly_BlackSea11|NODE_22130_length_17247_cov_11.994474_9|protein;assembly_BlackSea12|NODE_12306_length_21898_cov_7.051321_4|protein;assembly_BlackSea14|NODE_277048_length_2406_cov_2.482773_2|protein
assembly_BlackSea10|NODE_24146_length_15030_cov_4.538497_16|protein	assembly_BlackSea7|NODE_1108840_length_1009_cov_4.822851_1|protein;assembly_BlackSea8|NODE_471161_length_1920_cov_3.174263_2|protein;assembly_BlackSea10|NODE_24146_length_15030_cov_4.538497_16|protein
assembly_BlackSea10|NODE_1188428_length_1146_cov_2.511457_1|protein	assembly_BlackSea8|NODE_762089_length_1397_cov_3.640835_1|best_hit_HSP;assembly_BlackSea10|NODE_1188428_length_1146_cov_2.511457_1|protein
assembly_BlackSea12|NODE_2110_length_53333_cov_7.790645_4|protein	assembly_BlackSea12|NODE_2110_length_53333_cov_7.790645_4|protein;assembly_BlackSea13|NODE_1466_length_53137_cov_21.767982_4|protein;assembly_BlackSea14|NODE_1150_length_54924_cov_32.755946_4|protein;assembly_BlackSea15|NODE_1974_length_53221_cov_23.735771_4|protein
assembly_BlackSea15|NODE_2575_length_47540_cov_6.995788_24|protein	assembly_BlackSea14|NODE_484835_length_1652_cov_2.498435_2|protein;assembly_BlackSea15|NODE_2575_length_47540_cov_6.995788_24|protein
assembly_BlackSea15|NODE_143707_length_4552_cov_3.696909_4|protein	assembly_BlackSea15|NODE_143707_length_4552_cov_3.696909_4|protein
assembly_BlackSea15|NODE_145106_length_4523_cov_3.597807_3|protein	assembly_BlackSea15|NODE_145106_length_4523_cov_3.597807_3|protein
Sphingobacterium_alimentarium	Sphingobacterium_alimentarium;Sphingobacterium_composti_Ten_et_al._2007_non_Yoo_et_al._2007;Sphingobacterium_nematocida
YP_001929054.1	YP_001929054.1
assembly_BlackSea2|NODE_10366_length_28470_cov_11.862854_5|protein	assembly_BlackSea2|NODE_10366_length_28470_cov_11.862854_5|protein;assembly_BlackSea3|NODE_14264_length_29024_cov_22.221858_9|protein;assembly_BlackSea4|NODE_10709_length_29269_cov_102.163723_8|protein;assembly_BlackSea5|NODE_10207_length_29250_cov_95.452201_8|protein;assembly_BlackSea6|NODE_11805_length_29250_cov_108.080733_8|protein;assembly_BlackSea7|NODE_6148_length_44138_cov_19.167071_8|protein;assembly_BlackSea8|NODE_196670_length_3463_cov_4.033157_3|protein
assembly_BlackSea2|NODE_111499_length_3950_cov_4.619512_2|protein	assembly_BlackSea2|NODE_111499_length_3950_cov_4.619512_2|protein;assembly_BlackSea3|NODE_14588_length_28501_cov_18.267173_14|protein;assembly_BlackSea4|NODE_11226_length_28181_cov_21.475716_14|protein;assembly_BlackSea5|NODE_10679_length_28189_cov_15.196950_9|protein;assembly_BlackSea6|NODE_12538_length_27968_cov_27.003403_9|protein;assembly_BlackSea7|NODE_19860_length_20516_cov_8.876741_9|protein;assembly_BlackSea8|NODE_486446_length_1880_cov_3.075068_2|protein
assembly_BlackSea2|NODE_200212_length_2599_cov_2.884827_1|best_hit_HSP	assembly_BlackSea2|NODE_200212_length_2599_cov_2.884827_1|best_hit_HSP;assembly_BlackSea3|NODE_8867_length_42341_cov_6.498439_3|best_hit_HSP
assembly_BlackSea3|NODE_919_length_155341_cov_10.031059_9|protein	assembly_BlackSea3|NODE_919_length_155341_cov_10.031059_9|protein;assembly_BlackSea4|NODE_2595_length_79008_cov_8.392246_9|protein
assembly_BlackSea7|NODE_159206_length_3921_cov_3.190119_2|best_hit_HSP	assembly_BlackSea7|NODE_159206_length_3921_cov_3.190119_2|best_hit_HSP;assembly_BlackSea8|NODE_92977_length_5889_cov_5.360130_1|best_hit_HSP;assembly_BlackSea11|NODE_117078_length_5326_cov_5.441662_1|best_hit_HSP;assembly_BlackSea11|NODE_157990_length_4356_cov_3.957219_1|best_hit_HSP
assembly_BlackSea7|NODE_219203_length_3088_cov_3.979558_2|protein	assembly_BlackSea7|NODE_219203_length_3088_cov_3.979558_2|protein;assembly_BlackSea8|NODE_225067_length_3158_cov_2.969062_2|protein;assembly_BlackSea9|NODE_256758_length_2743_cov_2.884301_2|protein
assembly_BlackSea8|NODE_111602_length_5157_cov_3.401215_4|protein	assembly_BlackSea8|NODE_111602_length_5157_cov_3.401215_4|protein;assembly_BlackSea10|NODE_5847_length_35235_cov_7.957248_3|protein;assembly_BlackSea11|NODE_636_length_98614_cov_16.616666_88|protein;assembly_BlackSea12|NODE_132_length_145565_cov_9.567418_149|protein;assembly_BlackSea13|NODE_13738_length_17787_cov_5.949977_19|protein;assembly_BlackSea14|NODE_19647_length_13517_cov_6.261328_8|protein;assembly_BlackSea15|NODE_75_length_166881_cov_14.057443_137|protein
assembly_BlackSea8|NODE_237449_length_3043_cov_5.000335_2|protein	assembly_BlackSea7|NODE_621866_length_1490_cov_3.220906_1|protein;assembly_BlackSea8|NODE_237449_length_3043_cov_5.000335_2|protein;assembly_BlackSea9|NODE_117033_length_4643_cov_4.064080_4|protein;assembly_BlackSea10|NODE_546083_length_1878_cov_1.993417_1|protein
assembly_BlackSea8|NODE_512498_length_1816_cov_2.193640_1|best_hit_HSP	assembly_BlackSea8|NODE_512498_length_1816_cov_2.193640_1|best_hit_HSP
assembly_BlackSea9|NODE_220975_length_3024_cov_5.964635_2|protein	assembly_BlackSea7|NODE_180371_length_3570_cov_6.130299_2|protein;assembly_BlackSea8|NODE_38647_length_11401_cov_5.079499_7|protein;assembly_BlackSea9|NODE_220975_length_3024_cov_5.964635_2|protein;assembly_BlackSea10|NODE_63253_length_7679_cov_8.867786_7|protein;assembly_BlackSea11|NODE_34477_length_12668_cov_12.520336_8|protein;assembly_BlackSea12|NODE_3362_length_43582_cov_13.530682_2|protein;assembly_BlackSea13|NODE_5214_length_30233_cov_13.811054_2|protein;assembly_BlackSea14|NODE_489666_length_1641_cov_2.967213_2|protein
assembly_BlackSea10|NODE_1189662_length_1145_cov_3.344037_1|protein	assembly_BlackSea10|NODE_1189662_length_1145_cov_3.344037_1|protein;assembly_BlackSea11|NODE_269201_length_3087_cov_2.029683_1|protein
assembly_BlackSea11|NODE_232708_length_3388_cov_3.741974_2|protein	assembly_BlackSea11|NODE_232708_length_3388_cov_3.741974_2|protein;assembly_BlackSea13|NODE_1125118_length_986_cov_1.771214_1|protein;assembly_BlackSea14|NODE_185438_length_3156_cov_2.732989_2|protein;assembly_BlackSea15|NODE_413175_length_2241_cov_4.350869_3|protein
assembly_BlackSea11|NODE_277295_length_3030_cov_2.385882_2|protein	assembly_BlackSea11|NODE_277295_length_3030_cov_2.385882_2|protein
assembly_BlackSea12|NODE_1022804_length_1147_cov_3.462454_1|protein	assembly_BlackSea12|NODE_1022804_length_1147_cov_3.462454_1|protein
assembly_BlackSea13|NODE_17013_length_15622_cov_7.121089_14|protein	assembly_BlackSea13|NODE_17013_length_15622_cov_7.121089_14|protein;assembly_BlackSea14|NODE_13637_length_16854_cov_28.126793_3|protein;assembly_BlackSea15|NODE_19650_length_16854_cov_28.292279_16|protein
Rhodovibrio_salinarum_DSM_9154	Rhodovibrio_salinarum_DSM_9154
assembly_BlackSea1|NODE_104_length_272056_cov_15.965614_22|protein	assembly_BlackSea1|NODE_104_length_272056_cov_15.965614_22|protein;assembly_BlackSea1|NODE_3228_length_49537_cov_16.039428_32|protein;assembly_BlackSea2|NODE_3566_length_60215_cov_13.953092_22|protein;assembly_BlackSea3|NODE_2017_length_107020_cov_35.090796_57|protein;assembly_BlackSea4|NODE_223699_length_2519_cov_5.369724_2|protein
assembly_BlackSea1|NODE_279722_length_2053_cov_3.322823_2|protein	assembly_BlackSea1|NODE_279722_length_2053_cov_3.322823_2|protein;assembly_BlackSea2|NODE_31957_length_11037_cov_5.472774_8|protein;assembly_BlackSea3|NODE_4133_length_71543_cov_13.345666_8|protein;assembly_BlackSea4|NODE_21119_length_16495_cov_14.634976_5|protein;assembly_BlackSea5|NODE_20372_length_16496_cov_12.167386_5|protein;assembly_BlackSea6|NODE_70019_length_7189_cov_7.031259_5|protein
assembly_BlackSea3|NODE_31863_length_14111_cov_5.395987_8|protein	assembly_BlackSea2|NODE_505183_length_1434_cov_3.131980_1|protein;assembly_BlackSea3|NODE_31863_length_14111_cov_5.395987_8|protein
assembly_BlackSea4|NODE_48426_length_8098_cov_9.418003_5|protein	assembly_BlackSea3|NODE_343069_length_1951_cov_3.290084_1|protein;assembly_BlackSea4|NODE_48426_length_8098_cov_9.418003_5|protein;assembly_BlackSea5|NODE_56527_length_6594_cov_4.860223_3|protein
assembly_BlackSea6|NODE_491371_length_1573_cov_3.956522_2|protein	assembly_BlackSea6|NODE_491371_length_1573_cov_3.956522_2|protein;assembly_BlackSea7|NODE_1227418_length_944_cov_2.724409_1|protein
assembly_BlackSea8|NODE_263487_length_2835_cov_4.138849_2|protein	assembly_BlackSea8|NODE_263487_length_2835_cov_4.138849_2|protein;assembly_BlackSea9|NODE_357569_length_2218_cov_3.124364_2|protein;assembly_BlackSea10|NODE_155718_length_4172_cov_5.487248_5|protein;assembly_BlackSea11|NODE_95448_length_6128_cov_7.879631_5|protein;assembly_BlackSea12|NODE_24533_length_14096_cov_5.248985_13|protein;assembly_BlackSea13|NODE_94022_length_5053_cov_4.454982_2|protein;assembly_BlackSea14|NODE_72821_length_5841_cov_6.384895_3|protein;assembly_BlackSea15|NODE_20357_length_16475_cov_6.153410_8|protein
assembly_BlackSea8|NODE_411026_length_2102_cov_3.022960_1|protein	assembly_BlackSea8|NODE_411026_length_2102_cov_3.022960_1|protein
assembly_BlackSea9|NODE_72817_length_6504_cov_4.393084_2|protein	assembly_BlackSea8|NODE_246043_length_2970_cov_5.268954_2|protein;assembly_BlackSea9|NODE_72817_length_6504_cov_4.393084_2|protein;assembly_BlackSea10|NODE_10639_length_25341_cov_8.960096_4|protein;assembly_BlackSea11|NODE_6937_length_34985_cov_11.232350_25|protein;assembly_BlackSea12|NODE_11138_length_23234_cov_6.362699_25|protein;assembly_BlackSea13|NODE_4388_length_32934_cov_7.817178_8|protein;assembly_BlackSea14|NODE_5414_length_27941_cov_8.815427_23|protein;assembly_BlackSea15|NODE_13711_length_20793_cov_7.593982_5|protein
assembly_BlackSea9|NODE_267034_length_2674_cov_2.785796_3|protein	assembly_BlackSea8|NODE_1350975_length_949_cov_2.862416_1|protein;assembly_BlackSea9|NODE_267034_length_2674_cov_2.785796_3|protein;assembly_BlackSea10|NODE_1217603_length_1128_cov_2.652377_1|protein
assembly_BlackSea9|NODE_997415_length_1161_cov_2.742315_1|protein	assembly_BlackSea7|NODE_206285_length_3231_cov_2.627204_1|protein;assembly_BlackSea9|NODE_997415_length_1161_cov_2.742315_1|protein
assembly_BlackSea10|NODE_599323_length_1772_cov_3.019802_1|protein	assembly_BlackSea10|NODE_599323_length_1772_cov_3.019802_1|protein
assembly_BlackSea4|NODE_39056_length_9705_cov_5.153264_4|best_hit_HSP	assembly_BlackSea4|NODE_39056_length_9705_cov_5.153264_4|best_hit_HSP;assembly_BlackSea5|NODE_1050_length_118777_cov_12.856236_24|best_hit_HSP;assembly_BlackSea6|NODE_11855_length_29150_cov_30.823062_1|best_hit_HSP;assembly_BlackSea7|NODE_991_length_107577_cov_10.891892_13|best_hit_HSP
assembly_BlackSea6|NODE_56631_length_8595_cov_5.250703_3|protein	assembly_BlackSea6|NODE_56631_length_8595_cov_5.250703_3|protein;assembly_BlackSea7|NODE_69021_length_7594_cov_6.409205_2|protein;assembly_BlackSea9|NODE_117678_length_4626_cov_5.279589_3|protein;assembly_BlackSea10|NODE_59274_length_8036_cov_6.190327_3|protein;assembly_BlackSea11|NODE_160446_length_4312_cov_4.992953_4|protein
assembly_BlackSea9|NODE_122144_length_4506_cov_5.849023_2|protein	assembly_BlackSea9|NODE_122144_length_4506_cov_5.849023_2|protein;assembly_BlackSea10|NODE_80975_length_6463_cov_9.082241_5|protein;assembly_BlackSea14|NODE_291839_length_2323_cov_2.646384_2|protein
assembly_BlackSea11|NODE_525273_length_2040_cov_2.524937_2|protein	assembly_BlackSea6|NODE_665513_length_1267_cov_2.968647_1|protein;assembly_BlackSea8|NODE_843098_length_1307_cov_2.460863_1|protein;assembly_BlackSea11|NODE_525273_length_2040_cov_2.524937_2|protein
assembly_BlackSea13|NODE_785239_length_1244_cov_2.021026_1|protein	assembly_BlackSea13|NODE_785239_length_1244_cov_2.021026_1|protein
assembly_BlackSea15|NODE_16255_length_18905_cov_40.555013_4|best_hit_HSP	assembly_BlackSea15|NODE_16255_length_18905_cov_40.555013_4|best_hit_HSP
assembly_BlackSea15|NODE_75705_length_6987_cov_6.941864_5|protein	assembly_BlackSea15|NODE_75705_length_6987_cov_6.941864_5|protein
Chloroherpeton_thalassium_ATCC_35110	Chloroherpeton_thalassium_ATCC_35110
assembly_BlackSea3|NODE_15404_length_27195_cov_6.267576_12|protein	assembly_BlackSea2|NODE_41466_length_8804_cov_5.748543_1|protein;assembly_BlackSea3|NODE_15404_length_27195_cov_6.267576_12|protein;assembly_BlackSea4|NODE_125378_length_3876_cov_3.640147_2|protein
assembly_BlackSea3|NODE_578637_length_1336_cov_2.067135_1|protein	assembly_BlackSea2|NODE_356394_length_1779_cov_2.341067_1|protein;assembly_BlackSea3|NODE_578637_length_1336_cov_2.067135_1|protein
assembly_BlackSea5|NODE_21294_length_15859_cov_5.540939_5|protein	assembly_BlackSea5|NODE_21294_length_15859_cov_5.540939_5|protein;assembly_BlackSea6|NODE_1191_length_110577_cov_13.297714_88|protein;assembly_BlackSea7|NODE_16395_length_23551_cov_71.346357_12|protein;assembly_BlackSea8|NODE_1894_length_71174_cov_22.264008_48|protein;assembly_BlackSea9|NODE_61076_length_7411_cov_5.646411_1|protein;assembly_BlackSea10|NODE_1209073_length_1133_cov_3.122449_1|protein;assembly_BlackSea11|NODE_645374_length_1799_cov_2.991972_2|protein;assembly_BlackSea12|NODE_408090_length_2012_cov_3.851814_2|protein
assembly_BlackSea7|NODE_20_length_385906_cov_23.198569_106|protein	assembly_BlackSea7|NODE_20_length_385906_cov_23.198569_106|protein;assembly_BlackSea8|NODE_178925_length_3699_cov_3.849890_4|protein
assembly_BlackSea9|NODE_111494_length_4799_cov_4.482715_2|protein	assembly_BlackSea9|NODE_111494_length_4799_cov_4.482715_2|protein;assembly_BlackSea10|NODE_15321_length_20294_cov_36.353723_13|protein;assembly_BlackSea11|NODE_13879_length_23327_cov_68.046580_13|protein;assembly_BlackSea12|NODE_11079_length_23328_cov_22.611051_13|protein
assembly_BlackSea9|NODE_125375_length_4425_cov_3.647826_3|protein	assembly_BlackSea9|NODE_125375_length_4425_cov_3.647826_3|protein;assembly_BlackSea10|NODE_16665_length_19241_cov_7.505942_17|protein;assembly_BlackSea11|NODE_15042_length_22240_cov_12.854406_5|protein;assembly_BlackSea12|NODE_14201_length_20080_cov_5.815131_5|protein
assembly_BlackSea9|NODE_799275_length_1340_cov_1.398444_2|protein	assembly_BlackSea9|NODE_799275_length_1340_cov_1.398444_2|protein
assembly_BlackSea14|NODE_186513_length_3143_cov_3.870142_3|protein	assembly_BlackSea14|NODE_186513_length_3143_cov_3.870142_3|protein
assembly_BlackSea15|NODE_693050_length_1586_cov_2.644677_2|protein	assembly_BlackSea15|NODE_693050_length_1586_cov_2.644677_2|protein
Chryseolinea_serpens	Chryseolinea_serpens;Chryseolinea_soli
assembly_BlackSea1|NODE_51364_length_5964_cov_20.497208_7|protein	assembly_BlackSea1|NODE_51364_length_5964_cov_20.497208_7|protein;assembly_BlackSea2|NODE_73140_length_5464_cov_51.589388_7|protein;assembly_BlackSea3|NODE_83913_length_5964_cov_33.737519_7|protein;assembly_BlackSea4|NODE_71378_length_5964_cov_35.393468_7|protein;assembly_BlackSea5|NODE_63452_length_5964_cov_27.766458_7|protein;assembly_BlackSea6|NODE_66856_length_7473_cov_9.312618_3|protein;assembly_BlackSea7|NODE_92859_length_5964_cov_10.562701_7|protein
assembly_BlackSea7|NODE_394503_length_2031_cov_2.767713_3|protein	assembly_BlackSea7|NODE_394503_length_2031_cov_2.767713_3|protein
assembly_BlackSea8|NODE_506161_length_1831_cov_2.682995_1|protein	assembly_BlackSea8|NODE_506161_length_1831_cov_2.682995_1|protein;assembly_BlackSea11|NODE_2174635_length_839_cov_3.265306_1|protein;assembly_BlackSea13|NODE_1387782_length_863_cov_2.196782_1|protein
assembly_BlackSea8|NODE_1039728_length_1133_cov_2.448980_1|protein	assembly_BlackSea8|NODE_1039728_length_1133_cov_2.448980_1|protein
assembly_BlackSea11|NODE_392408_length_2440_cov_3.960168_1|protein	assembly_BlackSea11|NODE_392408_length_2440_cov_3.960168_1|protein;assembly_BlackSea13|NODE_1146064_length_974_cov_3.103373_1|protein
assembly_BlackSea13|NODE_44148_length_8402_cov_4.652450_9|best_hit_HSP	assembly_BlackSea13|NODE_44148_length_8402_cov_4.652450_9|best_hit_HSP
assembly_BlackSea13|NODE_257363_length_2562_cov_3.851615_2|protein	assembly_BlackSea13|NODE_257363_length_2562_cov_3.851615_2|protein;assembly_BlackSea14|NODE_252507_length_2559_cov_18.476837_1|protein;assembly_BlackSea15|NODE_359785_length_2458_cov_13.178943_1|protein
assembly_BlackSea14|NODE_804885_length_1172_cov_13.407341_1|protein	assembly_BlackSea12|NODE_1717134_length_832_cov_30.167310_1|protein;assembly_BlackSea14|NODE_804885_length_1172_cov_13.407341_1|protein
assembly_BlackSea15|NODE_250997_length_3128_cov_3.432151_1|protein	assembly_BlackSea15|NODE_250997_length_3128_cov_3.432151_1|protein
Arcticibacter_eurypsychrophilus	Arcticibacter_eurypsychrophilus;Arcticibacter_pallidicorallinus;Arcticibacter_svalbardensis_MN127
assembly_BlackSea1|NODE_13_length_564653_cov_857.696855_314|protein	assembly_BlackSea1|NODE_13_length_564653_cov_857.696855_314|protein;assembly_BlackSea2|NODE_46603_length_7956_cov_5.774206_1|protein;assembly_BlackSea3|NODE_80041_length_6205_cov_4.407805_7|protein;assembly_BlackSea4|NODE_460740_length_1502_cov_3.514167_1|protein
assembly_BlackSea1|NODE_787_length_114067_cov_256.753035_79|protein	assembly_BlackSea1|NODE_787_length_114067_cov_256.753035_79|protein;assembly_BlackSea1|NODE_73359_length_4737_cov_227.347928_5|protein;assembly_BlackSea2|NODE_879_length_126491_cov_159.705155_75|protein;assembly_BlackSea2|NODE_2584_length_73198_cov_177.324583_10|protein;assembly_BlackSea3|NODE_1426_length_126493_cov_172.032063_75|protein;assembly_BlackSea3|NODE_4160_length_71302_cov_158.868191_30|protein;assembly_BlackSea4|NODE_19950_length_17332_cov_40.436303_3|protein;assembly_BlackSea5|NODE_16252_length_20035_cov_24.811962_30|protein;assembly_BlackSea5|NODE_17869_length_18489_cov_12.992839_2|protein;assembly_BlackSea6|NODE_112450_length_4873_cov_5.478414_1|protein
assembly_BlackSea1|NODE_2386_length_60817_cov_187.458263_57|protein	assembly_BlackSea1|NODE_2386_length_60817_cov_187.458263_57|protein;assembly_BlackSea1|NODE_3049_length_51651_cov_135.406349_62|protein;assembly_BlackSea2|NODE_8125_length_34141_cov_133.135657_27|protein;assembly_BlackSea3|NODE_4195_length_70934_cov_193.948292_62|protein;assembly_BlackSea3|NODE_5266_length_60854_cov_263.984194_42|protein;assembly_BlackSea3|NODE_7040_length_50030_cov_210.839520_31|protein;assembly_BlackSea4|NODE_5745_length_47240_cov_86.025072_48|protein;assembly_BlackSea5|NODE_18087_length_18291_cov_20.871902_1|protein;assembly_BlackSea5|NODE_75099_length_5171_cov_33.031470_1|protein;assembly_BlackSea8|NODE_103173_length_5457_cov_3.992040_4|protein
assembly_BlackSea2|NODE_8902_length_31924_cov_115.641909_38|protein	assembly_BlackSea2|NODE_8902_length_31924_cov_115.641909_38|protein;assembly_BlackSea2|NODE_245963_length_2260_cov_88.308844_2|protein;assembly_BlackSea3|NODE_145541_length_3796_cov_265.339749_4|protein;assembly_BlackSea4|NODE_5732_length_47343_cov_110.682604_21|protein;assembly_BlackSea6|NODE_12512_length_27997_cov_7.729833_41|protein
assembly_BlackSea9|NODE_325291_length_2357_cov_2.516073_1|best_hit_HSP	assembly_BlackSea9|NODE_325291_length_2357_cov_2.516073_1|best_hit_HSP
Carnimonas_nigrificans_ATCC_BAA78	Carnimonas_nigrificans_ATCC_BAA78
Erythrobacter_litoralis	Erythrobacter_litoralis
Mucilaginibacter_pineti	Mucilaginibacter_pineti
assembly_BlackSea3|NODE_3673_length_76952_cov_11.618321_48|best_hit_HSP	assembly_BlackSea3|NODE_3673_length_76952_cov_11.618321_48|best_hit_HSP;assembly_BlackSea4|NODE_4499_length_55808_cov_8.916363_11|best_hit_HSP;assembly_BlackSea5|NODE_3151_length_65663_cov_6.863599_16|best_hit_HSP;assembly_BlackSea6|NODE_36554_length_12304_cov_4.554331_6|best_hit_HSP
assembly_BlackSea3|NODE_290013_length_2213_cov_2.205746_2|protein	assembly_BlackSea3|NODE_290013_length_2213_cov_2.205746_2|protein
assembly_BlackSea6|NODE_694879_length_1228_cov_1.445865_2|protein	assembly_BlackSea6|NODE_694879_length_1228_cov_1.445865_2|protein
assembly_BlackSea9|NODE_232418_length_2927_cov_2.262535_2|protein	assembly_BlackSea9|NODE_232418_length_2927_cov_2.262535_2|protein;assembly_BlackSea10|NODE_534868_length_1902_cov_3.421224_2|protein;assembly_BlackSea11|NODE_160587_length_4310_cov_3.619741_1|protein
assembly_BlackSea10|NODE_1153040_length_1169_cov_2.532316_1|protein	assembly_BlackSea10|NODE_1153040_length_1169_cov_2.532316_1|protein
assembly_BlackSea11|NODE_97968_length_6021_cov_5.106772_3|protein	assembly_BlackSea11|NODE_97968_length_6021_cov_5.106772_3|protein;assembly_BlackSea12|NODE_103380_length_4979_cov_6.609464_3|protein
assembly_BlackSea13|NODE_32029_length_10401_cov_17.225981_4|best_hit_HSP	assembly_BlackSea13|NODE_32029_length_10401_cov_17.225981_4|best_hit_HSP
assembly_BlackSea14|NODE_116903_length_4297_cov_4.188355_1|best_hit_HSP	assembly_BlackSea14|NODE_116903_length_4297_cov_4.188355_1|best_hit_HSP;assembly_BlackSea15|NODE_78669_length_6805_cov_11.261481_5|best_hit_HSP
assembly_BlackSea14|NODE_510135_length_1596_cov_3.357560_2|protein	assembly_BlackSea14|NODE_510135_length_1596_cov_3.357560_2|protein
Chlorobaculum_limnaeum	Chlorobaculum_limnaeum;Chlorobaculum_parvum_NCIB_8327;Chlorobaculum_tepidum_TLS
Croceicoccus_marinus	Croceicoccus_marinus
Granulibacter_bethesdensis_CGDNIH1	Granulibacter_bethesdensis_CGDNIH1
assembly_BlackSea1|NODE_3105_length_51101_cov_22.791913_22|protein	assembly_BlackSea1|NODE_3105_length_51101_cov_22.791913_22|protein
assembly_BlackSea1|NODE_5169_length_35482_cov_52.275637_32|protein	assembly_BlackSea1|NODE_5169_length_35482_cov_52.275637_32|protein;assembly_BlackSea2|NODE_8827_length_32122_cov_20.947828_4|protein;assembly_BlackSea3|NODE_13423_length_30599_cov_19.884625_2|protein;assembly_BlackSea4|NODE_7843_length_37467_cov_10.913905_17|protein;assembly_BlackSea5|NODE_165966_length_2767_cov_9.129794_2|protein;assembly_BlackSea7|NODE_10189_length_32403_cov_74.005719_4|protein;assembly_BlackSea8|NODE_7558_length_34941_cov_69.306599_6|protein;assembly_BlackSea9|NODE_74294_length_6408_cov_29.663466_2|protein;assembly_BlackSea9|NODE_74425_length_6400_cov_43.601418_7|protein
assembly_BlackSea2|NODE_195757_length_2640_cov_2.393037_2|protein	assembly_BlackSea2|NODE_195757_length_2640_cov_2.393037_2|protein;assembly_BlackSea3|NODE_2269_length_101265_cov_7.112360_73|protein
assembly_BlackSea4|NODE_119821_length_4013_cov_4.357756_3|best_hit_HSP	assembly_BlackSea4|NODE_119821_length_4013_cov_4.357756_3|best_hit_HSP
assembly_BlackSea8|NODE_531921_length_1771_cov_8.110140_1|protein	assembly_BlackSea8|NODE_531921_length_1771_cov_8.110140_1|protein
assembly_BlackSea9|NODE_868312_length_1271_cov_1.250822_1|protein	assembly_BlackSea9|NODE_868312_length_1271_cov_1.250822_1|protein
assembly_BlackSea10|NODE_1221916_length_1126_cov_1.076564_1|protein	assembly_BlackSea10|NODE_1221916_length_1126_cov_1.076564_1|protein;assembly_BlackSea12|NODE_1401386_length_944_cov_1.673791_1|protein
assembly_BlackSea12|NODE_192520_length_3252_cov_4.167970_2|protein	assembly_BlackSea12|NODE_192520_length_3252_cov_4.167970_2|protein;assembly_BlackSea13|NODE_30998_length_10635_cov_5.799527_3|protein
assembly_BlackSea12|NODE_355301_length_2193_cov_3.442470_2|protein	assembly_BlackSea12|NODE_355301_length_2193_cov_3.442470_2|protein;assembly_BlackSea14|NODE_115766_length_4325_cov_3.053630_2|protein
assembly_BlackSea15|NODE_375_length_100596_cov_13.897196_31|protein	assembly_BlackSea15|NODE_375_length_100596_cov_13.897196_31|protein
assembly_BlackSea15|NODE_408289_length_2259_cov_2.770417_1|protein	assembly_BlackSea15|NODE_408289_length_2259_cov_2.770417_1|protein
assembly_BlackSea15|NODE_792452_length_1450_cov_2.322581_1|protein	assembly_BlackSea15|NODE_792452_length_1450_cov_2.322581_1|protein
assembly_BlackSea1|NODE_22704_length_10800_cov_5.794602_1|best_hit_HSP	assembly_BlackSea1|NODE_22704_length_10800_cov_5.794602_1|best_hit_HSP
assembly_BlackSea1|NODE_432866_length_1561_cov_3.310757_1|protein	assembly_BlackSea1|NODE_432866_length_1561_cov_3.310757_1|protein
assembly_BlackSea3|NODE_384726_length_1791_cov_4.453341_1|best_hit_HSP	assembly_BlackSea1|NODE_315_length_173976_cov_15.898092_23|best_hit_HSP;assembly_BlackSea2|NODE_2443_length_75779_cov_13.533411_4|best_hit_HSP;assembly_BlackSea2|NODE_993232_length_958_cov_3.120709_1|protein;assembly_BlackSea3|NODE_1588_length_119771_cov_34.380008_23|best_hit_HSP;assembly_BlackSea3|NODE_384726_length_1791_cov_4.453341_1|best_hit_HSP;assembly_BlackSea4|NODE_1681_length_101605_cov_11.077233_7|best_hit_HSP;assembly_BlackSea4|NODE_20851_length_16676_cov_7.505986_4|best_hit_HSP;assembly_BlackSea5|NODE_31993_length_11006_cov_4.191215_1|best_hit_HSP
assembly_BlackSea6|NODE_649102_length_1290_cov_3.017814_1|protein	assembly_BlackSea6|NODE_649102_length_1290_cov_3.017814_1|protein
assembly_BlackSea6|NODE_674594_length_1255_cov_1.571667_1|protein	assembly_BlackSea6|NODE_674594_length_1255_cov_1.571667_1|protein
assembly_BlackSea9|NODE_431846_length_1969_cov_3.243992_2|best_hit_HSP	assembly_BlackSea9|NODE_431846_length_1969_cov_3.243992_2|best_hit_HSP;assembly_BlackSea10|NODE_434339_length_2166_cov_4.764093_2|best_hit_HSP;assembly_BlackSea11|NODE_17661_length_20060_cov_5.238590_13|best_hit_HSP;assembly_BlackSea12|NODE_17174_length_17771_cov_5.269135_6|best_hit_HSP;assembly_BlackSea13|NODE_14758_length_17016_cov_4.268557_3|best_hit_HSP
assembly_BlackSea10|NODE_410494_length_2244_cov_3.531750_1|protein	assembly_BlackSea10|NODE_410494_length_2244_cov_3.531750_1|protein;assembly_BlackSea12|NODE_1502189_length_904_cov_3.590106_1|protein
assembly_BlackSea11|NODE_520712_length_2051_cov_2.171844_2|protein	assembly_BlackSea11|NODE_520712_length_2051_cov_2.171844_2|protein;assembly_BlackSea12|NODE_211911_length_3051_cov_2.331776_1|protein
assembly_BlackSea12|NODE_213035_length_3040_cov_3.092797_3|protein	assembly_BlackSea11|NODE_774146_length_1611_cov_2.071337_1|protein;assembly_BlackSea12|NODE_213035_length_3040_cov_3.092797_3|protein
assembly_BlackSea13|NODE_251566_length_2601_cov_3.299293_2|protein	assembly_BlackSea13|NODE_251566_length_2601_cov_3.299293_2|protein
assembly_BlackSea13|NODE_920035_length_1121_cov_15.998124_1|protein	assembly_BlackSea13|NODE_920035_length_1121_cov_15.998124_1|protein;assembly_BlackSea14|NODE_945820_length_1049_cov_47.082495_1|protein;assembly_BlackSea15|NODE_1269107_length_1049_cov_62.553320_1|protein
assembly_BlackSea15|NODE_1150157_length_1123_cov_19.633895_1|protein	assembly_BlackSea15|NODE_1150157_length_1123_cov_19.633895_1|protein
assembly_BlackSea4|NODE_152881_length_3340_cov_3.528767_2|protein	assembly_BlackSea4|NODE_152881_length_3340_cov_3.528767_2|protein;assembly_BlackSea6|NODE_100620_length_5333_cov_3.959454_2|protein
assembly_BlackSea5|NODE_95210_length_4250_cov_4.041716_3|best_hit_HSP	assembly_BlackSea5|NODE_95210_length_4250_cov_4.041716_3|best_hit_HSP;assembly_BlackSea6|NODE_153208_length_3800_cov_9.855274_1|best_hit_HSP
assembly_BlackSea10|NODE_245870_length_3105_cov_2.139344_2|protein	assembly_BlackSea9|NODE_947073_length_1201_cov_2.286213_1|protein;assembly_BlackSea10|NODE_245870_length_3105_cov_2.139344_2|protein
assembly_BlackSea10|NODE_534733_length_1902_cov_6.424472_1|protein	assembly_BlackSea9|NODE_95570_length_5336_cov_6.360727_1|protein;assembly_BlackSea10|NODE_534733_length_1902_cov_6.424472_1|protein
assembly_BlackSea15|NODE_931882_length_1301_cov_1.199839_1|protein	assembly_BlackSea15|NODE_931882_length_1301_cov_1.199839_1|protein
assembly_BlackSea15|NODE_1158851_length_1118_cov_1.799624_1|protein	assembly_BlackSea15|NODE_1158851_length_1118_cov_1.799624_1|protein
Thermodesulfovibrio_aggregans	Thermodesulfovibrio_aggregans;Thermodesulfovibrio_islandicus_DSM_12570;Thermodesulfovibrio_thiophilus_DSM_17215;Thermodesulfovibrio_yellowstonii_DSM_11347
assembly_BlackSea5|NODE_506735_length_1303_cov_3.404647_2|protein	assembly_BlackSea4|NODE_131575_length_3737_cov_3.643129_4|protein;assembly_BlackSea5|NODE_506735_length_1303_cov_3.404647_2|protein
assembly_BlackSea9|NODE_967020_length_1185_cov_1.964602_1|protein	assembly_BlackSea9|NODE_967020_length_1185_cov_1.964602_1|protein
assembly_BlackSea11|NODE_910062_length_1460_cov_2.008541_1|protein	assembly_BlackSea9|NODE_1629696_length_844_cov_1.121673_1|protein;assembly_BlackSea11|NODE_910062_length_1460_cov_2.008541_1|protein
assembly_BlackSea13|NODE_863494_length_1169_cov_2.315978_1|protein	assembly_BlackSea13|NODE_863494_length_1169_cov_2.315978_1|protein
assembly_BlackSea14|NODE_396721_length_1890_cov_4.635967_2|protein	assembly_BlackSea14|NODE_396721_length_1890_cov_4.635967_2|protein
assembly_BlackSea14|NODE_546469_length_1525_cov_2.089796_2|protein	assembly_BlackSea14|NODE_546469_length_1525_cov_2.089796_2|protein
assembly_BlackSea15|NODE_46565_length_9719_cov_5.478994_2|protein	assembly_BlackSea15|NODE_46565_length_9719_cov_5.478994_2|protein
assembly_BlackSea15|NODE_184530_length_3850_cov_3.511989_3|protein	assembly_BlackSea15|NODE_184530_length_3850_cov_3.511989_3|protein
Pedobacter_tournemirensis	Pedobacter_tournemirensis
Pontibacter_korlensis	Pontibacter_korlensis
assembly_BlackSea2|NODE_177403_length_2827_cov_4.378788_1|best_hit_HSP	assembly_BlackSea2|NODE_177403_length_2827_cov_4.378788_1|best_hit_HSP
assembly_BlackSea2|NODE_211149_length_2505_cov_3.636327_2|protein	assembly_BlackSea2|NODE_211149_length_2505_cov_3.636327_2|protein
assembly_BlackSea4|NODE_11343_length_27945_cov_8.940409_11|best_hit_HSP	assembly_BlackSea3|NODE_181409_length_3188_cov_3.762847_3|best_hit_HSP;assembly_BlackSea4|NODE_11343_length_27945_cov_8.940409_11|best_hit_HSP;assembly_BlackSea5|NODE_6481_length_41581_cov_14.299017_11|best_hit_HSP;assembly_BlackSea6|NODE_7129_length_41207_cov_29.791262_11|best_hit_HSP;assembly_BlackSea7|NODE_31020_length_14597_cov_5.167102_4|best_hit_HSP
assembly_BlackSea10|NODE_1158175_length_1166_cov_1.448245_1|protein	assembly_BlackSea10|NODE_1158175_length_1166_cov_1.448245_1|protein
assembly_BlackSea11|NODE_113901_length_5428_cov_4.233761_5|protein	assembly_BlackSea11|NODE_113901_length_5428_cov_4.233761_5|protein
assembly_BlackSea1|NODE_262_length_187301_cov_56.346977_79|protein	assembly_BlackSea1|NODE_262_length_187301_cov_56.346977_79|protein
assembly_BlackSea1|NODE_12730_length_17354_cov_96.458119_6|protein	assembly_BlackSea1|NODE_12730_length_17354_cov_96.458119_6|protein;assembly_BlackSea2|NODE_18847_length_17353_cov_144.850908_15|protein;assembly_BlackSea3|NODE_27162_length_16351_cov_212.819588_6|protein;assembly_BlackSea4|NODE_10468_length_29822_cov_83.055565_30|protein;assembly_BlackSea5|NODE_19182_length_17393_cov_13.514881_15|protein
assembly_BlackSea2|NODE_53443_length_7095_cov_77.677131_6|protein	assembly_BlackSea2|NODE_53443_length_7095_cov_77.677131_6|protein;assembly_BlackSea3|NODE_75771_length_6505_cov_55.011628_2|protein;assembly_BlackSea4|NODE_34263_length_10872_cov_5.431913_6|protein;assembly_BlackSea5|NODE_279069_length_1915_cov_2.962903_2|protein
assembly_BlackSea6|NODE_745479_length_1167_cov_2.588129_1|protein	assembly_BlackSea6|NODE_745479_length_1167_cov_2.588129_1|protein
assembly_BlackSea7|NODE_118380_length_4921_cov_5.181052_2|best_hit_HSP	assembly_BlackSea7|NODE_118380_length_4921_cov_5.181052_2|best_hit_HSP;assembly_BlackSea10|NODE_443300_length_2138_cov_3.314930_1|protein
assembly_BlackSea7|NODE_471903_length_1796_cov_3.070075_1|protein	assembly_BlackSea7|NODE_471903_length_1796_cov_3.070075_1|protein;assembly_BlackSea9|NODE_1572014_length_864_cov_1.573548_1|protein
assembly_BlackSea10|NODE_1251447_length_1108_cov_2.612536_1|protein	assembly_BlackSea10|NODE_1251447_length_1108_cov_2.612536_1|protein
assembly_BlackSea11|NODE_277224_length_3030_cov_4.156975_3|protein	assembly_BlackSea11|NODE_277224_length_3030_cov_4.156975_3|protein
assembly_BlackSea13|NODE_10788_length_20512_cov_6.213472_1|best_hit_HSP	assembly_BlackSea13|NODE_10788_length_20512_cov_6.213472_1|best_hit_HSP
YP_001261757.1	YP_001261757.1
assembly_BlackSea2|NODE_2651_length_72259_cov_12.085951_29|protein	assembly_BlackSea2|NODE_2651_length_72259_cov_12.085951_29|protein;assembly_BlackSea3|NODE_5954_length_55994_cov_22.959956_29|protein;assembly_BlackSea4|NODE_3999_length_60196_cov_34.387589_4|protein;assembly_BlackSea5|NODE_1339_length_104933_cov_185.081552_62|protein;assembly_BlackSea6|NODE_2758_length_71565_cov_324.819200_27|protein;assembly_BlackSea7|NODE_1041_length_105300_cov_591.579876_62|protein;assembly_BlackSea8|NODE_684_length_109856_cov_1025.154580_63|protein;assembly_BlackSea9|NODE_1128_length_82246_cov_725.873636_68|protein;assembly_BlackSea10|NODE_400_length_111701_cov_393.710532_70|protein;assembly_BlackSea11|NODE_1177_length_77912_cov_502.027306_27|protein;assembly_BlackSea12|NODE_4303_length_38704_cov_51.996973_15|protein;assembly_BlackSea13|NODE_2829_length_40470_cov_7.033676_35|protein
assembly_BlackSea9|NODE_817129_length_1321_cov_2.733017_1|protein	assembly_BlackSea9|NODE_817129_length_1321_cov_2.733017_1|protein
assembly_BlackSea12|NODE_57899_length_7574_cov_4.548876_6|protein	assembly_BlackSea12|NODE_57899_length_7574_cov_4.548876_6|protein;assembly_BlackSea13|NODE_37311_length_9393_cov_7.327051_2|protein;assembly_BlackSea14|NODE_904202_length_1082_cov_4.561831_1|protein;assembly_BlackSea15|NODE_1492126_length_940_cov_3.149153_1|protein
assembly_BlackSea15|NODE_331151_length_2598_cov_3.257570_1|best_hit_HSP	assembly_BlackSea15|NODE_331151_length_2598_cov_3.257570_1|best_hit_HSP
Desulfomonile_tiedjei_DSM_6799	Desulfomonile_tiedjei_DSM_6799
Rufibacter_ruber	Rufibacter_ruber
assembly_BlackSea3|NODE_625796_length_1262_cov_2.565037_2|protein	assembly_BlackSea3|NODE_625796_length_1262_cov_2.565037_2|protein
assembly_BlackSea6|NODE_39405_length_11582_cov_15.478268_10|protein	assembly_BlackSea6|NODE_39405_length_11582_cov_15.478268_10|protein;assembly_BlackSea7|NODE_354409_length_2188_cov_22.586029_1|protein;assembly_BlackSea7|NODE_1712992_length_760_cov_2.643972_1|protein;assembly_BlackSea8|NODE_53315_length_8933_cov_4.529736_9|protein
assembly_BlackSea6|NODE_338529_length_2065_cov_2.376617_2|protein	assembly_BlackSea6|NODE_338529_length_2065_cov_2.376617_2|protein;assembly_BlackSea7|NODE_492983_length_1743_cov_2.814573_1|protein;assembly_BlackSea8|NODE_412065_length_2098_cov_6.354870_2|protein;assembly_BlackSea9|NODE_95896_length_5323_cov_4.203683_3|protein;assembly_BlackSea10|NODE_69088_length_7213_cov_5.473037_3|protein;assembly_BlackSea11|NODE_803129_length_1575_cov_3.321053_2|protein
assembly_BlackSea11|NODE_896323_length_1473_cov_2.885049_2|protein	assembly_BlackSea7|NODE_310283_length_2403_cov_4.049404_1|best_hit_HSP;assembly_BlackSea8|NODE_79972_length_6577_cov_4.327200_1|protein;assembly_BlackSea10|NODE_1109396_length_1199_cov_2.374126_1|protein;assembly_BlackSea11|NODE_896323_length_1473_cov_2.885049_2|protein
assembly_BlackSea4|NODE_117837_length_4065_cov_3.550623_1|best_hit_HSP	assembly_BlackSea4|NODE_117837_length_4065_cov_3.550623_1|best_hit_HSP
assembly_BlackSea6|NODE_633042_length_1314_cov_2.118348_1|protein	assembly_BlackSea6|NODE_633042_length_1314_cov_2.118348_1|protein
Reichenbachiella_faecimaris	Reichenbachiella_faecimaris
assembly_BlackSea3|NODE_306446_length_2123_cov_2.218569_2|protein	assembly_BlackSea3|NODE_306446_length_2123_cov_2.218569_2|protein
assembly_BlackSea4|NODE_302833_length_2020_cov_2.745547_1|protein	assembly_BlackSea4|NODE_302833_length_2020_cov_2.745547_1|protein
assembly_BlackSea10|NODE_145839_length_4357_cov_3.834031_1|best_hit_HSP	assembly_BlackSea10|NODE_145839_length_4357_cov_3.834031_1|best_hit_HSP
assembly_BlackSea15|NODE_168337_length_4095_cov_4.180693_4|protein	assembly_BlackSea15|NODE_168337_length_4095_cov_4.180693_4|protein
Sandarakinorhabdus_limnophila_DSM_17366	Sandarakinorhabdus_limnophila_DSM_17366
assembly_BlackSea2|NODE_1648_length_92941_cov_32.907004_46|best_hit_HSP	assembly_BlackSea2|NODE_1648_length_92941_cov_32.907004_46|best_hit_HSP;assembly_BlackSea3|NODE_2668_length_92941_cov_91.415822_16|best_hit_HSP;assembly_BlackSea4|NODE_5155_length_50922_cov_15.364519_17|best_hit_HSP
assembly_BlackSea4|NODE_81567_length_5375_cov_3.742669_1|best_hit_HSP	assembly_BlackSea3|NODE_8211_length_44826_cov_6.936923_10|best_hit_HSP;assembly_BlackSea4|NODE_81567_length_5375_cov_3.742669_1|best_hit_HSP;assembly_BlackSea5|NODE_6143_length_43041_cov_10.138324_9|best_hit_HSP;assembly_BlackSea6|NODE_6681_length_42833_cov_27.395297_17|best_hit_HSP;assembly_BlackSea7|NODE_123221_length_4771_cov_7.765055_1|best_hit_HSP
assembly_BlackSea8|NODE_39830_length_11138_cov_3.615447_5|protein	assembly_BlackSea8|NODE_39830_length_11138_cov_3.615447_5|protein;assembly_BlackSea9|NODE_75155_length_6353_cov_3.452683_4|protein
assembly_BlackSea9|NODE_692517_length_1466_cov_2.145287_1|protein	assembly_BlackSea9|NODE_692517_length_1466_cov_2.145287_1|protein
assembly_BlackSea10|NODE_66758_length_7388_cov_11.405291_3|best_hit_HSP	assembly_BlackSea10|NODE_66758_length_7388_cov_11.405291_3|best_hit_HSP
assembly_BlackSea11|NODE_1006697_length_1372_cov_1.845862_2|protein	assembly_BlackSea11|NODE_1006697_length_1372_cov_1.845862_2|protein
assembly_BlackSea15|NODE_180254_length_3911_cov_4.731068_5|protein	assembly_BlackSea15|NODE_180254_length_3911_cov_4.731068_5|protein
assembly_BlackSea15|NODE_908149_length_1324_cov_1.209614_2|protein	assembly_BlackSea15|NODE_908149_length_1324_cov_1.209614_2|protein
assembly_BlackSea1|NODE_21235_length_11429_cov_5.384737_6|best_hit_HSP	assembly_BlackSea1|NODE_21235_length_11429_cov_5.384737_6|best_hit_HSP;assembly_BlackSea2|NODE_846_length_129064_cov_33.648722_73|best_hit_HSP;assembly_BlackSea3|NODE_978_length_150964_cov_56.422877_86|best_hit_HSP;assembly_BlackSea4|NODE_1185_length_122800_cov_11.117724_67|best_hit_HSP
assembly_BlackSea2|NODE_794644_length_1091_cov_2.611004_1|protein	assembly_BlackSea2|NODE_794644_length_1091_cov_2.611004_1|protein
assembly_BlackSea7|NODE_911996_length_1151_cov_1.378650_1|protein	assembly_BlackSea7|NODE_911996_length_1151_cov_1.378650_1|protein
assembly_BlackSea9|NODE_170470_length_3591_cov_3.413744_3|protein	assembly_BlackSea7|NODE_873758_length_1184_cov_4.367582_1|protein;assembly_BlackSea9|NODE_170470_length_3591_cov_3.413744_3|protein;assembly_BlackSea11|NODE_192476_length_3827_cov_5.366384_3|protein
assembly_BlackSea12|NODE_1112480_length_1089_cov_2.314313_1|protein	assembly_BlackSea12|NODE_1112480_length_1089_cov_2.314313_1|protein
assembly_BlackSea13|NODE_602543_length_1475_cov_2.541549_1|protein	assembly_BlackSea13|NODE_602543_length_1475_cov_2.541549_1|protein;assembly_BlackSea15|NODE_1211138_length_1084_cov_2.884354_1|protein
assembly_BlackSea2|NODE_161693_length_3017_cov_2.881499_1|best_hit_HSP	assembly_BlackSea2|NODE_161693_length_3017_cov_2.881499_1|best_hit_HSP;assembly_BlackSea3|NODE_36880_length_12357_cov_5.297675_10|best_hit_HSP
assembly_BlackSea5|NODE_166015_length_2767_cov_2.685103_3|protein	assembly_BlackSea5|NODE_166015_length_2767_cov_2.685103_3|protein
assembly_BlackSea9|NODE_1100786_length_1089_cov_2.532882_1|protein	assembly_BlackSea9|NODE_1100786_length_1089_cov_2.532882_1|protein
assembly_BlackSea10|NODE_497129_length_1991_cov_2.012397_1|best_hit_HSP	assembly_BlackSea10|NODE_497129_length_1991_cov_2.012397_1|best_hit_HSP
assembly_BlackSea14|NODE_227729_length_2746_cov_5.091787_2|best_hit_HSP	assembly_BlackSea14|NODE_227729_length_2746_cov_5.091787_2|best_hit_HSP;assembly_BlackSea15|NODE_86973_length_6366_cov_3.979559_4|best_hit_HSP
assembly_BlackSea15|NODE_1120245_length_1144_cov_3.426997_1|protein	assembly_BlackSea14|NODE_822699_length_1155_cov_2.390909_1|protein;assembly_BlackSea15|NODE_1120245_length_1144_cov_3.426997_1|protein
assembly_BlackSea14|NODE_657434_length_1347_cov_3.414861_1|protein	assembly_BlackSea14|NODE_657434_length_1347_cov_3.414861_1|protein
assembly_BlackSea15|NODE_567409_length_1813_cov_5.179750_2|protein	assembly_BlackSea13|NODE_880694_length_1154_cov_2.746133_1|protein;assembly_BlackSea15|NODE_567409_length_1813_cov_5.179750_2|protein;assembly_BlackSea15|NODE_700023_length_1575_cov_4.625000_2|protein
assembly_BlackSea15|NODE_1058465_length_1190_cov_2.577974_2|protein	assembly_BlackSea15|NODE_1058465_length_1190_cov_2.577974_2|protein
assembly_BlackSea2|NODE_9405_length_30653_cov_7.979737_6|best_hit_HSP	assembly_BlackSea2|NODE_9405_length_30653_cov_7.979737_6|best_hit_HSP;assembly_BlackSea3|NODE_15_length_625010_cov_35.155774_461|best_hit_HSP;assembly_BlackSea4|NODE_222_length_249185_cov_64.041946_194|best_hit_HSP;assembly_BlackSea5|NODE_56042_length_6645_cov_5.297117_1|best_hit_HSP
assembly_BlackSea2|NODE_542871_length_1373_cov_2.082701_1|protein	assembly_BlackSea2|NODE_542871_length_1373_cov_2.082701_1|protein
assembly_BlackSea10|NODE_333579_length_2555_cov_3.754400_1|protein	assembly_BlackSea7|NODE_1139751_length_991_cov_2.832265_1|protein;assembly_BlackSea8|NODE_701831_length_1475_cov_2.743662_1|protein;assembly_BlackSea10|NODE_333579_length_2555_cov_3.754400_1|protein
assembly_BlackSea15|NODE_1047899_length_1198_cov_4.362205_2|protein	assembly_BlackSea15|NODE_1047899_length_1198_cov_4.362205_2|protein
assembly_BlackSea5|NODE_247059_length_2084_cov_2.169049_1|protein	assembly_BlackSea5|NODE_247059_length_2084_cov_2.169049_1|protein
assembly_BlackSea6|NODE_285334_length_2346_cov_2.807071_1|protein	assembly_BlackSea6|NODE_285334_length_2346_cov_2.807071_1|protein
assembly_BlackSea8|NODE_1003324_length_1161_cov_1.984629_2|protein	assembly_BlackSea8|NODE_1003324_length_1161_cov_1.984629_2|protein
assembly_BlackSea10|NODE_1250201_length_1109_cov_1.974383_1|protein	assembly_BlackSea10|NODE_1250201_length_1109_cov_1.974383_1|protein
assembly_BlackSea12|NODE_792651_length_1344_cov_2.426687_1|protein	assembly_BlackSea11|NODE_1651447_length_1002_cov_1.486800_1|protein;assembly_BlackSea12|NODE_792651_length_1344_cov_2.426687_1|protein
assembly_BlackSea8|NODE_345692_length_2360_cov_3.825163_2|protein	assembly_BlackSea6|NODE_669899_length_1261_cov_2.484245_2|protein;assembly_BlackSea8|NODE_345692_length_2360_cov_3.825163_2|protein
assembly_BlackSea8|NODE_599716_length_1637_cov_3.280025_1|protein	assembly_BlackSea8|NODE_599716_length_1637_cov_3.280025_1|protein;assembly_BlackSea9|NODE_637410_length_1544_cov_1.837475_2|protein
assembly_BlackSea9|NODE_307824_length_2441_cov_2.499162_1|protein	assembly_BlackSea8|NODE_836333_length_1314_cov_2.600477_2|protein;assembly_BlackSea9|NODE_307824_length_2441_cov_2.499162_1|protein;assembly_BlackSea10|NODE_245250_length_3110_cov_2.630769_4|protein
assembly_BlackSea10|NODE_327840_length_2584_cov_2.579280_1|protein	assembly_BlackSea10|NODE_327840_length_2584_cov_2.579280_1|protein;assembly_BlackSea11|NODE_1411445_length_1108_cov_1.360874_1|protein
assembly_BlackSea10|NODE_1306019_length_1077_cov_3.021526_1|protein	assembly_BlackSea10|NODE_1306019_length_1077_cov_3.021526_1|protein
assembly_BlackSea12|NODE_370519_length_2137_cov_3.121037_2|protein	assembly_BlackSea12|NODE_370519_length_2137_cov_3.121037_2|protein
assembly_BlackSea12|NODE_1135606_length_1075_cov_2.525490_1|protein	assembly_BlackSea12|NODE_1135606_length_1075_cov_2.525490_1|protein
assembly_BlackSea15|NODE_392857_length_2318_cov_4.465312_1|protein	assembly_BlackSea15|NODE_392857_length_2318_cov_4.465312_1|protein
assembly_BlackSea6|NODE_15557_length_24062_cov_6.896738_4|protein	assembly_BlackSea6|NODE_15557_length_24062_cov_6.896738_4|protein;assembly_BlackSea7|NODE_54026_length_9258_cov_7.324785_6|protein
assembly_BlackSea6|NODE_55153_length_8784_cov_6.073204_6|best_hit_HSP	assembly_BlackSea6|NODE_55153_length_8784_cov_6.073204_6|best_hit_HSP
assembly_BlackSea8|NODE_179728_length_3688_cov_2.638315_4|protein	assembly_BlackSea8|NODE_179728_length_3688_cov_2.638315_4|protein
assembly_BlackSea1|NODE_162007_length_2891_cov_4.568054_4|protein	assembly_BlackSea1|NODE_162007_length_2891_cov_4.568054_4|protein
assembly_BlackSea2|NODE_42524_length_8613_cov_4.414700_5|protein	assembly_BlackSea2|NODE_42524_length_8613_cov_4.414700_5|protein;assembly_BlackSea3|NODE_19202_length_22416_cov_13.644962_8|protein;assembly_BlackSea4|NODE_13942_length_23637_cov_18.065686_11|protein;assembly_BlackSea5|NODE_17044_length_19240_cov_22.876518_8|protein;assembly_BlackSea6|NODE_20795_length_19240_cov_28.909513_8|protein;assembly_BlackSea7|NODE_21621_length_19240_cov_11.489184_8|protein;assembly_BlackSea8|NODE_144972_length_4282_cov_4.381831_3|protein
assembly_BlackSea3|NODE_262061_length_2392_cov_2.931108_3|protein	assembly_BlackSea3|NODE_262061_length_2392_cov_2.931108_3|protein
assembly_BlackSea6|NODE_639936_length_1304_cov_1.943155_1|protein	assembly_BlackSea6|NODE_639936_length_1304_cov_1.943155_1|protein
assembly_BlackSea8|NODE_904388_length_1246_cov_1.906801_1|protein	assembly_BlackSea8|NODE_904388_length_1246_cov_1.906801_1|protein;assembly_BlackSea11|NODE_1484888_length_1072_cov_2.796460_1|protein
assembly_BlackSea10|NODE_516508_length_1944_cov_2.074113_2|protein	assembly_BlackSea10|NODE_516508_length_1944_cov_2.074113_2|protein
assembly_BlackSea13|NODE_115838_length_4392_cov_3.871109_3|protein	assembly_BlackSea13|NODE_115838_length_4392_cov_3.871109_3|protein;assembly_BlackSea14|NODE_103629_length_4646_cov_7.398824_2|protein;assembly_BlackSea15|NODE_327999_length_2614_cov_4.131301_1|protein
assembly_BlackSea14|NODE_869915_length_1111_cov_4.017992_1|protein	assembly_BlackSea14|NODE_869915_length_1111_cov_4.017992_1|protein
assembly_BlackSea15|NODE_1230409_length_1072_cov_4.955752_1|protein	assembly_BlackSea15|NODE_1230409_length_1072_cov_4.955752_1|protein
assembly_BlackSea1|NODE_591906_length_1283_cov_2.430782_1|protein	assembly_BlackSea1|NODE_591906_length_1283_cov_2.430782_1|protein
assembly_BlackSea11|NODE_48530_length_9899_cov_9.277631_7|protein	assembly_BlackSea11|NODE_48530_length_9899_cov_9.277631_7|protein
assembly_BlackSea11|NODE_286797_length_2966_cov_2.811405_4|protein	assembly_BlackSea11|NODE_286797_length_2966_cov_2.811405_4|protein
assembly_BlackSea11|NODE_1261223_length_1190_cov_2.986784_1|protein	assembly_BlackSea11|NODE_1261223_length_1190_cov_2.986784_1|protein
assembly_BlackSea15|NODE_792411_length_1450_cov_2.450896_3|protein	assembly_BlackSea15|NODE_792411_length_1450_cov_2.450896_3|protein
assembly_BlackSea11|NODE_665561_length_1766_cov_2.144944_1|protein	assembly_BlackSea9|NODE_1131119_length_1070_cov_2.324138_1|protein;assembly_BlackSea11|NODE_665561_length_1766_cov_2.144944_1|protein
assembly_BlackSea15|NODE_163326_length_4178_cov_5.440456_2|protein	assembly_BlackSea15|NODE_163326_length_4178_cov_5.440456_2|protein
assembly_BlackSea2|NODE_10153_length_28919_cov_28.248545_2|protein	assembly_BlackSea2|NODE_10153_length_28919_cov_28.248545_2|protein;assembly_BlackSea3|NODE_13915_length_29670_cov_95.759007_2|protein;assembly_BlackSea4|NODE_10131_length_30631_cov_31.425955_43|protein;assembly_BlackSea5|NODE_107012_length_3879_cov_4.772490_2|protein
assembly_BlackSea9|NODE_1126475_length_1073_cov_1.968566_1|protein	assembly_BlackSea9|NODE_1126475_length_1073_cov_1.968566_1|protein
assembly_BlackSea9|NODE_1146581_length_1061_cov_1.428429_1|protein	assembly_BlackSea9|NODE_1146581_length_1061_cov_1.428429_1|protein
assembly_BlackSea11|NODE_1076217_length_1317_cov_1.886688_1|protein	assembly_BlackSea11|NODE_1076217_length_1317_cov_1.886688_1|protein
assembly_BlackSea11|NODE_1165227_length_1252_cov_2.010860_1|protein	assembly_BlackSea11|NODE_1165227_length_1252_cov_2.010860_1|protein
assembly_BlackSea14|NODE_91382_length_5047_cov_7.112179_2|protein	assembly_BlackSea14|NODE_91382_length_5047_cov_7.112179_2|protein;assembly_BlackSea15|NODE_120689_length_5115_cov_7.338142_3|protein
assembly_BlackSea15|NODE_931288_length_1301_cov_3.512039_1|protein	assembly_BlackSea15|NODE_931288_length_1301_cov_3.512039_1|protein
assembly_BlackSea2|NODE_16749_length_19167_cov_8.433393_7|protein	assembly_BlackSea2|NODE_16749_length_19167_cov_8.433393_7|protein;assembly_BlackSea3|NODE_152_length_318956_cov_29.799468_247|protein;assembly_BlackSea4|NODE_89_length_331976_cov_86.627408_54|protein;assembly_BlackSea5|NODE_103_length_284826_cov_196.910728_259|protein;assembly_BlackSea6|NODE_55_length_331981_cov_309.467851_259|protein;assembly_BlackSea7|NODE_26_length_362837_cov_147.552376_81|protein;assembly_BlackSea8|NODE_29_length_284823_cov_73.958387_14|protein;assembly_BlackSea9|NODE_2294_length_61331_cov_48.418271_30|protein;assembly_BlackSea10|NODE_1777_length_62483_cov_20.820193_30|protein;assembly_BlackSea11|NODE_7347_length_33920_cov_9.333294_5|protein
assembly_BlackSea5|NODE_1050_length_118777_cov_12.856236_26|best_hit_HSP	assembly_BlackSea3|NODE_382524_length_1799_cov_3.193234_1|best_hit_HSP;assembly_BlackSea4|NODE_208882_length_2649_cov_4.235158_1|best_hit_HSP;assembly_BlackSea5|NODE_1050_length_118777_cov_12.856236_26|best_hit_HSP;assembly_BlackSea6|NODE_201_length_225767_cov_32.557126_3|best_hit_HSP;assembly_BlackSea7|NODE_991_length_107577_cov_10.891892_15|best_hit_HSP;assembly_BlackSea9|NODE_1575665_length_862_cov_3.828996_1|protein
assembly_BlackSea8|NODE_45963_length_9989_cov_4.686531_6|protein	assembly_BlackSea8|NODE_45963_length_9989_cov_4.686531_6|protein;assembly_BlackSea9|NODE_181756_length_3442_cov_4.428107_1|protein
assembly_BlackSea14|NODE_321427_length_2176_cov_4.576615_1|protein	assembly_BlackSea14|NODE_321427_length_2176_cov_4.576615_1|protein
assembly_BlackSea14|NODE_491820_length_1636_cov_3.342821_1|protein	assembly_BlackSea14|NODE_491820_length_1636_cov_3.342821_1|protein
assembly_BlackSea15|NODE_333479_length_2586_cov_2.740814_3|protein	assembly_BlackSea15|NODE_333479_length_2586_cov_2.740814_3|protein
assembly_BlackSea15|NODE_815832_length_1422_cov_3.572787_2|protein	assembly_BlackSea15|NODE_815832_length_1422_cov_3.572787_2|protein
assembly_BlackSea15|NODE_1019317_length_1222_cov_1.338475_1|protein	assembly_BlackSea12|NODE_1461092_length_920_cov_1.900578_1|protein;assembly_BlackSea15|NODE_1019317_length_1222_cov_1.338475_1|protein
assembly_BlackSea7|NODE_41509_length_11533_cov_5.433177_1|best_hit_HSP	assembly_BlackSea7|NODE_41509_length_11533_cov_5.433177_1|best_hit_HSP
assembly_BlackSea8|NODE_306179_length_2561_cov_3.608939_1|best_hit_HSP	assembly_BlackSea8|NODE_306179_length_2561_cov_3.608939_1|best_hit_HSP
assembly_BlackSea12|NODE_772949_length_1365_cov_2.055725_2|protein	assembly_BlackSea12|NODE_772949_length_1365_cov_2.055725_2|protein
assembly_BlackSea12|NODE_1029303_length_1143_cov_1.947610_1|protein	assembly_BlackSea12|NODE_1029303_length_1143_cov_1.947610_1|protein
assembly_BlackSea13|NODE_355284_length_2073_cov_2.802279_2|protein	assembly_BlackSea13|NODE_355284_length_2073_cov_2.802279_2|protein
assembly_BlackSea14|NODE_832342_length_1146_cov_1.714940_2|protein	assembly_BlackSea14|NODE_832342_length_1146_cov_1.714940_2|protein
assembly_BlackSea15|NODE_404382_length_2273_cov_6.967538_1|protein	assembly_BlackSea15|NODE_404382_length_2273_cov_6.967538_1|protein
assembly_BlackSea4|NODE_626033_length_1215_cov_1.418103_1|protein	assembly_BlackSea4|NODE_626033_length_1215_cov_1.418103_1|protein
assembly_BlackSea7|NODE_90052_length_6113_cov_5.548366_2|best_hit_HSP	assembly_BlackSea7|NODE_90052_length_6113_cov_5.548366_2|best_hit_HSP
assembly_BlackSea11|NODE_1527440_length_1053_cov_2.087174_1|protein	assembly_BlackSea11|NODE_1527440_length_1053_cov_2.087174_1|protein
assembly_BlackSea12|NODE_1175499_length_1052_cov_2.847543_1|protein	assembly_BlackSea12|NODE_1175499_length_1052_cov_2.847543_1|protein
assembly_BlackSea13|NODE_1017704_length_1051_cov_1.760040_1|protein	assembly_BlackSea13|NODE_1017704_length_1051_cov_1.760040_1|protein
assembly_BlackSea15|NODE_977111_length_1258_cov_2.812136_2|protein	assembly_BlackSea15|NODE_977111_length_1258_cov_2.812136_2|protein
assembly_BlackSea15|NODE_981531_length_1254_cov_2.569641_2|protein	assembly_BlackSea15|NODE_981531_length_1254_cov_2.569641_2|protein
assembly_BlackSea2|NODE_542559_length_1373_cov_3.427921_1|protein	assembly_BlackSea2|NODE_542559_length_1373_cov_3.427921_1|protein;assembly_BlackSea3|NODE_907051_length_974_cov_1.788901_1|protein
assembly_BlackSea6|NODE_313996_length_2185_cov_2.154930_2|protein	assembly_BlackSea6|NODE_313996_length_2185_cov_2.154930_2|protein
assembly_BlackSea11|NODE_827851_length_1546_cov_3.778672_1|protein	assembly_BlackSea11|NODE_827851_length_1546_cov_3.778672_1|protein;assembly_BlackSea15|NODE_981426_length_1254_cov_2.884070_1|protein
assembly_BlackSea15|NODE_48627_length_9436_cov_5.023878_8|protein	assembly_BlackSea15|NODE_48627_length_9436_cov_5.023878_8|protein
assembly_BlackSea15|NODE_220340_length_3417_cov_3.235872_5|protein	assembly_BlackSea15|NODE_220340_length_3417_cov_3.235872_5|protein
assembly_BlackSea7|NODE_1050425_length_1046_cov_3.628658_1|protein	assembly_BlackSea7|NODE_1050425_length_1046_cov_3.628658_1|protein;assembly_BlackSea8|NODE_794759_length_1359_cov_2.608129_2|protein;assembly_BlackSea9|NODE_627746_length_1558_cov_3.360612_1|protein
assembly_BlackSea12|NODE_86277_length_5661_cov_4.347306_5|protein	assembly_BlackSea12|NODE_86277_length_5661_cov_4.347306_5|protein;assembly_BlackSea13|NODE_27557_length_11477_cov_4.555857_1|protein
assembly_BlackSea13|NODE_341805_length_2126_cov_2.614196_1|protein	assembly_BlackSea13|NODE_341805_length_2126_cov_2.614196_1|protein;assembly_BlackSea15|NODE_945546_length_1287_cov_6.038961_2|protein
assembly_BlackSea14|NODE_949269_length_1047_cov_2.426411_1|protein	assembly_BlackSea14|NODE_949269_length_1047_cov_2.426411_1|protein
assembly_BlackSea15|NODE_147819_length_4466_cov_14.749490_2|protein	assembly_BlackSea15|NODE_147819_length_4466_cov_14.749490_2|protein
assembly_BlackSea4|NODE_363930_length_1770_cov_3.504373_2|protein	assembly_BlackSea4|NODE_363930_length_1770_cov_3.504373_2|protein
assembly_BlackSea8|NODE_849994_length_1300_cov_1.797590_2|protein	assembly_BlackSea8|NODE_849994_length_1300_cov_1.797590_2|protein
assembly_BlackSea11|NODE_1463867_length_1082_cov_2.346641_1|protein	assembly_BlackSea11|NODE_1463867_length_1082_cov_2.346641_1|protein
assembly_BlackSea1|NODE_646473_length_1212_cov_2.389801_1|protein	assembly_BlackSea1|NODE_646473_length_1212_cov_2.389801_1|protein
assembly_BlackSea3|NODE_107827_length_4838_cov_2.946059_3|protein	assembly_BlackSea3|NODE_107827_length_4838_cov_2.946059_3|protein
assembly_BlackSea10|NODE_1382334_length_1038_cov_2.410987_1|protein	assembly_BlackSea10|NODE_1382334_length_1038_cov_2.410987_1|protein;assembly_BlackSea11|NODE_1866327_length_926_cov_2.562572_1|protein
assembly_BlackSea13|NODE_1037089_length_1038_cov_2.761953_1|protein	assembly_BlackSea13|NODE_1037089_length_1038_cov_2.761953_1|protein
assembly_BlackSea12|NODE_741853_length_1399_cov_3.277530_1|protein	assembly_BlackSea11|NODE_1168830_length_1249_cov_3.304858_1|protein;assembly_BlackSea12|NODE_741853_length_1399_cov_3.277530_1|protein;assembly_BlackSea13|NODE_913026_length_1127_cov_2.803172_1|protein
assembly_BlackSea15|NODE_1292094_length_1037_cov_2.037678_1|protein	assembly_BlackSea15|NODE_1292094_length_1037_cov_2.037678_1|protein
assembly_BlackSea11|NODE_1008301_length_1370_cov_3.829658_2|protein	assembly_BlackSea11|NODE_1008301_length_1370_cov_3.829658_2|protein;assembly_BlackSea14|NODE_828462_length_1149_cov_4.111517_1|protein
assembly_BlackSea11|NODE_1133477_length_1274_cov_2.508614_1|protein	assembly_BlackSea10|NODE_1427204_length_1017_cov_1.691268_1|protein;assembly_BlackSea11|NODE_1133477_length_1274_cov_2.508614_1|protein
assembly_BlackSea11|NODE_1573686_length_1033_cov_2.289366_1|protein	assembly_BlackSea11|NODE_1573686_length_1033_cov_2.289366_1|protein
assembly_BlackSea15|NODE_404208_length_2274_cov_3.668319_1|protein	assembly_BlackSea15|NODE_404208_length_2274_cov_3.668319_1|protein
assembly_BlackSea15|NODE_1102057_length_1157_cov_3.854809_1|protein	assembly_BlackSea15|NODE_1102057_length_1157_cov_3.854809_1|protein
assembly_BlackSea2|NODE_101157_length_4250_cov_2.894875_3|best_hit_HSP	assembly_BlackSea2|NODE_101157_length_4250_cov_2.894875_3|best_hit_HSP
assembly_BlackSea2|NODE_340631_length_1830_cov_2.868732_1|best_hit_HSP	assembly_BlackSea2|NODE_340631_length_1830_cov_2.868732_1|best_hit_HSP
assembly_BlackSea3|NODE_180808_length_3196_cov_5.155365_1|best_hit_HSP	assembly_BlackSea3|NODE_180808_length_3196_cov_5.155365_1|best_hit_HSP;assembly_BlackSea4|NODE_535_length_176023_cov_14.566478_62|best_hit_HSP;assembly_BlackSea5|NODE_41_length_375635_cov_16.625313_69|best_hit_HSP;assembly_BlackSea6|NODE_61541_length_8009_cov_3.838949_1|best_hit_HSP
assembly_BlackSea6|NODE_891649_length_1028_cov_1.818088_1|protein	assembly_BlackSea6|NODE_891649_length_1028_cov_1.818088_1|protein;assembly_BlackSea7|NODE_1425079_length_856_cov_2.731586_1|protein
assembly_BlackSea7|NODE_879787_length_1179_cov_2.029359_1|protein	assembly_BlackSea7|NODE_879787_length_1179_cov_2.029359_1|protein
assembly_BlackSea10|NODE_326973_length_2588_cov_3.544809_4|protein	assembly_BlackSea10|NODE_326973_length_2588_cov_3.544809_4|protein;assembly_BlackSea11|NODE_104596_length_5755_cov_2.990702_6|protein
assembly_BlackSea10|NODE_540936_length_1889_cov_1.798800_3|protein	assembly_BlackSea10|NODE_540936_length_1889_cov_1.798800_3|protein
assembly_BlackSea13|NODE_976029_length_1079_cov_6.138672_1|protein	assembly_BlackSea13|NODE_976029_length_1079_cov_6.138672_1|protein
assembly_BlackSea13|NODE_1058779_length_1025_cov_1.232990_1|protein	assembly_BlackSea13|NODE_1058779_length_1025_cov_1.232990_1|protein
assembly_BlackSea4|NODE_518175_length_1385_cov_3.642105_2|protein	assembly_BlackSea4|NODE_518175_length_1385_cov_3.642105_2|protein
assembly_BlackSea7|NODE_540410_length_1638_cov_2.219836_1|protein	assembly_BlackSea7|NODE_540410_length_1638_cov_2.219836_1|protein
assembly_BlackSea9|NODE_1213974_length_1022_cov_2.790072_1|protein	assembly_BlackSea9|NODE_1213974_length_1022_cov_2.790072_1|protein
assembly_BlackSea10|NODE_506674_length_1967_cov_3.408473_2|protein	assembly_BlackSea10|NODE_506674_length_1967_cov_3.408473_2|protein
assembly_BlackSea10|NODE_1121306_length_1191_cov_1.502641_1|protein	assembly_BlackSea10|NODE_1121306_length_1191_cov_1.502641_1|protein
assembly_BlackSea11|NODE_351147_length_2615_cov_2.702344_1|protein	assembly_BlackSea11|NODE_351147_length_2615_cov_2.702344_1|protein
assembly_BlackSea12|NODE_742174_length_1399_cov_2.279762_2|protein	assembly_BlackSea12|NODE_742174_length_1399_cov_2.279762_2|protein
assembly_BlackSea13|NODE_645193_length_1412_cov_1.600590_1|protein	assembly_BlackSea11|NODE_1159053_length_1256_cov_2.585346_2|protein;assembly_BlackSea13|NODE_645193_length_1412_cov_1.600590_1|protein
assembly_BlackSea13|NODE_1061051_length_1023_cov_2.958678_1|protein	assembly_BlackSea13|NODE_1061051_length_1023_cov_2.958678_1|protein
assembly_BlackSea10|NODE_965654_length_1313_cov_3.429253_1|protein	assembly_BlackSea10|NODE_965654_length_1313_cov_3.429253_1|protein
assembly_BlackSea11|NODE_598305_length_1884_cov_3.053581_1|best_hit_HSP	assembly_BlackSea11|NODE_598305_length_1884_cov_3.053581_1|best_hit_HSP
assembly_BlackSea11|NODE_1028466_length_1354_cov_2.008468_2|protein	assembly_BlackSea11|NODE_1028466_length_1354_cov_2.008468_2|protein;assembly_BlackSea15|NODE_285840_length_2867_cov_2.907183_1|protein
assembly_BlackSea15|NODE_1320590_length_1021_cov_4.843685_1|protein	assembly_BlackSea8|NODE_1559653_length_862_cov_1.195787_1|protein;assembly_BlackSea15|NODE_1320590_length_1021_cov_4.843685_1|protein
assembly_BlackSea3|NODE_785705_length_1074_cov_1.975466_1|protein	assembly_BlackSea3|NODE_785705_length_1074_cov_1.975466_1|protein
assembly_BlackSea4|NODE_426755_length_1584_cov_2.800523_1|best_hit_HSP	assembly_BlackSea4|NODE_426755_length_1584_cov_2.800523_1|best_hit_HSP
assembly_BlackSea7|NODE_211593_length_3171_cov_3.330231_1|protein	assembly_BlackSea7|NODE_211593_length_3171_cov_3.330231_1|protein
assembly_BlackSea15|NODE_118991_length_5163_cov_4.758418_4|protein	assembly_BlackSea15|NODE_118991_length_5163_cov_4.758418_4|protein
assembly_BlackSea15|NODE_1199921_length_1091_cov_3.073359_1|protein	assembly_BlackSea15|NODE_1199921_length_1091_cov_3.073359_1|protein
assembly_BlackSea3|NODE_479673_length_1526_cov_2.103331_2|protein	assembly_BlackSea3|NODE_479673_length_1526_cov_2.103331_2|protein
assembly_BlackSea6|NODE_296398_length_2280_cov_3.096629_1|protein	assembly_BlackSea6|NODE_296398_length_2280_cov_3.096629_1|protein
assembly_BlackSea9|NODE_80367_length_6047_cov_2.843291_5|protein	assembly_BlackSea9|NODE_80367_length_6047_cov_2.843291_5|protein;assembly_BlackSea10|NODE_440753_length_2146_cov_3.326638_3|protein
assembly_BlackSea10|NODE_879565_length_1393_cov_4.302691_2|protein	assembly_BlackSea10|NODE_879565_length_1393_cov_4.302691_2|protein
assembly_BlackSea11|NODE_837126_length_1536_cov_2.289669_2|protein	assembly_BlackSea11|NODE_837126_length_1536_cov_2.289669_2|protein
assembly_BlackSea13|NODE_390339_length_1949_cov_3.199578_1|protein	assembly_BlackSea13|NODE_390339_length_1949_cov_3.199578_1|protein
assembly_BlackSea13|NODE_978145_length_1078_cov_2.241447_1|protein	assembly_BlackSea13|NODE_978145_length_1078_cov_2.241447_1|protein;assembly_BlackSea14|NODE_221521_length_2798_cov_3.252643_2|protein
assembly_BlackSea11|NODE_1418936_length_1104_cov_2.149666_1|protein	assembly_BlackSea11|NODE_1418936_length_1104_cov_2.149666_1|protein
assembly_BlackSea12|NODE_528960_length_1718_cov_2.100421_2|protein	assembly_BlackSea12|NODE_528960_length_1718_cov_2.100421_2|protein;assembly_BlackSea13|NODE_1162938_length_965_cov_2.623077_1|protein
assembly_BlackSea14|NODE_189570_length_3109_cov_3.366405_1|protein	assembly_BlackSea14|NODE_189570_length_3109_cov_3.366405_1|protein
assembly_BlackSea15|NODE_212384_length_3503_cov_3.283933_3|protein	assembly_BlackSea15|NODE_212384_length_3503_cov_3.283933_3|protein
assembly_BlackSea3|NODE_473217_length_1541_cov_1.915882_1|protein	assembly_BlackSea3|NODE_473217_length_1541_cov_1.915882_1|protein;assembly_BlackSea3|NODE_1075423_length_871_cov_2.861520_1|protein
assembly_BlackSea7|NODE_784055_length_1275_cov_8.636885_1|protein	assembly_BlackSea7|NODE_784055_length_1275_cov_8.636885_1|protein;assembly_BlackSea9|NODE_866298_length_1272_cov_9.815941_1|protein
assembly_BlackSea9|NODE_1242737_length_1007_cov_1.660714_1|protein	assembly_BlackSea9|NODE_1242737_length_1007_cov_1.660714_1|protein
assembly_BlackSea10|NODE_1003968_length_1280_cov_3.370612_1|protein	assembly_BlackSea10|NODE_1003968_length_1280_cov_3.370612_1|protein
assembly_BlackSea15|NODE_1110347_length_1151_cov_3.529197_1|protein	assembly_BlackSea12|NODE_1362428_length_960_cov_3.428729_1|protein;assembly_BlackSea15|NODE_1110347_length_1151_cov_3.529197_1|protein
assembly_BlackSea10|NODE_727934_length_1569_cov_3.322985_2|protein	assembly_BlackSea10|NODE_727934_length_1569_cov_3.322985_2|protein
assembly_BlackSea15|NODE_694296_length_1584_cov_2.962721_1|protein	assembly_BlackSea15|NODE_694296_length_1584_cov_2.962721_1|protein
assembly_BlackSea15|NODE_727162_length_1536_cov_1.634706_2|protein	assembly_BlackSea15|NODE_727162_length_1536_cov_1.634706_2|protein
assembly_BlackSea15|NODE_965121_length_1269_cov_2.621087_1|protein	assembly_BlackSea15|NODE_965121_length_1269_cov_2.621087_1|protein
assembly_BlackSea10|NODE_709491_length_1595_cov_2.093506_2|protein	assembly_BlackSea10|NODE_709491_length_1595_cov_2.093506_2|protein
assembly_BlackSea15|NODE_745507_length_1510_cov_4.271478_1|protein	assembly_BlackSea15|NODE_745507_length_1510_cov_4.271478_1|protein
assembly_BlackSea3|NODE_355859_length_1898_cov_6.914270_2|protein	assembly_BlackSea3|NODE_355859_length_1898_cov_6.914270_2|protein;assembly_BlackSea4|NODE_180060_length_2960_cov_3.258520_3|protein
assembly_BlackSea7|NODE_217115_length_3111_cov_3.407068_1|protein	assembly_BlackSea7|NODE_217115_length_3111_cov_3.407068_1|protein;assembly_BlackSea8|NODE_1435842_length_911_cov_2.422897_1|protein
assembly_BlackSea10|NODE_657266_length_1673_cov_2.194685_2|protein	assembly_BlackSea10|NODE_657266_length_1673_cov_2.194685_2|protein
assembly_BlackSea10|NODE_693988_length_1617_cov_3.108195_1|protein	assembly_BlackSea10|NODE_693988_length_1617_cov_3.108195_1|protein
assembly_BlackSea2|NODE_494518_length_1453_cov_2.354077_1|protein	assembly_BlackSea2|NODE_494518_length_1453_cov_2.354077_1|protein
assembly_BlackSea10|NODE_900308_length_1373_cov_2.492413_2|protein	assembly_BlackSea7|NODE_1260300_length_928_cov_2.210767_1|protein;assembly_BlackSea10|NODE_900308_length_1373_cov_2.492413_2|protein
assembly_BlackSea15|NODE_493660_length_1989_cov_3.390900_1|protein	assembly_BlackSea15|NODE_493660_length_1989_cov_3.390900_1|protein
assembly_BlackSea15|NODE_1201883_length_1090_cov_2.390338_1|protein	assembly_BlackSea15|NODE_1201883_length_1090_cov_2.390338_1|protein
assembly_BlackSea3|NODE_259031_length_2413_cov_4.381255_1|protein	assembly_BlackSea3|NODE_259031_length_2413_cov_4.381255_1|protein
assembly_BlackSea9|NODE_651075_length_1524_cov_1.651464_1|protein	assembly_BlackSea9|NODE_651075_length_1524_cov_1.651464_1|protein
assembly_BlackSea14|NODE_736274_length_1247_cov_2.160235_1|protein	assembly_BlackSea14|NODE_736274_length_1247_cov_2.160235_1|protein
assembly_BlackSea15|NODE_134071_length_4767_cov_6.239177_4|protein	assembly_BlackSea15|NODE_134071_length_4767_cov_6.239177_4|protein
assembly_BlackSea15|NODE_1380053_length_991_cov_3.222222_1|protein	assembly_BlackSea15|NODE_1380053_length_991_cov_3.222222_1|protein
assembly_BlackSea1|NODE_791298_length_1065_cov_2.863366_2|protein	assembly_BlackSea1|NODE_791298_length_1065_cov_2.863366_2|protein
assembly_BlackSea4|NODE_432473_length_1569_cov_3.109643_1|protein	assembly_BlackSea4|NODE_432473_length_1569_cov_3.109643_1|protein
assembly_BlackSea6|NODE_645685_length_1295_cov_3.301613_2|protein	assembly_BlackSea6|NODE_645685_length_1295_cov_3.301613_2|protein;assembly_BlackSea7|NODE_1639211_length_782_cov_1.616231_1|protein
assembly_BlackSea15|NODE_721850_length_1543_cov_3.723790_2|protein	assembly_BlackSea15|NODE_721850_length_1543_cov_3.723790_2|protein
assembly_BlackSea9|NODE_530728_length_1730_cov_3.110448_2|protein	assembly_BlackSea9|NODE_530728_length_1730_cov_3.110448_2|protein
assembly_BlackSea11|NODE_1218039_length_1217_cov_2.136833_1|protein	assembly_BlackSea11|NODE_1218039_length_1217_cov_2.136833_1|protein
assembly_BlackSea2|NODE_747305_length_1132_cov_1.776230_2|protein	assembly_BlackSea2|NODE_747305_length_1132_cov_1.776230_2|protein
assembly_BlackSea6|NODE_523629_length_1504_cov_2.148378_2|protein	assembly_BlackSea6|NODE_523629_length_1504_cov_2.148378_2|protein
assembly_BlackSea9|NODE_301315_length_2475_cov_2.092975_1|protein	assembly_BlackSea9|NODE_301315_length_2475_cov_2.092975_1|protein
assembly_BlackSea10|NODE_1489008_length_989_cov_2.256959_1|protein	assembly_BlackSea10|NODE_1489008_length_989_cov_2.256959_1|protein
assembly_BlackSea3|NODE_313391_length_2087_cov_3.263287_2|protein	assembly_BlackSea3|NODE_313391_length_2087_cov_3.263287_2|protein
assembly_BlackSea10|NODE_1527927_length_972_cov_3.595420_1|protein	assembly_BlackSea10|NODE_1527927_length_972_cov_3.595420_1|protein
assembly_BlackSea11|NODE_445814_length_2256_cov_3.315311_2|protein	assembly_BlackSea10|NODE_2000367_length_815_cov_1.425000_1|protein;assembly_BlackSea11|NODE_445814_length_2256_cov_3.315311_2|protein
assembly_BlackSea12|NODE_1331700_length_974_cov_2.240479_1|protein	assembly_BlackSea12|NODE_1331700_length_974_cov_2.240479_1|protein
assembly_BlackSea15|NODE_348682_length_2511_cov_1.926303_1|protein	assembly_BlackSea15|NODE_348682_length_2511_cov_1.926303_1|protein
assembly_BlackSea11|NODE_330389_length_2716_cov_4.261932_2|protein	assembly_BlackSea11|NODE_330389_length_2716_cov_4.261932_2|protein
assembly_BlackSea12|NODE_1090057_length_1103_cov_2.102099_1|protein	assembly_BlackSea12|NODE_1090057_length_1103_cov_2.102099_1|protein
assembly_BlackSea10|NODE_1535085_length_969_cov_3.526258_1|protein	assembly_BlackSea10|NODE_1535085_length_969_cov_3.526258_1|protein
assembly_BlackSea10|NODE_665839_length_1659_cov_3.458853_1|best_hit_HSP	assembly_BlackSea10|NODE_665839_length_1659_cov_3.458853_1|best_hit_HSP
assembly_BlackSea12|NODE_750051_length_1390_cov_2.576779_1|protein	assembly_BlackSea10|NODE_922602_length_1352_cov_2.457980_2|protein;assembly_BlackSea12|NODE_750051_length_1390_cov_2.576779_1|protein
assembly_BlackSea15|NODE_1067497_length_1183_cov_2.490248_2|protein	assembly_BlackSea15|NODE_1067497_length_1183_cov_2.490248_2|protein
assembly_BlackSea15|NODE_1440069_length_963_cov_2.833700_1|protein	assembly_BlackSea15|NODE_1440069_length_963_cov_2.833700_1|protein
assembly_BlackSea2|NODE_984230_length_963_cov_3.170705_1|protein	assembly_BlackSea2|NODE_984230_length_963_cov_3.170705_1|protein;assembly_BlackSea4|NODE_525752_length_1371_cov_6.366261_1|protein
assembly_BlackSea9|NODE_1124984_length_1074_cov_1.728165_1|protein	assembly_BlackSea9|NODE_1124984_length_1074_cov_1.728165_1|protein
assembly_BlackSea14|NODE_704981_length_1285_cov_2.350407_1|protein	assembly_BlackSea14|NODE_704981_length_1285_cov_2.350407_1|protein
assembly_BlackSea15|NODE_614352_length_1719_cov_4.955529_1|protein	assembly_BlackSea15|NODE_614352_length_1719_cov_4.955529_1|protein
assembly_BlackSea15|NODE_649637_length_1656_cov_3.213616_2|protein	assembly_BlackSea15|NODE_649637_length_1656_cov_3.213616_2|protein
assembly_BlackSea10|NODE_747504_length_1543_cov_3.062500_2|protein	assembly_BlackSea10|NODE_747504_length_1543_cov_3.062500_2|protein
assembly_BlackSea10|NODE_925288_length_1349_cov_15.776662_1|protein	assembly_BlackSea8|NODE_858799_length_1290_cov_5.531174_1|protein;assembly_BlackSea10|NODE_925288_length_1349_cov_15.776662_1|protein;assembly_BlackSea11|NODE_1064345_length_1325_cov_30.776378_1|protein
assembly_BlackSea2|NODE_306509_length_1958_cov_3.472412_2|protein	assembly_BlackSea2|NODE_306509_length_1958_cov_3.472412_2|protein
assembly_BlackSea7|NODE_868178_length_1190_cov_1.754185_1|protein	assembly_BlackSea7|NODE_868178_length_1190_cov_1.754185_1|protein
assembly_BlackSea9|NODE_1256834_length_999_cov_3.095339_1|protein	assembly_BlackSea9|NODE_1256834_length_999_cov_3.095339_1|protein
assembly_BlackSea10|NODE_1449184_length_1007_cov_1.472689_1|protein	assembly_BlackSea10|NODE_1449184_length_1007_cov_1.472689_1|protein
assembly_BlackSea12|NODE_1375602_length_955_cov_1.555556_1|protein	assembly_BlackSea12|NODE_1375602_length_955_cov_1.555556_1|protein
assembly_BlackSea14|NODE_1088116_length_955_cov_3.178889_1|protein	assembly_BlackSea14|NODE_1088116_length_955_cov_3.178889_1|protein
assembly_BlackSea2|NODE_495833_length_1450_cov_13.673835_2|protein	assembly_BlackSea2|NODE_495833_length_1450_cov_13.673835_2|protein
assembly_BlackSea13|NODE_236131_length_2713_cov_5.092175_1|protein	assembly_BlackSea12|NODE_214562_length_3025_cov_7.236027_1|protein;assembly_BlackSea13|NODE_236131_length_2713_cov_5.092175_1|protein;assembly_BlackSea14|NODE_1108858_length_943_cov_2.884009_1|protein
assembly_BlackSea6|NODE_458853_length_1653_cov_2.297247_1|protein	assembly_BlackSea6|NODE_458853_length_1653_cov_2.297247_1|protein
assembly_BlackSea10|NODE_849047_length_1425_cov_2.489781_2|protein	assembly_BlackSea10|NODE_849047_length_1425_cov_2.489781_2|protein;assembly_BlackSea11|NODE_531207_length_2026_cov_3.016235_1|protein
assembly_BlackSea11|NODE_1792288_length_950_cov_5.392179_1|protein	assembly_BlackSea11|NODE_1792288_length_950_cov_5.392179_1|protein;assembly_BlackSea14|NODE_1061402_length_971_cov_3.971616_1|protein
assembly_BlackSea15|NODE_401520_length_2284_cov_4.119336_3|protein	assembly_BlackSea15|NODE_401520_length_2284_cov_4.119336_3|protein
assembly_BlackSea6|NODE_551502_length_1449_cov_2.373027_1|protein	assembly_BlackSea6|NODE_551502_length_1449_cov_2.373027_1|protein
assembly_BlackSea7|NODE_972525_length_1102_cov_2.148042_2|protein	assembly_BlackSea7|NODE_972525_length_1102_cov_2.148042_2|protein
assembly_BlackSea10|NODE_820812_length_1455_cov_4.152143_2|protein	assembly_BlackSea8|NODE_316038_length_2506_cov_2.178295_1|protein;assembly_BlackSea10|NODE_820812_length_1455_cov_4.152143_2|protein
assembly_BlackSea15|NODE_1230033_length_1073_cov_1.472495_1|protein	assembly_BlackSea15|NODE_1230033_length_1073_cov_1.472495_1|protein
assembly_BlackSea15|NODE_1234280_length_1070_cov_2.769458_1|protein	assembly_BlackSea15|NODE_1234280_length_1070_cov_2.769458_1|protein
assembly_BlackSea3|NODE_716465_length_1146_cov_1.640697_1|protein	assembly_BlackSea3|NODE_716465_length_1146_cov_1.640697_1|protein
assembly_BlackSea15|NODE_636496_length_1679_cov_2.088054_1|protein	assembly_BlackSea15|NODE_636496_length_1679_cov_2.088054_1|protein
assembly_BlackSea9|NODE_166490_length_3648_cov_2.479544_3|protein	assembly_BlackSea9|NODE_166490_length_3648_cov_2.479544_3|protein
assembly_BlackSea9|NODE_702293_length_1453_cov_2.591559_2|protein	assembly_BlackSea9|NODE_702293_length_1453_cov_2.591559_2|protein;assembly_BlackSea11|NODE_1851718_length_931_cov_1.866438_1|protein
assembly_BlackSea11|NODE_1459125_length_1084_cov_3.191448_1|protein	assembly_BlackSea11|NODE_1459125_length_1084_cov_3.191448_1|protein
assembly_BlackSea13|NODE_971446_length_1083_cov_1.870623_1|protein	assembly_BlackSea13|NODE_971446_length_1083_cov_1.870623_1|protein
assembly_BlackSea13|NODE_1188192_length_952_cov_2.025641_1|protein	assembly_BlackSea13|NODE_1188192_length_952_cov_2.025641_1|protein
assembly_BlackSea14|NODE_840210_length_1138_cov_2.831025_1|protein	assembly_BlackSea14|NODE_840210_length_1138_cov_2.831025_1|protein
assembly_BlackSea15|NODE_1499981_length_937_cov_2.122449_1|protein	assembly_BlackSea15|NODE_1499981_length_937_cov_2.122449_1|protein
assembly_BlackSea15|NODE_1500313_length_937_cov_1.750567_1|protein	assembly_BlackSea15|NODE_1500313_length_937_cov_1.750567_1|protein
assembly_BlackSea3|NODE_105462_length_4926_cov_4.237323_2|protein	assembly_BlackSea3|NODE_105462_length_4926_cov_4.237323_2|protein;assembly_BlackSea4|NODE_107210_length_4364_cov_3.984915_2|protein
assembly_BlackSea10|NODE_884561_length_1388_cov_4.211553_2|protein	assembly_BlackSea10|NODE_884561_length_1388_cov_4.211553_2|protein
assembly_BlackSea11|NODE_916057_length_1454_cov_1.890636_1|protein	assembly_BlackSea11|NODE_916057_length_1454_cov_1.890636_1|protein;assembly_BlackSea13|NODE_46844_length_8075_cov_3.426808_8|protein
assembly_BlackSea11|NODE_1835481_length_936_cov_2.230420_1|protein	assembly_BlackSea11|NODE_1835481_length_936_cov_2.230420_1|protein
assembly_BlackSea13|NODE_613486_length_1458_cov_2.392017_2|protein	assembly_BlackSea13|NODE_613486_length_1458_cov_2.392017_2|protein
assembly_BlackSea9|NODE_370016_length_2170_cov_3.625059_2|protein	assembly_BlackSea9|NODE_370016_length_2170_cov_3.625059_2|protein;assembly_BlackSea15|NODE_1358186_length_1002_cov_2.473073_1|protein
assembly_BlackSea13|NODE_1022160_length_1048_cov_1.813696_1|protein	assembly_BlackSea13|NODE_1022160_length_1048_cov_1.813696_1|protein
assembly_BlackSea14|NODE_255552_length_2539_cov_1.805153_1|protein	assembly_BlackSea14|NODE_255552_length_2539_cov_1.805153_1|protein
assembly_BlackSea14|NODE_547549_length_1523_cov_2.162807_2|protein	assembly_BlackSea14|NODE_547549_length_1523_cov_2.162807_2|protein
assembly_BlackSea15|NODE_402633_length_2280_cov_3.253034_1|protein	assembly_BlackSea15|NODE_402633_length_2280_cov_3.253034_1|protein
assembly_BlackSea15|NODE_1228978_length_1073_cov_3.727898_1|protein	assembly_BlackSea15|NODE_1228978_length_1073_cov_3.727898_1|protein
assembly_BlackSea14|NODE_596123_length_1439_cov_1.848988_2|protein	assembly_BlackSea11|NODE_2484738_length_771_cov_1.614525_1|protein;assembly_BlackSea14|NODE_596123_length_1439_cov_1.848988_2|protein
assembly_BlackSea1|NODE_377529_length_1701_cov_2.282503_2|protein	assembly_BlackSea1|NODE_377529_length_1701_cov_2.282503_2|protein
assembly_BlackSea11|NODE_1261391_length_1190_cov_2.704846_1|protein	assembly_BlackSea11|NODE_1261391_length_1190_cov_2.704846_1|protein
assembly_BlackSea9|NODE_1422444_length_922_cov_1.985006_1|protein	assembly_BlackSea9|NODE_1422444_length_922_cov_1.985006_1|protein
assembly_BlackSea10|NODE_805398_length_1473_cov_1.949224_1|protein	assembly_BlackSea10|NODE_805398_length_1473_cov_1.949224_1|protein
assembly_BlackSea13|NODE_948322_length_1100_cov_1.933971_1|protein	assembly_BlackSea13|NODE_948322_length_1100_cov_1.933971_1|protein
assembly_BlackSea5|NODE_906459_length_920_cov_2.565318_1|protein	assembly_BlackSea5|NODE_906459_length_920_cov_2.565318_1|protein
assembly_BlackSea8|NODE_1006197_length_1159_cov_1.513587_2|protein	assembly_BlackSea8|NODE_1006197_length_1159_cov_1.513587_2|protein
assembly_BlackSea8|NODE_327698_length_2446_cov_2.482643_3|protein	assembly_BlackSea8|NODE_327698_length_2446_cov_2.482643_3|protein
assembly_BlackSea8|NODE_407541_length_2114_cov_3.585721_2|protein	assembly_BlackSea8|NODE_407541_length_2114_cov_3.585721_2|protein
assembly_BlackSea12|NODE_861616_length_1277_cov_2.148936_1|protein	assembly_BlackSea12|NODE_861616_length_1277_cov_2.148936_1|protein
assembly_BlackSea14|NODE_1155936_length_917_cov_3.298144_1|protein	assembly_BlackSea14|NODE_1155936_length_917_cov_3.298144_1|protein
assembly_BlackSea10|NODE_1679460_length_914_cov_2.161816_1|protein	assembly_BlackSea10|NODE_1679460_length_914_cov_2.161816_1|protein
assembly_BlackSea12|NODE_1365252_length_959_cov_2.589602_1|protein	assembly_BlackSea12|NODE_1365252_length_959_cov_2.589602_1|protein
assembly_BlackSea8|NODE_888612_length_1261_cov_2.040630_2|protein	assembly_BlackSea8|NODE_888612_length_1261_cov_2.040630_2|protein
assembly_BlackSea9|NODE_143710_length_4027_cov_3.925227_1|protein	assembly_BlackSea9|NODE_143710_length_4027_cov_3.925227_1|protein
assembly_BlackSea9|NODE_1037073_length_1132_cov_2.362117_2|protein	assembly_BlackSea9|NODE_1037073_length_1132_cov_2.362117_2|protein
assembly_BlackSea9|NODE_1452298_length_910_cov_1.285380_1|protein	assembly_BlackSea9|NODE_1452298_length_910_cov_1.285380_1|protein
assembly_BlackSea10|NODE_1397466_length_1031_cov_1.745902_2|protein	assembly_BlackSea10|NODE_1397466_length_1031_cov_1.745902_2|protein
assembly_BlackSea13|NODE_1269708_length_913_cov_1.826340_1|protein	assembly_BlackSea13|NODE_1269708_length_913_cov_1.826340_1|protein
assembly_BlackSea6|NODE_255837_length_2546_cov_3.894821_4|protein	assembly_BlackSea6|NODE_255837_length_2546_cov_3.894821_4|protein
assembly_BlackSea7|NODE_1299075_length_910_cov_1.576608_1|protein	assembly_BlackSea7|NODE_1299075_length_910_cov_1.576608_1|protein
assembly_BlackSea9|NODE_1454142_length_909_cov_1.810304_1|protein	assembly_BlackSea9|NODE_1454142_length_909_cov_1.810304_1|protein
assembly_BlackSea3|NODE_156909_length_3574_cov_3.957090_4|protein	assembly_BlackSea2|NODE_1166789_length_874_cov_3.426129_1|protein;assembly_BlackSea3|NODE_156909_length_3574_cov_3.957090_4|protein
assembly_BlackSea11|NODE_664645_length_1767_cov_3.443341_2|protein	assembly_BlackSea11|NODE_664645_length_1767_cov_3.443341_2|protein
assembly_BlackSea11|NODE_1936969_length_904_cov_3.104829_1|protein	assembly_BlackSea11|NODE_1936969_length_904_cov_3.104829_1|protein
assembly_BlackSea11|NODE_1941937_length_903_cov_1.863208_1|protein	assembly_BlackSea11|NODE_1941937_length_903_cov_1.863208_1|protein
assembly_BlackSea3|NODE_628410_length_1258_cov_3.804655_1|protein	assembly_BlackSea3|NODE_628410_length_1258_cov_3.804655_1|protein
assembly_BlackSea3|NODE_1019790_length_902_cov_1.739079_1|protein	assembly_BlackSea3|NODE_1019790_length_902_cov_1.739079_1|protein
assembly_BlackSea8|NODE_1460254_length_901_cov_1.710402_1|protein	assembly_BlackSea8|NODE_1460254_length_901_cov_1.710402_1|protein
assembly_BlackSea10|NODE_658272_length_1671_cov_3.183787_1|best_hit_HSP	assembly_BlackSea10|NODE_658272_length_1671_cov_3.183787_1|best_hit_HSP
assembly_BlackSea12|NODE_263792_length_2648_cov_3.092943_3|protein	assembly_BlackSea12|NODE_263792_length_2648_cov_3.092943_3|protein
assembly_BlackSea14|NODE_718374_length_1268_cov_2.914262_1|protein	assembly_BlackSea14|NODE_718374_length_1268_cov_2.914262_1|protein
assembly_BlackSea14|NODE_1189677_length_900_cov_1.803550_1|protein	assembly_BlackSea14|NODE_1189677_length_900_cov_1.803550_1|protein
assembly_BlackSea15|NODE_1358910_length_1002_cov_1.369588_1|protein	assembly_BlackSea15|NODE_1358910_length_1002_cov_1.369588_1|protein
assembly_BlackSea15|NODE_1586546_length_902_cov_2.468713_1|protein	assembly_BlackSea15|NODE_1586546_length_902_cov_2.468713_1|protein
assembly_BlackSea6|NODE_1079948_length_900_cov_2.085207_1|protein	assembly_BlackSea6|NODE_1079948_length_900_cov_2.085207_1|protein
assembly_BlackSea6|NODE_936724_length_993_cov_2.446695_1|protein	assembly_BlackSea6|NODE_936724_length_993_cov_2.446695_1|protein
assembly_BlackSea7|NODE_365398_length_2142_cov_4.002875_1|protein	assembly_BlackSea7|NODE_365398_length_2142_cov_4.002875_1|protein
assembly_BlackSea9|NODE_1136053_length_1067_cov_2.085968_1|protein	assembly_BlackSea9|NODE_1136053_length_1067_cov_2.085968_1|protein
assembly_BlackSea10|NODE_1564911_length_957_cov_2.779379_1|protein	assembly_BlackSea10|NODE_1564911_length_957_cov_2.779379_1|protein
assembly_BlackSea2|NODE_205396_length_2554_cov_3.033213_3|protein	assembly_BlackSea2|NODE_205396_length_2554_cov_3.033213_3|protein
assembly_BlackSea8|NODE_1479742_length_893_cov_1.466587_1|protein	assembly_BlackSea8|NODE_1479742_length_893_cov_1.466587_1|protein
assembly_BlackSea11|NODE_563430_length_1954_cov_1.765140_1|protein	assembly_BlackSea11|NODE_563430_length_1954_cov_1.765140_1|protein
assembly_BlackSea13|NODE_1317324_length_892_cov_1.915173_1|protein	assembly_BlackSea13|NODE_1317324_length_892_cov_1.915173_1|protein
assembly_BlackSea6|NODE_641601_length_1301_cov_3.043339_2|protein	assembly_BlackSea6|NODE_641601_length_1301_cov_3.043339_2|protein
assembly_BlackSea14|NODE_752632_length_1228_cov_2.202046_2|protein	assembly_BlackSea14|NODE_752632_length_1228_cov_2.202046_2|protein
assembly_BlackSea14|NODE_878359_length_1104_cov_2.508103_1|protein	assembly_BlackSea14|NODE_878359_length_1104_cov_2.508103_1|protein
assembly_BlackSea3|NODE_751393_length_1108_cov_2.094967_1|protein	assembly_BlackSea3|NODE_751393_length_1108_cov_2.094967_1|protein
assembly_BlackSea11|NODE_1989542_length_889_cov_1.780576_1|protein	assembly_BlackSea11|NODE_1989542_length_889_cov_1.780576_1|protein
assembly_BlackSea13|NODE_1330650_length_886_cov_2.470517_1|protein	assembly_BlackSea13|NODE_1330650_length_886_cov_2.470517_1|protein
assembly_BlackSea12|NODE_801673_length_1335_cov_2.246094_2|protein	assembly_BlackSea12|NODE_801673_length_1335_cov_2.246094_2|protein
assembly_BlackSea15|NODE_1502348_length_936_cov_2.118048_1|protein	assembly_BlackSea15|NODE_1502348_length_936_cov_2.118048_1|protein
assembly_BlackSea3|NODE_1060389_length_879_cov_2.435680_1|protein	assembly_BlackSea3|NODE_1060389_length_879_cov_2.435680_1|protein
assembly_BlackSea11|NODE_126854_length_5042_cov_3.408462_5|protein	assembly_BlackSea11|NODE_126854_length_5042_cov_3.408462_5|protein
assembly_BlackSea9|NODE_1324358_length_966_cov_1.812294_1|protein	assembly_BlackSea9|NODE_1324358_length_966_cov_1.812294_1|protein;assembly_BlackSea12|NODE_995410_length_1167_cov_2.428058_1|protein;assembly_BlackSea13|NODE_1293784_length_902_cov_2.276269_2|protein
assembly_BlackSea6|NODE_547690_length_1456_cov_2.792291_1|protein	assembly_BlackSea6|NODE_547690_length_1456_cov_2.792291_1|protein
assembly_BlackSea7|NODE_1373041_length_877_cov_3.069343_1|protein	assembly_BlackSea7|NODE_1373041_length_877_cov_3.069343_1|protein
assembly_BlackSea8|NODE_1530371_length_873_cov_1.303178_1|protein	assembly_BlackSea8|NODE_1530371_length_873_cov_1.303178_1|protein
assembly_BlackSea13|NODE_1354814_length_876_cov_2.576127_1|protein	assembly_BlackSea13|NODE_1354814_length_876_cov_2.576127_1|protein
assembly_BlackSea15|NODE_1330552_length_1016_cov_2.850156_1|protein	assembly_BlackSea15|NODE_1330552_length_1016_cov_2.850156_1|protein
assembly_BlackSea13|NODE_1366885_length_871_cov_3.077206_1|protein	assembly_BlackSea13|NODE_1366885_length_871_cov_3.077206_1|protein
assembly_BlackSea14|NODE_787954_length_1190_cov_1.951542_1|protein	assembly_BlackSea14|NODE_787954_length_1190_cov_1.951542_1|protein
assembly_BlackSea15|NODE_936755_length_1296_cov_2.448832_1|protein	assembly_BlackSea15|NODE_936755_length_1296_cov_2.448832_1|protein
assembly_BlackSea6|NODE_879661_length_1038_cov_1.298067_2|protein	assembly_BlackSea6|NODE_879661_length_1038_cov_1.298067_2|protein
assembly_BlackSea9|NODE_633237_length_1550_cov_2.612709_1|protein	assembly_BlackSea9|NODE_633237_length_1550_cov_2.612709_1|protein
assembly_BlackSea11|NODE_2057886_length_870_cov_1.366871_1|protein	assembly_BlackSea11|NODE_2057886_length_870_cov_1.366871_1|protein
assembly_BlackSea15|NODE_1112843_length_1149_cov_5.204753_1|protein	assembly_BlackSea15|NODE_1112843_length_1149_cov_5.204753_1|protein
assembly_BlackSea11|NODE_1359441_length_1135_cov_1.612963_1|protein	assembly_BlackSea11|NODE_1359441_length_1135_cov_1.612963_1|protein
assembly_BlackSea9|NODE_1116261_length_1079_cov_2.958984_2|protein	assembly_BlackSea9|NODE_1116261_length_1079_cov_2.958984_2|protein
assembly_BlackSea13|NODE_776795_length_1253_cov_1.596828_1|protein	assembly_BlackSea13|NODE_776795_length_1253_cov_1.596828_1|protein
assembly_BlackSea9|NODE_1585554_length_859_cov_1.898010_1|protein	assembly_BlackSea9|NODE_1585554_length_859_cov_1.898010_1|protein
assembly_BlackSea15|NODE_1584821_length_903_cov_1.640330_1|protein	assembly_BlackSea15|NODE_1584821_length_903_cov_1.640330_1|protein
assembly_BlackSea7|NODE_552900_length_1613_cov_2.528241_1|protein	assembly_BlackSea7|NODE_552900_length_1613_cov_2.528241_1|protein
assembly_BlackSea11|NODE_1756322_length_963_cov_2.246696_2|protein	assembly_BlackSea11|NODE_1756322_length_963_cov_2.246696_2|protein
assembly_BlackSea15|NODE_763093_length_1487_cov_2.500698_1|protein	assembly_BlackSea15|NODE_763093_length_1487_cov_2.500698_1|protein
assembly_BlackSea10|NODE_1672009_length_917_cov_1.502320_1|protein	assembly_BlackSea10|NODE_1672009_length_917_cov_1.502320_1|protein
assembly_BlackSea10|NODE_1857282_length_855_cov_3.536250_1|protein	assembly_BlackSea10|NODE_1857282_length_855_cov_3.536250_1|protein
assembly_BlackSea10|NODE_1867770_length_852_cov_2.609787_1|protein	assembly_BlackSea10|NODE_1867770_length_852_cov_2.609787_1|protein
assembly_BlackSea12|NODE_378365_length_2109_cov_4.122201_1|protein	assembly_BlackSea12|NODE_378365_length_2109_cov_4.122201_1|protein
assembly_BlackSea15|NODE_1733841_length_849_cov_3.857683_1|protein	assembly_BlackSea15|NODE_1733841_length_849_cov_3.857683_1|protein
assembly_BlackSea13|NODE_954885_length_1095_cov_2.215385_1|protein	assembly_BlackSea13|NODE_954885_length_1095_cov_2.215385_1|protein
assembly_BlackSea9|NODE_1632394_length_843_cov_1.398477_1|protein	assembly_BlackSea9|NODE_1632394_length_843_cov_1.398477_1|protein
assembly_BlackSea15|NODE_956298_length_1277_cov_3.882160_1|protein	assembly_BlackSea13|NODE_847571_length_1183_cov_3.090426_1|protein;assembly_BlackSea15|NODE_956298_length_1277_cov_3.882160_1|protein
assembly_BlackSea6|NODE_1187514_length_843_cov_2.522843_1|protein	assembly_BlackSea6|NODE_1187514_length_843_cov_2.522843_1|protein
assembly_BlackSea9|NODE_932914_length_1213_cov_2.113990_1|best_hit_HSP	assembly_BlackSea9|NODE_932914_length_1213_cov_2.113990_1|best_hit_HSP
assembly_BlackSea10|NODE_1910000_length_840_cov_1.634395_1|protein	assembly_BlackSea10|NODE_1910000_length_840_cov_1.634395_1|protein
assembly_BlackSea11|NODE_2181857_length_838_cov_0.984674_1|protein	assembly_BlackSea11|NODE_2181857_length_838_cov_0.984674_1|protein
assembly_BlackSea13|NODE_975048_length_1080_cov_2.861463_1|protein	assembly_BlackSea13|NODE_975048_length_1080_cov_2.861463_1|protein
assembly_BlackSea13|NODE_1456914_length_837_cov_1.679028_1|protein	assembly_BlackSea13|NODE_1456914_length_837_cov_1.679028_1|protein
assembly_BlackSea15|NODE_555159_length_1840_cov_3.175910_3|protein	assembly_BlackSea15|NODE_555159_length_1840_cov_3.175910_3|protein
assembly_BlackSea15|NODE_1771413_length_837_cov_2.952685_1|protein	assembly_BlackSea15|NODE_1771413_length_837_cov_2.952685_1|protein
assembly_BlackSea10|NODE_1936084_length_832_cov_3.128700_1|protein	assembly_BlackSea10|NODE_1936084_length_832_cov_3.128700_1|protein
assembly_BlackSea14|NODE_664214_length_1338_cov_2.611068_2|protein	assembly_BlackSea14|NODE_664214_length_1338_cov_2.611068_2|protein
assembly_BlackSea14|NODE_1334356_length_833_cov_2.778920_1|protein	assembly_BlackSea14|NODE_1334356_length_833_cov_2.778920_1|protein
assembly_BlackSea11|NODE_1914026_length_911_cov_3.039720_1|protein	assembly_BlackSea11|NODE_1914026_length_911_cov_3.039720_1|protein
assembly_BlackSea11|NODE_2204528_length_832_cov_2.039897_1|protein	assembly_BlackSea11|NODE_2204528_length_832_cov_2.039897_1|protein
assembly_BlackSea9|NODE_1116263_length_1079_cov_2.956055_1|protein	assembly_BlackSea9|NODE_1116263_length_1079_cov_2.956055_1|protein
assembly_BlackSea10|NODE_932254_length_1343_cov_2.998447_1|protein	assembly_BlackSea10|NODE_932254_length_1343_cov_2.998447_1|protein
assembly_BlackSea11|NODE_1082780_length_1312_cov_1.882259_2|protein	assembly_BlackSea11|NODE_1082780_length_1312_cov_1.882259_2|protein
assembly_BlackSea14|NODE_1352697_length_826_cov_1.319066_1|protein	assembly_BlackSea14|NODE_1352697_length_826_cov_1.319066_1|protein
assembly_BlackSea15|NODE_1319541_length_1022_cov_2.308170_1|protein	assembly_BlackSea15|NODE_1319541_length_1022_cov_2.308170_1|protein
assembly_BlackSea10|NODE_1064762_length_1232_cov_2.197111_1|protein	assembly_BlackSea10|NODE_1064762_length_1232_cov_2.197111_1|protein
assembly_BlackSea10|NODE_1962652_length_825_cov_1.903896_1|protein	assembly_BlackSea10|NODE_1962652_length_825_cov_1.903896_1|protein
assembly_BlackSea10|NODE_1972795_length_822_cov_2.345502_1|protein	assembly_BlackSea10|NODE_1972795_length_822_cov_2.345502_1|protein
assembly_BlackSea11|NODE_1194524_length_1232_cov_2.427358_2|protein	assembly_BlackSea11|NODE_1194524_length_1232_cov_2.427358_2|protein
assembly_BlackSea12|NODE_960145_length_1194_cov_1.342406_1|protein	assembly_BlackSea12|NODE_960145_length_1194_cov_1.342406_1|protein
assembly_BlackSea15|NODE_518684_length_1925_cov_2.721925_3|protein	assembly_BlackSea15|NODE_518684_length_1925_cov_2.721925_3|protein
assembly_BlackSea2|NODE_1300512_length_823_cov_2.126302_1|protein	assembly_BlackSea2|NODE_1300512_length_823_cov_2.126302_1|protein
assembly_BlackSea7|NODE_1423531_length_857_cov_1.816708_1|protein	assembly_BlackSea7|NODE_1423531_length_857_cov_1.816708_1|protein
assembly_BlackSea10|NODE_1985274_length_819_cov_1.501309_1|protein	assembly_BlackSea10|NODE_1985274_length_819_cov_1.501309_1|protein
assembly_BlackSea15|NODE_1851171_length_813_cov_2.030343_1|protein	assembly_BlackSea15|NODE_1851171_length_813_cov_2.030343_1|protein
assembly_BlackSea3|NODE_1201143_length_812_cov_3.490092_1|protein	assembly_BlackSea3|NODE_1201143_length_812_cov_3.490092_1|protein
assembly_BlackSea10|NODE_1393511_length_1033_cov_1.406953_1|protein	assembly_BlackSea10|NODE_1393511_length_1033_cov_1.406953_1|protein
assembly_BlackSea12|NODE_1782157_length_814_cov_1.500659_1|protein	assembly_BlackSea12|NODE_1782157_length_814_cov_1.500659_1|protein
assembly_BlackSea14|NODE_660781_length_1343_cov_1.665373_3|protein	assembly_BlackSea14|NODE_660781_length_1343_cov_1.665373_3|protein
assembly_BlackSea15|NODE_229000_length_3329_cov_3.849114_1|protein	assembly_BlackSea15|NODE_229000_length_3329_cov_3.849114_1|protein
assembly_BlackSea15|NODE_632884_length_1685_cov_4.395092_1|best_hit_HSP	assembly_BlackSea15|NODE_632884_length_1685_cov_4.395092_1|best_hit_HSP
assembly_BlackSea9|NODE_1428768_length_919_cov_2.825231_1|protein	assembly_BlackSea9|NODE_1428768_length_919_cov_2.825231_1|protein
assembly_BlackSea11|NODE_1959448_length_898_cov_1.116251_1|protein	assembly_BlackSea11|NODE_1959448_length_898_cov_1.116251_1|protein
assembly_BlackSea11|NODE_1698815_length_984_cov_1.767492_1|protein	assembly_BlackSea11|NODE_1698815_length_984_cov_1.767492_1|protein
assembly_BlackSea11|NODE_2370828_length_794_cov_2.665765_1|protein	assembly_BlackSea11|NODE_2370828_length_794_cov_2.665765_1|protein
assembly_BlackSea14|NODE_584809_length_1457_cov_4.149073_2|protein	assembly_BlackSea14|NODE_584809_length_1457_cov_4.149073_2|protein
assembly_BlackSea8|NODE_383281_length_2202_cov_7.105729_1|protein	assembly_BlackSea8|NODE_383281_length_2202_cov_7.105729_1|protein
assembly_BlackSea14|NODE_368703_length_1986_cov_2.324184_1|protein	assembly_BlackSea14|NODE_368703_length_1986_cov_2.324184_1|protein
assembly_BlackSea10|NODE_2175184_length_771_cov_2.156425_1|protein	assembly_BlackSea10|NODE_2175184_length_771_cov_2.156425_1|protein
assembly_BlackSea13|NODE_1667046_length_769_cov_1.382353_1|protein	assembly_BlackSea13|NODE_1667046_length_769_cov_1.382353_1|protein
assembly_BlackSea15|NODE_1231517_length_1072_cov_1.764012_1|protein	assembly_BlackSea15|NODE_1231517_length_1072_cov_1.764012_1|protein
assembly_BlackSea11|NODE_2577542_length_753_cov_1.855301_1|protein	assembly_BlackSea11|NODE_2577542_length_753_cov_1.855301_1|protein
assembly_BlackSea15|NODE_2062069_length_757_cov_2.596866_1|protein	assembly_BlackSea15|NODE_2062069_length_757_cov_2.596866_1|protein
assembly_BlackSea9|NODE_1952580_length_750_cov_1.689209_1|protein	assembly_BlackSea9|NODE_1952580_length_750_cov_1.689209_1|protein
assembly_BlackSea12|NODE_2038148_length_749_cov_3.214697_1|protein	assembly_BlackSea12|NODE_2038148_length_749_cov_3.214697_1|protein
assembly_BlackSea11|NODE_2605849_length_748_cov_1.329004_1|protein	assembly_BlackSea11|NODE_2605849_length_748_cov_1.329004_1|protein
assembly_BlackSea9|NODE_1976392_length_744_cov_1.863570_1|protein	assembly_BlackSea9|NODE_1976392_length_744_cov_1.863570_1|protein
assembly_BlackSea14|NODE_1609131_length_737_cov_1.337243_1|protein	assembly_BlackSea14|NODE_1609131_length_737_cov_1.337243_1|protein
assembly_BlackSea11|NODE_2702146_length_731_cov_1.121302_1|protein	assembly_BlackSea11|NODE_2702146_length_731_cov_1.121302_1|protein
assembly_BlackSea12|NODE_2131410_length_729_cov_2.250742_1|protein	assembly_BlackSea12|NODE_2131410_length_729_cov_2.250742_1|protein
assembly_BlackSea3|NODE_303703_length_2137_cov_3.801153_2|protein	assembly_BlackSea3|NODE_303703_length_2137_cov_3.801153_2|protein
```
