## Supplementary Data 2 for "Coupled metalipidomics-metagenomics reveal structurally diverse sphingolipids produced by a wide variety of marine bacteria": IQ-TREE.serine_palmitoyltransferase.Spt.hits.evalue_1e-70.qcovs_70.proteins_and_best_hit_HSPs_scovs_70.with_query_seqs_and_ougroup.cd-hit_c0.90.MAFFT-L-INS-i.msa.trimAl.bionj

```
((((((((((((((((((((((((((((((((((((((((assembly_BlackSea1|NODE_4_length_929979_cov_17.879582_667|protein:0.40276736,assembly_BlackSea5|NODE_12710_length_24540_cov_6.987339_11|protein:0.34367454):0.024217024,assembly_BlackSea4|NODE_362_length_205572_cov_45.420359_123|protein:0.34453446):0.14517465,assembly_BlackSea5|NODE_506735_length_1303_cov_3.404647_2|protein:0.29945976):0.072208509,((((((assembly_BlackSea1|NODE_935_length_103147_cov_26.440364_59|protein:0.29030141,assembly_BlackSea3|NODE_123459_length_4335_cov_4.083645_4|protein:0.19320329):0.23028369,(assembly_BlackSea1|NODE_8150_length_24777_cov_10.231656_13|protein:0.33209479,(assembly_BlackSea6|NODE_56491_length_8613_cov_6.142790_5|protein:0.35320762,assembly_BlackSea5|NODE_25294_length_13611_cov_24.606669_11|protein:0.51260418):0.029429689):0.036436036):0.0068553388,((assembly_BlackSea5|NODE_15990_length_20301_cov_14.185518_11|protein:0.21460497,assembly_BlackSea6|NODE_56151_length_8656_cov_4.976631_6|protein:0.27005404):0.028243989,assembly_BlackSea6|NODE_50807_length_9401_cov_7.355981_7|protein:0.28390872):0.096929133):0.030237867,((assembly_BlackSea6|NODE_11397_length_29906_cov_7.495092_5|protein:0.29585147,assembly_BlackSea12|NODE_86277_length_5661_cov_4.347306_5|protein:0.060050108):0.16517124,assembly_BlackSea5|NODE_21362_length_15810_cov_556.793209_6|protein:0.33175251):0.08171007):0.01124873,(assembly_BlackSea4|NODE_518175_length_1385_cov_3.642105_2|protein:0.32064408,assembly_BlackSea5|NODE_75881_length_5125_cov_4.332544_4|protein:0.37470907):0.16907883):0.010827977,(assembly_BlackSea4|NODE_96727_length_4718_cov_7.589106_2|protein:0.52340651,((assembly_BlackSea5|NODE_50156_length_7317_cov_5.329110_4|protein:0.12846215,assembly_BlackSea11|NODE_44915_length_10483_cov_7.962409_2|protein:0.26366532):0.2761454,assembly_BlackSea6|NODE_36353_length_12355_cov_6.594878_3|protein:0.469096):0.07824105):0.042502131):0.015242295):0.033079088,ZP_03030227.1:0.95001811):0.025837302,assembly_BlackSea5|NODE_77045_length_5061_cov_3.344986_4|protein:0.38833904):0.033867106,assembly_BlackSea6|NODE_255837_length_2546_cov_3.894821_4|protein:0.37261814):0.043382123,assembly_BlackSea10|NODE_23154_length_15461_cov_5.271972_14|protein:0.54035288):0.020462982,(assembly_BlackSea1|NODE_24991_length_10032_cov_5.122482_8|protein:0.51329589,assembly_BlackSea3|NODE_1616_length_118687_cov_30.992599_82|protein:0.31717584):0.16481292):0.034610044,((assembly_BlackSea9|NODE_751665_length_1392_cov_3.039641_1|protein:0.52603662,assembly_BlackSea2|NODE_10810_length_27582_cov_6.189087_21|protein:0.61287653):0.059606057,(assembly_BlackSea2|NODE_183556_length_2761_cov_3.298596_3|protein:0.66103989,(((assembly_BlackSea1|NODE_12730_length_17354_cov_96.458119_6|protein:0.24830985,assembly_BlackSea2|NODE_53443_length_7095_cov_77.677131_6|protein:0.10360881):0.12554294,assembly_BlackSea2|NODE_2651_length_72259_cov_12.085951_29|protein:0.22648531):0.46596366,assembly_BlackSea1|NODE_197975_length_2552_cov_1.662795_3|protein:0.77436846):0.055402458):0.05039202):0.034612287):0.026372088,(((assembly_BlackSea3|NODE_470638_length_1547_cov_2.144102_1|protein:0.59551007,assembly_BlackSea3|NODE_40669_length_11279_cov_4.419369_7|protein:0.77521199):0.15979961,(((assembly_BlackSea1|NODE_1385_length_84252_cov_11.873950_36|protein:0.40272662,assembly_BlackSea1|NODE_2603_length_57412_cov_11.971843_31|protein:0.48998758):0.452573,((assembly_BlackSea1|NODE_202200_length_2518_cov_4.650426_3|protein:0.052175421,assembly_BlackSea5|NODE_201272_length_2405_cov_3.404255_3|protein:0.064858988):0.70512974,assembly_BlackSea2|NODE_5718_length_44103_cov_114.896045_10|protein:0.86559045):0.33232623):0.0481444,assembly_BlackSea3|NODE_333124_length_1993_cov_54.930341_3|protein:0.73162681):0.11458012):0.041379593,(assembly_BlackSea2|NODE_9018_length_31635_cov_5.974003_17|protein:0.65365827,assembly_BlackSea2|NODE_22722_length_14755_cov_5.462857_11|protein:0.59487259):0.23484164):0.014618756):0.081835598,assembly_BlackSea3|NODE_17006_length_24952_cov_5.245893_5|protein:0.95798934):0.21503551,(((((((((((assembly_BlackSea3|NODE_309456_length_2107_cov_2.625731_2|protein:0.33972928,assembly_BlackSea2|NODE_4916_length_48849_cov_11.599746_41|protein:0.29290518):0.029705912,assembly_BlackSea3|NODE_200052_length_2952_cov_3.162237_2|protein:0.35948259):0.37382102,(assembly_BlackSea2|NODE_380251_length_1708_cov_2.036298_2|protein:0.53530341,YP_001261757.1:1.0695322):0.075307235):0.17052718,(assembly_BlackSea1|NODE_104_length_272056_cov_15.965614_22|protein:0.11205588,assembly_BlackSea4|NODE_48426_length_8098_cov_9.418003_5|protein:0.10669459):0.59234881):0.23004772,(assembly_BlackSea11|NODE_729458_length_1670_cov_3.839009_2|protein:0.45335281,(assembly_BlackSea15|NODE_16481_length_18747_cov_6.228065_4|protein:0.4629387,assembly_BlackSea15|NODE_687_length_79769_cov_9.345937_5|protein:0.59927917):0.088399351):0.30261251):0.093348823,((((assembly_BlackSea2|NODE_150988_length_3167_cov_3.315874_2|protein:0.6954118,assembly_BlackSea2|NODE_111499_length_3950_cov_4.619512_2|protein:0.48970881):0.33283973,((((NP_810356.1:0.48998356,YP_001929054.1:0.60987949):0.21089421,assembly_BlackSea7|NODE_10097_length_32570_cov_13.504567_8|protein:0.4659878):0.099576592,assembly_BlackSea11|NODE_1024783_length_1357_cov_2.096774_1|protein:0.6354785):0.38275793,((((assembly_BlackSea1|NODE_279722_length_2053_cov_3.322823_2|protein:0.35695675,((assembly_BlackSea9|NODE_220975_length_3024_cov_5.964635_2|protein:0.08582551,assembly_BlackSea13|NODE_4304_length_33235_cov_6.420705_12|protein:0.077866115):0.11787697,assembly_BlackSea11|NODE_277295_length_3030_cov_2.385882_2|protein:0.14797494):0.10500073):0.06047811,((((assembly_BlackSea2|NODE_5825_length_43590_cov_9.676904_15|protein:0.26312077,((assembly_BlackSea7|NODE_298967_length_2467_cov_4.880597_2|protein:0.24505728,assembly_BlackSea10|NODE_596750_length_1777_cov_2.648084_1|protein:0.30972892):0.019925505,assembly_BlackSea2|NODE_2138_length_81381_cov_14.775140_71|protein:0.41724113):0.038044117):0.060818296,((assembly_BlackSea7|NODE_1217_length_98788_cov_12.486980_48|protein:0.057571188,assembly_BlackSea10|NODE_49022_length_9164_cov_4.875178_6|protein:0.055457272):0.20796566,(assembly_BlackSea7|NODE_475817_length_1786_cov_2.908146_1|protein:0.1832526,assembly_BlackSea14|NODE_91382_length_5047_cov_7.112179_2|protein:0.0021525845):0.18628584):0.067347437):0.02367891,(assembly_BlackSea9|NODE_163202_length_3697_cov_3.315211_2|protein:0.42288014,assembly_BlackSea7|NODE_121924_length_4812_cov_3.988018_5|protein:0.36240372):0.089065805):0.10333271,assembly_BlackSea13|NODE_115838_length_4392_cov_3.871109_3|protein:0.26547289):0.041522574):0.15072602,((((((((((((assembly_BlackSea5|NODE_10203_length_29258_cov_15.475978_7|protein:0.16640978,assembly_BlackSea5|NODE_47471_length_7671_cov_13.626838_5|protein:0.14173706):0.040235549,(assembly_BlackSea5|NODE_180677_length_2600_cov_34.143811_2|protein:0.051435418,assembly_BlackSea6|NODE_520857_length_1509_cov_6.721458_2|protein:0.067555793):0.1302835):0.033576444,assembly_BlackSea6|NODE_50983_length_9370_cov_12.957917_9|protein:0.26527846):0.014081836,assembly_BlackSea6|NODE_12625_length_27845_cov_7.962361_1|protein:0.16724691):0.026862912,assembly_BlackSea6|NODE_11621_length_29562_cov_6.049615_7|protein:0.22408199):0.058553465,assembly_BlackSea8|NODE_98518_length_5645_cov_3.789088_5|protein:0.24429435):0.052718021,assembly_BlackSea7|NODE_123985_length_4748_cov_11.741530_5|protein:0.28901464):0.028037071,assembly_BlackSea6|NODE_28718_length_14997_cov_6.178022_11|protein:0.35337025):0.030966043,assembly_BlackSea5|NODE_20400_length_16477_cov_9.165266_4|protein:0.31863031):0.094284892,assembly_BlackSea2|NODE_21647_length_15393_cov_5.791955_4|protein:0.50158674):0.074487194,((assembly_BlackSea3|NODE_651013_length_1227_cov_1.637372_1|protein:0.34485522,assembly_BlackSea6|NODE_3514_length_63215_cov_10.442590_53|protein:0.23200044):0.085020572,assembly_BlackSea3|NODE_358707_length_1887_cov_3.032751_1|protein:0.17367181):0.15986393):0.018002067,(YP_163652.1:0.50588781,YP_191153.1:0.43836805):0.091229394):0.20148259):0.13945986,assembly_BlackSea15|NODE_1097411_length_1161_cov_1.734177_1|protein:0.5407685):0.17413214):0.030743152):0.025916303,(((assembly_BlackSea3|NODE_290013_length_2213_cov_2.205746_2|protein:0.49271449,assembly_BlackSea8|NODE_874486_length_1275_cov_1.789344_2|protein:0.49310145):0.012941998,(((((((assembly_BlackSea6|NODE_80590_length_6396_cov_5.428166_3|protein:0.071507648,(assembly_BlackSea9|NODE_66018_length_6992_cov_5.715295_2|protein:0.081744507,assembly_BlackSea12|NODE_718585_length_1427_cov_1.630466_2|protein:0.1446795):0.013767419):0.37769914,assembly_BlackSea9|NODE_692517_length_1466_cov_2.145287_1|protein:0.25345618):0.12417126,assembly_BlackSea9|NODE_1422444_length_922_cov_1.985006_1|protein:0.20782086):0.11779615,(((assembly_BlackSea10|NODE_1972795_length_822_cov_2.345502_1|protein:0.13376807,(assembly_BlackSea15|NODE_375_length_100596_cov_13.897196_31|protein:0.29571319,assembly_BlackSea11|NODE_1756322_length_963_cov_2.246696_2|protein:0.070152208):0.038652074):0.022965804,assembly_BlackSea9|NODE_1256834_length_999_cov_3.095339_1|protein:0.2627421):0.028768383,assembly_BlackSea15|NODE_518684_length_1925_cov_2.721925_3|protein:0.16651523):0.028295729):0.01811062,(((((((((((((((assembly_BlackSea6|NODE_647379_length_1293_cov_1.977383_1|protein:0.27785808,(assembly_BlackSea15|NODE_2575_length_47540_cov_6.995788_24|protein:0.25282052,assembly_BlackSea8|NODE_223222_length_3176_cov_2.765460_4|protein:0.30255958):0.020147339):0.02562394,assembly_BlackSea10|NODE_148359_length_4308_cov_2.947331_2|protein:0.27145293):0.010159551,(((((assembly_BlackSea13|NODE_81938_length_5552_cov_5.054029_6|protein:0.20428804,assembly_BlackSea13|NODE_12677_length_18683_cov_5.423771_9|protein:0.28812453):0.010931566,assembly_BlackSea12|NODE_206975_length_3100_cov_3.010509_2|protein:0.26558822):0.038986698,((assembly_BlackSea10|NODE_24146_length_15030_cov_4.538497_16|protein:0.28024992,((assembly_BlackSea11|NODE_3618_length_48020_cov_13.523799_20|protein:0.18175876,(assembly_BlackSea13|NODE_682363_length_1362_cov_2.295333_2|protein:0.03216181,assembly_BlackSea14|NODE_186513_length_3143_cov_3.870142_3|protein:0.07169199):0.25304389):0.044953704,assembly_BlackSea12|NODE_2110_length_53333_cov_7.790645_4|protein:0.3274979):0.0093460083):0.0071181878,assembly_BlackSea12|NODE_543550_length_1690_cov_1.666055_2|protein:0.21516669):0.014721199):0.020777121,assembly_BlackSea11|NODE_140988_length_4698_cov_2.838036_2|protein:0.28838509):0.017810857,((assembly_BlackSea8|NODE_696074_length_1483_cov_3.091737_2|protein:0.257882,assembly_BlackSea10|NODE_759541_length_1528_cov_2.082145_2|protein:0.31345522):0.07336086,assembly_BlackSea12|NODE_87804_length_5592_cov_9.684306_6|protein:0.42047626):0.0089594964):0.009755061):0.008872509,assembly_BlackSea13|NODE_25990_length_11909_cov_4.460182_10|protein:0.21811032):0.020922154,assembly_BlackSea14|NODE_1430_length_50378_cov_8.431969_18|protein:0.3410998):0.0044866614,((assembly_BlackSea7|NODE_80545_length_6694_cov_4.499925_6|protein:0.065783843,assembly_BlackSea14|NODE_678410_length_1319_cov_2.845728_2|protein:0.053041469):0.18276373,assembly_BlackSea12|NODE_480470_length_1822_cov_2.348048_2|protein:0.32838812):0.028143693):0.0089122057,assembly_BlackSea11|NODE_520712_length_2051_cov_2.171844_2|protein:0.28766447):0.019089364,((((((assembly_BlackSea8|NODE_610222_length_1618_cov_3.879718_2|protein:0.064332515,(assembly_BlackSea15|NODE_991415_length_1245_cov_3.420168_1|protein:0.074919753,assembly_BlackSea11|NODE_61528_length_8351_cov_11.167310_1|protein:0.099840157):0.0130559):0.0075897276,assembly_BlackSea14|NODE_285405_length_2358_cov_6.706036_2|protein:0.1050134):0.058567725,assembly_BlackSea10|NODE_87000_length_6155_cov_4.281148_4|protein:0.029705472):0.074532606,assembly_BlackSea13|NODE_236131_length_2713_cov_5.092175_1|protein:0.0296121):0.12009189,(assembly_BlackSea7|NODE_8126_length_37234_cov_6.830254_13|protein:0.088036507,assembly_BlackSea15|NODE_46110_length_9787_cov_7.055590_2|protein:0.15645912):0.26875198):0.032172263,assembly_BlackSea7|NODE_26648_length_16390_cov_6.639608_5|protein:0.35277808):0.023259111):0.010810526,(((assembly_BlackSea10|NODE_440083_length_2148_cov_3.740086_2|protein:0.18063137,assembly_BlackSea14|NODE_63912_length_6351_cov_7.423761_3|protein:0.30945763):0.031331219,assembly_BlackSea13|NODE_17013_length_15622_cov_7.121089_14|protein:0.23552668):0.023258932,(assembly_BlackSea11|NODE_232708_length_3388_cov_3.741974_2|protein:0.29089978,assembly_BlackSea14|NODE_510135_length_1596_cov_3.357560_2|protein:0.24796335):0.019609563):0.0044254567):0.0062598027,(assembly_BlackSea11|NODE_6339_length_36687_cov_6.280656_2|protein:0.27222893,assembly_BlackSea12|NODE_57899_length_7574_cov_4.548876_6|protein:0.29308841):0.037624918):0.019015476,assembly_BlackSea9|NODE_232418_length_2927_cov_2.262535_2|protein:0.25355875):0.018668175,assembly_BlackSea9|NODE_125375_length_4425_cov_3.647826_3|protein:0.32958415):0.02592513,assembly_BlackSea11|NODE_150326_length_4501_cov_4.242465_5|protein:0.32489166):0.020619705,(assembly_BlackSea7|NODE_102658_length_5507_cov_4.017241_3|protein:0.1867373,assembly_BlackSea10|NODE_1121306_length_1191_cov_1.502641_1|protein:0.012024648):0.29775786):0.010792345,assembly_BlackSea15|NODE_694296_length_1584_cov_2.962721_1|protein:0.32818049):0.032903522):0.025275536,(assembly_BlackSea8|NODE_45963_length_9989_cov_4.686531_6|protein:0.11937381,assembly_BlackSea15|NODE_981531_length_1254_cov_2.569641_2|protein:0.12995975):0.23958269):0.025224281,(((((assembly_BlackSea7|NODE_123759_length_4755_cov_3.780851_3|protein:0.12984431,assembly_BlackSea10|NODE_35115_length_11605_cov_4.505887_9|protein:0.19686839):0.14132759,((assembly_BlackSea15|NODE_22888_length_15361_cov_6.980661_4|protein:0.25789744,assembly_BlackSea15|NODE_145106_length_4523_cov_3.597807_3|protein:0.39549023):0.02077562,(assembly_BlackSea14|NODE_445459_length_1749_cov_1.639315_2|protein:0.31294978,assembly_BlackSea8|NODE_111602_length_5157_cov_3.401215_4|protein:0.42032123):0.011936601):0.029613856):0.015999297,(assembly_BlackSea9|NODE_72817_length_6504_cov_4.393084_2|protein:0.16969389,(assembly_BlackSea13|NODE_18592_length_14762_cov_5.890256_7|protein:0.22109449,assembly_BlackSea15|NODE_63506_length_7859_cov_6.259610_4|protein:0.1877802):0.013205029):0.068789609):0.015450776,assembly_BlackSea12|NODE_3887_length_40699_cov_29.294582_25|protein:0.44912219):0.045235455,assembly_BlackSea10|NODE_915294_length_1359_cov_2.096626_2|protein:0.64526027):0.078012273):0.020070659):0.10807964,(assembly_BlackSea6|NODE_5520_length_48120_cov_8.025986_38|protein:0.51017064,assembly_BlackSea7|NODE_868178_length_1190_cov_1.754185_1|protein:0.19639285):0.30994579):0.085490845):0.10187855,(assembly_BlackSea8|NODE_135456_length_4491_cov_6.823039_2|protein:0.69905317,(assembly_BlackSea6|NODE_1909_length_86812_cov_11.067487_8|protein:0.58519638,assembly_BlackSea13|NODE_159412_length_3533_cov_3.245543_3|protein:0.51267278):0.27330995):0.042784967):0.057214104):0.010483116,((((assembly_BlackSea1|NODE_232_length_195436_cov_11.986682_13|protein:0.23104113,assembly_BlackSea4|NODE_145428_length_3466_cov_4.761360_2|protein:0.3362202):0.31376809,(((((assembly_BlackSea6|NODE_296398_length_2280_cov_3.096629_1|protein:0.037215587,assembly_BlackSea7|NODE_100342_length_5608_cov_4.721592_6|protein:0.089959711):0.17835021,assembly_BlackSea8|NODE_159920_length_4000_cov_3.382510_2|protein:0.19364071):0.037803046,(assembly_BlackSea6|NODE_357096_length_1984_cov_4.106791_2|protein:0.082663141,assembly_BlackSea8|NODE_186250_length_3598_cov_3.142817_2|protein:0.2655918):0.14004609):0.13322759,(((assembly_BlackSea6|NODE_639936_length_1304_cov_1.943155_1|protein:0.30829769,((assembly_BlackSea8|NODE_239934_length_3022_cov_3.641726_4|protein:0.31968236,assembly_BlackSea10|NODE_622178_length_1731_cov_4.232100_2|protein:0.26934707):0.029063158,assembly_BlackSea14|NODE_214109_length_2862_cov_4.997506_3|protein:0.25504875):0.076361381):0.018432649,((((assembly_BlackSea7|NODE_206851_length_3224_cov_3.899653_2|protein:0.16776186,assembly_BlackSea13|NODE_80210_length_5633_cov_4.835066_2|protein:0.093420379):0.19352019,(assembly_BlackSea8|NODE_416730_length_2083_cov_3.032544_2|protein:0.33366945,assembly_BlackSea14|NODE_244376_length_2617_cov_2.816159_1|protein:0.44423255):0.051461399):0.00937967,assembly_BlackSea15|NODE_24987_length_14574_cov_4.682072_6|protein:0.3965804):0.023230709,(assembly_BlackSea11|NODE_1573686_length_1033_cov_2.289366_1|protein:0.15569621,(assembly_BlackSea15|NODE_742216_length_1515_cov_1.827397_1|protein:0.25938225,assembly_BlackSea12|NODE_255655_length_2702_cov_2.589346_3|protein:0.27376682):0.020462692):0.15098143):0.047851518):0.016442627,assembly_BlackSea9|NODE_799275_length_1340_cov_1.398444_2|protein:0.54039228):0.061102539):0.033546075,((((assembly_BlackSea7|NODE_100043_length_5622_cov_5.266212_5|protein:0.10779572,assembly_BlackSea12|NODE_265970_length_2634_cov_4.079488_2|protein:0.05143844):0.19221437,assembly_BlackSea11|NODE_687887_length_1731_cov_2.911098_2|protein:0.33655596):0.071767382,(assembly_BlackSea11|NODE_30480_length_13822_cov_5.083896_10|protein:0.26304114,assembly_BlackSea13|NODE_48349_length_7901_cov_8.596992_6|protein:0.43272495):0.056426056):0.059501216,assembly_BlackSea15|NODE_46565_length_9719_cov_5.478994_2|protein:0.52809113):0.011228726):0.13532104):0.084296264,((((((assembly_BlackSea2|NODE_3405_length_61863_cov_7.464179_6|protein:0.37500027,assembly_BlackSea7|NODE_66063_length_7872_cov_6.378150_2|protein:0.36706623):0.10799061,assembly_BlackSea10|NODE_326973_length_2588_cov_3.544809_4|protein:0.18471433):0.1924679,assembly_BlackSea13|NODE_613486_length_1458_cov_2.392017_2|protein:0.33435205):0.012730364,(((((assembly_BlackSea7|NODE_21272_length_19468_cov_11.590429_3|protein:0.31454724,(assembly_BlackSea11|NODE_313618_length_2805_cov_3.665091_2|protein:0.13673684,assembly_BlackSea13|NODE_28753_length_11171_cov_6.127024_6|protein:0.14576611):0.084675707):0.066868901,assembly_BlackSea12|NODE_232_length_122648_cov_10.537005_72|protein:0.29658389):0.064820938,((assembly_BlackSea13|NODE_27383_length_11521_cov_36.001832_5|protein:0.29425228,assembly_BlackSea14|NODE_1189677_length_900_cov_1.803550_1|protein:0.091201581):0.10028948,assembly_BlackSea14|NODE_215609_length_2849_cov_24.573372_2|protein:0.33572549):0.0269107):0.021016836,(assembly_BlackSea5|NODE_92584_length_4346_cov_4.318341_3|protein:0.53203362,assembly_BlackSea12|NODE_684196_length_1469_cov_11.133663_1|protein:0.38691324):0.041997984):0.0477878,assembly_BlackSea15|NODE_908149_length_1324_cov_1.209614_2|protein:0.38790733):0.033628728):0.015005916,((assembly_BlackSea5|NODE_21294_length_15859_cov_5.540939_5|protein:0.1641826,assembly_BlackSea13|NODE_149_length_114934_cov_53.531751_88|protein:0.13097259):0.014137115,(assembly_BlackSea7|NODE_20_length_385906_cov_23.198569_106|protein:0.11733687,(assembly_BlackSea7|NODE_11876_length_29448_cov_10.997823_17|protein:0.068670735,assembly_BlackSea12|NODE_13219_length_20970_cov_16.698590_12|protein:0.078935862):0.063441336):0.056847114):0.25933298):0.078932598,assembly_BlackSea11|NODE_837126_length_1536_cov_2.289669_2|protein:0.46651977):0.13958095):0.072469547,assembly_BlackSea15|NODE_493660_length_1989_cov_3.390900_1|protein:0.55379105):0.15954012):0.043608025,((((((assembly_BlackSea1|NODE_13_length_564653_cov_857.696855_314|protein:0.21147418,(assembly_BlackSea1|NODE_262_length_187301_cov_56.346977_79|protein:0.2024436,(assembly_BlackSea1|NODE_646473_length_1212_cov_2.389801_1|protein:0.18819575,assembly_BlackSea1|NODE_3979_length_42892_cov_5.019726_12|protein:0.19853778):0.0014210418):0.059610181):0.046224773,assembly_BlackSea1|NODE_146174_length_3085_cov_5.488779_3|protein:0.43344107):0.065134317,(assembly_BlackSea3|NODE_919_length_155341_cov_10.031059_9|protein:0.34381858,((assembly_BlackSea15|NODE_106691_length_5555_cov_5.525455_3|protein:0.31421304,assembly_BlackSea15|NODE_143707_length_4552_cov_3.696909_4|protein:0.31152838):0.15818959,assembly_BlackSea1|NODE_12299_length_17874_cov_17.706437_7|protein:0.70810932):0.078852028):0.043736041):0.084715083,assembly_BlackSea2|NODE_87760_length_4737_cov_4.285562_3|protein:0.48281765):0.066288635,((((assembly_BlackSea1|NODE_884_length_106406_cov_104.004946_68|protein:0.35589302,(assembly_BlackSea1|NODE_6680_length_29082_cov_28.425156_5|protein:0.13096324,assembly_BlackSea2|NODE_20096_length_16393_cov_398.623944_14|protein:0.10453846):0.34352022):0.057838514,(assembly_BlackSea2|NODE_3459_length_61273_cov_9.331847_42|protein:0.1244217,assembly_BlackSea4|NODE_14682_length_22591_cov_7.251997_13|protein:0.13917862):0.27391273):0.042583585,(assembly_BlackSea1|NODE_3112_length_51023_cov_23.839723_25|protein:0.23399608,assembly_BlackSea1|NODE_4956_length_36645_cov_38.671058_8|protein:0.19280778):0.54106939):0.016053587,assembly_BlackSea1|NODE_39834_length_7083_cov_6.054496_4|protein:0.35547337):0.042895898):0.063441604,((assembly_BlackSea1|NODE_6788_length_28690_cov_10.805169_4|protein:0.093220755,assembly_BlackSea1|NODE_19546_length_12262_cov_17.489637_3|protein:0.059986696):0.092344992,assembly_BlackSea1|NODE_82166_length_4409_cov_3.341066_2|protein:0.1209669):0.46474001):0.21265237):0.028007962,((((assembly_BlackSea7|NODE_11156_length_30633_cov_9.502943_10|protein:0.40753502,(assembly_BlackSea6|NODE_71566_length_7062_cov_3.485657_7|protein:0.31663561,assembly_BlackSea13|NODE_15898_length_16264_cov_7.300265_3|protein:0.398081):0.085036144):0.48770538,assembly_BlackSea12|NODE_456506_length_1879_cov_3.360197_2|protein:0.92288661):0.096261412,(((assembly_BlackSea6|NODE_21357_length_18854_cov_15.699133_3|protein:0.40893519,assembly_BlackSea11|NODE_18804_length_19242_cov_8.506176_13|protein:0.44926512):0.23146456,assembly_BlackSea14|NODE_491067_length_1638_cov_2.280480_2|protein:0.84709793):0.083409607,assembly_BlackSea9|NODE_388315_length_2105_cov_6.777073_2|protein:0.6572209):0.085301667):0.015916668,(((((((assembly_BlackSea12|NODE_550415_length_1677_cov_2.588779_1|protein:1.0133599,assembly_BlackSea3|NODE_70796_length_6900_cov_7.206428_2|protein:0.81477165):0.10181076,(((((((assembly_BlackSea1|NODE_3260_length_49154_cov_37.082466_7|protein:0.18180895,assembly_BlackSea2|NODE_12032_length_25360_cov_103.740921_5|protein:0.20903471):0.18110627,assembly_BlackSea1|NODE_432866_length_1561_cov_3.310757_1|protein:0.294689):0.055126525,(assembly_BlackSea1|NODE_3426_length_47540_cov_17.907634_13|protein:0.11601691,assembly_BlackSea1|NODE_70398_length_4864_cov_7.422957_2|protein:0.082582712):0.2966291):0.080244318,(assembly_BlackSea8|NODE_154272_length_4100_cov_8.494190_2|protein:0.39168951,assembly_BlackSea15|NODE_265772_length_3011_cov_5.556157_3|protein:0.27389976):0.12138946):0.06063436,assembly_BlackSea2|NODE_16534_length_19383_cov_6.853736_12|protein:0.54364568):0.079879567,assembly_BlackSea5|NODE_84977_length_4661_cov_6.385367_2|protein:0.40186101):0.04302752,assembly_BlackSea1|NODE_58368_length_5485_cov_4.093554_6|protein:0.66237211):0.10677993):0.016219586,(assembly_BlackSea7|NODE_5084_length_49347_cov_13.918892_24|protein:0.081778988,assembly_BlackSea11|NODE_243027_length_3295_cov_4.268210_2|protein:0.14891036):0.65567839):0.051925842,(((((((((((assembly_BlackSea2|NODE_288_length_203941_cov_63.988871_19|protein:0.13056317,assembly_BlackSea2|NODE_3477_length_61076_cov_7.375215_25|protein:0.14584473):0.1133429,assembly_BlackSea2|NODE_4651_length_50791_cov_36.710836_4|protein:0.18795453):0.041497663,assembly_BlackSea5|NODE_33757_length_10490_cov_6.547101_4|protein:0.30909973):0.059725478,assembly_BlackSea3|NODE_77522_length_6382_cov_4.831042_2|protein:0.34333462):0.031932522,((assembly_BlackSea15|NODE_870743_length_1362_cov_2.078041_1|protein:0.27381706,assembly_BlackSea11|NODE_610867_length_1860_cov_3.310803_1|protein:0.34827828):0.019803524,assembly_BlackSea10|NODE_61818_length_7803_cov_5.380098_5|protein:0.41212088):0.0075177057):0.047030583,assembly_BlackSea15|NODE_184530_length_3850_cov_3.511989_3|protein:0.38544679):0.03196232,(assembly_BlackSea1|NODE_12033_length_18164_cov_8.438677_13|protein:0.21957034,assembly_BlackSea2|NODE_421905_length_1601_cov_3.092497_2|protein:0.14043459):0.34181237):0.04084029,(((((((((assembly_BlackSea6|NODE_73635_length_6893_cov_6.698304_5|protein:0.15884203,assembly_BlackSea14|NODE_100492_length_4740_cov_31.160726_2|protein:0.20349848):0.071672454,(assembly_BlackSea12|NODE_211232_length_3057_cov_4.033977_4|protein:0.21284471,assembly_BlackSea8|NODE_206951_length_3345_cov_3.139210_3|protein:0.25405687):0.024444148):0.0070018694,assembly_BlackSea14|NODE_246925_length_2598_cov_20.758553_2|protein:0.16141722):0.013375022,(((assembly_BlackSea8|NODE_28336_length_14463_cov_6.895683_9|protein:0.11514181,assembly_BlackSea8|NODE_248134_length_2953_cov_4.387854_2|protein:0.046270121):0.11316498,assembly_BlackSea11|NODE_981735_length_1393_cov_2.893124_1|protein:0.27267617):0.015553281,assembly_BlackSea8|NODE_637522_length_1572_cov_1.986157_1|protein:0.28029025):0.019559011):0.0050688004,((((((((assembly_BlackSea10|NODE_241805_length_3138_cov_3.649043_3|protein:0.064740248,assembly_BlackSea15|NODE_117666_length_5201_cov_4.207151_1|protein:0.17279568):0.089747742,assembly_BlackSea10|NODE_563254_length_1842_cov_2.621153_3|protein:0.24907736):0.013965055,assembly_BlackSea15|NODE_513521_length_1937_cov_14.712009_1|protein:0.20063813):0.018166475,assembly_BlackSea15|NODE_177348_length_3954_cov_3.931008_2|protein:0.15507022):0.02791651,((assembly_BlackSea13|NODE_114213_length_4433_cov_3.875286_4|protein:0.18834472,assembly_BlackSea13|NODE_278341_length_2432_cov_3.575095_1|protein:0.1033988):0.032521792,assembly_BlackSea15|NODE_13361_length_21100_cov_8.768591_6|protein:0.23586431):0.01620933):0.0059008822,assembly_BlackSea11|NODE_599799_length_1881_cov_3.475904_2|protein:0.20669767):0.0137657,assembly_BlackSea10|NODE_1003968_length_1280_cov_3.370612_1|protein:0.21970576):0.013576254,assembly_BlackSea15|NODE_280165_length_2905_cov_4.769474_3|protein:0.18086143):0.026156064):0.0070254691,((((assembly_BlackSea7|NODE_254991_length_2764_cov_4.424511_2|protein:0.093846202,assembly_BlackSea10|NODE_124283_length_4846_cov_4.280317_2|protein:0.12241988):0.025146946,assembly_BlackSea9|NODE_997415_length_1161_cov_2.742315_1|protein:0.05775144):0.041126788,assembly_BlackSea9|NODE_28475_length_13320_cov_5.362910_11|protein:0.18449593):0.098368689,assembly_BlackSea11|NODE_865538_length_1505_cov_2.357931_1|protein:0.21803759):0.073075339):0.026905747,(assembly_BlackSea6|NODE_151666_length_3832_cov_3.710087_2|protein:0.20157599,assembly_BlackSea7|NODE_784055_length_1275_cov_8.636885_1|protein:0.11577085):0.081488341):0.063020498,(((((assembly_BlackSea7|NODE_133999_length_4471_cov_13.278759_4|protein:0.082647204,assembly_BlackSea14|NODE_93480_length_4970_cov_10.629298_3|protein:0.083258286):0.014007458,assembly_BlackSea15|NODE_212918_length_3496_cov_28.641674_1|protein:0.050109819):0.039027598,assembly_BlackSea14|NODE_104213_length_4630_cov_5.624262_3|protein:0.046328355):0.019297177,assembly_BlackSea7|NODE_192329_length_3404_cov_4.436250_2|protein:0.070192635):0.019731676,assembly_BlackSea7|NODE_273325_length_2629_cov_3.718726_2|protein:0.075108267):0.19917837):0.022087488,(assembly_BlackSea11|NODE_126854_length_5042_cov_3.408462_5|protein:-0.012990516,assembly_BlackSea12|NODE_1175499_length_1052_cov_2.847543_1|protein:0.037108339):0.1137051):0.10012282):0.02943141,(assembly_BlackSea2|NODE_38938_length_9289_cov_3.577215_11|protein:0.37067795,assembly_BlackSea10|NODE_42038_length_10232_cov_3.874619_2|protein:0.46474713):0.12132724):0.021492615,assembly_BlackSea2|NODE_81363_length_5021_cov_5.630085_4|protein:0.37905198):0.024665976,((assembly_BlackSea2|NODE_6_length_813485_cov_141.619311_224|protein:0.58931661,(assembly_BlackSea6|NODE_350632_length_2011_cov_3.674847_2|protein:0.39137268,(assembly_BlackSea8|NODE_589960_length_1655_cov_2.263750_2|protein:0.33768246,assembly_BlackSea15|NODE_596304_length_1754_cov_3.124191_2|protein:0.27500263):0.14390379):0.26549914):0.053419843,(assembly_BlackSea2|NODE_10366_length_28470_cov_11.862854_5|protein:0.15532696,assembly_BlackSea4|NODE_19249_length_17860_cov_18.496153_3|protein:0.21797457):0.44946313):0.062206514):0.15354985):0.050092649,(((((assembly_BlackSea15|NODE_9917_length_24829_cov_7.565512_3|protein:0.24492955,assembly_BlackSea15|NODE_1733841_length_849_cov_3.857683_1|protein:0.052603573):0.043819852,assembly_BlackSea15|NODE_904417_length_1327_cov_4.393868_1|protein:0.194148):0.29391265,(((((((((((assembly_BlackSea6|NODE_20447_length_19487_cov_11.341550_11|protein:0.063030906,assembly_BlackSea15|NODE_102016_length_5723_cov_45.809986_2|protein:0.054128319):0.013788172,(assembly_BlackSea15|NODE_20854_length_16253_cov_27.784912_2|protein:0.066926673,((assembly_BlackSea14|NODE_268774_length_2454_cov_4.070446_1|protein:0.080097683,assembly_BlackSea15|NODE_254120_length_3102_cov_7.183787_2|protein:0.051597167):0.02153464,(assembly_BlackSea6|NODE_142419_length_4025_cov_3.956423_2|protein:0.046607718,assembly_BlackSea15|NODE_904210_length_1327_cov_14.319182_1|protein:0.084657356):0.025118459):0.013041552):0.0079428619):0.01392011,assembly_BlackSea15|NODE_143582_length_4554_cov_26.705935_3|protein:0.073027462):0.019528214,assembly_BlackSea15|NODE_209923_length_3531_cov_8.522440_4|protein:0.074144721):0.0022028796,assembly_BlackSea12|NODE_612929_length_1571_cov_4.397757_1|protein:0.079837427):0.030869912,assembly_BlackSea15|NODE_404382_length_2273_cov_6.967538_1|protein:0.040025432):0.011841048,assembly_BlackSea15|NODE_1234280_length_1070_cov_2.769458_1|protein:0.10829866):0.029425763,assembly_BlackSea15|NODE_54969_length_8669_cov_6.709659_3|protein:0.16052568):0.24939141,(((((assembly_BlackSea6|NODE_163297_length_3613_cov_3.742833_3|protein:0.214323,(assembly_BlackSea10|NODE_1535085_length_969_cov_3.526258_1|protein:0.02664561,(assembly_BlackSea11|NODE_450760_length_2241_cov_4.321134_2|protein:0.039561871,assembly_BlackSea13|NODE_195716_length_3075_cov_2.856623_2|protein:0.088225782):0.07096643):0.16397755):0.037431002,assembly_BlackSea11|NODE_110380_length_5548_cov_6.230657_5|protein:0.26572034):0.011481473,(((assembly_BlackSea8|NODE_154732_length_4092_cov_3.297994_3|protein:0.06542176,assembly_BlackSea15|NODE_338518_length_2560_cov_2.761277_2|protein:0.1351808):0.10193273,(assembly_BlackSea9|NODE_73000_length_6491_cov_3.085457_4|protein:0.050681073,assembly_BlackSea11|NODE_209655_length_3621_cov_4.467751_2|protein:0.1300212):0.10092051):0.080372974,assembly_BlackSea10|NODE_1857282_length_855_cov_3.536250_1|protein:-0.039925311):0.073206998):0.020368166,(((((((((assembly_BlackSea7|NODE_219203_length_3088_cov_3.979558_2|protein:0.24601673,(assembly_BlackSea12|NODE_264912_length_2641_cov_3.015855_2|protein:0.095016152,assembly_BlackSea15|NODE_217288_length_3449_cov_14.477018_2|protein:0.062176947):0.20540293):0.019886367,(((assembly_BlackSea15|NODE_11521_length_22891_cov_44.882904_21|protein:0.21212986,assembly_BlackSea8|NODE_208799_length_3324_cov_4.862649_4|protein:0.3767992):0.01165919,assembly_BlackSea12|NODE_921_length_75344_cov_7.391996_49|protein:0.32910138):0.034101874,assembly_BlackSea12|NODE_373343_length_2127_cov_2.827220_3|protein:0.21805471):0.039806224):0.011894077,assembly_BlackSea11|NODE_527015_length_2036_cov_2.426552_2|protein:0.34731486):0.031281553,assembly_BlackSea13|NODE_4977_length_30909_cov_8.566604_5|protein:0.21883705):0.026328152,(((assembly_BlackSea11|NODE_166076_length_4216_cov_4.092766_2|protein:0.17581847,assembly_BlackSea15|NODE_268079_length_2994_cov_3.358966_2|protein:0.14891854):0.08855252,(assembly_BlackSea14|NODE_196901_length_3030_cov_5.685378_2|protein:0.077854738,assembly_BlackSea15|NODE_99654_length_5816_cov_19.581149_3|protein:0.067418367):0.12371252):0.083905518,assembly_BlackSea13|NODE_164741_length_3455_cov_3.071471_4|protein:0.28785902):0.023626888):0.013442427,assembly_BlackSea10|NODE_88546_length_6082_cov_3.463249_5|protein:0.34894601):0.013203144,assembly_BlackSea9|NODE_17082_length_19427_cov_5.796872_10|protein:0.25030842):0.02157855,((assembly_BlackSea10|NODE_547039_length_1876_cov_2.025261_2|protein:0.21452501,assembly_BlackSea10|NODE_599323_length_1772_cov_3.019802_1|protein:0.19167149):0.000491485,(((assembly_BlackSea7|NODE_90633_length_6081_cov_5.318121_2|protein:0.24818319,(((assembly_BlackSea12|NODE_470089_length_1846_cov_2.943607_2|protein:0.020390719,assembly_BlackSea15|NODE_39641_length_10830_cov_9.389142_8|protein:0.11934143):0.052436616,assembly_BlackSea15|NODE_7349_length_29008_cov_21.394432_3|protein:0.084485367):0.015639339,assembly_BlackSea15|NODE_118573_length_5175_cov_5.551172_3|protein:0.090009868):0.01923608):0.032216523,assembly_BlackSea15|NODE_502596_length_1965_cov_5.876440_2|protein:0.13781947):0.049659751,assembly_BlackSea11|NODE_172827_length_4105_cov_5.829383_3|protein:0.1386863):0.13852838):0.027049646):0.015939787,assembly_BlackSea15|NODE_17499_length_18071_cov_7.322713_11|protein:0.31571668):0.035054177):0.032536194,(assembly_BlackSea15|NODE_832243_length_1403_cov_4.724777_1|protein:0.29239166,(assembly_BlackSea7|NODE_205036_length_3245_cov_4.445768_3|protein:0.36359841,(((assembly_BlackSea7|NODE_471903_length_1796_cov_3.070075_1|protein:0.09945222,assembly_BlackSea9|NODE_581221_length_1635_cov_1.482278_1|protein:0.12516594):0.041768394,assembly_BlackSea11|NODE_1261391_length_1190_cov_2.704846_1|protein:0.068062209):0.041475065,assembly_BlackSea8|NODE_1006197_length_1159_cov_1.513587_2|protein:0.065443277):0.14406353):0.046662636):0.0020208219):0.012588046):0.098057121,assembly_BlackSea8|NODE_237449_length_3043_cov_5.000335_2|protein:0.52181315):0.10543533,((assembly_BlackSea9|NODE_182681_length_3431_cov_3.614633_2|protein:0.49185002,(assembly_BlackSea8|NODE_52302_length_9065_cov_4.385905_5|protein:0.2472863,assembly_BlackSea15|NODE_1502348_length_936_cov_2.118048_1|protein:0.066444829):0.28172398):0.041653439,(((assembly_BlackSea2|NODE_4455_length_52055_cov_217.311288_16|protein:0.36238685,assembly_BlackSea6|NODE_14691_length_25049_cov_5.685004_8|protein:0.27730563):0.0088531822,assembly_BlackSea6|NODE_55484_length_8740_cov_4.416465_6|protein:0.32213587):0.11709073,assembly_BlackSea10|NODE_287223_length_2810_cov_4.454446_1|protein:0.44338521):0.37567139):0.074699976):0.083010182):0.04106142,((((assembly_BlackSea15|NODE_234796_length_3272_cov_34.886540_2|protein:0.037506413,assembly_BlackSea15|NODE_633267_length_1684_cov_29.955801_1|protein:0.10891743):0.18002477,assembly_BlackSea15|NODE_347441_length_2516_cov_23.306380_2|protein:0.2006999):0.39786983,(assembly_BlackSea15|NODE_323484_length_2638_cov_11.324429_2|protein:0.22751284,assembly_BlackSea15|NODE_356020_length_2476_cov_4.723668_2|protein:0.24157062):0.18404758):0.1826988,((assembly_BlackSea13|NODE_292775_length_2353_cov_2.886423_2|protein:0.3483609,assembly_BlackSea13|NODE_785239_length_1244_cov_2.021026_1|protein:0.3202005):0.4506785,assembly_BlackSea13|NODE_1037089_length_1038_cov_2.761953_1|protein:0.65764147):0.097634122):0.076276198):0.051140003,((assembly_BlackSea7|NODE_283382_length_2564_cov_3.858908_2|protein:0.28141704,assembly_BlackSea10|NODE_594581_length_1781_cov_3.111819_1|protein:0.26390389):0.42991909,assembly_BlackSea15|NODE_74473_length_7064_cov_3.566843_2|protein:0.73430336):0.10174606):0.053247172):0.016689401,(((((assembly_BlackSea1|NODE_281_length_182446_cov_11.167898_7|protein:0.30160934,assembly_BlackSea3|NODE_35056_length_12946_cov_9.106741_3|protein:0.3591966):0.1457177,assembly_BlackSea6|NODE_15557_length_24062_cov_6.896738_4|protein:0.28071707):0.18601108,((assembly_BlackSea6|NODE_4729_length_52924_cov_12.772475_42|protein:0.39977166,((assembly_BlackSea6|NODE_20596_length_19367_cov_20.018227_13|protein:0.098890692,assembly_BlackSea7|NODE_8853_length_35308_cov_11.295720_19|protein:0.14361955):0.25478017,(assembly_BlackSea11|NODE_48530_length_9899_cov_9.277631_7|protein:0.037979472,assembly_BlackSea12|NODE_192520_length_3252_cov_4.167970_2|protein:0.13223763):0.16327026):0.011926383):0.060484737,assembly_BlackSea10|NODE_10850_length_25053_cov_6.206577_2|protein:0.45481923):0.23035872):0.27302414,assembly_BlackSea4|NODE_152881_length_3340_cov_3.528767_2|protein:0.68604398):0.057976097,assembly_BlackSea6|NODE_9612_length_33580_cov_9.171335_19|protein:0.8964994):0.11618808):0.048048683,((assembly_BlackSea14|NODE_869915_length_1111_cov_4.017992_1|protein:0.37183851,assembly_BlackSea15|NODE_3771_length_40165_cov_12.367265_28|protein:0.44484204):0.31090409,assembly_BlackSea15|NODE_524443_length_1911_cov_2.644397_1|protein:0.69688386):0.04862304):0.041242547):0.010949418):0.063171647,((((assembly_BlackSea1|NODE_166_length_229662_cov_17.089557_2|protein:0.32685524,(((((assembly_BlackSea1|NODE_224770_length_2356_cov_3.850934_2|protein:0.10231445,assembly_BlackSea3|NODE_270434_length_2335_cov_4.537281_2|protein:0.09263473):0.017782615,assembly_BlackSea3|NODE_15404_length_27195_cov_6.267576_12|protein:0.053439155):0.052836522,assembly_BlackSea2|NODE_336_length_194481_cov_227.978069_174|protein:0.16498716):0.095935002,assembly_BlackSea2|NODE_1065_length_115747_cov_9.487666_11|protein:0.27310824):0.099600218,(assembly_BlackSea7|NODE_118229_length_4926_cov_4.826730_4|protein:0.078940749,assembly_BlackSea11|NODE_57122_length_8812_cov_4.632066_3|protein:0.070493788):0.15810978):0.06398648):0.43225661,(assembly_BlackSea2|NODE_611_length_151891_cov_9.823132_3|protein:0.57031846,(assembly_BlackSea3|NODE_179379_length_3216_cov_3.967099_3|protein:0.27730358,assembly_BlackSea10|NODE_540936_length_1889_cov_1.798800_3|protein:0.12813321):0.2794424):0.30950537):0.041138917,(((((assembly_BlackSea7|NODE_440488_length_1883_cov_2.130197_2|protein:0.12767915,(assembly_BlackSea8|NODE_136482_length_4468_cov_4.171992_3|protein:0.12808457,assembly_BlackSea15|NODE_3827_length_39941_cov_10.349270_32|protein:0.072350904):0.058977053):0.055038698,assembly_BlackSea15|NODE_981_length_69977_cov_21.493736_21|protein:0.15550214):0.024777047,assembly_BlackSea14|NODE_347298_length_2067_cov_2.675447_2|protein:0.1622335):0.028169952,assembly_BlackSea15|NODE_182033_length_3885_cov_4.939948_5|protein:0.1585913):0.36846781,((((assembly_BlackSea10|NODE_264961_length_2958_cov_3.201171_1|protein:0.26233786,assembly_BlackSea10|NODE_873074_length_1400_cov_2.428996_1|protein:0.30592096):0.34542775,assembly_BlackSea8|NODE_25455_length_15651_cov_5.169467_8|protein:0.64354801):0.023302658,((((((assembly_BlackSea2|NODE_3926_length_56559_cov_9.108222_33|protein:0.16742675,((assembly_BlackSea2|NODE_25343_length_13486_cov_4.528702_10|protein:0.053483147,assembly_BlackSea3|NODE_1259_length_133551_cov_29.122715_92|protein:0.080224738):0.067170352,assembly_BlackSea2|NODE_45116_length_8179_cov_9.379493_2|protein:0.083708838):0.021714196):0.41620064,(assembly_BlackSea3|NODE_847_length_160616_cov_10.123835_139|protein:0.19814327,assembly_BlackSea3|NODE_71976_length_6805_cov_3.099704_2|protein:0.34419772):0.10136889):0.071664304,assembly_BlackSea2|NODE_261619_length_2170_cov_2.830260_2|protein:0.63839245):0.040966619,(((assembly_BlackSea8|NODE_35629_length_12124_cov_5.383462_3|protein:0.049825449,assembly_BlackSea10|NODE_411958_length_2239_cov_4.230311_3|protein:0.080282293):0.52816188,(((assembly_BlackSea5|NODE_6655_length_40735_cov_20.462340_28|protein:0.2446079,assembly_BlackSea6|NODE_12589_length_27895_cov_5.687320_5|protein:0.15522441):0.30001891,assembly_BlackSea15|NODE_160674_length_4223_cov_3.745202_2|protein:0.79187381):0.037900448,assembly_BlackSea8|NODE_227111_length_3138_cov_4.900097_3|protein:0.61332095):0.071700588):0.070899017,((((assembly_BlackSea2|NODE_222051_length_2422_cov_2.425011_2|protein:0.1647885,assembly_BlackSea6|NODE_29577_length_14657_cov_17.608752_3|protein:0.020498693):0.0519819,assembly_BlackSea3|NODE_355859_length_1898_cov_6.914270_2|protein:0.051264066):0.14611755,((((assembly_BlackSea3|NODE_1060389_length_879_cov_2.435680_1|protein:0.12742013,(assembly_BlackSea3|NODE_28257_length_15756_cov_10.039552_6|protein:0.16346666,assembly_BlackSea3|NODE_56695_length_8357_cov_3.520477_7|protein:0.083551794):0.25737095):0.053102016,assembly_BlackSea3|NODE_31863_length_14111_cov_5.395987_8|protein:0.32054368):0.0098049045,assembly_BlackSea3|NODE_1655_length_116983_cov_11.444795_40|protein:0.27127284):0.01528883,assembly_BlackSea2|NODE_387962_length_1687_cov_1.770221_2|protein:0.48072022):0.050275221):0.077585563,assembly_BlackSea3|NODE_107827_length_4838_cov_2.946059_3|protein:0.53796887):0.20330602):0.017129879):0.014858156,(assembly_BlackSea9|NODE_220327_length_3030_cov_4.099832_2|protein:0.056019314,assembly_BlackSea10|NODE_60127_length_7958_cov_4.043022_7|protein:0.1643385):0.53249109):0.033657789,(assembly_BlackSea2|NODE_69175_length_5717_cov_5.288237_3|protein:0.47355008,assembly_BlackSea3|NODE_12538_length_32300_cov_6.254706_18|protein:0.37306899):0.31414324):0.034870222):0.036931626,((assembly_BlackSea3|NODE_135176_length_4032_cov_3.947951_4|protein:0.56292152,assembly_BlackSea1|NODE_1029_length_98655_cov_398.264219_54|protein:0.6456331):0.014126003,assembly_BlackSea3|NODE_2646_length_93401_cov_12.112292_77|protein:0.68646133):0.052847452):0.022056937):0.025245013):0.03951763,((((assembly_BlackSea8|NODE_39830_length_11138_cov_3.615447_5|protein:0.15424967,assembly_BlackSea15|NODE_150882_length_4405_cov_3.729885_3|protein:0.1625174):0.14552392,assembly_BlackSea8|NODE_263487_length_2835_cov_4.138849_2|protein:0.17892115):0.022307254,(assembly_BlackSea11|NODE_4049_length_45627_cov_9.711490_13|protein:0.13169825,assembly_BlackSea13|NODE_58153_length_6983_cov_4.152569_2|protein:0.045071315):0.10704087):0.5166173,(((assembly_BlackSea6|NODE_402908_length_1817_cov_2.500000_1|protein:0.060192946,assembly_BlackSea8|NODE_683241_length_1502_cov_1.841742_2|protein:0.071898088):0.54476988,assembly_BlackSea11|NODE_20739_length_18031_cov_7.714341_4|protein:0.5685724):0.11712739,assembly_BlackSea12|NODE_65032_length_6957_cov_4.023182_2|protein:0.71820879):0.056946144):0.049196493):0.01655715):0.038362086,((((assembly_BlackSea1|NODE_18882_length_12635_cov_4.175199_3|protein:0.17101434,assembly_BlackSea2|NODE_77350_length_5226_cov_4.421002_3|protein:0.15161833):0.20932582,(assembly_BlackSea6|NODE_694879_length_1228_cov_1.445865_2|protein:0.37384921,assembly_BlackSea3|NODE_268371_length_2349_cov_2.622929_1|protein:0.55958635):0.050287865):0.28330278,(((((((((assembly_BlackSea4|NODE_19352_length_17783_cov_8.686485_7|protein:0.061853062,(assembly_BlackSea4|NODE_85284_length_5193_cov_11.149475_1|protein:0.071330376,assembly_BlackSea5|NODE_5646_length_45478_cov_28.763006_17|protein:0.12027726):0.030516174):0.18998624,assembly_BlackSea6|NODE_2750_length_71737_cov_58.936707_56|protein:0.42923898):0.065561883,(assembly_BlackSea15|NODE_120119_length_5132_cov_3.873941_6|protein:0.24121656,assembly_BlackSea15|NODE_792411_length_1450_cov_2.450896_3|protein:0.32484025):0.14410731):0.075688176,(((assembly_BlackSea6|NODE_39405_length_11582_cov_15.478268_10|protein:0.097886994,assembly_BlackSea6|NODE_641601_length_1301_cov_3.043339_2|protein:0.017842989):0.040674418,assembly_BlackSea7|NODE_394503_length_2031_cov_2.767713_3|protein:0.33738115):0.2782867,(assembly_BlackSea11|NODE_910062_length_1460_cov_2.008541_1|protein:0.47056797,assembly_BlackSea14|NODE_71898_length_5889_cov_4.715804_6|protein:0.60180795):0.10192715):0.022681808):0.036965072,((assembly_BlackSea9|NODE_129267_length_4330_cov_2.983860_4|protein:0.1641002,assembly_BlackSea15|NODE_50846_length_9145_cov_7.570737_8|protein:0.089785196):0.040679343,((assembly_BlackSea14|NODE_878359_length_1104_cov_2.508103_1|protein:0.11843348,assembly_BlackSea11|NODE_152602_length_4456_cov_2.684844_4|protein:0.22710693):0.024695888,assembly_BlackSea15|NODE_143243_length_4561_cov_6.104527_3|protein:0.16252892):0.0031466875):0.26383811):0.038176104,assembly_BlackSea14|NODE_832342_length_1146_cov_1.714940_2|protein:0.4075591):0.056995817,(assembly_BlackSea13|NODE_355284_length_2073_cov_2.802279_2|protein:0.38309935,(assembly_BlackSea11|NODE_25436_length_15671_cov_7.415215_4|protein:0.19524044,assembly_BlackSea14|NODE_118609_length_4256_cov_21.791716_2|protein:0.15179586):0.45048699):0.016768089):0.042317733,assembly_BlackSea9|NODE_267034_length_2674_cov_2.785796_3|protein:0.41446131):0.029950229,((((assembly_BlackSea11|NODE_212766_length_3588_cov_2.357770_2|protein:0.42773736,assembly_BlackSea15|NODE_1584821_length_903_cov_1.640330_1|protein:0.27760017):0.032371666,(((((assembly_BlackSea15|NODE_629539_length_1691_cov_4.377139_2|protein:0.45753124,((((((((assembly_BlackSea6|NODE_56631_length_8595_cov_5.250703_3|protein:0.089435667,assembly_BlackSea9|NODE_122144_length_4506_cov_5.849023_2|protein:0.13173103):0.027515929,assembly_BlackSea12|NODE_65330_length_6930_cov_4.649891_3|protein:0.071706444):0.021742221,assembly_BlackSea15|NODE_392857_length_2318_cov_4.465312_1|protein:0.028803211):0.041185133,(assembly_BlackSea8|NODE_23728_length_16452_cov_10.638653_8|protein:0.15986915,assembly_BlackSea15|NODE_75705_length_6987_cov_6.941864_5|protein:0.14859395):0.016190594):0.0177138,assembly_BlackSea15|NODE_122490_length_5067_cov_3.234836_1|protein:0.33097517):0.038149402,assembly_BlackSea15|NODE_220340_length_3417_cov_3.235872_5|protein:0.12331797):0.020368949,assembly_BlackSea15|NODE_148347_length_4455_cov_4.201591_2|protein:0.32908952):0.23693481,assembly_BlackSea11|NODE_563430_length_1954_cov_1.765140_1|protein:0.38074335):0.026426286):0.022880953,(((assembly_BlackSea12|NODE_355301_length_2193_cov_3.442470_2|protein:0.11186233,assembly_BlackSea15|NODE_1110347_length_1151_cov_3.529197_1|protein:0.1806899):0.14162004,assembly_BlackSea11|NODE_1463867_length_1082_cov_2.346641_1|protein:0.50769913):0.094762512,(((assembly_BlackSea9|NODE_470608_length_1865_cov_2.387845_2|protein:0.20934978,assembly_BlackSea10|NODE_1382334_length_1038_cov_2.410987_1|protein:0.066615671):0.02953238,assembly_BlackSea10|NODE_298418_length_2742_cov_3.354298_2|protein:0.21310583):0.027264208,assembly_BlackSea15|NODE_553250_length_1844_cov_3.647289_2|protein:0.2661396):0.27311242):0.022264767):0.030464917,((assembly_BlackSea14|NODE_616600_length_1406_cov_3.413027_2|protein:0.14147463,(assembly_BlackSea15|NODE_7160_length_29411_cov_15.758789_20|protein:0.084442154,assembly_BlackSea15|NODE_215779_length_3465_cov_83.816129_3|protein:0.13475591):0.033323772):0.31878331,(assembly_BlackSea15|NODE_117098_length_5218_cov_6.780360_5|protein:0.39511958,(assembly_BlackSea13|NODE_29069_length_11095_cov_5.152808_2|protein:0.59006625,assembly_BlackSea11|NODE_374743_length_2511_cov_3.067590_2|protein:0.51999015):0.02933386):0.022218704):0.055278227):0.0096078813,((assembly_BlackSea7|NODE_475043_length_1788_cov_2.956722_1|protein:0.093485042,assembly_BlackSea13|NODE_976029_length_1079_cov_6.138672_1|protein:0.041193102):0.059123412,assembly_BlackSea9|NODE_1116261_length_1079_cov_2.958984_2|protein:-0.048270829):0.38395289):0.024294013,((((((assembly_BlackSea12|NODE_49966_length_8455_cov_4.384643_2|protein:0.071081676,assembly_BlackSea15|NODE_327669_length_2616_cov_3.226084_2|protein:0.10076151):0.20337689,assembly_BlackSea15|NODE_252654_length_3114_cov_4.960118_3|protein:0.22719353):0.082687892,assembly_BlackSea15|NODE_250997_length_3128_cov_3.432151_1|protein:0.22335595):0.0586669,assembly_BlackSea12|NODE_528960_length_1718_cov_2.100421_2|protein:0.27131009):0.038872749,assembly_BlackSea14|NODE_584809_length_1457_cov_4.149073_2|protein:0.22406849):0.10434558,(assembly_BlackSea12|NODE_220370_length_2974_cov_2.820486_3|protein:0.31558803,assembly_BlackSea13|NODE_7694_length_24640_cov_6.472321_17|protein:0.1720714):0.2527754):0.083904393):0.045413617):0.060028285,(((((((((assembly_BlackSea6|NODE_2914_length_69596_cov_14.636603_27|protein:0.088825628,assembly_BlackSea14|NODE_258377_length_2520_cov_2.733063_1|protein:0.16721536):0.086077265,assembly_BlackSea7|NODE_1373041_length_877_cov_3.069343_1|protein:0.037787713):0.063420728,assembly_BlackSea8|NODE_128841_length_4652_cov_3.952143_3|protein:0.25593191):0.017858759,(assembly_BlackSea10|NODE_1489008_length_989_cov_2.256959_1|protein:0.26059192,assembly_BlackSea9|NODE_166490_length_3648_cov_2.479544_3|protein:0.27966678):0.010520891):0.025110697,(((((assembly_BlackSea6|NODE_89540_length_5869_cov_4.496388_7|protein:0.11263432,((assembly_BlackSea6|NODE_208263_length_2978_cov_5.829285_4|protein:0.088386178,assembly_BlackSea11|NODE_334766_length_2694_cov_3.379689_2|protein:0.081310019):0.027559893,assembly_BlackSea8|NODE_475602_length_1908_cov_4.362655_2|protein:0.061268739):0.050524522):0.02896969,assembly_BlackSea10|NODE_879565_length_1393_cov_4.302691_2|protein:0.12665059):0.038797572,assembly_BlackSea10|NODE_516508_length_1944_cov_2.074113_2|protein:0.078367129):0.039235532,((assembly_BlackSea7|NODE_368471_length_2130_cov_1.933494_2|protein:0.17675109,assembly_BlackSea12|NODE_1029303_length_1143_cov_1.947610_1|protein:0.12478994):0.028592257,assembly_BlackSea10|NODE_805398_length_1473_cov_1.949224_1|protein:0.081470221):0.054903254):0.023820512,assembly_BlackSea10|NODE_333579_length_2555_cov_3.754400_1|protein:0.10940225):0.053468056):0.01368296,((assembly_BlackSea6|NODE_24389_length_17053_cov_5.802977_6|protein:0.1165522,assembly_BlackSea10|NODE_565373_length_1838_cov_1.995513_1|protein:0.096600071):0.023147032,assembly_BlackSea7|NODE_83464_length_6503_cov_3.918269_4|protein:0.28353208):0.07570257):0.079326548,assembly_BlackSea9|NODE_1126475_length_1073_cov_1.968566_1|protein:0.18080989):0.35108051,((((assembly_BlackSea6|NODE_4106_length_57563_cov_7.651857_41|protein:0.14888425,assembly_BlackSea9|NODE_868312_length_1271_cov_1.250822_1|protein:0.12253602):0.23168813,((((assembly_BlackSea6|NODE_177398_length_3380_cov_5.257444_3|protein:0.20962878,assembly_BlackSea6|NODE_431683_length_1728_cov_2.480574_2|protein:0.10050459):0.013104215,assembly_BlackSea11|NODE_1133477_length_1274_cov_2.508614_1|protein:0.084138006):0.10314266,assembly_BlackSea10|NODE_1985274_length_819_cov_1.501309_1|protein:0.076522335):0.078717068,((((((assembly_BlackSea14|NODE_16136_length_15242_cov_5.248239_11|protein:0.36291441,(assembly_BlackSea10|NODE_192542_length_3634_cov_2.804135_2|protein:0.41685206,assembly_BlackSea11|NODE_664645_length_1767_cov_3.443341_2|protein:0.35351616):0.019300133):0.0088573284,(assembly_BlackSea8|NODE_394648_length_2160_cov_2.509264_2|protein:0.36448577,assembly_BlackSea9|NODE_702293_length_1453_cov_2.591559_2|protein:0.24651097):0.053120445):0.026598468,assembly_BlackSea11|NODE_406277_length_2389_cov_3.476007_2|protein:0.3874768):0.022642359,assembly_BlackSea6|NODE_338529_length_2065_cov_2.376617_2|protein:0.43065411):0.012727842,assembly_BlackSea7|NODE_219102_length_3089_cov_4.582729_3|protein:0.44371772):0.0016565174,assembly_BlackSea6|NODE_338226_length_2066_cov_2.918449_2|protein:0.41998577):0.040451512):0.014434889):0.054410473,assembly_BlackSea8|NODE_330010_length_2434_cov_2.904582_2|protein:0.36005837):0.31010613,((assembly_BlackSea6|NODE_10013_length_32668_cov_5.914574_13|protein:0.33557689,(((((assembly_BlackSea6|NODE_80208_length_6423_cov_8.244504_5|protein:0.090731882,assembly_BlackSea8|NODE_178572_length_3704_cov_3.065771_3|protein:0.1085527):0.020589851,assembly_BlackSea7|NODE_911996_length_1151_cov_1.378650_1|protein:0.10135233):0.0094307885,assembly_BlackSea8|NODE_1460254_length_901_cov_1.710402_1|protein:0.023045249):0.047281861,assembly_BlackSea9|NODE_1452298_length_910_cov_1.285380_1|protein:0.092771158):0.05072128,assembly_BlackSea11|NODE_2204528_length_832_cov_2.039897_1|protein:0.028827071):0.11640398):0.14045554,((((((((assembly_BlackSea7|NODE_280772_length_2581_cov_3.081948_2|protein:0.25598556,assembly_BlackSea11|NODE_317929_length_2782_cov_2.050238_2|protein:0.32657057):0.030244878,((assembly_BlackSea11|NODE_68993_length_7704_cov_4.319257_7|protein:0.37702882,assembly_BlackSea15|NODE_280805_length_2901_cov_4.342586_1|protein:0.17199957):0.075132906,(assembly_BlackSea12|NODE_213035_length_3040_cov_3.092797_3|protein:0.22645785,((assembly_BlackSea13|NODE_243012_length_2662_cov_3.583813_1|protein:0.16292682,assembly_BlackSea14|NODE_16803_length_14862_cov_6.237928_2|protein:0.10034278):0.064274877,assembly_BlackSea14|NODE_71726_length_5899_cov_3.927105_4|protein:0.17690352):0.065659627):0.0287697):0.075603791):0.0096492441,(assembly_BlackSea6|NODE_1079948_length_900_cov_2.085207_1|protein:0.20173001,(((assembly_BlackSea9|NODE_244150_length_2834_cov_2.225981_1|protein:0.20072788,(assembly_BlackSea9|NODE_1037073_length_1132_cov_2.362117_2|protein:0.081715703,assembly_BlackSea15|NODE_395989_length_2306_cov_2.888938_2|protein:0.56141138):0.13490379):0.049403809,(assembly_BlackSea11|NODE_97968_length_6021_cov_5.106772_3|protein:0.25362223,assembly_BlackSea15|NODE_1201883_length_1090_cov_2.390338_1|protein:0.30975598):0.037600942):0.012531191,assembly_BlackSea6|NODE_197191_length_3110_cov_5.917185_3|protein:0.42351148):0.025157325):0.030141342):0.038209811,assembly_BlackSea7|NODE_1299075_length_910_cov_1.576608_1|protein:0.20953469):0.038360089,((assembly_BlackSea6|NODE_13804_length_26142_cov_14.255606_8|protein:0.10665481,assembly_BlackSea13|NODE_13450_length_18010_cov_7.420997_17|protein:0.14880522):0.062685132,((((((assembly_BlackSea6|NODE_203542_length_3033_cov_3.532572_3|protein:0.13266915,assembly_BlackSea10|NODE_1082733_length_1218_cov_3.592433_1|protein:0.070531622):0.015454423,assembly_BlackSea12|NODE_77187_length_6140_cov_4.728184_1|protein:0.12194715):0.020757809,assembly_BlackSea6|NODE_492670_length_1570_cov_5.185479_1|protein:0.070632458):0.029006381,(assembly_BlackSea8|NODE_107755_length_5287_cov_10.851873_4|protein:0.03977146,(assembly_BlackSea13|NODE_109451_length_4560_cov_6.913208_5|protein:0.055993907,assembly_BlackSea8|NODE_297960_length_2609_cov_16.796789_2|protein:0.06400416):0.022228995):0.035754878):0.022648722,assembly_BlackSea10|NODE_38452_length_10906_cov_5.665469_5|protein:0.084175542):0.023591626,assembly_BlackSea11|NODE_1835481_length_936_cov_2.230420_1|protein:0.096851513):0.026245233):0.18310493):0.0011734664,(assembly_BlackSea12|NODE_20346_length_15953_cov_8.767895_9|protein:0.19116969,assembly_BlackSea15|NODE_180254_length_3911_cov_4.731068_5|protein:0.19088031):0.20564903):0.021679148,(assembly_BlackSea12|NODE_741853_length_1399_cov_3.277530_1|protein:-0.034792591,assembly_BlackSea15|NODE_965121_length_1269_cov_2.621087_1|protein:0.034793589):0.27342969):0.0059250537,((assembly_BlackSea10|NODE_506674_length_1967_cov_3.408473_2|protein:0.096346699,assembly_BlackSea15|NODE_815832_length_1422_cov_3.572787_2|protein:-0.004866913):0.25864816,assembly_BlackSea15|NODE_1067497_length_1183_cov_2.490248_2|protein:0.25634456):0.042060874):0.035836671):0.14788869):0.16040531):0.090013206,assembly_BlackSea15|NODE_293827_length_2814_cov_3.935484_2|protein:0.64376849):0.071007565):0.028977972,((((assembly_BlackSea2|NODE_8902_length_31924_cov_115.641909_38|protein:0.08274141,assembly_BlackSea2|NODE_10153_length_28919_cov_28.248545_2|protein:0.076022848):0.18221635,(((assembly_BlackSea1|NODE_3105_length_51101_cov_22.791913_22|protein:0.12756115,assembly_BlackSea1|NODE_5169_length_35482_cov_52.275637_32|protein:0.0028128549):0.081301369,assembly_BlackSea1|NODE_51364_length_5964_cov_20.497208_7|protein:0.10676797):0.14937174,(assembly_BlackSea1|NODE_787_length_114067_cov_256.753035_79|protein:0.016517505,assembly_BlackSea1|NODE_2386_length_60817_cov_187.458263_57|protein:0.16677709):0.34831876):0.0059141815):0.74403787,(((assembly_BlackSea9|NODE_1454142_length_909_cov_1.810304_1|protein:0.66271526,(((((assembly_BlackSea1|NODE_7952_length_25335_cov_5.761234_3|protein:0.25768042,(assembly_BlackSea3|NODE_64686_length_7457_cov_6.733856_5|protein:0.19293302,assembly_BlackSea4|NODE_22124_length_15831_cov_5.245753_16|protein:0.20977369):0.096176818):0.044247165,((((assembly_BlackSea2|NODE_16749_length_19167_cov_8.433393_7|protein:0.08030951,((assembly_BlackSea2|NODE_42524_length_8613_cov_4.414700_5|protein:0.073188528,assembly_BlackSea3|NODE_102124_length_5056_cov_4.585483_2|protein:0.23242135):0.05752857,assembly_BlackSea3|NODE_126041_length_4264_cov_3.344262_2|protein:0.33567405):0.033688337):0.066326812,(assembly_BlackSea3|NODE_22_length_555261_cov_9.130271_229|protein:0.33601153,YP_744319.1:0.45238608):0.046265379):0.034028836,(assembly_BlackSea3|NODE_7916_length_46075_cov_10.650065_27|protein:0.43083575,assembly_BlackSea3|NODE_217255_length_2765_cov_3.571956_2|protein:0.39683416):0.040405057):0.025459453,assembly_BlackSea2|NODE_26257_length_13102_cov_5.372729_11|protein:0.3185122):0.054843321):0.055352196,NP_420387.1:0.44099069):0.025154483,(assembly_BlackSea2|NODE_45311_length_8150_cov_9.545522_4|protein:0.42306632,assembly_BlackSea2|NODE_36745_length_9772_cov_5.845837_7|protein:0.46194851):0.03610285):0.022668809,assembly_BlackSea1|NODE_54734_length_5720_cov_8.849250_8|protein:0.88495028):0.37403291):0.042651772,assembly_BlackSea10|NODE_245870_length_3105_cov_2.139344_2|protein:0.58160031):0.1345478,assembly_BlackSea8|NODE_61713_length_7962_cov_4.089288_5|protein:0.8364563):0.043799102):0.054607719,assembly_BlackSea13|NODE_94113_length_5050_cov_3.367367_6|protein:0.75306129):0.059290018):0.015270872):0.027524427):0.0049556382,(((((assembly_BlackSea7|NODE_6078_length_44459_cov_20.018242_16|protein:0.53707743,assembly_BlackSea11|NODE_896323_length_1473_cov_2.885049_2|protein:0.32677019):0.042437762,assembly_BlackSea11|NODE_853943_length_1517_cov_3.281806_1|protein:0.59557879):0.032351032,(assembly_BlackSea8|NODE_47256_length_9781_cov_10.017273_5|protein:0.2068131,assembly_BlackSea15|NODE_763093_length_1487_cov_2.500698_1|protein:0.10818702):0.16288225):0.031109309,((assembly_BlackSea14|NODE_49574_length_7493_cov_4.362463_4|protein:0.41331887,((assembly_BlackSea10|NODE_55972_length_8354_cov_7.779371_4|protein:0.45991439,((assembly_BlackSea11|NODE_20785_length_18006_cov_4.914601_5|protein:0.06691514,assembly_BlackSea14|NODE_2743_length_38413_cov_25.216461_24|protein:0.15397601):0.063211702,assembly_BlackSea11|NODE_1165227_length_1252_cov_2.010860_1|protein:0.17008457):0.063940629):0.033462271,((assembly_BlackSea11|NODE_5105_length_40957_cov_5.905555_36|protein:0.2218276,(assembly_BlackSea12|NODE_1090057_length_1103_cov_2.102099_1|protein:0.065924011,assembly_BlackSea13|NODE_159525_length_3531_cov_3.910242_3|protein:0.15220216):0.086387306):0.15642409,(((assembly_BlackSea11|NODE_68068_length_7780_cov_5.703042_3|protein:0.13072044,(assembly_BlackSea11|NODE_160100_length_4318_cov_5.980765_4|protein:0.064132296,assembly_BlackSea13|NODE_406337_length_1899_cov_3.886659_1|protein:0.091390841):0.02683365):0.027051568,assembly_BlackSea12|NODE_102814_length_4998_cov_5.073639_3|protein:0.10557261):0.039331079,assembly_BlackSea11|NODE_105315_length_5729_cov_3.745682_4|protein:0.31410199):0.12415854):0.072765395):0.055411041):0.068562984,(assembly_BlackSea13|NODE_29132_length_11082_cov_4.013331_1|protein:0.3459492,assembly_BlackSea15|NODE_401520_length_2284_cov_4.119336_3|protein:0.2474893):0.011919411):0.078810401):0.034893624,(((((((((assembly_BlackSea7|NODE_19636_length_20695_cov_7.054700_14|protein:0.085726321,assembly_BlackSea11|NODE_700133_length_1712_cov_10.662643_1|protein:0.029019305):0.17633697,((((assembly_BlackSea13|NODE_477170_length_1712_cov_2.913699_2|protein:0.13225511,assembly_BlackSea14|NODE_662149_length_1341_cov_1.962675_1|protein:0.10432314):0.052000619,assembly_BlackSea13|NODE_644274_length_1413_cov_2.424890_2|protein:0.23534992):0.010522101,(assembly_BlackSea10|NODE_2135_length_57478_cov_7.005573_15|protein:0.21049303,assembly_BlackSea15|NODE_100588_length_5779_cov_4.291579_2|protein:0.19515574):0.015376817):0.0076626092,assembly_BlackSea11|NODE_451294_length_2240_cov_2.018764_2|protein:0.1604739):0.027768336):0.021468088,assembly_BlackSea10|NODE_500806_length_1981_cov_4.137591_2|protein:0.13520439):0.011782594,assembly_BlackSea9|NODE_115668_length_4680_cov_7.553297_4|protein:0.19827515):0.029443802,((assembly_BlackSea11|NODE_286797_length_2966_cov_2.811405_4|protein:0.049124658,assembly_BlackSea15|NODE_1320590_length_1021_cov_4.843685_1|protein:0.023316219):0.043985121,(assembly_BlackSea13|NODE_1017704_length_1051_cov_1.760040_1|protein:-0.027542386,assembly_BlackSea14|NODE_272861_length_2430_cov_2.914526_2|protein:0.050978664):0.17338532):0.027428357):0.038929522,assembly_BlackSea12|NODE_410076_length_2006_cov_4.899026_1|protein:0.3079136):0.22140826,assembly_BlackSea13|NODE_1188192_length_952_cov_2.025641_1|protein:0.43743002):0.019039214,assembly_BlackSea10|NODE_37645_length_11058_cov_5.223485_8|protein:0.43396074):0.041608915,(assembly_BlackSea3|NODE_7763_length_46746_cov_6.866827_4|protein:0.68488234,((assembly_BlackSea5|NODE_4973_length_49707_cov_9.065738_13|protein:0.46458951,(assembly_BlackSea5|NODE_11309_length_26896_cov_6.514362_5|protein:0.37057704,assembly_BlackSea5|NODE_178702_length_2621_cov_4.403352_2|protein:0.3726871):0.026233792):0.16122174,assembly_BlackSea9|NODE_111494_length_4799_cov_4.482715_2|protein:0.6210674):0.17752075):0.049915984):0.014715194):0.040118705):0.025046572):0.013176307):0.024756193,assembly_BlackSea9|NODE_170470_length_3591_cov_3.413744_3|protein:0.78600144):0.047608256,((((assembly_BlackSea2|NODE_82958_length_4948_cov_5.283875_5|protein:0.26448026,assembly_BlackSea1|NODE_4617_length_38641_cov_40.040792_25|protein:0.16515678):0.22497834,YP_744129.1:0.38917619):0.12341964,(((assembly_BlackSea1|NODE_120333_length_3479_cov_3.615654_2|protein:0.30070776,YP_192033.1:0.27698249):0.1399256,((assembly_BlackSea4|NODE_1988_length_92315_cov_14.317028_13|protein:0.21326566,assembly_BlackSea2|NODE_160436_length_3034_cov_5.151393_3|protein:0.30797446):0.0094175246,(((((((assembly_BlackSea3|NODE_403_length_220523_cov_9.041983_156|protein:0.15540183,(assembly_BlackSea2|NODE_75505_length_5325_cov_4.721252_2|protein:0.14830691,(YP_162933.2:0.12721761,YP_001264306.1:0.15140744):0.20270568):0.027827024):0.045730308,assembly_BlackSea2|NODE_69718_length_5680_cov_2.800711_4|protein:0.31539381):0.050061528,(((((assembly_BlackSea2|NODE_53693_length_7068_cov_4.909454_4|protein:0.17027029,(((assembly_BlackSea2|NODE_158732_length_3056_cov_5.218927_2|protein:0.15512206,assembly_BlackSea6|NODE_224773_length_2808_cov_3.161279_2|protein:0.13363545):0.036405515,assembly_BlackSea3|NODE_15608_length_26895_cov_5.865350_4|protein:0.14200105):0.080213033,assembly_BlackSea4|NODE_53392_length_7484_cov_4.231390_3|protein:0.25380203):0.023964114):0.057696477,assembly_BlackSea2|NODE_6331_length_41143_cov_10.028695_33|protein:0.18892136):0.012498358,(assembly_BlackSea1|NODE_3368_length_48026_cov_9.707177_28|protein:0.20908836,assembly_BlackSea2|NODE_6612_length_39840_cov_8.224205_25|protein:0.21745461):0.050113112):0.035280041,assembly_BlackSea3|NODE_51480_length_9104_cov_4.890817_4|protein:0.22556481):0.012306526,((assembly_BlackSea3|NODE_25422_length_17361_cov_7.123599_3|protein:0.19415842,assembly_BlackSea3|NODE_39615_length_11565_cov_6.076368_9|protein:0.26726308):0.064621784,((assembly_BlackSea3|NODE_492269_length_1497_cov_6.025659_1|protein:0.13834092,assembly_BlackSea3|NODE_3464_length_79890_cov_6.042751_6|protein:0.20153454):0.010179013,assembly_BlackSea1|NODE_76765_length_4601_cov_4.509239_2|protein:0.1606296):0.075378083):0.00685893):0.016062181):0.0029574484,NP_420168.1:0.33729225):0.0096277595,assembly_BlackSea3|NODE_23642_length_18568_cov_4.697780_7|protein:0.34453651):0.043461233,assembly_BlackSea1|NODE_15157_length_15091_cov_41.588255_3|protein:0.38530609):0.032931633,((((assembly_BlackSea2|NODE_40446_length_8987_cov_4.350873_4|protein:0.09378498,assembly_BlackSea4|NODE_2500_length_80837_cov_10.329504_52|protein:0.079448901):0.12923463,assembly_BlackSea4|NODE_5753_length_47207_cov_10.197213_15|protein:0.15597628):0.016438911,((assembly_BlackSea3|NODE_55164_length_8555_cov_3.501176_4|protein:0.19363964,assembly_BlackSea5|NODE_3728_length_59311_cov_7.828642_18|protein:0.12031052):0.033720165,assembly_BlackSea4|NODE_82500_length_5327_cov_5.308801_1|protein:0.18025099):0.050104968):0.028604329,assembly_BlackSea2|NODE_7064_length_38063_cov_8.044727_11|protein:0.21171466):0.091420881):0.014243254):0.035806894):0.018586678,((assembly_BlackSea2|NODE_433181_length_1576_cov_1.777778_2|protein:0.5051012,(assembly_BlackSea4|NODE_159133_length_3242_cov_10.491999_1|protein:0.13631406,assembly_BlackSea3|NODE_258708_length_2415_cov_13.754661_3|protein:0.13071579):0.40814143):0.077410489,assembly_BlackSea5|NODE_41197_length_8730_cov_5.354697_2|protein:0.53089547):0.037904099):0.038415331):0.15159464,((((assembly_BlackSea1|NODE_6318_length_30330_cov_50.157258_27|protein:0.10053472,assembly_BlackSea2|NODE_91086_length_4604_cov_43.362497_5|protein:0.13724028):0.2448937,(assembly_BlackSea1|NODE_2493_length_59237_cov_35.585702_62|protein:0.13379626,assembly_BlackSea1|NODE_140609_length_3160_cov_2.644122_3|protein:0.1183158):0.16583577):0.008916229,assembly_BlackSea1|NODE_2098_length_66026_cov_9.193509_46|protein:0.25218481):0.34851438,assembly_BlackSea2|NODE_40042_length_9066_cov_4.813894_4|protein:0.51488554):0.036789455):0.74540293):0.064023852,(assembly_BlackSea6|NODE_891649_length_1028_cov_1.818088_1|protein:0.69758946,(assembly_BlackSea11|NODE_687812_length_1731_cov_3.189141_2|protein:0.56527698,assembly_BlackSea6|NODE_73891_length_6873_cov_6.937518_3|protein:0.57764232):0.049369991):0.071693003):0.13421077,((((((((((((((((((((assembly_BlackSea10|NODE_82303_length_6392_cov_3.442796_3|protein:0.098304957,((assembly_BlackSea15|NODE_161300_length_4213_cov_4.409812_2|protein:0.081715226,assembly_BlackSea11|NODE_50246_length_9661_cov_5.079430_1|protein:0.10393091):0.010376012,(assembly_BlackSea15|NODE_1292094_length_1037_cov_2.037678_1|protein:0.12225312,assembly_BlackSea8|NODE_408227_length_2112_cov_2.498298_2|protein:0.12356299):0.012277978):0.02083227):0.021378132,(assembly_BlackSea15|NODE_641146_length_1671_cov_2.019802_2|protein:0.17038533,(assembly_BlackSea7|NODE_804360_length_1253_cov_4.063439_1|protein:0.21749671,assembly_BlackSea14|NODE_686585_length_1309_cov_1.795056_1|protein:0.18484996):0.031411178):0.034299545):0.013476584,assembly_BlackSea13|NODE_251566_length_2601_cov_3.299293_2|protein:0.10359521):0.0070101842,((assembly_BlackSea7|NODE_17630_length_22357_cov_7.683257_6|protein:0.078656413,assembly_BlackSea11|NODE_636994_length_1813_cov_3.724687_2|protein:0.048055239):0.0082720462,assembly_BlackSea9|NODE_347953_length_2257_cov_2.063579_2|protein:0.042833552):0.17064759):0.033651493,assembly_BlackSea15|NODE_1228978_length_1073_cov_3.727898_1|protein:0.10725357):0.080918893,assembly_BlackSea14|NODE_1352697_length_826_cov_1.319066_1|protein:0.045351077):0.17257744,(((((((((((((((((((((((assembly_BlackSea11|NODE_316401_length_2790_cov_2.852285_2|protein:0.14865181,(assembly_BlackSea9|NODE_610426_length_1586_cov_2.256042_1|protein:0.10569482,assembly_BlackSea13|NODE_12716_length_18648_cov_16.520196_1|protein:0.077025764):0.007866703):0.013092756,assembly_BlackSea9|NODE_97643_length_5258_cov_3.667692_5|protein:0.10492428):0.0024080612,assembly_BlackSea11|NODE_93495_length_6220_cov_6.046391_5|protein:0.07840775):0.0094306972,assembly_BlackSea13|NODE_29162_length_11074_cov_17.101098_10|protein:0.0540075):0.029301453,(assembly_BlackSea14|NODE_43821_length_8108_cov_4.698497_7|protein:0.084360272,assembly_BlackSea8|NODE_231973_length_3093_cov_3.478604_3|protein:0.017379746):0.07312043):0.017764762,(assembly_BlackSea13|NODE_498963_length_1664_cov_1.918583_2|protein:0.076464213,assembly_BlackSea9|NODE_104503_length_5017_cov_3.914954_4|protein:0.054448355):0.10184233):0.016658783,assembly_BlackSea7|NODE_429915_length_1914_cov_2.287251_2|protein:0.15123121):0.034447439,assembly_BlackSea10|NODE_2175184_length_771_cov_2.156425_1|protein:0.085471168):0.031047018,assembly_BlackSea11|NODE_2605849_length_748_cov_1.329004_1|protein:-0.021335972):0.10041475,assembly_BlackSea15|NODE_39733_length_10813_cov_89.771240_7|protein:0.31789368):0.01739398,((((((assembly_BlackSea10|NODE_399808_length_2281_cov_2.874663_2|protein:0.37762895,(assembly_BlackSea7|NODE_80740_length_6679_cov_7.308122_5|protein:0.099165909,assembly_BlackSea10|NODE_227546_length_3264_cov_4.524151_2|protein:0.08623787):0.20353493):0.017842922,(((assembly_BlackSea9|NODE_60907_length_7425_cov_4.617910_6|protein:0.22271106,assembly_BlackSea9|NODE_1952580_length_750_cov_1.689209_1|protein:0.01995825):0.11379752,((assembly_BlackSea10|NODE_193961_length_3617_cov_2.933184_3|protein:0.053678632,assembly_BlackSea10|NODE_296038_length_2756_cov_3.978156_2|protein:0.067304619):0.03695447,assembly_BlackSea10|NODE_414895_length_2230_cov_2.041839_1|protein:0.21068406):0.19837734):0.02972931,(assembly_BlackSea11|NODE_764580_length_1623_cov_2.592474_1|protein:0.13353826,assembly_BlackSea7|NODE_141768_length_4283_cov_3.301561_2|protein:0.10805343):0.13020083):0.014962728):0.015135184,(assembly_BlackSea8|NODE_23610_length_16515_cov_4.937910_9|protein:0.2899234,((((assembly_BlackSea6|NODE_56303_length_8637_cov_3.333838_2|protein:0.065235369,assembly_BlackSea6|NODE_204700_length_3020_cov_3.215177_1|protein:0.077612571):0.063802391,assembly_BlackSea10|NODE_56405_length_8310_cov_4.482495_4|protein:0.13568318):0.10902226,((((assembly_BlackSea6|NODE_24856_length_16800_cov_3.734368_11|protein:0.20176685,assembly_BlackSea13|NODE_86851_length_5336_cov_3.388941_3|protein:0.16835093):0.020834908,assembly_BlackSea8|NODE_457952_length_1956_cov_2.579169_2|protein:0.1897368):0.041168142,((assembly_BlackSea8|NODE_506161_length_1831_cov_2.682995_1|protein:0.11693066,assembly_BlackSea10|NODE_588568_length_1792_cov_4.982153_1|protein:0.042848669):0.0658869,assembly_BlackSea14|NODE_8838_length_21543_cov_9.393569_4|protein:0.18053414):0.029065441):0.028804652,assembly_BlackSea13|NODE_55509_length_7202_cov_4.094165_6|protein:0.14988762):0.035952833):0.020862579,assembly_BlackSea6|NODE_119268_length_4641_cov_5.638247_2|protein:0.27324605):0.057445556):0.033192962):0.0042649135,assembly_BlackSea12|NODE_1365252_length_959_cov_2.589602_1|protein:0.20142061):0.027729727,assembly_BlackSea15|NODE_792452_length_1450_cov_2.322581_1|protein:0.19376433):0.042208754,(assembly_BlackSea11|NODE_1989542_length_889_cov_1.780576_1|protein:0.082974039,assembly_BlackSea10|NODE_1936084_length_832_cov_3.128700_1|protein:0.205744):0.051653944):0.028249737):0.032195032,((((assembly_BlackSea7|NODE_8232_length_36977_cov_7.027680_6|protein:0.10610123,((assembly_BlackSea8|NODE_296418_length_2619_cov_2.748440_2|protein:0.17929375,assembly_BlackSea7|NODE_78200_length_6863_cov_4.773942_5|protein:0.29157752):0.045083418,(assembly_BlackSea8|NODE_612760_length_1614_cov_2.773573_2|protein:0.12351605,(assembly_BlackSea14|NODE_21397_length_12808_cov_8.907316_8|protein:0.14966364,assembly_BlackSea9|NODE_183872_length_3416_cov_2.150550_3|protein:0.090112746):0.010869887):0.010283008):0.01079696):0.033256829,assembly_BlackSea14|NODE_1088116_length_955_cov_3.178889_1|protein:0.079204403):0.053943008,assembly_BlackSea15|NODE_1120245_length_1144_cov_3.426997_1|protein:0.02024363):0.074518815,(((assembly_BlackSea9|NODE_216636_length_3064_cov_3.423729_2|protein:0.058979694,assembly_BlackSea14|NODE_59383_length_6659_cov_7.704573_6|protein:0.058726881):0.016874567,assembly_BlackSea11|NODE_1076217_length_1317_cov_1.886688_1|protein:0.1067462):0.12036862,assembly_BlackSea11|NODE_2370828_length_794_cov_2.665765_1|protein:0.024425901):0.15742446):0.043537311):0.0062122494,(((assembly_BlackSea14|NODE_21374_length_12816_cov_9.735679_3|protein:0.063486762,(assembly_BlackSea6|NODE_39453_length_11571_cov_4.906478_5|protein:0.10801972,assembly_BlackSea15|NODE_724036_length_1540_cov_3.084175_1|protein:0.036560908):0.029910037):0.0035253242,assembly_BlackSea13|NODE_221947_length_2828_cov_3.012622_3|protein:0.14494035):0.089659192,assembly_BlackSea9|NODE_1146581_length_1061_cov_1.428429_1|protein:0.10394496):0.076528192):0.017764423,((((((((((assembly_BlackSea13|NODE_229606_length_2764_cov_5.441860_2|protein:0.10787518,(((assembly_BlackSea13|NODE_78989_length_5693_cov_7.606598_3|protein:0.0037670732,assembly_BlackSea14|NODE_10478_length_19567_cov_13.410363_3|protein:0.019751169):0.08519607,assembly_BlackSea15|NODE_1230033_length_1073_cov_1.472495_1|protein:0.096881293):0.017191807,((assembly_BlackSea13|NODE_390339_length_1949_cov_3.199578_1|protein:0.045802057,assembly_BlackSea15|NODE_89380_length_6250_cov_4.326715_2|protein:0.08674261):0.077932402,(assembly_BlackSea9|NODE_378319_length_2140_cov_4.028297_1|protein:0.095096916,(assembly_BlackSea11|NODE_146264_length_4585_cov_3.814128_2|protein:0.18753074,assembly_BlackSea13|NODE_103597_length_4735_cov_4.719658_4|protein:0.09820576):0.027233664):0.014520857):0.0049440172):0.010055024):0.017292377,assembly_BlackSea8|NODE_329602_length_2436_cov_3.513230_2|protein:0.12278974):0.00042578485,(assembly_BlackSea10|NODE_159300_length_4111_cov_3.341716_2|protein:0.14712596,(assembly_BlackSea8|NODE_365616_length_2273_cov_3.109107_2|protein:0.15558806,assembly_BlackSea8|NODE_70707_length_7198_cov_4.019740_6|protein:0.10853109):0.02325749):0.026639342):0.018542565,(assembly_BlackSea11|NODE_1527440_length_1053_cov_2.087174_1|protein:0.097087502,(assembly_BlackSea9|NODE_817129_length_1321_cov_2.733017_1|protein:0.1168981,assembly_BlackSea14|NODE_660781_length_1343_cov_1.665373_3|protein:-0.022271641):0.11834465):0.022916432):0.048096012,assembly_BlackSea9|NODE_80367_length_6047_cov_2.843291_5|protein:0.12078437):0.054864921,assembly_BlackSea8|NODE_566875_length_1698_cov_3.261108_2|protein:0.20240057):0.011720341,assembly_BlackSea9|NODE_1136053_length_1067_cov_2.085968_1|protein:0.088873133):0.037970655,(assembly_BlackSea15|NODE_936755_length_1296_cov_2.448832_1|protein:-0.021829018,assembly_BlackSea12|NODE_801673_length_1335_cov_2.246094_2|protein:0.031273574):0.14035416):0.024441667,assembly_BlackSea15|NODE_956298_length_1277_cov_3.882160_1|protein:0.15506968):0.060726531,(((assembly_BlackSea10|NODE_820812_length_1455_cov_4.152143_2|protein:0.011409424,assembly_BlackSea11|NODE_341171_length_2662_cov_3.830840_4|protein:0.16028565):0.025592744,assembly_BlackSea9|NODE_1324358_length_966_cov_1.812294_1|protein:0.010245561):0.081340939,assembly_BlackSea15|NODE_1319541_length_1022_cov_2.308170_1|protein:0.088366061):0.11039848):0.026392143):0.012793854,(assembly_BlackSea9|NODE_1976392_length_744_cov_1.863570_1|protein:0.067378268,assembly_BlackSea6|NODE_246685_length_2617_cov_5.236144_1|protein:0.34696853):0.12900423):0.028458528,((assembly_BlackSea8|NODE_757636_length_1403_cov_1.948071_1|protein:0.22871709,assembly_BlackSea8|NODE_383281_length_2202_cov_7.105729_1|protein:-0.077823102):0.10624415,(((assembly_BlackSea6|NODE_164359_length_3594_cov_5.261091_4|protein:0.14112388,(assembly_BlackSea10|NODE_75786_length_6766_cov_3.520042_4|protein:0.089129552,assembly_BlackSea10|NODE_872083_length_1401_cov_2.542348_1|protein:0.068000272):0.22819625):0.045707848,assembly_BlackSea14|NODE_156055_length_3544_cov_11.552021_3|protein:0.16544069):0.032749146,(assembly_BlackSea10|NODE_79068_length_6572_cov_4.666564_3|protein:0.19397835,assembly_BlackSea12|NODE_960145_length_1194_cov_1.342406_1|protein:0.10796221):0.06009955):0.071801528):0.16172972):0.016383938,assembly_BlackSea14|NODE_718374_length_1268_cov_2.914262_1|protein:0.23377806):0.022991538,(assembly_BlackSea10|NODE_1962652_length_825_cov_1.903896_1|protein:-0.059730362,assembly_BlackSea7|NODE_1423531_length_857_cov_1.816708_1|protein:0.068476476):0.24556515):0.047972731,((assembly_BlackSea14|NODE_28657_length_10658_cov_4.857305_2|protein:0.15336609,assembly_BlackSea12|NODE_1135606_length_1075_cov_2.525490_1|protein:-0.016176298):0.34529138,assembly_BlackSea8|NODE_1479742_length_893_cov_1.466587_1|protein:0.26536924):0.038038649):0.042044327,((((assembly_BlackSea13|NODE_150186_length_3678_cov_5.066519_2|protein:0.23604561,assembly_BlackSea12|NODE_792651_length_1344_cov_2.426687_1|protein:0.25913686):0.029483318,assembly_BlackSea10|NODE_965654_length_1313_cov_3.429253_1|protein:0.4557105):0.071587622,(assembly_BlackSea15|NODE_1994_length_53014_cov_28.543024_1|protein:0.096273035,assembly_BlackSea15|NODE_11674_length_22722_cov_32.880311_3|protein:0.11868063):0.17501004):0.036282286,(assembly_BlackSea15|NODE_402633_length_2280_cov_3.253034_1|protein:0.27122238,assembly_BlackSea11|NODE_54205_length_9138_cov_3.440163_1|protein:0.41923949):0.14378045):0.039701506):0.0092181209,((((assembly_BlackSea13|NODE_177430_length_3287_cov_3.663985_2|protein:0.056159634,assembly_BlackSea15|NODE_242005_length_3206_cov_4.355125_1|protein:0.12840815):0.15445694,assembly_BlackSea11|NODE_84536_length_6675_cov_4.031269_2|protein:0.14234754):0.11404072,assembly_BlackSea11|NODE_1959448_length_898_cov_1.116251_1|protein:0.0053555146):0.11158472,((((((assembly_BlackSea11|NODE_255812_length_3188_cov_4.273221_5|protein:0.12015463,assembly_BlackSea7|NODE_157890_length_3945_cov_4.092031_6|protein:0.17463659):0.076639816,assembly_BlackSea9|NODE_301315_length_2475_cov_2.092975_1|protein:0.057898533):0.053940505,((assembly_BlackSea13|NODE_508371_length_1644_cov_2.810573_2|protein:0.038288355,assembly_BlackSea13|NODE_139467_length_3870_cov_3.735256_3|protein:0.081973024):0.13693026,assembly_BlackSea7|NODE_262089_length_2709_cov_5.220045_2|protein:0.35454339):0.010054931):0.066769525,((assembly_BlackSea6|NODE_19017_length_20599_cov_6.038697_11|protein:0.078830399,assembly_BlackSea15|NODE_41743_length_10466_cov_5.444434_3|protein:0.072649486):0.10480802,assembly_BlackSea9|NODE_1428768_length_919_cov_2.825231_1|protein:-0.056248758):0.15577801):0.046333864,assembly_BlackSea15|NODE_100095_length_5799_cov_4.806581_2|protein:0.23369233):0.039111905,(assembly_BlackSea10|NODE_1064762_length_1232_cov_2.197111_1|protein:-0.034382902,assembly_BlackSea8|NODE_152203_length_4141_cov_3.341410_4|protein:0.26372558):0.23374113):0.017349202):0.067509152):0.018449947,((assembly_BlackSea13|NODE_290394_length_2365_cov_4.826840_1|protein:0.25315991,assembly_BlackSea5|NODE_910_length_127535_cov_9.661461_94|protein:0.21951695):0.017474225,(assembly_BlackSea8|NODE_803068_length_1350_cov_1.558301_1|protein:0.15283212,Thermodesulfovibrio_aggregans:0.10280809):0.054239668):0.062777117):0.02020121,((assembly_BlackSea7|NODE_21050_length_19637_cov_6.868093_3|protein:0.40710381,assembly_BlackSea6|NODE_523629_length_1504_cov_2.148378_2|protein:0.34446487):0.12455288,assembly_BlackSea11|NODE_1194524_length_1232_cov_2.427358_2|protein:0.24278507):0.015746888):0.024444766):0.047806151,(((((((assembly_BlackSea5|NODE_184387_length_2562_cov_5.059832_3|protein:0.14479475,assembly_BlackSea6|NODE_136201_length_4170_cov_3.652977_3|protein:0.080633998):0.26683748,(assembly_BlackSea2|NODE_340631_length_1830_cov_2.868732_1|best_hit_HSP:0.36431795,assembly_BlackSea10|NODE_665839_length_1659_cov_3.458853_1|best_hit_HSP:0.27964783):0.23254964):0.18420702,(((assembly_BlackSea3|NODE_148507_length_3737_cov_3.010864_3|protein:0.36171088,((assembly_BlackSea3|NODE_9623_length_39865_cov_8.937528_5|protein:0.13221253,assembly_BlackSea3|NODE_382244_length_1800_cov_3.065903_2|protein:0.098881096):0.058922291,assembly_BlackSea3|NODE_479673_length_1526_cov_2.103331_2|protein:0.058334477):0.24065277):0.075878054,assembly_BlackSea2|NODE_195757_length_2640_cov_2.393037_2|protein:0.26190907):0.068524309,((assembly_BlackSea1|NODE_29_length_402005_cov_12.891375_321|protein:0.30393186,(((assembly_BlackSea2|NODE_267_length_210794_cov_21.396614_23|protein:0.082753249,assembly_BlackSea2|NODE_9976_length_29318_cov_27.695896_18|protein:0.079789944):0.052364122,(Minicystis_rosea:0.058493298,Sorangium_cellulosum_So_ce56:0.054115351):0.051472332):0.082203068,((assembly_BlackSea3|NODE_88777_length_5679_cov_5.130512_4|protein:0.029370397,assembly_BlackSea6|NODE_36493_length_12319_cov_10.072896_7|protein:0.028294597):0.13738845,assembly_BlackSea2|NODE_370524_length_1736_cov_2.442594_2|protein:0.2830826):0.042802416):0.059181489):0.23632367,(((assembly_BlackSea5|NODE_245699_length_2092_cov_2.524300_2|protein:0.060033884,assembly_BlackSea6|NODE_13557_length_26462_cov_19.872647_13|protein:0.10468769):0.0068755299,assembly_BlackSea6|NODE_348053_length_2023_cov_1.676829_1|protein:0.093060389):0.018284209,assembly_BlackSea7|NODE_33644_length_13671_cov_15.181184_14|protein:0.14530021):0.42990512):0.085331626):0.053797089):0.049730375,assembly_BlackSea7|NODE_38971_length_12151_cov_11.275463_9|protein:0.44969618):0.10483339,(assembly_BlackSea14|NODE_257710_length_2524_cov_4.511138_2|protein:0.10613091,(assembly_BlackSea11|NODE_11290_length_26490_cov_7.924721_18|protein:0.060751531,assembly_BlackSea12|NODE_235280_length_2849_cov_3.960988_2|protein:0.069013685):0.0016436763):0.53591251):0.053292483,Desulfomonile_tiedjei_DSM_6799:0.47935221):0.04402082,((((((((assembly_BlackSea15|NODE_2062069_length_757_cov_2.596866_1|protein:-0.12817545,assembly_BlackSea15|NODE_51687_length_9041_cov_4.945693_7|protein:0.27180654):0.19023249,(assembly_BlackSea6|NODE_6445_length_43822_cov_10.060388_20|protein:0.18003935,assembly_BlackSea10|NODE_38979_length_10796_cov_4.556931_2|protein:0.16568404):0.10606074):0.24808389,((assembly_BlackSea2|NODE_907_length_124823_cov_29.841450_91|protein:0.38747025,assembly_BlackSea3|NODE_137234_length_3981_cov_5.069027_2|protein:0.50476038):0.065268904,assembly_BlackSea12|NODE_153110_length_3790_cov_4.190629_2|protein:0.40877321):0.027491063):0.029833805,((((((Nonomuraea_wenchangensis:0.52127039,(Saccharothrix_sp._BMP_B8144:0.26680031,Streptoalloteichus_hindustanus:0.33556184):0.045958892):0.044735283,((Stigmatella_aurantiaca_DW4/31:0.048847847,Hyalangium_minutum:0.042246468):0.013204399,ABF87747.1:0.043928724):0.21611288):0.08736378,Vulgatibacter_incomptus:0.38368678):0.067707233,(((assembly_BlackSea6|NODE_4138_length_57336_cov_10.740630_2|protein:0.20055297,((assembly_BlackSea7|NODE_2508_length_71233_cov_23.935500_6|protein:0.096126802,((assembly_BlackSea10|NODE_410494_length_2244_cov_3.531750_1|protein:-0.085280284,assembly_BlackSea12|NODE_310033_length_2391_cov_2.506849_1|protein:0.18069465):0.054817483,assembly_BlackSea14|NODE_88857_length_5139_cov_4.242132_4|protein:0.11554885):0.061489068):0.020349424,assembly_BlackSea8|NODE_531921_length_1771_cov_8.110140_1|protein:0.071062893):0.087463133):0.052784115,assembly_BlackSea10|NODE_13426_length_22060_cov_5.790139_10|protein:0.27511773):0.2645033,((assembly_BlackSea1|NODE_1416_length_83129_cov_10.098719_27|protein:0.091107711,assembly_BlackSea3|NODE_39550_length_11585_cov_9.383435_5|protein:0.05704299):0.059563756,(((assembly_BlackSea3|NODE_7401_length_48399_cov_31.445764_32|protein:0.084151782,(assembly_BlackSea5|NODE_9410_length_31087_cov_15.394625_18|protein:0.074333131,assembly_BlackSea6|NODE_12494_length_28026_cov_7.987916_2|protein:0.099276736):0.015381768):0.012927048,(assembly_BlackSea6|NODE_151409_length_3837_cov_21.117927_4|protein:0.10663489,assembly_BlackSea7|NODE_73239_length_7236_cov_26.317365_2|protein:0.18029422):0.080766238):0.013953786,assembly_BlackSea2|NODE_144_length_279894_cov_22.236958_187|protein:0.13025212):0.022003314):0.22814834):0.20780078):0.053080715,(((assembly_BlackSea12|NODE_1375602_length_955_cov_1.555556_1|protein:0.16326623,(((assembly_BlackSea8|NODE_327698_length_2446_cov_2.482643_3|protein:0.03314957,assembly_BlackSea10|NODE_727934_length_1569_cov_3.322985_2|protein:-0.024007898):0.22901809,((assembly_BlackSea7|NODE_19302_length_20960_cov_6.523176_9|protein:0.26821068,assembly_BlackSea5|NODE_28248_length_12334_cov_7.924179_6|protein:0.23684023):0.029436529,assembly_BlackSea13|NODE_150909_length_3666_cov_4.798394_3|protein:0.21579218):0.015441187):0.029830657,(assembly_BlackSea9|NODE_264618_length_2690_cov_2.875901_2|protein:0.31506494,assembly_BlackSea3|NODE_150522_length_3696_cov_2.024718_4|protein:0.34458604):0.075071566):0.08713834):0.1150047,assembly_BlackSea2|NODE_542559_length_1373_cov_3.427921_1|protein:0.40153843):0.018849164,Caldithrix_abyssi_DSM_13497_2:0.52420962):0.07204885):0.026309162,(((assembly_BlackSea14|NODE_141250_length_3788_cov_5.256630_2|protein:0.062131129,assembly_BlackSea15|NODE_233556_length_3284_cov_8.093218_2|protein:0.10582639):0.11592133,assembly_BlackSea13|NODE_602543_length_1475_cov_2.541549_1|protein:0.017657336):0.22288153,assembly_BlackSea14|NODE_752632_length_1228_cov_2.202046_2|protein:0.18894166):0.30978236):0.053950239):0.019478507,(assembly_BlackSea10|NODE_1393511_length_1033_cov_1.406953_1|protein:0.4327895,assembly_BlackSea2|NODE_755_length_136479_cov_11.719023_81|protein:0.51194131):0.031149052):0.033236131,(assembly_BlackSea1|NODE_75_length_306741_cov_218.015990_23|protein:0.19182768,assembly_BlackSea1|NODE_13267_length_16777_cov_8.931826_5|protein:0.15256435):0.52712065):0.011571281,(((assembly_BlackSea15|NODE_1358910_length_1002_cov_1.369588_1|protein:0.19274803,(assembly_BlackSea1|NODE_278_length_183166_cov_20.630175_84|protein:0.16979122,assembly_BlackSea11|NODE_105643_length_5717_cov_5.737019_3|protein:0.20452237):0.096220419):0.046468612,(((Aliifodinibius_halophilus:0.055921204,Fodinibius_salinus:0.035116211):0.049623847,Aliifodinibius_roseus_2:0.098054096):0.052670684,((Balneola_vulgaris_DSM_17893:0.10231613,(Gracilimonas_amylolytica_2:0.060059581,Gracilimonas_mengyeensis:0.054637659):0.011463732):0.016965672,Rhodohalobacter_halophilus_2:0.095035352):0.016000066):0.16502878):0.20189153,(((((((assembly_BlackSea5|NODE_22616_length_15039_cov_8.810398_16|protein:0.14531595,Chlorobium_chlorochromatii_CaD3:0.10468301):0.033667218,Chlorobaculum_limnaeum:0.032567699):0.12192303,Chloroherpeton_thalassium_ATCC_35110:0.19578999):0.087776095,(assembly_BlackSea9|NODE_427955_length_1980_cov_3.181818_2|protein:0.061600462,assembly_BlackSea14|NODE_22900_length_12268_cov_38.210759_11|protein:0.082646042):0.16827038):0.020963183,(assembly_BlackSea14|NODE_226324_length_2758_cov_3.355901_2|protein:0.15202609,(Ignavibacterium_album_JCM_16511:0.13127537,Melioribacter_roseus_P3M2:0.071728677):0.013453536):0.063273869):0.12289982,assembly_BlackSea1|NODE_374_length_162138_cov_87.045298_95|protein:0.32881373):0.088824898,assembly_BlackSea14|NODE_74153_length_5773_cov_4.124169_3|protein:0.3412089):0.14243837):0.10152436):0.010137476,(((((assembly_BlackSea15|NODE_5062_length_34995_cov_19.076646_11|protein:0.18818375,assembly_BlackSea6|NODE_3055_length_68057_cov_7.735258_23|protein:0.17873049):0.21015364,((assembly_BlackSea7|NODE_94725_length_5869_cov_4.362057_3|protein:0.33283117,assembly_BlackSea3|NODE_2744_length_91402_cov_10.022179_10|protein:0.42583296):0.09112145,assembly_BlackSea2|NODE_5708_length_44141_cov_10.947761_30|protein:0.39020449):0.092936665):0.0069889128,((assembly_BlackSea11|NODE_18274_length_19626_cov_18.871902_4|protein:0.13660307,assembly_BlackSea11|NODE_128893_length_4986_cov_4.484892_4|protein:0.12843077):0.025500143,(assembly_BlackSea13|NODE_278_length_93971_cov_18.755718_30|protein:0.14163616,assembly_BlackSea14|NODE_164018_length_3428_cov_4.212867_3|protein:0.12872535):0.024869939):0.26736805):0.0647109,(((assembly_BlackSea12|NODE_1734_length_58019_cov_20.908288_34|protein:0.12050696,assembly_BlackSea13|NODE_303_length_91673_cov_19.299275_62|protein:0.092679076):0.1009507,assembly_BlackSea11|NODE_2181857_length_838_cov_0.984674_1|protein:0.11440395):0.1100693,assembly_BlackSea6|NODE_97391_length_5479_cov_27.432522_2|protein:0.29308829):0.16829993):0.048286006,((assembly_BlackSea7|NODE_205759_length_3237_cov_3.905720_3|protein:0.062830947,assembly_BlackSea12|NODE_1426_length_63287_cov_7.391273_7|protein:0.073496632):0.1057306,assembly_BlackSea14|NODE_14379_length_16351_cov_12.267857_1|protein:0.16092071):0.45071465):0.061005719):0.027377401):0.0056719296):0.022976339,(Thermoanaerobaculum_aquaticum:0.28501904,(assembly_BlackSea1|NODE_96492_length_3986_cov_83.986517_3|protein:0.2445406,((assembly_BlackSea4|NODE_75642_length_5703_cov_6.612960_1|protein:0.07253357,assembly_BlackSea1|NODE_343_length_168306_cov_16.917154_152|protein:0.060168646):0.13403386,((assembly_BlackSea2|NODE_362_length_188866_cov_222.841042_128|protein:0.15502204,((assembly_BlackSea2|NODE_15661_length_20320_cov_4.897360_19|protein:0.097890057,assembly_BlackSea4|NODE_1722_length_100519_cov_11.938685_88|protein:0.054741733):0.051191188,assembly_BlackSea1|NODE_162007_length_2891_cov_4.568054_4|protein:0.056068487):0.035661887):0.15384132,assembly_BlackSea2|NODE_946_length_122493_cov_9.834022_16|protein:0.17948574):0.048068997):0.026103251):0.023084417):0.15431595):0.023972945,((((((((((assembly_BlackSea14|NODE_67854_length_6111_cov_14.223250_2|protein:0.17165381,(assembly_BlackSea15|NODE_163326_length_4178_cov_5.440456_2|protein:0.11875788,(((((assembly_BlackSea13|NODE_4298_length_33250_cov_6.731014_12|protein:0.16150576,assembly_BlackSea15|NODE_31818_length_12517_cov_5.692585_9|protein:0.11673468):0.023393974,assembly_BlackSea15|NODE_42161_length_10398_cov_6.577782_4|protein:0.13360669):0.021058172,assembly_BlackSea11|NODE_244871_length_3279_cov_2.819789_2|protein:0.17882335):0.005046919,assembly_BlackSea5|NODE_2318_length_78579_cov_8.675118_42|protein:0.21742857):0.0061487481,assembly_BlackSea15|NODE_1047899_length_1198_cov_4.362205_2|protein:0.11127996):0.062029414):0.061803717):0.052648835,assembly_BlackSea10|NODE_1672009_length_917_cov_1.502320_1|protein:0.063836485):0.11590338,(((((((((assembly_BlackSea11|NODE_235076_length_3366_cov_4.116883_2|protein:0.14941409,assembly_BlackSea13|NODE_6159_length_27645_cov_10.792316_19|protein:0.12825418):0.018662356,assembly_BlackSea14|NODE_3916_length_32694_cov_11.485033_1|protein:0.091065161):0.0063263923,assembly_BlackSea11|NODE_210097_length_3616_cov_6.063746_1|protein:0.11328486):0.0062870719,assembly_BlackSea13|NODE_83872_length_5461_cov_2.937847_4|protein:0.08572261):0.017418876,(assembly_BlackSea14|NODE_419340_length_1821_cov_3.581540_1|protein:0.097347066,(assembly_BlackSea7|NODE_10290_length_32220_cov_9.460718_15|protein:0.14119428,assembly_BlackSea9|NODE_353263_length_2235_cov_3.599541_2|protein:0.056640413):0.072145402):0.0092611825):0.014589194,assembly_BlackSea10|NODE_71552_length_7042_cov_5.607986_2|protein:0.10853726):0.096791118,assembly_BlackSea15|NODE_21019_length_16181_cov_7.821592_7|protein:0.34749204):0.020081267,assembly_BlackSea13|NODE_920035_length_1121_cov_15.998124_1|protein:0.20427114):0.036723033,assembly_BlackSea10|NODE_411271_length_2242_cov_2.368541_2|protein:0.40289718):0.049465951):0.02546782,(((assembly_BlackSea15|NODE_712728_length_1556_cov_5.077282_2|protein:0.28731039,assembly_BlackSea8|NODE_582279_length_1669_cov_2.537794_2|protein:0.34633258):0.037347749,assembly_BlackSea11|NODE_430759_length_2305_cov_2.272889_2|protein:0.42610735):0.13129213,((((((((((assembly_BlackSea8|NODE_294197_length_2632_cov_2.645712_3|best_hit_HSP:0.14120574,assembly_BlackSea11|NODE_589332_length_1901_cov_3.476706_1|best_hit_HSP:0.063302517):0.072275922,(assembly_BlackSea9|NODE_1213974_length_1022_cov_2.790072_1|protein:0.0066786259,(assembly_BlackSea8|NODE_943811_length_1210_cov_2.382684_1|protein:0.11575685,assembly_BlackSea13|NODE_1058779_length_1025_cov_1.232990_1|protein:-0.051644251):0.046548992):0.07502307):0.0535274,(assembly_BlackSea13|NODE_322387_length_2208_cov_3.907571_2|protein:0.084263511,assembly_BlackSea15|NODE_738223_length_1520_cov_3.704437_1|protein:0.11649161):0.087463453):0.012223399,(assembly_BlackSea14|NODE_19443_length_13603_cov_4.856732_8|protein:0.19382386,(assembly_BlackSea13|NODE_954885_length_1095_cov_2.215385_1|protein:0.099557884,assembly_BlackSea12|NODE_169701_length_3536_cov_3.272048_2|protein:0.09782254):0.078800216):0.018106157):0.010434402,(assembly_BlackSea11|NODE_392408_length_2440_cov_3.960168_1|protein:0.2626861,assembly_BlackSea10|NODE_403318_length_2269_cov_2.457995_2|protein:0.27416661):0.021323802):0.0067690071,((assembly_BlackSea11|NODE_34647_length_12623_cov_4.529281_10|protein:0.10113143,assembly_BlackSea15|NODE_229000_length_3329_cov_3.849114_1|protein:0.054984055):0.063931338,assembly_BlackSea14|NODE_819245_length_1158_cov_3.741614_1|protein:0.070783056):0.041290872):0.013764683,(assembly_BlackSea11|NODE_2577542_length_753_cov_1.855301_1|protein:-0.13003634,assembly_BlackSea12|NODE_263792_length_2648_cov_3.092943_3|protein:0.13003735):0.096876979):0.034116022,assembly_BlackSea13|NODE_1943_length_47686_cov_9.428880_35|protein:0.18780848):0.0079275295,(assembly_BlackSea11|NODE_91987_length_6291_cov_5.233804_1|protein:0.18727942,assembly_BlackSea15|NODE_1231517_length_1072_cov_1.764012_1|protein:0.11701848):0.16741839):0.076887578,assembly_BlackSea15|NODE_1771413_length_837_cov_2.952685_1|protein:0.11972474):0.069757961):0.044681124):0.017726023,((((((((((((((Arcticibacter_eurypsychrophilus:0.064046189,Pedobacter_tournemirensis:0.059969891):0.052959621,(Mucilaginibacter_pineti:0.066477396,((Mucilaginibacter_auburnensis:0.055516817,Mucilaginibacter_limnophilus:0.060790569):0.020891311,Mucilaginibacter_yixingensis:0.058991939):0.028735854):0.050755642):0.011738278,((Pedobacter_bauzanensis:0.11347789,Pedobacter_xixiisoli:0.12770927):0.0019140616,Pedobacter_africanus:0.053910218):0.053011499):0.014248829,(((((Dyadobacter_luticola:0.071375452,Dyadobacter_sediminis:0.050532334):0.054012537,Runella_limosa_DSM_17973_2:0.13239345):0.028895929,Dyadobacter_sp._RS19:0.12278004):0.041390073,Larkinella_knui:0.13495436):0.04254093,Dyadobacter_koreensis:0.17519811):0.041089129):0.02376695,(Chryseolinea_serpens:0.059835866,Ohtaekwangia_koreensis:0.14668606):0.10391298):0.0023190528,Taibaiella_koreensis:0.14269991):0.030963957,Arachidicoccus_ginsenosidivorans:0.18629174):0.0075662406,(Dinghuibacter_silviterrae:0.20760924,Segetibacter_aerophilus:0.12111652):0.033748683):0.025644399,Taibaiella_soli:0.19685546):0.0018719852,(Chitinophaga_japonensis:0.17796801,(Rufibacter_ruber:0.079182506,(Pontibacter_ramchanderi:0.059456863,(Pontibacter_korlensis:0.023185611,Pontibacter_ummariensis__AND__Pontibacter_virosus:0.09529984):0.016416153):0.075116858):0.051672772):0.0083982972):0.025311105,(Sphingobacterium_thalpophilum:0.099083789,Sphingobacterium_alimentarium:0.10968717):0.15477467):0.03242854,Chitinophaga_pinensis_DSM_2588:0.19448858):0.10864177,((((assembly_BlackSea4|NODE_495234_length_1429_cov_3.213974_2|protein:0.15649517,assembly_BlackSea11|NODE_26303_length_15323_cov_14.056196_11|protein:0.12663664):0.11652336,assembly_BlackSea8|NODE_694250_length_1486_cov_2.168414_1|protein:0.28274134):0.024750926,(((Bacteroides_coprosuis_DSM_18011:0.18594196,(((((Bacteroides_caccae:0.057600863,Paraprevotella_xylaniphila_YIT_11841:0.081988238):0.023721561,Porphyromonas_cangingivalis:0.13569486):0.045205433,((Bacteroides_cellulosilyticus:0.064188272,Bacteroides_helcogenes_P_36108:0.059809547):0.037514735,(Bacteroides_ilei:0.048723854,Bacteroides_mediterraneensis:0.10701386):0.036512885):0.03866322):0.029533198,((Prevotella_bivia_DSM_20514:0.077866614,(Prevotella_denticola_F0289:0.045096718,(Prevotella_ihumii:0.071227506,Prevotella_nigrescens_ATCC_33563:0.062042091):0.030951381):0.017179966):0.019804932,((((Prevotella_buccae_ATCC_33574:0.047026057,(Prevotella_enoeca:0.065017059,Prevotella_oralis_ATCC_33269:0.068756536):0.017839339):0.011242408,Prevotella_salivae_DSM_15606:0.056848694):0.0029671118,((Prevotella_dentalis_DSM_3688_2:0.051782109,Prevotella_multisaccharivorax_DSM_17128:0.091521673):0.036418047,Prevotella_ruminicola_23_2:0.094787344):0.02439284):0.0076789912,(Prevotella_marshii_DSM_16973___JCM_13450:0.096800223,(Prevotella_oryzae_DSM_17970:0.09814585,Prevotella_sp._KCOM_3155:0.11180704):0.015964214):0.026204431):0.034194469):0.074642725):0.040530942,Prevotellaceae_bacterium:0.15573269):0.14991084):0.037048247,((((Barnesiella_viscericola_DSM_18177:0.17562912,Muribaculum_intestinale:0.16860302):0.038829811,((Massilibacteroides_vaginae:0.057971954,Parabacteroides_bouchesdurhonensis:0.068806231):0.029971819,Tannerella_forsythia_92A2:0.11599343):0.02118624):0.020465607,(Porphyromonas_crevioricanis:0.15480565,BAG34240.1:0.083160609):0.046433017):0.028824348,(Proteiniphilum_saccharofermentans:0.1230299,Petrimonas_mucosa:0.12361218):0.11876242):0.019301746):0.10993689,(assembly_BlackSea3|NODE_107521_length_4850_cov_3.830865_4|protein:0.25408506,(Reichenbachiella_faecimaris:0.16592765,Sphingobacteriaceae_bacterium_2:0.32353994):0.050670616):0.037064228):0.012433879):0.021109849,assembly_BlackSea13|NODE_5995_length_28086_cov_6.689380_24|protein:0.26634011):0.043904126):0.039483868,((Flavisolibacter_ginsenosidimutans:0.13835619,Flavisolibacter_ginsengisoli_DSM_18119:0.12105806):0.05182077,Sediminibacterium_salmoneum_NBRC_103935:0.21934734):0.11092769):0.07066974):0.016814858,((assembly_BlackSea5|NODE_103013_length_3993_cov_4.214576_4|protein:0.059564445,(assembly_BlackSea6|NODE_2497_length_75814_cov_47.029594_13|protein:0.054776795,assembly_BlackSea5|NODE_3088_length_66468_cov_15.150121_54|protein:0.060286433):0.02342109):0.053860843,assembly_BlackSea11|NODE_1270_length_75683_cov_10.256796_57|protein:0.1679844):0.2953667):0.0094770994,(((assembly_BlackSea10|NODE_925288_length_1349_cov_15.776662_1|protein:0.013359468,assembly_BlackSea14|NODE_804885_length_1172_cov_13.407341_1|protein:0.0193431):0.035830934,((assembly_BlackSea7|NODE_231960_length_2961_cov_4.358913_2|protein:0.076265551,assembly_BlackSea4|NODE_31438_length_11696_cov_5.677605_7|protein:0.068445168):0.033390764,assembly_BlackSea14|NODE_460326_length_1710_cov_11.087613_2|protein:0.047801878):0.032464247):0.30789906,((((assembly_BlackSea9|NODE_92745_length_5449_cov_5.082684_3|protein:0.097955503,(assembly_BlackSea13|NODE_26737_length_11701_cov_48.730380_6|protein:0.102838,assembly_BlackSea7|NODE_7636_length_38722_cov_9.699072_41|protein:0.12806666):0.027522393):0.045510545,assembly_BlackSea12|NODE_2131410_length_729_cov_2.250742_1|protein:0.057706617):0.026222691,(assembly_BlackSea8|NODE_5162_length_43468_cov_29.790201_14|protein:0.075356342,(((assembly_BlackSea10|NODE_23554_length_15289_cov_6.192005_11|protein:0.066049464,assembly_BlackSea14|NODE_63060_length_6403_cov_9.195180_3|protein:0.054716021):0.043326836,assembly_BlackSea8|NODE_34707_length_12373_cov_9.672349_2|protein:0.098329693):0.025619261,assembly_BlackSea13|NODE_7322_length_25253_cov_6.237360_9|protein:0.036068559):0.013728237):0.29236847):0.052996829,assembly_BlackSea13|NODE_1667046_length_769_cov_1.382353_1|protein:0.016231613):0.15040624):0.022476712):0.019783868,(assembly_BlackSea7|NODE_24820_length_17354_cov_8.782993_8|protein:0.39493462,(assembly_BlackSea9|NODE_372356_length_2162_cov_2.041766_2|protein:0.13748947,assembly_BlackSea7|NODE_55749_length_9024_cov_8.005909_2|protein:0.078733109):0.40099183):0.043482758):0.024654254,(assembly_BlackSea13|NODE_978145_length_1078_cov_2.241447_1|protein:0.33037347,assembly_BlackSea1|NODE_351455_length_1779_cov_2.450116_2|protein:0.43542516):0.040002391):0.024548549,((assembly_BlackSea14|NODE_704981_length_1285_cov_2.350407_1|protein:-0.012035719,((assembly_BlackSea6|NODE_105231_length_5139_cov_3.897128_5|protein:0.066338956,assembly_BlackSea13|NODE_1061051_length_1023_cov_2.958678_1|protein:0.051602524):0.070742548,assembly_BlackSea15|NODE_168337_length_4095_cov_4.180693_4|protein:-0.0093376301):0.010958427):0.38636026,(assembly_BlackSea6|NODE_674594_length_1255_cov_1.571667_1|protein:0.21946038,assembly_BlackSea11|NODE_129460_length_4972_cov_3.763474_2|protein:-0.043815807):0.63085884):0.10805377):0.013696184):0.03325006,((((assembly_BlackSea2|NODE_377_length_185591_cov_7.978861_88|protein:0.2123768,(assembly_BlackSea6|NODE_645685_length_1295_cov_3.301613_2|protein:0.045316387,assembly_BlackSea5|NODE_906459_length_920_cov_2.565318_1|protein:-0.035480041):0.10182478):0.12287381,((Rubrobacter_radiotolerans:0.14915666,assembly_BlackSea3|NODE_3933_length_73762_cov_9.490428_56|protein:0.23476389):0.0382501,Rubrobacter_taiwanensis:0.12565382):0.1887756):0.29788312,((Streptomyces_diastaticus_subsp._ardesiacus:0.94438529,((((Nonomuraea_candida:0.14262888,Nonomuraea_solani:0.19931021):0.070557043,Nonomuraea_zeae:0.15796156):0.098590568,Nonomuraea_phyllanthi:0.3357656):0.13182418,Nonomuraea_turkmeniaca:0.54326767):0.22229549):0.034343794,((((Kitasatospora_azatica_KCTC_9699:0.26325834,(Streptomyces_megasporus:0.10175814,Streptomyces_pini:0.10917201):0.17252484):0.051590141,(Streptomyces_glauciniger:0.20548102,Streptomyces_klenkii:0.34286323):0.13444041):0.0086411685,(Streptomyces_aurantiacus:0.13434291,Streptomyces_olivochromogenes:0.12876424):0.26714486):0.093099058,Streptomyces_yerevanensis:0.62537622):0.047785506):0.24570672):0.090298057,((((((((assembly_BlackSea2|NODE_26314_length_13083_cov_6.122505_12|protein:0.15027943,assembly_BlackSea2|NODE_498458_length_1446_cov_2.584472_1|protein:0.13982749):0.016503278,assembly_BlackSea3|NODE_16397_length_25742_cov_9.042706_1|protein:0.13963239):0.031979114,assembly_BlackSea3|NODE_1201143_length_812_cov_3.490092_1|protein:0.042175718):0.14707555,assembly_BlackSea3|NODE_18959_length_22685_cov_6.615952_11|protein:0.51620966):0.10655783,assembly_BlackSea2|NODE_43860_length_8393_cov_4.016911_5|protein:0.3453756):0.23152931,(((((((assembly_BlackSea2|NODE_468147_length_1502_cov_3.802350_1|protein:0.37116009,((assembly_BlackSea2|NODE_2885_length_68292_cov_14.200595_40|protein:0.032387808,assembly_BlackSea2|NODE_20202_length_16322_cov_6.010389_7|protein:0.078138202):0.39788926,Oceanibacterium_hippocampi:0.27370661):0.060495347):0.048651062,(Amphiplicatus_metriothermophilus:0.37225911,(Hyphomonas_neptunium_ATCC_15444:0.43304241,Hellea_balneolensis_DSM_19091:0.467709):0.088594973):0.084615551):0.12087339,(((((assembly_BlackSea1|NODE_3062_length_51565_cov_6.793283_12|protein:0.16525625,assembly_BlackSea2|NODE_61595_length_6287_cov_7.093870_4|protein:0.3115586):0.29707372,(assembly_BlackSea1|NODE_591906_length_1283_cov_2.430782_1|protein:0.11059493,assembly_BlackSea2|NODE_36056_length_9935_cov_5.505769_11|protein:0.072127715):0.2112124):0.051589087,(assembly_BlackSea4|NODE_462257_length_1499_cov_2.358726_1|protein:0.34066191,(Salinisphaera_hydrothermalis_C41B8:0.21887392,Salinisphaera_shabanensis_E1L3A:0.20611268):0.15162638):0.024808867):0.04741744,(((assembly_BlackSea2|NODE_2780_length_70335_cov_6.314456_41|protein:0.11206792,(Nitrosomonas_cryotolerans_ATCC_49181:0.11657609,Nitrosomonas_europaea_ATCC_19718:0.14526404):0.098388851):0.14366971,(assembly_BlackSea2|NODE_1300512_length_823_cov_2.126302_1|protein:-0.11090717,((assembly_BlackSea4|NODE_51198_length_7736_cov_4.690145_8|protein:0.12002925,assembly_BlackSea3|NODE_303703_length_2137_cov_3.801153_2|protein:0.068126671):0.13522372,(assembly_BlackSea3|NODE_68703_length_7084_cov_4.299331_6|protein:0.25618762,assembly_BlackSea4|NODE_97961_length_4674_cov_4.442953_3|protein:0.35801065):0.1660721):0.046404056):0.080460921):0.07477209,((Azotobacter_chroococcum_NCIMB_8003:0.19660249,Nitrococcus_mobilis_Nb231:0.24458039):0.038756341,assembly_BlackSea8|NODE_223332_length_3175_cov_2.597436_2|protein:0.31173626):0.050431311):0.0048823655):0.027504832,((((Erwinia_persicina_NBRC_102418:0.13361938,(Pluralibacter_gergoviae:0.051848307,(Shimwellia_blattae_DSM_4481_NBRC_105725:0.085127659,Serratia_liquefaciens_ATCC_27592:0.095906876):0.010605365):0.027770925):0.017689183,Escherichia_coli_DSM_30083_JCM_1649_ATCC_11775:0.09456034):0.049636334,(Tatumella_citrea:0.10822003,Rosenbergiella_nectarea:0.17079093):0.014427634):0.022579215,Pseudomonas_veronii:0.16060668):0.21024537):0.061750691):0.01684086,Carnimonas_nigrificans_ATCC_BAA78:0.34479922):0.019609455,((((((YP_002516593.1:0.22059996,Phenylobacterium_immobile_ATCC_35973:0.19107394):0.034468979,((Hydrocarboniphaga_daqingensis:0.23300804,Niveispirillum_irakense_DSM_11586:0.27056611):0.091343328,Granulibacter_bethesdensis_CGDNIH1:0.27692801):0.031044574):0.028603733,(Belnapia_rosea:0.15033634,Roseomonas_gilardii:0.086219788):0.23333564):0.03859771,(Acidocella_facilis_ATCC_35904:0.25989172,Nitrospirillum_amazonense_CBAmc:0.11969475):0.092468597):0.020846367,Albimonas_pacifica:0.48190582):0.041673899,Phenylobacterium_zucineum_HLK1:0.30706006):0.11888617):0.023189239,(Rhodovibrio_salinarum_DSM_9154:0.45326361,((((((assembly_BlackSea3|NODE_8422_length_44015_cov_5.795200_6|protein:0.076367781,Altererythrobacter_dongtanensis:0.1385034):0.03135296,Croceicoccus_marinus:0.04358542):0.059000045,Erythrobacter_litoralis:0.0081867129):0.11314718,((((Sphingobium_herbicidovorans:0.056204282,Sphingomonas_haloaromaticamans:0.092503466):0.056433603,Sphingomonas_panacis:0.063216552):0.061964929,((Sphingomonas_echinoides_ATCC_14820:0.10508816,Sphingomonas_koreensis:0.039379001):0.039330393,Sphingomonas_paucimobilis_NBRC_13935:0.04243549):0.0669875):0.066272736,Sandarakinorhabdus_limnophila_DSM_17366:0.17539003):0.021746941):0.13134551,Kordiimonas_gwangyangensis_DSM_19435_JCM_12864:0.36218369):0.090359405,((assembly_BlackSea1|NODE_14438_length_15666_cov_4.647108_1|protein:0.1119452,assembly_BlackSea3|NODE_8923_length_42181_cov_8.868347_28|protein:0.22012754):0.26705322,(assembly_BlackSea2|NODE_747305_length_1132_cov_1.776230_2|protein:0.020678118,assembly_BlackSea3|NODE_1169_length_138511_cov_9.239982_24|protein:0.17296071):0.23562708):0.012685642):0.083975464):0.024209835):0.066790268,(assembly_BlackSea11|NODE_2702146_length_731_cov_1.121302_1|protein:0.033242457,(assembly_BlackSea2|NODE_984230_length_963_cov_3.170705_1|protein:0.17891982,(((assembly_BlackSea6|NODE_936724_length_993_cov_2.446695_1|protein:-0.06713587,(assembly_BlackSea9|NODE_208849_length_3138_cov_2.148557_3|protein:0.19816515,assembly_BlackSea10|NODE_63673_length_7641_cov_3.725152_4|protein:0.047014266):0.098341793):0.079858162,(Desulfococcus_multivorans:0.17515592,Desulfopila_aestuarii_DSM_18488:0.24680151):0.061162319):0.098268226,(assembly_BlackSea10|NODE_636276_length_1707_cov_2.969128_1|protein:0.24806166,assembly_BlackSea14|NODE_1609131_length_737_cov_1.337243_1|protein:-0.039379895):0.100482):0.055364624):0.07919614):0.097937316):0.12017579):0.032380313,assembly_BlackSea6|NODE_102417_length_5257_cov_4.198770_3|protein:0.72042537):0.46108818,assembly_BlackSea3|NODE_441107_length_1621_cov_4.277778_1|protein:0.64582253):0.060132559):0.029762393):0.018599993,((((((assembly_BlackSea7|NODE_14883_length_25233_cov_6.749027_6|protein:0.19925104,(assembly_BlackSea6|NODE_180915_length_3328_cov_3.189734_1|protein:0.23172687,assembly_BlackSea6|NODE_20632_length_19341_cov_12.706886_14|protein:0.24230374):0.029906765):0.030134007,(Halobacteriovorax_marinus_SJ:0.18933125,BAF73753.1:0.17766388):0.045079574):0.033852842,assembly_BlackSea9|NODE_1585554_length_859_cov_1.898010_1|protein:0.14420648):0.05077745,assembly_BlackSea11|NODE_1082780_length_1312_cov_1.882259_2|protein:0.14582686):0.066855006,assembly_BlackSea4|NODE_432473_length_1569_cov_3.109643_1|protein:0.27501234):0.45730281,(assembly_BlackSea2|NODE_494518_length_1453_cov_2.354077_1|protein:0.53718001,(((assembly_BlackSea1|NODE_8568_length_23921_cov_9.583759_6|protein:0.080713667,assembly_BlackSea1|NODE_19690_length_12189_cov_25.699110_2|protein:0.048689716):0.0032586046,assembly_BlackSea6|NODE_373169_length_1921_cov_3.163451_2|protein:0.077045351):0.0090724751,assembly_BlackSea2|NODE_44494_length_8282_cov_22.259390_5|protein:0.063659027):0.54325968):0.14436953):0.016733075):0.03448762,(((((((assembly_BlackSea10|NODE_270513_length_2918_cov_18.790779_1|protein:0.10191842,assembly_BlackSea13|NODE_372849_length_2008_cov_7.046083_2|protein:0.091933317):0.12487141,assembly_BlackSea12|NODE_101266_length_5050_cov_6.261061_2|best_hit_HSP:0.32042608):0.070149407,assembly_BlackSea6|NODE_77735_length_6594_cov_4.839272_5|best_hit_HSP:0.42605209):0.071441121,((assembly_BlackSea9|NODE_264753_length_2689_cov_3.310934_2|protein:0.13779789,assembly_BlackSea6|NODE_40169_length_11399_cov_5.109485_7|protein:0.28001699):0.059250757,assembly_BlackSea7|NODE_118380_length_4921_cov_5.181052_2|best_hit_HSP:0.098163962):0.22395921):0.060093254,assembly_BlackSea12|NODE_2038148_length_749_cov_3.214697_1|protein:0.10785085):0.076468706,assembly_BlackSea10|NODE_497129_length_1991_cov_2.012397_1|best_hit_HSP:0.73887658):0.16342917,((assembly_BlackSea8|NODE_51499_length_9169_cov_4.234365_3|protein:0.12124056,assembly_BlackSea14|NODE_368703_length_1986_cov_2.324184_1|protein:-0.0059612691):0.21774408,assembly_BlackSea10|NODE_835512_length_1439_cov_3.823699_1|protein:0.37439945):0.20832464):0.021729305):0.13591054,(Prolixibacteraceae_bacterium_JC036_2:0.1136359,Marinifilum_flexuosum_2:0.11930308):0.60321343):0.071318008,(((((assembly_BlackSea6|NODE_81580_length_6332_cov_4.084913_3|protein:0.16880864,assembly_BlackSea10|NODE_611954_length_1749_cov_3.485832_1|protein:0.17782477):0.036423363,(assembly_BlackSea12|NODE_344256_length_2237_cov_2.642071_2|protein:0.23505165,assembly_BlackSea8|NODE_261697_length_2849_cov_2.223694_3|protein:0.157584):0.015106672):0.13086574,assembly_BlackSea7|NODE_476511_length_1784_cov_3.259109_2|protein:0.33810705):0.087057665,(assembly_BlackSea7|NODE_35266_length_13172_cov_7.486849_7|protein:0.24437837,assembly_BlackSea14|NODE_396721_length_1890_cov_4.635967_2|protein:0.13284688):0.21204124):0.11710095,(assembly_BlackSea15|NODE_710166_length_1560_cov_3.392691_2|protein:0.24782856,assembly_BlackSea13|NODE_5751_length_28730_cov_11.964150_1|protein:0.17321287):0.37495652):0.28595629):0.071345069,((((((((((((((((assembly_BlackSea10|NODE_216576_length_3369_cov_3.187085_3|protein:0.16000156,assembly_BlackSea15|NODE_262235_length_3038_cov_4.501844_3|protein:0.1451868):0.043980353,assembly_BlackSea7|NODE_322874_length_2337_cov_5.327783_1|protein:0.10482175):0.21238393,(assembly_BlackSea15|NODE_4083_length_38826_cov_72.331794_7|protein:0.23953025,assembly_BlackSea11|NODE_615563_length_1851_cov_4.229399_1|protein:0.20111792):0.067795165):0.018006742,(((((((((assembly_BlackSea14|NODE_83377_length_5356_cov_8.118468_3|protein:-0.011337754,assembly_BlackSea15|NODE_147819_length_4466_cov_14.749490_2|protein:0.040687747):0.069921076,assembly_BlackSea15|NODE_277077_length_2927_cov_7.220056_3|protein:0.072458237):0.0092631318,assembly_BlackSea15|NODE_33316_length_12136_cov_19.814088_1|protein:0.099584714):0.0044483691,assembly_BlackSea13|NODE_90871_length_5174_cov_16.646611_4|protein:0.085086308):0.047062978,assembly_BlackSea10|NODE_43961_length_9909_cov_6.940532_3|protein:0.13899295):0.039350595,assembly_BlackSea14|NODE_596123_length_1439_cov_1.848988_2|protein:0.10827385):0.045758072,((assembly_BlackSea9|NODE_273323_length_2634_cov_3.340442_2|protein:0.042641617,assembly_BlackSea10|NODE_351917_length_2471_cov_2.492550_1|protein:0.07271944):0.046753272,assembly_BlackSea15|NODE_55534_length_8612_cov_6.630595_2|protein:0.052085727):0.11468306):0.03811954,assembly_BlackSea9|NODE_571752_length_1651_cov_4.018797_2|protein:0.21597506):0.034546383,(assembly_BlackSea12|NODE_1782157_length_814_cov_1.500659_1|protein:0.093150318,(assembly_BlackSea13|NODE_975048_length_1080_cov_2.861463_1|protein:-0.049118262,assembly_BlackSea14|NODE_282828_length_2372_cov_7.886923_2|protein:0.15063097):0.15732896):0.016307898):0.036473274):0.043945886,assembly_BlackSea13|NODE_1330650_length_886_cov_2.470517_1|protein:0.18037921):0.025002874,((((assembly_BlackSea14|NODE_62862_length_6415_cov_8.466352_5|protein:0.20720902,(assembly_BlackSea9|NODE_1632394_length_843_cov_1.398477_1|protein:-0.061167464,(((assembly_BlackSea4|NODE_239910_length_2393_cov_2.500855_2|protein:0.067517474,assembly_BlackSea5|NODE_36300_length_9803_cov_6.544112_3|protein:0.055702683):0.092657909,(assembly_BlackSea7|NODE_74048_length_7172_cov_5.072924_2|protein:0.075048849,assembly_BlackSea13|NODE_101640_length_4797_cov_4.408267_2|protein:0.088149861):0.028360974):0.047428016,assembly_BlackSea7|NODE_552900_length_1613_cov_2.528241_1|protein:-0.00040723756):0.053559199):0.086019903):0.017693646,assembly_BlackSea3|NODE_49730_length_9388_cov_4.412300_8|protein:0.2217226):0.010603505,(assembly_BlackSea13|NODE_38341_length_9235_cov_4.860675_6|protein:0.23854044,assembly_BlackSea6|NODE_40109_length_11412_cov_5.010742_9|protein:0.24353626):0.0048178555):0.10003689,assembly_BlackSea3|NODE_46460_length_9992_cov_4.192714_4|protein:0.40409932):0.083248712):0.031497583,(assembly_BlackSea6|NODE_239779_length_2674_cov_2.455517_1|protein:0.47685936,(assembly_BlackSea3|NODE_4996_length_63320_cov_8.851340_44|protein:0.15652502,assembly_BlackSea3|NODE_36908_length_12349_cov_16.691720_6|protein:0.29324597):0.10985669):0.18802811):0.057159141,(assembly_BlackSea6|NODE_123037_length_4525_cov_12.027517_2|protein:0.30877349,assembly_BlackSea10|NODE_68446_length_7261_cov_8.480711_4|protein:0.27278009):0.32888329):0.061045349,((((assembly_BlackSea11|NODE_916150_length_1454_cov_1.468192_1|protein:0.10895862,(assembly_BlackSea15|NODE_283516_length_2883_cov_2.907001_1|protein:0.05731234,assembly_BlackSea10|NODE_729686_length_1567_cov_2.183862_1|protein:0.10505824):0.025649447):0.026001636,(assembly_BlackSea2|NODE_4602_length_51118_cov_32.558859_6|protein:0.083223075,assembly_BlackSea2|NODE_51933_length_7265_cov_3.252150_6|protein:0.085982338):0.10674225):0.056473594,assembly_BlackSea10|NODE_658272_length_1671_cov_3.183787_1|best_hit_HSP:0.035779145):0.045907721,assembly_BlackSea15|NODE_632884_length_1685_cov_4.395092_1|best_hit_HSP:0.016542334):0.30535284):0.053299353,assembly_BlackSea8|NODE_159323_length_4010_cov_15.850569_2|protein:0.53103703):0.029720753,(assembly_BlackSea6|NODE_579924_length_1398_cov_3.134773_1|protein:0.19341998,assembly_BlackSea7|NODE_722166_length_1348_cov_3.952823_1|protein:0.18322261):0.68762898):0.09677577,(((((((((((((((assembly_BlackSea8|NODE_579194_length_1674_cov_6.682520_2|protein:0.11301192,assembly_BlackSea7|NODE_159206_length_3921_cov_3.190119_2|best_hit_HSP:0.078633778):0.034621231,assembly_BlackSea6|NODE_636788_length_1308_cov_4.315243_1|protein:0.040684074):0.13034518,(((((assembly_BlackSea10|NODE_480050_length_2035_cov_2.076263_1|protein:0.13926031,assembly_BlackSea11|NODE_210134_length_3616_cov_3.793878_2|protein:0.27761275):0.0088010505,assembly_BlackSea12|NODE_1112480_length_1089_cov_2.314313_1|protein:0.11907735):0.048487354,assembly_BlackSea15|NODE_331151_length_2598_cov_3.257570_1|best_hit_HSP:0.13864741):0.044480436,(assembly_BlackSea14|NODE_116903_length_4297_cov_4.188355_1|best_hit_HSP:0.18223538,assembly_BlackSea10|NODE_159992_length_4099_cov_3.466370_3|protein:0.21037973):0.021068448):0.034300365,((assembly_BlackSea9|NODE_750095_length_1394_cov_2.422704_1|protein:0.1418979,assembly_BlackSea10|NODE_145839_length_4357_cov_3.834031_1|best_hit_HSP:0.010454416):0.13446108,((((((((assembly_BlackSea13|NODE_10788_length_20512_cov_6.213472_1|best_hit_HSP:0.0012239665,assembly_BlackSea10|NODE_82383_length_6387_cov_23.945357_4|protein:0.11101888):0.0623498,assembly_BlackSea15|NODE_114220_length_5306_cov_49.219768_3|protein:0.063560382):0.034004398,assembly_BlackSea11|NODE_34096_length_12767_cov_8.101715_2|best_hit_HSP:0.17847985):0.02623938,(assembly_BlackSea12|NODE_318884_length_2349_cov_3.140366_2|protein:0.14909416,(assembly_BlackSea6|NODE_298590_length_2268_cov_2.045188_2|protein:0.17236061,assembly_BlackSea15|NODE_191144_length_3761_cov_3.478144_1|best_hit_HSP:0.073739663):0.027384292):0.010469369):0.027764343,assembly_BlackSea15|NODE_61042_length_8073_cov_35.653155_4|protein:0.1907436):0.032395586,assembly_BlackSea15|NODE_183498_length_3864_cov_5.141507_3|best_hit_HSP:0.16226588):0.034809802,(assembly_BlackSea6|NODE_285334_length_2346_cov_2.807071_1|protein:0.0051029027,assembly_BlackSea8|NODE_92387_length_5917_cov_4.497612_1|protein:0.10352243):0.14155965):0.028664887,(((assembly_BlackSea11|NODE_991621_length_1384_cov_9.317532_1|protein:0.043482747,assembly_BlackSea9|NODE_773384_length_1367_cov_14.412348_1|protein:0.12246822):0.042576194,assembly_BlackSea10|NODE_66758_length_7388_cov_11.405291_3|best_hit_HSP:0.017124707):0.16296361,((assembly_BlackSea14|NODE_344731_length_2077_cov_2.363996_2|protein:0.23134194,assembly_BlackSea14|NODE_221841_length_2795_cov_5.362409_1|best_hit_HSP:0.23240848):0.044346884,assembly_BlackSea13|NODE_32029_length_10401_cov_17.225981_4|best_hit_HSP:0.15066434):0.043910172):0.043842278):0.0088964626):0.016231313):0.0079903156):0.044228375,assembly_BlackSea15|NODE_1008774_length_1230_cov_3.868936_1|protein:0.32186359):0.014817533,((((((((assembly_BlackSea2|NODE_1648_length_92941_cov_32.907004_46|best_hit_HSP:0.11376011,assembly_BlackSea2|NODE_1190_length_109129_cov_7.251536_23|best_hit_HSP:0.13317369):0.01945705,assembly_BlackSea2|NODE_59_length_384245_cov_122.962604_188|best_hit_HSP:0.22128811):0.040386893,(assembly_BlackSea12|NODE_473114_length_1839_cov_2.832399_1|protein:0.16503927,assembly_BlackSea2|NODE_177403_length_2827_cov_4.378788_1|best_hit_HSP:0.18196157):0.03541892):0.031017914,((((assembly_BlackSea3|NODE_2529_length_95713_cov_8.644295_25|protein:0.21916768,assembly_BlackSea2|NODE_2254_length_79231_cov_11.207184_12|protein:0.31006739):0.013902605,assembly_BlackSea6|NODE_2432_length_76719_cov_6.801197_46|protein:0.16161221):0.19749688,assembly_BlackSea6|NODE_454620_length_1664_cov_2.783095_2|protein:0.23399575):0.069702089,assembly_BlackSea3|NODE_1392_length_127668_cov_8.456568_107|protein:0.43057317):0.047083676):0.021166444,assembly_BlackSea1|NODE_22704_length_10800_cov_5.794602_1|best_hit_HSP:0.31773618):0.0032045245,assembly_BlackSea4|NODE_81159_length_5395_cov_14.611610_1|best_hit_HSP:0.23799787):0.029528227,(assembly_BlackSea8|NODE_465010_length_1937_cov_2.253985_1|protein:0.1983902,assembly_BlackSea9|NODE_280226_length_2593_cov_2.383767_2|best_hit_HSP:0.18586667):0.13569719):0.0023734197,(assembly_BlackSea2|NODE_794644_length_1091_cov_2.611004_1|protein:0.16028361,assembly_BlackSea2|NODE_161693_length_3017_cov_2.881499_1|best_hit_HSP:0.089208901):0.13053721):0.045431707):0.028171498,(assembly_BlackSea8|NODE_92246_length_5924_cov_3.152155_3|best_hit_HSP:0.28533915,assembly_BlackSea14|NODE_22950_length_12256_cov_7.869437_9|protein:0.30134115):0.069216847):0.016964935,assembly_BlackSea10|NODE_1250201_length_1109_cov_1.974383_1|protein:0.2006509):0.029210631,((((assembly_BlackSea10|NODE_1188428_length_1146_cov_2.511457_1|protein:0.077675715,(assembly_BlackSea3|NODE_186827_length_3115_cov_3.775490_1|protein:0.077845201,assembly_BlackSea5|NODE_417988_length_1470_cov_2.807067_2|protein:0.23109217):0.052985922):0.3197042,(assembly_BlackSea3|NODE_180808_length_3196_cov_5.155365_1|best_hit_HSP:-0.015846536,assembly_BlackSea3|NODE_384726_length_1791_cov_4.453341_1|best_hit_HSP:0.15231653):0.17541483):0.070276529,(assembly_BlackSea15|NODE_45247_length_9916_cov_4.390326_4|protein:0.43055931,assembly_BlackSea8|NODE_801356_length_1351_cov_7.962963_1|protein:0.37818941):0.035599738):0.0046404675,((assembly_BlackSea15|NODE_49011_length_9384_cov_16.031515_2|protein:0.36693943,assembly_BlackSea10|NODE_207926_length_3459_cov_3.816686_2|protein:0.20912832):0.16068183,assembly_BlackSea12|NODE_428124_length_1954_cov_4.001053_1|protein:0.30119956):0.12189516):0.02983528):0.018172406,(assembly_BlackSea15|NODE_857247_length_1376_cov_2.659349_1|protein:0.38225949,assembly_BlackSea9|NODE_530728_length_1730_cov_3.110448_2|protein:0.21081881):0.099119373):0.021853693,((assembly_BlackSea9|NODE_449242_length_1921_cov_2.261522_2|protein:0.19008532,(assembly_BlackSea12|NODE_653710_length_1511_cov_2.258929_1|protein:0.14267734,assembly_BlackSea10|NODE_537266_length_1897_cov_2.665581_2|protein:0.19710541):0.010823324):0.022947632,assembly_BlackSea6|NODE_55153_length_8784_cov_6.073204_6|best_hit_HSP:0.087296113):0.21163356):0.020846505,(assembly_BlackSea1|NODE_22320_length_10956_cov_4.874874_9|protein:0.5042361,((assembly_BlackSea3|NODE_187511_length_3106_cov_2.743691_2|protein:0.43003124,(assembly_BlackSea3|NODE_363290_length_1869_cov_2.890849_2|protein:0.22174695,assembly_BlackSea4|NODE_27797_length_12971_cov_5.151285_8|protein:0.19690087):0.085670769):0.10244314,assembly_BlackSea3|NODE_73815_length_6656_cov_3.708378_2|protein:0.36833209):0.041933581):0.11415245):0.054141276,(assembly_BlackSea4|NODE_81567_length_5375_cov_3.742669_1|best_hit_HSP:0.24448073,(((assembly_BlackSea2|NODE_9405_length_30653_cov_7.979737_6|best_hit_HSP:0.13632923,(assembly_BlackSea9|NODE_325291_length_2357_cov_2.516073_1|best_hit_HSP:0.15225336,(((assembly_BlackSea4|NODE_117837_length_4065_cov_3.550623_1|best_hit_HSP:0.11512538,((assembly_BlackSea6|NODE_468216_length_1629_cov_2.334180_1|protein:0.21054114,assembly_BlackSea2|NODE_200212_length_2599_cov_2.884827_1|best_hit_HSP:0.11882229):0.06775602,assembly_BlackSea6|NODE_313996_length_2185_cov_2.154930_2|protein:0.10018557):0.037041463):0.017662346,assembly_BlackSea13|NODE_44148_length_8402_cov_4.652450_9|best_hit_HSP:0.24570894):0.018750899,assembly_BlackSea3|NODE_3673_length_76952_cov_11.618321_48|best_hit_HSP:0.13736764):0.021361209):0.036035508):0.060434051,assembly_BlackSea1|NODE_21235_length_11429_cov_5.384737_6|best_hit_HSP:0.15200621):0.031499911,((((assembly_BlackSea9|NODE_53236_length_8208_cov_5.165706_5|protein:0.20665944,(assembly_BlackSea5|NODE_50260_length_7303_cov_5.816087_1|best_hit_HSP:0.16697632,assembly_BlackSea5|NODE_95210_length_4250_cov_4.041716_3|best_hit_HSP:0.098324582):0.054795749):0.044063732,assembly_BlackSea4|NODE_11343_length_27945_cov_8.940409_11|best_hit_HSP:0.13495852):0.050549101,(assembly_BlackSea8|NODE_662785_length_1532_cov_2.715640_1|protein:0.18471277,assembly_BlackSea11|NODE_598305_length_1884_cov_3.053581_1|best_hit_HSP:-0.016293652):0.085931376):0.09330716,assembly_BlackSea4|NODE_119821_length_4013_cov_4.357756_3|best_hit_HSP:0.1727024):0.10322608):0.026446044):0.23700935):0.034995757,((((assembly_BlackSea1|NODE_132474_length_3280_cov_4.679380_3|protein:0.09485966,assembly_BlackSea10|NODE_347531_length_2491_cov_2.254926_2|protein:0.050787494):0.15038019,assembly_BlackSea11|NODE_373538_length_2516_cov_3.178789_1|protein:0.34550089):0.1494488,(assembly_BlackSea12|NODE_262850_length_2654_cov_2.425164_2|protein:0.21099532,assembly_BlackSea3|NODE_56803_length_8344_cov_4.625890_2|protein:0.27051553):0.1352606):0.22206199,assembly_BlackSea4|NODE_39056_length_9705_cov_5.153264_4|best_hit_HSP:0.59098542):0.065574296):0.045305789,assembly_BlackSea5|NODE_247059_length_2084_cov_2.169049_1|protein:0.70250463):0.43792069,(assembly_BlackSea9|NODE_86132_length_5747_cov_5.371223_3|protein:0.58942264,assembly_BlackSea5|NODE_66942_length_5704_cov_5.244468_3|protein:0.74335772):0.20590293):0.018905457):0.13667069,(assembly_BlackSea6|NODE_57116_length_8532_cov_8.558216_4|protein:1.0565557,assembly_BlackSea14|NODE_227729_length_2746_cov_5.091787_2|best_hit_HSP:0.91453636):0.13787381):0.054616123,((((((assembly_BlackSea10|NODE_38605_length_10875_cov_3.870702_2|protein:0.18451181,(assembly_BlackSea10|NODE_182975_length_3756_cov_3.931910_2|protein:0.12009805,(assembly_BlackSea15|NODE_315749_length_2682_cov_2.360868_2|protein:0.19951884,assembly_BlackSea11|NODE_186314_length_3909_cov_5.464971_3|protein:0.12695597):0.032637171):0.014814913):0.051295832,assembly_BlackSea15|NODE_324263_length_2634_cov_5.005041_2|protein:0.1250861):0.64732647,((((assembly_BlackSea3|NODE_2022_length_106923_cov_10.637693_8|protein:0.076495424,assembly_BlackSea5|NODE_217874_length_2274_cov_2.922488_1|protein:0.058466613):0.1796414,(((((assembly_BlackSea2|NODE_22_length_519012_cov_26.616292_377|protein:0.063304804,(assembly_BlackSea2|NODE_261_length_213372_cov_12.659540_157|protein:0.052263983,assembly_BlackSea2|NODE_33552_length_10586_cov_5.141582_4|protein:0.078903995):0.071490698):0.023637133,assembly_BlackSea4|NODE_5698_length_47505_cov_7.166470_32|protein:0.07126417):0.052613925,assembly_BlackSea3|NODE_625796_length_1262_cov_2.565037_2|protein:0.0015850887):0.081319302,assembly_BlackSea3|NODE_628410_length_1258_cov_3.804655_1|protein:0.069589868):0.041371182,assembly_BlackSea3|NODE_56934_length_8326_cov_4.823238_3|protein:0.22956543):0.027457707):0.0075806379,(assembly_BlackSea6|NODE_43398_length_10702_cov_4.869165_7|protein:0.057640046,assembly_BlackSea8|NODE_82992_length_6402_cov_4.512683_5|protein:0.12748529):0.11892334):0.16174677,assembly_BlackSea4|NODE_130053_length_3770_cov_3.499865_3|protein:0.40337703):0.25967884):0.026887618,(((((((((((((assembly_BlackSea6|NODE_37277_length_12116_cov_4.671503_7|protein:0.089054935,((((((assembly_BlackSea10|NODE_239520_length_3157_cov_3.285300_3|protein:0.092175037,assembly_BlackSea8|NODE_14924_length_22775_cov_7.492121_9|protein:0.11000955):0.011203215,assembly_BlackSea8|NODE_547627_length_1738_cov_2.175282_2|protein:0.083450466):0.011094891,assembly_BlackSea7|NODE_22295_length_18810_cov_5.555479_13|protein:0.10163632):0.015870895,((assembly_BlackSea8|NODE_141932_length_4348_cov_3.385744_5|protein:0.084571742,assembly_BlackSea8|NODE_391317_length_2172_cov_3.422296_2|protein:0.095793016):0.011577021,assembly_BlackSea9|NODE_155445_length_3821_cov_3.447424_3|protein:0.096825391):0.0068009305):0.0012320727,assembly_BlackSea6|NODE_232917_length_2733_cov_3.979462_2|protein:0.12783158):0.034944776,assembly_BlackSea8|NODE_447216_length_1987_cov_2.716356_3|protein:0.10650346):0.01612892):0.017335285,assembly_BlackSea9|NODE_1100786_length_1089_cov_2.532882_1|protein:0.115703):0.011073254,assembly_BlackSea7|NODE_421853_length_1939_cov_3.257431_3|protein:0.18286213):0.020995859,assembly_BlackSea6|NODE_91180_length_5782_cov_4.013794_4|protein:0.09870261):0.018795311,(assembly_BlackSea8|NODE_172914_length_3788_cov_4.315028_3|protein:0.10546848,assembly_BlackSea9|NODE_109970_length_4845_cov_3.027349_3|protein:0.1384607):0.10019407):0.01805111,assembly_BlackSea8|NODE_99085_length_5622_cov_3.368241_7|protein:0.21007857):0.047412362,assembly_BlackSea8|NODE_692058_length_1489_cov_2.502092_2|protein:0.169586):0.032531343,assembly_BlackSea11|NODE_665561_length_1766_cov_2.144944_1|protein:0.10464089):0.030180335,assembly_BlackSea10|NODE_1158175_length_1166_cov_1.448245_1|protein:0.086310796):0.039443668,assembly_BlackSea11|NODE_1936969_length_904_cov_3.104829_1|protein:0.092243388):0.037185598,assembly_BlackSea11|NODE_1941937_length_903_cov_1.863208_1|protein:0.10034643):0.03184703,(assembly_BlackSea7|NODE_211593_length_3171_cov_3.330231_1|protein:0.0635003,assembly_BlackSea8|NODE_1003324_length_1161_cov_1.984629_2|protein:-0.059860513):0.18299101):0.26344332,(((assembly_BlackSea5|NODE_540_length_159445_cov_11.983380_33|protein:0.24259552,(((assembly_BlackSea6|NODE_21399_length_18816_cov_5.806194_3|protein:0.069038019,assembly_BlackSea13|NODE_311762_length_2258_cov_1.881525_1|protein:0.095313385):0.10447346,((assembly_BlackSea6|NODE_22923_length_17855_cov_16.520169_10|protein:0.14181934,(assembly_BlackSea7|NODE_47832_length_10266_cov_6.948977_4|protein:0.085333958,assembly_BlackSea11|NODE_36267_length_12231_cov_6.419678_4|protein:0.064564317):0.047310129):0.16417895,assembly_BlackSea10|NODE_834898_length_1440_cov_2.644765_1|protein:0.18254347):0.06832049):0.028648332,assembly_BlackSea13|NODE_42923_length_8562_cov_4.957329_1|protein:0.29216075):0.046317935):0.016051218,((assembly_BlackSea5|NODE_222398_length_2241_cov_3.414913_3|protein:0.088285752,assembly_BlackSea6|NODE_11393_length_29916_cov_11.058772_26|protein:0.11374689):0.052333437,assembly_BlackSea6|NODE_185914_length_3257_cov_2.865709_3|protein:0.25891489):0.17014429):0.057713982,assembly_BlackSea7|NODE_1050425_length_1046_cov_3.628658_1|protein:0.10315916):0.31782052):0.24864188):0.077543288,assembly_BlackSea4|NODE_2433_length_82072_cov_14.766085_69|protein:1.0392742):0.22507411,assembly_BlackSea1|NODE_36917_length_7468_cov_22.480237_7|protein:1.1082046):0.13500719):0.040140398,(((((((assembly_BlackSea11|NODE_1459125_length_1084_cov_3.191448_1|protein:0.17570394,(((assembly_BlackSea7|NODE_241470_length_2875_cov_6.145035_3|protein:0.25172839,assembly_BlackSea15|NODE_72971_length_7161_cov_6.155925_4|protein:0.33475062):0.051543407,assembly_BlackSea14|NODE_45749_length_7890_cov_4.381493_5|protein:0.24162832):0.071315579,assembly_BlackSea13|NODE_1022160_length_1048_cov_1.813696_1|protein:0.03362339):0.10654411):0.24473585,(assembly_BlackSea9|NODE_618328_length_1573_cov_3.424901_1|protein:0.37981877,assembly_BlackSea14|NODE_99692_length_4764_cov_6.569760_1|protein:0.33615449):0.32250309):0.048206184,(assembly_BlackSea8|NODE_807251_length_1345_cov_2.537209_1|protein:0.60930383,assembly_BlackSea11|NODE_6251_length_36923_cov_7.325974_8|protein:0.57562542):0.14994529):0.40325296,(((((((((assembly_BlackSea9|NODE_36384_length_11029_cov_5.574904_7|protein:0.041745134,assembly_BlackSea10|NODE_178671_length_3815_cov_5.557713_3|protein:0.078376628):0.22906205,assembly_BlackSea15|NODE_1263_length_63788_cov_11.857782_54|protein:0.25880915):0.092130676,(((assembly_BlackSea10|NODE_539240_length_1892_cov_4.769733_1|protein:0.058885522,assembly_BlackSea15|NODE_2901_length_44998_cov_21.376232_11|protein:0.07749819):0.068937346,(assembly_BlackSea13|NODE_465982_length_1738_cov_10.759952_2|protein:0.11157109,assembly_BlackSea8|NODE_324783_length_2460_cov_4.014969_2|protein:0.1732785):0.10627903):0.016310647,assembly_BlackSea13|NODE_378339_length_1989_cov_4.387280_2|protein:0.16077353):0.036464632):0.10189004,(((((assembly_BlackSea12|NODE_50895_length_8334_cov_8.733663_1|protein:0.095755443,(assembly_BlackSea14|NODE_220848_length_2803_cov_11.038937_2|protein:0.002452977,assembly_BlackSea15|NODE_567761_length_1812_cov_27.158793_1|protein:0.15853494):0.047286335):0.04424341,assembly_BlackSea13|NODE_299346_length_2319_cov_3.639576_2|protein:0.11519377):0.041951306,assembly_BlackSea13|NODE_272408_length_2467_cov_2.626451_2|protein:0.21904299):0.034111612,assembly_BlackSea15|NODE_25012_length_14564_cov_9.721966_6|protein:0.15673473):0.065587729,assembly_BlackSea15|NODE_212384_length_3503_cov_3.283933_3|protein:0.060628161):0.3051132):0.05387935,(assembly_BlackSea15|NODE_164045_length_4166_cov_7.173680_1|protein:0.25220963,assembly_BlackSea13|NODE_502441_length_1656_cov_4.404122_1|protein:0.21198629):0.33161849):0.27024442,assembly_BlackSea5|NODE_34381_length_10314_cov_5.855541_1|protein:0.70921189):0.18243986,(((assembly_BlackSea10|NODE_1867770_length_852_cov_2.609787_1|protein:0.2491926,((((assembly_BlackSea6|NODE_633042_length_1314_cov_2.118348_1|protein:0.20295149,((assembly_BlackSea8|NODE_10807_length_28208_cov_9.648101_21|protein:0.19657603,(((((((assembly_BlackSea6|NODE_48674_length_9747_cov_4.670759_3|protein:0.11314543,assembly_BlackSea7|NODE_293044_length_2503_cov_2.747958_1|protein:0.11722339):0.011901842,(assembly_BlackSea7|NODE_14622_length_25563_cov_6.379136_16|protein:0.095776692,assembly_BlackSea8|NODE_345692_length_2360_cov_3.825163_2|protein:0.022047359):0.030152185):0.012277916,assembly_BlackSea9|NODE_1242737_length_1007_cov_1.660714_1|protein:0.15466142):0.035762701,assembly_BlackSea9|NODE_842493_length_1296_cov_2.269138_1|protein:0.11462682):0.059353326,(assembly_BlackSea6|NODE_191941_length_3177_cov_3.309417_2|protein:0.059870776,assembly_BlackSea13|NODE_265464_length_2510_cov_2.868839_1|protein:0.10812984):0.045493398):0.0084783658,((assembly_BlackSea7|NODE_288055_length_2534_cov_2.699072_2|protein:0.13015567,assembly_BlackSea10|NODE_635814_length_1708_cov_2.482154_2|protein:0.11776187):0.058296993,assembly_BlackSea7|NODE_123525_length_4762_cov_5.447631_4|protein:0.19908063):0.030449856):0.032872424,((assembly_BlackSea6|NODE_390201_length_1859_cov_4.293792_2|protein:0.17502859,assembly_BlackSea6|NODE_499439_length_1555_cov_3.239333_1|protein:0.19989792):0.033603597,assembly_BlackSea6|NODE_424065_length_1751_cov_2.219340_2|protein:0.13967781):0.052376501):0.023343258):0.022357889,(assembly_BlackSea6|NODE_25951_length_16243_cov_14.646837_5|protein:0.33928525,(assembly_BlackSea7|NODE_322055_length_2341_cov_5.133421_2|protein:0.22795033,assembly_BlackSea10|NODE_152340_length_4233_cov_5.652226_2|protein:0.17800772):0.16684002):0.025364019):0.078970224):0.089778878,(((assembly_BlackSea7|NODE_485944_length_1761_cov_2.084994_2|protein:0.25660095,(assembly_BlackSea10|NODE_38605_length_10875_cov_3.870702_3|protein:0.20537317,assembly_BlackSea13|NODE_98565_length_4897_cov_2.533870_1|protein:0.35868537):0.012234725):0.050447121,assembly_BlackSea9|NODE_294310_length_2512_cov_3.444444_1|protein:0.31740373):0.056676764,((assembly_BlackSea7|NODE_34169_length_13499_cov_6.329589_4|protein:0.032997228,assembly_BlackSea14|NODE_3598_length_34058_cov_10.580537_28|protein:0.10183767):0.11815368,assembly_BlackSea11|NODE_1359441_length_1135_cov_1.612963_1|protein:-0.065939054):0.15193875):0.088227905):0.088936605,(((((((((assembly_BlackSea7|NODE_57516_length_8802_cov_5.973019_6|protein:0.14714195,assembly_BlackSea15|NODE_1058465_length_1190_cov_2.577974_2|protein:0.060505554):0.078608513,assembly_BlackSea8|NODE_90024_length_6032_cov_3.466455_3|protein:0.18250278):0.051501997,assembly_BlackSea13|NODE_645193_length_1412_cov_1.600590_1|protein:0.057638176):0.033662189,(assembly_BlackSea9|NODE_690215_length_1469_cov_2.492928_2|protein:0.060080014,assembly_BlackSea10|NODE_900308_length_1373_cov_2.492413_2|protein:0.081094272):0.060353402):0.043020926,assembly_BlackSea10|NODE_405310_length_2262_cov_2.914816_1|protein:0.25545013):0.023701742,assembly_BlackSea8|NODE_904388_length_1246_cov_1.906801_1|protein:0.18768632):0.039840974,assembly_BlackSea7|NODE_111582_length_5153_cov_4.557081_4|protein:0.2736533):0.013998084,assembly_BlackSea9|NODE_790100_length_1349_cov_3.214838_1|protein:0.23338223):0.049590901,assembly_BlackSea8|NODE_407541_length_2114_cov_3.585721_2|protein:0.19340785):0.043778904):0.033484645,((assembly_BlackSea4|NODE_426755_length_1584_cov_2.800523_1|best_hit_HSP:0.20525405,assembly_BlackSea9|NODE_431846_length_1969_cov_3.243992_2|best_hit_HSP:0.25409323):0.11579695,assembly_BlackSea12|NODE_19616_length_16336_cov_6.123088_8|protein:0.45511797):0.0052594151):0.034848861):0.03439945,assembly_BlackSea2|NODE_101157_length_4250_cov_2.894875_3|best_hit_HSP:0.72002524):0.1303665,((assembly_BlackSea2|NODE_542871_length_1373_cov_2.082701_1|protein:0.5654887,((((((((((((assembly_BlackSea1|NODE_94_length_280715_cov_83.018129_47|protein:0.06326361,assembly_BlackSea1|NODE_1277_length_88038_cov_32.003478_13|protein:0.086113855):0.059197105,assembly_BlackSea1|NODE_644_length_126358_cov_8.670736_20|protein:0.067605011):0.019232627,assembly_BlackSea1|NODE_1138_length_93673_cov_9.276560_20|protein:0.043070782):0.030342419,assembly_BlackSea1|NODE_6205_length_30795_cov_92.561126_15|protein:0.043842945):0.021884479,(assembly_BlackSea3|NODE_7141_length_49679_cov_5.861075_26|protein:0.058182143,assembly_BlackSea1|NODE_3568_length_46292_cov_9.752882_19|protein:0.053269729):0.040333096):0.029050183,assembly_BlackSea1|NODE_437_length_151262_cov_17.776743_70|protein:0.024552818):0.034803554,((((assembly_BlackSea1|NODE_340_length_168689_cov_22.823126_86|protein:0.092262328,(assembly_BlackSea1|NODE_1534_length_79933_cov_8.899246_27|protein:0.12037197,(assembly_BlackSea1|NODE_188_length_212935_cov_20.696181_11|protein:0.062010664,assembly_BlackSea1|NODE_338_length_168850_cov_254.491898_11|protein:0.098533481):0.11720368):0.01797333):0.0056091435,assembly_BlackSea1|NODE_2794_length_54615_cov_283.933468_28|protein:0.1079981):0.011465557,assembly_BlackSea1|NODE_19719_length_12177_cov_5.070533_5|protein:0.14574143):0.0071425699,assembly_BlackSea1|NODE_83907_length_4350_cov_3.778347_3|protein:0.12669779):0.011358439):0.0069680847,assembly_BlackSea2|NODE_555543_length_1354_cov_2.614319_1|protein:0.082968026):0.018485527,((assembly_BlackSea1|NODE_255_length_189963_cov_70.220623_44|protein:0.10977641,assembly_BlackSea4|NODE_32083_length_11502_cov_5.186424_2|protein:0.016957019):0.057861559,assembly_BlackSea4|NODE_199655_length_2740_cov_3.305773_2|protein:0.1300934):0.082236826):0.17457673,(((assembly_BlackSea1|NODE_323_length_172402_cov_10.850894_56|protein:0.13135166,((assembly_BlackSea1|NODE_38740_length_7218_cov_3.875192_5|protein:0.13452516,assembly_BlackSea3|NODE_239278_length_2567_cov_2.771099_2|protein:0.075201109):0.029052487,((assembly_BlackSea1|NODE_6096_length_31181_cov_140.455214_15|protein:0.10057731,assembly_BlackSea1|NODE_137562_length_3203_cov_64.565121_3|protein:0.030803408):0.040960211,(assembly_BlackSea1|NODE_613347_length_1254_cov_2.379483_1|protein:0.067862816,assembly_BlackSea2|NODE_954_length_122217_cov_7.396572_83|protein:0.041195504):0.048174102):0.03213311):0.013041779):0.029241905,assembly_BlackSea1|NODE_418177_length_1595_cov_2.868182_2|protein:0.076066405):0.088220395,assembly_BlackSea2|NODE_211149_length_2505_cov_3.636327_2|protein:0.064336769):0.12001911):0.016920969,(((((((assembly_BlackSea1|NODE_180_length_215980_cov_16.496515_138|protein:0.070771985,assembly_BlackSea1|NODE_267_length_185581_cov_61.587578_142|protein:0.10404561):0.081396438,((assembly_BlackSea2|NODE_2850_length_68841_cov_7.283633_44|protein:0.20362462,(assembly_BlackSea1|NODE_5559_length_33453_cov_171.839062_7|protein:0.056868657,assembly_BlackSea2|NODE_26838_length_12854_cov_4.988437_7|protein:0.2315789):0.085844412):0.026118889,(assembly_BlackSea3|NODE_47071_length_9869_cov_4.437844_4|protein:0.065256663,assembly_BlackSea3|NODE_201105_length_2940_cov_2.580936_2|protein:0.12194953):0.12746471):0.021679474):0.037977625,assembly_BlackSea4|NODE_170_length_269235_cov_325.703856_40|protein:0.15326865):0.04586143,assembly_BlackSea3|NODE_25_length_546930_cov_10.480669_371|protein:0.22118485):0.0134883,(assembly_BlackSea1|NODE_2945_length_52760_cov_20.659672_6|protein:0.32297647,(assembly_BlackSea4|NODE_97320_length_4698_cov_3.883696_2|protein:0.36348289,assembly_BlackSea5|NODE_12179_length_25365_cov_13.657685_9|protein:0.32273424):0.031792119):0.014904164):0.016506419,assembly_BlackSea3|NODE_65285_length_7396_cov_5.256232_7|protein:0.23358704):0.019807857,(assembly_BlackSea2|NODE_383197_length_1700_cov_1.758663_1|protein:0.21842909,assembly_BlackSea3|NODE_19731_length_21898_cov_31.377466_5|protein:0.11125582):0.031236503):0.032754242):0.0046725012,((((((((assembly_BlackSea5|NODE_147_length_253708_cov_20.482222_177|protein:0.14037445,(assembly_BlackSea8|NODE_48669_length_9569_cov_3.585768_3|protein:0.17673251,assembly_BlackSea15|NODE_19153_length_17136_cov_7.355951_12|protein:0.10654872):0.051235273):0.025260538,assembly_BlackSea8|NODE_182289_length_3652_cov_3.958855_4|protein:0.11883023):0.013080359,(assembly_BlackSea5|NODE_10078_length_29547_cov_31.071816_17|protein:0.076179087,assembly_BlackSea10|NODE_70805_length_7095_cov_5.620739_3|protein:0.11216763):0.15135682):0.02310773,assembly_BlackSea5|NODE_37291_length_9562_cov_4.840959_5|protein:0.20900345):0.015723029,((assembly_BlackSea13|NODE_126357_length_4138_cov_3.922851_1|protein:0.17774926,assembly_BlackSea15|NODE_647394_length_1660_cov_2.879128_1|protein:0.20224069):0.021302057,((assembly_BlackSea7|NODE_154250_length_4016_cov_2.795254_3|protein:0.057003088,assembly_BlackSea11|NODE_137589_length_4774_cov_3.646959_4|protein:0.083582945):0.019811481,assembly_BlackSea11|NODE_138635_length_4750_cov_4.900958_2|protein:0.19125882):0.050303668):0.0083675515):0.017882276,(assembly_BlackSea6|NODE_9993_length_32723_cov_8.691319_12|protein:0.11840166,assembly_BlackSea12|NODE_152233_length_3805_cov_4.064267_2|protein:0.15998627):0.087458864):0.005912995,((assembly_BlackSea6|NODE_9047_length_35091_cov_6.384148_15|protein:0.088502973,assembly_BlackSea7|NODE_495795_length_1736_cov_3.701963_1|protein:0.033021227):0.14097308,(assembly_BlackSea5|NODE_27207_length_12747_cov_4.610069_9|protein:0.080758229,assembly_BlackSea8|NODE_158227_length_4029_cov_3.443885_3|protein:0.053591866):0.14237238):0.054336011):0.03844554,assembly_BlackSea15|NODE_450280_length_2115_cov_3.203883_2|protein:0.20000562):0.048647884):0.27025735):0.24721104,assembly_BlackSea4|NODE_122162_length_3955_cov_3.204872_1|protein:0.87190288):0.056813177):0.2957263):0.26100224,(assembly_BlackSea2|NODE_1_length_1164934_cov_17.382122_249|protein:1.0364798,(assembly_BlackSea2|NODE_205396_length_2554_cov_3.033213_3|protein:0.29735768,(((((((assembly_BlackSea2|NODE_697_length_142293_cov_7.982719_43|protein:0.31796789,assembly_BlackSea3|NODE_46019_length_10081_cov_4.894175_2|protein:0.40631509):0.033499166,assembly_BlackSea1|NODE_6397_length_30041_cov_9.619489_1|protein:0.32293588):0.030573577,assembly_BlackSea2|NODE_211359_length_2503_cov_5.219363_2|protein:0.30710009):0.048267752,(assembly_BlackSea1|NODE_1834_length_72110_cov_128.891194_40|protein:0.026907146,assembly_BlackSea1|NODE_2453_length_59885_cov_10.114140_39|protein:0.15451694):0.25404492):0.011485036,(assembly_BlackSea1|NODE_1041_length_98109_cov_217.072501_67|protein:0.20195201,(assembly_BlackSea1|NODE_1436_length_82600_cov_16.554207_14|protein:0.10249013,assembly_BlackSea1|NODE_7257_length_27218_cov_7.048080_8|protein:0.095192641):0.064449333):0.1314328):0.03359969,assembly_BlackSea1|NODE_891_length_105999_cov_39.831109_32|protein:0.38676262):0.012920037,(assembly_BlackSea2|NODE_11953_length_25488_cov_7.328825_14|protein:0.1230429,assembly_BlackSea3|NODE_40804_length_11243_cov_3.903468_4|protein:0.15646321):0.34327322):0.054831885):0.74235171):0.036957555):0.032887995,assembly_BlackSea5|NODE_1050_length_118777_cov_12.856236_26|best_hit_HSP:0.68134284):0.049091861):0.030663183,((((((assembly_BlackSea15|NODE_130_length_139505_cov_12.965486_89|protein:0.20663244,assembly_BlackSea8|NODE_588734_length_1657_cov_2.518727_1|protein:0.36734903):0.088898212,(assembly_BlackSea10|NODE_229940_length_3242_cov_3.476310_2|protein:0.35854352,assembly_BlackSea11|NODE_48990_length_9833_cov_5.080180_4|protein:0.33732128):0.013289932):0.18818963,assembly_BlackSea14|NODE_536645_length_1543_cov_4.324597_1|protein:0.41426098):0.11532043,((assembly_BlackSea15|NODE_325515_length_2627_cov_10.877138_2|protein:0.08796788,assembly_BlackSea15|NODE_584938_length_1776_cov_58.197560_1|protein:0.10360428):0.023122944,assembly_BlackSea15|NODE_105009_length_5615_cov_45.658813_5|protein:0.10294322):0.5541147):0.075033084,((assembly_BlackSea10|NODE_134017_length_4609_cov_3.645147_4|best_hit_HSP:0.29562515,assembly_BlackSea6|NODE_210237_length_2957_cov_3.595107_3|protein:0.32420033):0.16981673,(assembly_BlackSea7|NODE_41509_length_11533_cov_5.433177_1|best_hit_HSP:0.24547444,(assembly_BlackSea7|NODE_90052_length_6113_cov_5.548366_2|best_hit_HSP:0.38292152,assembly_BlackSea8|NODE_306179_length_2561_cov_3.608939_1|best_hit_HSP:0.19991742):0.069228873):0.10987812):0.47657341):0.017480448,(((((((((assembly_BlackSea6|NODE_62864_length_7865_cov_5.039181_6|protein:0.178422,assembly_BlackSea13|NODE_261832_length_2533_cov_3.573043_2|protein:0.1902613):0.025433816,assembly_BlackSea10|NODE_585515_length_1798_cov_3.585772_2|protein:0.12378351):0.030182585,assembly_BlackSea15|NODE_1014237_length_1226_cov_1.942784_1|protein:0.25518143):0.020875871,assembly_BlackSea15|NODE_36328_length_11472_cov_5.457038_7|protein:0.17990038):0.0065515488,assembly_BlackSea8|NODE_201907_length_3401_cov_4.381650_3|protein:0.26323575):0.029836982,assembly_BlackSea9|NODE_569236_length_1656_cov_2.387258_2|protein:0.32770395):0.050399981,assembly_BlackSea14|NODE_119500_length_4235_cov_3.079665_3|protein:0.26725951):0.037886724,assembly_BlackSea6|NODE_53019_length_9075_cov_5.045233_4|protein:0.26984876):0.23733002,((assembly_BlackSea10|NODE_1153040_length_1169_cov_2.532316_1|protein:0.096720859,(((assembly_BlackSea11|NODE_262187_length_3138_cov_4.080117_3|protein:0.084742546,assembly_BlackSea14|NODE_386671_length_1923_cov_4.208244_2|protein:0.067900836):0.14897572,assembly_BlackSea12|NODE_198861_length_3184_cov_3.510387_2|protein:0.15474771):0.072086871,assembly_BlackSea11|NODE_133691_length_4867_cov_3.128013_3|protein:0.17811382):0.043456838):0.050214201,(assembly_BlackSea6|NODE_2287_length_79164_cov_7.266796_58|protein:0.18576542,assembly_BlackSea9|NODE_130959_length_4292_cov_2.828416_3|protein:0.30123624):0.14002745):0.18432096):0.26874733):0.079341121):0.034273565,assembly_BlackSea11|NODE_179433_length_4004_cov_6.806533_3|protein:0.98135811):0.027812868,((assembly_BlackSea10|NODE_403677_length_2267_cov_5.574141_1|protein:0.089612305,assembly_BlackSea11|NODE_255099_length_3194_cov_3.954126_1|protein:0.15097944):0.2300581,assembly_BlackSea12|NODE_759053_length_1380_cov_2.547925_2|protein:0.35626057):0.6762315):0.023066694):0.034715012,(((assembly_BlackSea15|NODE_36573_length_11419_cov_7.176610_7|protein:0.1509371,assembly_BlackSea15|NODE_16255_length_18905_cov_40.555013_4|best_hit_HSP:0.11785902):0.028696239,assembly_BlackSea15|NODE_4083_length_38826_cov_72.331794_3|protein:0.1086721):0.59117395,(assembly_BlackSea6|NODE_11405_length_29889_cov_17.500436_12|protein:0.14996427,(assembly_BlackSea8|NODE_15833_length_21858_cov_10.000596_11|protein:0.16434874,assembly_BlackSea11|NODE_105621_length_5718_cov_3.739008_5|protein:0.089299276):0.035154354):1.0485785):0.10094455):0.042811826):0.010985151,(assembly_BlackSea3|NODE_493008_length_1496_cov_2.365718_1|protein:0.77054423,(assembly_BlackSea1|NODE_152567_length_3002_cov_11.567696_3|protein:1.1107591,assembly_BlackSea3|NODE_384181_length_1793_cov_4.008631_1|protein:0.87533134):0.078160346):0.1805639):0.030055493,((((assembly_BlackSea6|NODE_8134_length_37817_cov_5.830120_28|protein:0.70367581,assembly_BlackSea10|NODE_130295_length_4694_cov_3.905368_2|protein:0.78956467):0.18464285,((assembly_BlackSea3|NODE_9102_length_41536_cov_8.043321_13|protein:0.067759708,assembly_BlackSea3|NODE_6796_length_51293_cov_17.680608_22|protein:0.13314272):0.45861953,assembly_BlackSea14|NODE_365644_length_1997_cov_1.918641_2|protein:0.64319116):0.16844279):0.066617966,(assembly_BlackSea8|NODE_512498_length_1816_cov_2.193640_1|best_hit_HSP:0.49115348,(assembly_BlackSea11|NODE_230131_length_3412_cov_3.290140_1|protein:0.35418236,assembly_BlackSea4|NODE_215329_length_2590_cov_4.904142_2|protein:0.31617206):0.09629333):0.21638396):0.13148633,(assembly_BlackSea1|NODE_21529_length_11284_cov_3.874343_8|protein:0.77203429,((((assembly_BlackSea7|NODE_450733_length_1853_cov_4.265851_2|protein:0.079610974,assembly_BlackSea13|NODE_560876_length_1544_cov_2.292814_1|protein:0.2041828):0.059200317,((assembly_BlackSea10|NODE_534733_length_1902_cov_6.424472_1|protein:0.067614131,((assembly_BlackSea13|NODE_566497_length_1534_cov_3.405003_1|protein:0.14506249,assembly_BlackSea14|NODE_173303_length_3302_cov_2.685556_2|protein:-0.0024571121):0.028042972,assembly_BlackSea11|NODE_119173_length_5260_cov_4.895485_1|protein:0.069164775):0.048523046):0.096639886,assembly_BlackSea13|NODE_1354814_length_876_cov_2.576127_1|protein:0.026986506):0.11489747):0.26137817,(assembly_BlackSea7|NODE_32063_length_14231_cov_5.833380_3|protein:0.38056237,((assembly_BlackSea5|NODE_31030_length_11317_cov_11.483839_11|protein:0.33574376,assembly_BlackSea6|NODE_15677_length_23906_cov_6.177812_4|protein:0.29732713):0.0096664131,assembly_BlackSea6|NODE_85690_length_6081_cov_2.705111_2|protein:0.28196084):0.094477728):0.60979104):0.18062603,(((assembly_BlackSea13|NODE_98718_length_4891_cov_6.248553_3|protein:0.085349739,assembly_BlackSea14|NODE_348887_length_2060_cov_4.281796_2|protein:0.057799581):0.19483267,assembly_BlackSea15|NODE_557344_length_1835_cov_4.665730_2|protein:0.30356133):0.060489811,(assembly_BlackSea15|NODE_1851171_length_813_cov_2.030343_1|protein:-0.10268555,assembly_BlackSea14|NODE_787954_length_1190_cov_1.951542_1|protein:0.10268655):0.049690485):0.20164388):0.077195764):0.042925753):0.096986413):0.049261928,assembly_BlackSea1|NODE_19172_length_12487_cov_4.436776_4|protein:1.0088727):0.063767016,(((assembly_BlackSea10|NODE_150246_length_4273_cov_4.155287_4|protein:0.45167506,(assembly_BlackSea11|NODE_76117_length_7182_cov_5.071559_3|protein:0.12046772,assembly_BlackSea15|NODE_1732_length_56299_cov_38.940954_10|protein:0.23934072):0.25551498):0.055934042,assembly_BlackSea7|NODE_10133_length_32508_cov_14.526546_19|protein:0.50690997):0.39094725,(((assembly_BlackSea6|NODE_48721_length_9737_cov_10.389279_8|protein:0.16077089,assembly_BlackSea12|NODE_281603_length_2540_cov_2.575453_2|protein:0.13535804):0.27013153,assembly_BlackSea7|NODE_216276_length_3120_cov_3.519739_1|protein:0.32436973):0.021875575,assembly_BlackSea5|NODE_11571_length_26407_cov_5.855039_12|protein:0.33812588):0.54486918):0.61318636):0.054774307):0.072307937,((assembly_BlackSea15|NODE_506872_length_1954_cov_6.956293_2|protein:0.68570447,((((((assembly_BlackSea1|NODE_339_length_168744_cov_25.259661_88|protein:0.19787413,(assembly_BlackSea1|NODE_1180_length_91929_cov_39.657368_34|protein:0.13221858,(((assembly_BlackSea1|NODE_1762_length_73591_cov_11.325908_19|protein:0.072434813,(assembly_BlackSea1|NODE_7906_length_25479_cov_16.259165_19|protein:0.081864387,assembly_BlackSea1|NODE_40881_length_6953_cov_10.050014_5|protein:0.073137775):0.021163292):0.042196877,assembly_BlackSea2|NODE_110_length_307745_cov_11.977932_120|protein:0.17173713):0.034796286,(assembly_BlackSea3|NODE_71860_length_6815_cov_4.349112_5|protein:0.027589276,assembly_BlackSea3|NODE_162034_length_3481_cov_140.893170_5|protein:0.089723326):0.049913373):0.024031147):0.026182421):0.3095834,((((((assembly_BlackSea6|NODE_2626_length_73795_cov_16.589531_20|protein:0.18802702,assembly_BlackSea7|NODE_84990_length_6405_cov_8.530079_4|protein:0.23234305):0.080980688,(assembly_BlackSea7|NODE_5470_length_47220_cov_14.241874_34|protein:0.14513372,assembly_BlackSea10|NODE_133407_length_4622_cov_3.978323_3|protein:0.14532535):0.068479076):0.055776019,(assembly_BlackSea12|NODE_1331700_length_974_cov_2.240479_1|protein:0.20812459,assembly_BlackSea6|NODE_507092_length_1538_cov_3.806473_2|protein:0.19010164):0.058871206):0.012086183,((assembly_BlackSea8|NODE_79757_length_6591_cov_3.964810_2|protein:0.065781355,assembly_BlackSea14|NODE_326977_length_2151_cov_2.919370_2|protein:0.038501762):0.025973473,assembly_BlackSea15|NODE_114596_length_5294_cov_19.682191_2|protein:0.056496318):0.1564346):0.023469193,((assembly_BlackSea11|NODE_8033_length_32132_cov_8.473236_3|protein:0.063133419,assembly_BlackSea11|NODE_35271_length_12471_cov_9.921714_10|protein:0.065912664):0.13053776,assembly_BlackSea15|NODE_693050_length_1586_cov_2.644677_2|protein:0.097131051):0.029906632):0.11673828,(((((((assembly_BlackSea6|NODE_12777_length_27631_cov_7.239737_11|protein:0.066930532,assembly_BlackSea6|NODE_43955_length_10598_cov_4.955136_2|protein:0.071640819):0.025069736,assembly_BlackSea14|NODE_71838_length_5892_cov_12.436354_5|protein:0.11183176):0.042519532,(((assembly_BlackSea10|NODE_19160_length_17559_cov_39.654993_2|protein:0.083804272,assembly_BlackSea11|NODE_881737_length_1488_cov_2.357292_2|protein:0.063035451):0.028896676,assembly_BlackSea12|NODE_13439_length_20769_cov_6.393067_11|protein:0.058295153):0.012427356,assembly_BlackSea10|NODE_131032_length_4676_cov_5.460939_1|protein:0.12259647):0.039101042):0.018783301,assembly_BlackSea10|NODE_849047_length_1425_cov_2.489781_2|protein:0.089449301):0.020458963,assembly_BlackSea15|NODE_281085_length_2899_cov_4.847750_2|protein:0.14230865):0.028931513,assembly_BlackSea11|NODE_827851_length_1546_cov_3.778672_1|protein:0.039887711):0.14653368,((((assembly_BlackSea12|NODE_217432_length_2999_cov_4.559783_3|protein:0.13746396,assembly_BlackSea14|NODE_4378_length_30949_cov_10.821066_1|protein:0.092317477):0.10451505,(assembly_BlackSea13|NODE_38802_length_9160_cov_14.690500_3|protein:0.099968933,assembly_BlackSea15|NODE_586175_length_1774_cov_3.443863_2|protein:0.15745881):0.039678656):0.021444783,assembly_BlackSea14|NODE_515501_length_1585_cov_3.241176_2|protein:0.2529912):0.045882817,assembly_BlackSea15|NODE_1330552_length_1016_cov_2.850156_1|protein:0.031287793):0.25159499):0.072867461):0.077267081):0.12064768,assembly_BlackSea15|NODE_1380053_length_991_cov_3.222222_1|protein:0.43142039):0.10532995,(((assembly_BlackSea10|NODE_327840_length_2584_cov_2.579280_1|protein:0.22166994,assembly_BlackSea14|NODE_664214_length_1338_cov_2.611068_2|protein:-0.018235333):0.2049268,assembly_BlackSea13|NODE_31888_length_10435_cov_3.708382_5|protein:0.26946801):0.043945216,assembly_BlackSea11|NODE_614_length_99791_cov_7.447251_71|protein:0.21999285):0.18423021):0.076103382,((((((assembly_BlackSea2|NODE_5987_length_42661_cov_6.108647_7|protein:0.17916243,(assembly_BlackSea3|NODE_156909_length_3574_cov_3.957090_4|protein:0.099180415,assembly_BlackSea3|NODE_21672_length_20111_cov_6.944954_13|protein:0.1987267):0.021684185):0.021062693,(assembly_BlackSea2|NODE_167376_length_2946_cov_2.814943_1|protein:0.1413309,assembly_BlackSea3|NODE_751393_length_1108_cov_2.094967_1|protein:0.10162199):0.0058429339):0.094729908,assembly_BlackSea14|NODE_255552_length_2539_cov_1.805153_1|protein:0.30408108):0.12222391,(((assembly_BlackSea2|NODE_30463_length_11508_cov_4.361390_8|protein:0.11808327,assembly_BlackSea3|NODE_42389_length_10853_cov_4.989535_3|protein:0.15964028):0.052931525,assembly_BlackSea3|NODE_13651_length_30164_cov_8.498821_7|protein:0.22127423):0.20012602,assembly_BlackSea13|NODE_95672_length_4996_cov_4.428456_2|protein:0.47994295):0.031856395):0.033240095,assembly_BlackSea15|NODE_162800_length_4187_cov_6.303001_3|protein:0.36622709):0.072507478,(assembly_BlackSea13|NODE_971446_length_1083_cov_1.870623_1|protein:0.32522684,(assembly_BlackSea11|NODE_916057_length_1454_cov_1.890636_1|protein:0.0042558881,assembly_BlackSea12|NODE_378365_length_2109_cov_4.122201_1|protein:0.011006104):0.51746953):0.067736022):0.060167216):0.062707044,(((((((assembly_BlackSea10|NODE_1221916_length_1126_cov_1.076564_1|protein:0.19117166,assembly_BlackSea11|NODE_2057886_length_870_cov_1.366871_1|protein:0.19203632):0.052955255,((((assembly_BlackSea12|NODE_330782_length_2295_cov_4.826339_1|protein:0.074617833,assembly_BlackSea15|NODE_745507_length_1510_cov_4.271478_1|protein:0.045006782):0.017605286,assembly_BlackSea13|NODE_160532_length_3516_cov_2.724935_1|protein:0.082982555):0.055708516,assembly_BlackSea12|NODE_406055_length_2018_cov_5.198166_2|protein:0.095630229):0.0076879337,assembly_BlackSea12|NODE_740071_length_1401_cov_3.567608_1|protein:0.15151635):0.075002059):0.031276166,assembly_BlackSea13|NODE_1269708_length_913_cov_1.826340_1|protein:0.25088125):0.092606544,assembly_BlackSea9|NODE_932914_length_1213_cov_2.113990_1|best_hit_HSP:0.44646776):0.1578887,(assembly_BlackSea11|NODE_108248_length_5624_cov_5.963907_2|protein:0.09259443,assembly_BlackSea15|NODE_614352_length_1719_cov_4.955529_1|protein:0.022766609):0.47268826):0.035777673,(assembly_BlackSea11|NODE_1698815_length_984_cov_1.767492_1|protein:0.059196953,(((assembly_BlackSea12|NODE_168723_length_3550_cov_2.704721_3|protein:0.12995553,(assembly_BlackSea13|NODE_107437_length_4620_cov_4.142826_2|protein:0.070132405,assembly_BlackSea13|NODE_3766_length_35503_cov_10.434693_10|protein:0.15325499):0.027328767):0.087686747,assembly_BlackSea13|NODE_18267_length_14907_cov_5.210073_7|protein:0.15849729):0.061821081,(assembly_BlackSea13|NODE_194037_length_3093_cov_3.637920_1|protein:0.10951471,assembly_BlackSea15|NODE_616023_length_1716_cov_3.632149_2|protein:0.17580864):0.0945042):0.093983814):0.41409135):0.02315712,assembly_BlackSea6|NODE_20751_length_19269_cov_5.389768_12|protein:0.56156844):0.013867432):0.035735309):0.065345325,((((((assembly_BlackSea1|NODE_78595_length_4532_cov_9.111012_1|protein:0.036653936,assembly_BlackSea2|NODE_495833_length_1450_cov_13.673835_2|protein:0.077967152):0.015922293,assembly_BlackSea1|NODE_103762_length_3813_cov_5.584087_2|protein:0.08152958):0.018900713,assembly_BlackSea3|NODE_492993_length_1496_cov_2.458709_1|protein:0.059561945):0.037137516,assembly_BlackSea2|NODE_64968_length_6019_cov_6.860329_2|protein:0.097133569):0.61654001,(((((((((assembly_BlackSea2|NODE_61182_length_6321_cov_4.005267_3|protein:0.1781792,assembly_BlackSea7|NODE_502834_length_1719_cov_4.096755_2|protein:0.19135535):0.060822211,(assembly_BlackSea3|NODE_63508_length_7577_cov_3.388726_2|protein:0.1236077,assembly_BlackSea10|NODE_1679460_length_914_cov_2.161816_1|protein:0.16197386):0.093082704):0.057581302,(assembly_BlackSea10|NODE_542791_length_1885_cov_2.036612_1|protein:0.18820034,assembly_BlackSea11|NODE_1914026_length_911_cov_3.039720_1|protein:0.13355343):0.018398512):0.019366706,(((((assembly_BlackSea7|NODE_324527_length_2329_cov_3.761214_2|protein:0.18784945,assembly_BlackSea6|NODE_21918_length_18463_cov_6.345502_6|protein:0.21153493):0.01794444,assembly_BlackSea3|NODE_160818_length_3503_cov_5.566705_2|protein:0.17007394):0.020364577,(((assembly_BlackSea6|NODE_230730_length_2753_cov_2.447739_2|protein:0.072123669,assembly_BlackSea11|NODE_293567_length_2922_cov_4.129404_2|protein:0.066436313):0.039003916,assembly_BlackSea7|NODE_30762_length_14690_cov_8.618859_7|protein:0.11790016):0.0090676248,(assembly_BlackSea7|NODE_12901_length_27893_cov_22.094044_14|protein:0.062815398,(assembly_BlackSea10|NODE_96923_length_5728_cov_4.110347_7|protein:0.070909902,assembly_BlackSea11|NODE_118986_length_5265_cov_63.869866_5|protein:0.0018597357):0.010941627):0.01526124):0.06339065):0.035174482,assembly_BlackSea6|NODE_85864_length_6070_cov_4.624106_4|protein:0.19469944):0.017798297,((assembly_BlackSea14|NODE_900_length_60261_cov_9.435455_15|protein:0.20973194,assembly_BlackSea14|NODE_3416_length_34933_cov_8.565313_4|protein:0.13702679):0.020902071,((assembly_BlackSea6|NODE_88634_length_5915_cov_3.427133_3|protein:0.053106923,assembly_BlackSea6|NODE_172933_length_3450_cov_4.477761_5|protein:0.12771417):0.065018371,assembly_BlackSea8|NODE_343412_length_2371_cov_4.189119_2|protein:0.1697025):0.07705906):0.0076927845):0.015113482):0.0092174262,(assembly_BlackSea9|NODE_39852_length_10275_cov_4.736204_7|protein:0.17816469,assembly_BlackSea15|NODE_96135_length_5954_cov_5.627225_1|protein:0.19162789):0.08091113):0.016290098,assembly_BlackSea7|NODE_2483_length_71622_cov_16.008537_55|protein:0.26611921):0.046946201,(((((((((((assembly_BlackSea6|NODE_134431_length_4214_cov_5.783361_3|protein:0.059302773,assembly_BlackSea14|NODE_17900_length_14327_cov_10.926289_5|protein:0.07783699):0.022705894,(assembly_BlackSea11|NODE_125896_length_5067_cov_4.637869_2|protein:0.084514774,assembly_BlackSea11|NODE_302830_length_2866_cov_15.064746_2|protein:0.13543977):0.030527916):0.020911068,(((assembly_BlackSea15|NODE_9192_length_25826_cov_165.485701_12|protein:0.074904874,((assembly_BlackSea7|NODE_335551_length_2275_cov_2.565315_1|protein:0.076421246,assembly_BlackSea15|NODE_649637_length_1656_cov_3.213616_2|protein:0.14495294):0.042592987,assembly_BlackSea11|NODE_17177_length_20432_cov_5.842322_16|protein:0.22428359):0.013517005):0.046952225,assembly_BlackSea14|NODE_1838_length_45781_cov_14.582448_31|protein:0.14375299):0.0074771941,(assembly_BlackSea7|NODE_7109_length_40476_cov_9.228520_17|protein:0.10373706,assembly_BlackSea9|NODE_25568_length_14435_cov_4.151878_15|protein:0.072190218):0.097322837):0.0044785058):0.015274312,assembly_BlackSea11|NODE_1006697_length_1372_cov_1.845862_2|protein:0.047808368):0.021493398,(assembly_BlackSea8|NODE_791898_length_1362_cov_2.919663_1|protein:0.14848465,((assembly_BlackSea10|NODE_30463_length_12794_cov_4.895596_9|protein:0.087734751,assembly_BlackSea11|NODE_54703_length_9078_cov_6.735011_8|protein:0.13422225):0.042598058,(((assembly_BlackSea9|NODE_453606_length_1909_cov_2.935814_2|protein:0.088959649,assembly_BlackSea12|NODE_337215_length_2267_cov_4.023960_2|protein:0.055059951):0.088587649,((assembly_BlackSea10|NODE_307428_length_2691_cov_2.714340_2|protein:0.16356972,assembly_BlackSea14|NODE_95759_length_4892_cov_4.233616_4|protein:0.087192923):0.01437865,(assembly_BlackSea8|NODE_49042_length_9514_cov_5.827254_5|protein:0.079603978,assembly_BlackSea9|NODE_52281_length_8318_cov_4.487474_6|protein:0.10702773):0.029868634):0.045771949):0.018713128,(((((assembly_BlackSea7|NODE_12571_length_28373_cov_7.475704_2|protein:0.074323259,(((assembly_BlackSea8|NODE_599716_length_1637_cov_3.280025_1|protein:0.080789134,assembly_BlackSea12|NODE_750051_length_1390_cov_2.576779_1|protein:-0.0111374):0.044604339,assembly_BlackSea8|NODE_14909_length_22795_cov_8.823263_14|protein:0.10084122):0.015816888,(assembly_BlackSea10|NODE_753008_length_1536_cov_2.930452_2|protein:0.07409849,assembly_BlackSea15|NODE_142635_length_4574_cov_3.451427_3|protein:0.079607166):0.012188748):0.0071544275):0.01157875,assembly_BlackSea15|NODE_401041_length_2286_cov_3.371582_2|protein:0.09559533):0.018924635,(assembly_BlackSea10|NODE_116014_length_5077_cov_4.462963_2|protein:0.064765088,assembly_BlackSea15|NODE_312872_length_2698_cov_12.319712_2|protein:0.052129708):0.09539105):0.015509546,assembly_BlackSea11|NODE_266972_length_3103_cov_3.725066_2|protein:0.081190422):0.020385528,(assembly_BlackSea10|NODE_1527927_length_972_cov_3.595420_1|protein:0.00085892266,assembly_BlackSea9|NODE_633237_length_1550_cov_2.612709_1|protein:-0.00085792266):0.057098687):0.030154254):0.010824487):0.012342505):0.037446551):0.017471708,((assembly_BlackSea6|NODE_458853_length_1653_cov_2.297247_1|protein:0.062271852,assembly_BlackSea11|NODE_1418936_length_1104_cov_2.149666_1|protein:0.066189937):0.025132,assembly_BlackSea10|NODE_420248_length_2212_cov_2.857673_2|protein:0.13556498):0.055139676):0.018514613,(((assembly_BlackSea9|NODE_56929_length_7803_cov_3.549432_5|protein:0.1372565,assembly_BlackSea13|NODE_1456914_length_837_cov_1.679028_1|protein:0.13262177):0.015755419,(assembly_BlackSea13|NODE_1366885_length_871_cov_3.077206_1|protein:0.12051313,assembly_BlackSea15|NODE_407637_length_2261_cov_4.601088_2|protein:0.1247993):0.0046263514):0.029628105,(assembly_BlackSea15|NODE_212188_length_3505_cov_3.730435_1|protein:0.067849427,assembly_BlackSea15|NODE_602722_length_1741_cov_5.017200_2|protein:0.058466803):0.075475894):0.02417315):0.011319244,(((((assembly_BlackSea10|NODE_884561_length_1388_cov_4.211553_2|protein:0.058917783,assembly_BlackSea11|NODE_330389_length_2716_cov_4.261932_2|protein:-0.054770611):0.059468087,assembly_BlackSea12|NODE_57937_length_7571_cov_4.985897_7|protein:0.075043693):0.01437594,assembly_BlackSea13|NODE_208011_length_2952_cov_3.359682_2|protein:0.12061338):0.030425034,assembly_BlackSea15|NODE_134071_length_4767_cov_6.239177_4|protein:0.046825804):0.1670346,(assembly_BlackSea14|NODE_1334356_length_833_cov_2.778920_1|protein:0.11200375,assembly_BlackSea15|NODE_213_length_121027_cov_13.463107_88|protein:0.29022223):0.015018493):0.069493815):0.012861423,assembly_BlackSea14|NODE_949269_length_1047_cov_2.426411_1|protein:0.080660544):0.033840783,(((assembly_BlackSea7|NODE_484747_length_1764_cov_1.737273_1|protein:0.16016762,assembly_BlackSea8|NODE_227213_length_3137_cov_5.979883_1|protein:0.12443905):0.029995866,(assembly_BlackSea10|NODE_1910000_length_840_cov_1.634395_1|protein:0.023710378,assembly_BlackSea15|NODE_1019317_length_1222_cov_1.338475_1|protein:0.00097908173):0.054659016):0.034319434,((((assembly_BlackSea8|NODE_615648_length_1609_cov_2.674389_2|protein:0.076114044,(assembly_BlackSea10|NODE_66364_length_7416_cov_5.662818_4|protein:0.04038392,assembly_BlackSea13|NODE_814296_length_1214_cov_3.337360_1|protein:0.10221486):0.038718):0.036651518,(((assembly_BlackSea9|NODE_63440_length_7204_cov_3.460624_4|protein:0.08633478,assembly_BlackSea10|NODE_96306_length_5751_cov_5.104810_6|protein:0.14698963):0.010925323,assembly_BlackSea9|NODE_967020_length_1185_cov_1.964602_1|protein:0.076831564):0.022082189,assembly_BlackSea11|NODE_157386_length_4367_cov_5.594156_3|protein:0.062674776):0.01394143):0.01088487,assembly_BlackSea14|NODE_567085_length_1488_cov_2.540126_1|protein:0.076400295):0.031373143,assembly_BlackSea15|NODE_333479_length_2586_cov_2.740814_3|protein:0.041559853):0.030824613):0.087042585):0.014472336,assembly_BlackSea10|NODE_932254_length_1343_cov_2.998447_1|protein:0.1411397):0.13194719):0.032803398,(((((assembly_BlackSea7|NODE_467211_length_1808_cov_7.000570_1|protein:0.084636286,assembly_BlackSea12|NODE_75102_length_6259_cov_5.228401_3|protein:0.11190121):0.024565682,assembly_BlackSea9|NODE_370016_length_2170_cov_3.625059_2|protein:0.052912518):0.082000621,((assembly_BlackSea8|NODE_411026_length_2102_cov_3.022960_1|protein:0.09077929,assembly_BlackSea9|NODE_1116263_length_1079_cov_2.956055_1|protein:-0.010631278):0.10930285,(((assembly_BlackSea13|NODE_1317324_length_892_cov_1.915173_1|protein:0.024792533,assembly_BlackSea15|NODE_977111_length_1258_cov_2.812136_2|protein:0.10735619):0.031991597,((assembly_BlackSea9|NODE_597025_length_1608_cov_2.031552_1|protein:0.10309796,assembly_BlackSea11|NODE_445814_length_2256_cov_3.315311_2|protein:0.044368684):0.013528802,assembly_BlackSea11|NODE_678568_length_1745_cov_4.218343_2|protein:0.16997322):0.049426895):0.017894475,assembly_BlackSea14|NODE_547549_length_1523_cov_2.162807_2|protein:0.065886602):0.011098471):0.0190152):0.068512872,(((assembly_BlackSea8|NODE_61254_length_8007_cov_4.520121_6|protein:0.066853181,assembly_BlackSea10|NODE_747504_length_1543_cov_3.062500_2|protein:0.05011148):0.083497629,assembly_BlackSea10|NODE_227303_length_3266_cov_5.283712_3|protein:0.10689363):0.020116162,(assembly_BlackSea14|NODE_491820_length_1636_cov_3.342821_1|protein:0.096041881,assembly_BlackSea15|NODE_555159_length_1840_cov_3.175910_3|protein:-0.087412678):0.1010135):0.17210822):0.033676699,assembly_BlackSea3|NODE_156859_length_3575_cov_3.372443_2|protein:0.38127655):0.046233866):0.027797658,(assembly_BlackSea3|NODE_105462_length_4926_cov_4.237323_2|protein:0.28493747,assembly_BlackSea3|NODE_51541_length_9095_cov_4.178319_1|protein:0.40996161):0.025100093):0.050906479):0.069705375,((assembly_BlackSea10|NODE_709491_length_1595_cov_2.093506_2|protein:0.038677003,assembly_BlackSea15|NODE_408289_length_2259_cov_2.770417_1|protein:0.11515263):0.018230632,assembly_BlackSea15|NODE_3185_length_43276_cov_11.120890_31|protein:0.17605151):0.28057283):0.076988749):0.087344371):0.12687796,(assembly_BlackSea13|NODE_331495_length_2169_cov_3.256386_2|protein:0.39426982,(assembly_BlackSea13|NODE_257363_length_2562_cov_3.851615_2|protein:0.34802511,(((assembly_BlackSea7|NODE_10522_length_31810_cov_6.657251_35|protein:0.34105945,(assembly_BlackSea9|NODE_667862_length_1499_cov_8.278393_1|protein:0.10956463,assembly_BlackSea10|NODE_139724_length_4483_cov_3.512647_4|protein:0.038746253):0.43961072):0.044570252,assembly_BlackSea15|NODE_653764_length_1649_cov_3.416562_2|protein:0.33020461):0.24594375,(((((assembly_BlackSea3|NODE_13697_length_30073_cov_15.964088_12|protein:0.20917174,assembly_BlackSea3|NODE_97327_length_5260_cov_6.254563_5|protein:0.20786691):0.11090405,(assembly_BlackSea5|NODE_210187_length_2332_cov_2.921388_2|protein:0.2714867,(assembly_BlackSea7|NODE_744797_length_1321_cov_2.812796_1|protein:0.045913562,assembly_BlackSea9|NODE_327812_length_2345_cov_2.056332_2|protein:0.066476472):0.25968319):0.034507416):0.043025546,(((assembly_BlackSea7|NODE_106371_length_5354_cov_13.729005_4|protein:0.079952821,assembly_BlackSea8|NODE_176518_length_3733_cov_4.735726_4|protein:0.045526657):0.11356322,(assembly_BlackSea13|NODE_645_length_72155_cov_19.356546_6|protein:0.15346658,assembly_BlackSea13|NODE_154519_length_3609_cov_43.416151_1|protein:0.19144374):0.077812836):0.063775979,((((assembly_BlackSea11|NODE_565725_length_1949_cov_2.564414_2|protein:0.14143971,assembly_BlackSea13|NODE_65337_length_6458_cov_5.726847_3|protein:0.07489007):0.049490493,assembly_BlackSea13|NODE_157267_length_3566_cov_4.844774_1|protein:0.02524722):0.070914403,assembly_BlackSea13|NODE_87679_length_5300_cov_5.468065_1|protein:0.22648464):0.012869731,assembly_BlackSea15|NODE_594588_length_1757_cov_4.176263_2|protein:0.29321063):0.011346096):0.076140575):0.026109839,(assembly_BlackSea6|NODE_7526_length_39794_cov_10.752510_25|protein:0.31680781,assembly_BlackSea8|NODE_52327_length_9062_cov_3.957144_6|protein:0.36530054):0.057682544):0.063027129,(((((assembly_BlackSea8|NODE_408417_length_2111_cov_3.303988_1|protein:0.1785216,(assembly_BlackSea14|NODE_53001_length_7177_cov_6.563325_3|protein:0.16020612,assembly_BlackSea11|NODE_328963_length_2723_cov_5.893553_3|protein:0.19669424):0.014799543):0.020431511,assembly_BlackSea11|NODE_253969_length_3203_cov_2.923761_4|protein:0.16837004):0.022165306,(assembly_BlackSea9|NODE_415916_length_2016_cov_2.552269_2|protein:0.064996012,assembly_BlackSea11|NODE_534827_length_2017_cov_4.159531_2|protein:0.054997064):0.11945388):0.031733654,assembly_BlackSea13|NODE_6204_length_27540_cov_14.999018_14|protein:0.21402326):0.094161138,((((assembly_BlackSea10|NODE_639128_length_1702_cov_3.835458_2|protein:0.11853807,assembly_BlackSea15|NODE_518452_length_1925_cov_6.580749_2|protein:0.099837936):0.087267533,assembly_BlackSea12|NODE_733032_length_1409_cov_4.649188_1|protein:0.17162554):0.020943824,assembly_BlackSea15|NODE_1086218_length_1169_cov_2.312388_1|protein:0.11840805):0.087686464,assembly_BlackSea14|NODE_321427_length_2176_cov_4.576615_1|protein:0.03847697):0.12474804):0.048914388):0.16011661):0.10960152):0.047049478):0.5497725):0.049019109,(((((((((((assembly_BlackSea13|NODE_948322_length_1100_cov_1.933971_1|protein:0.047520351,(assembly_BlackSea14|NODE_72051_length_5881_cov_3.846035_6|protein:0.087253287,assembly_BlackSea15|NODE_56934_length_8466_cov_6.544049_8|protein:0.048139829):0.052905727):0.011695201,assembly_BlackSea15|NODE_1112843_length_1149_cov_5.204753_1|protein:-0.0039184261):0.11186513,assembly_BlackSea15|NODE_1586546_length_902_cov_2.468713_1|protein:0.16603738):0.060134888,((assembly_BlackSea8|NODE_7365_length_35437_cov_9.248205_18|protein:0.077464171,assembly_BlackSea11|NODE_698494_length_1715_cov_2.950000_2|protein:0.057417877):0.07984513,assembly_BlackSea13|NODE_54825_length_7259_cov_6.767351_5|protein:0.11030063):0.27446508):0.041814983,assembly_BlackSea8|NODE_744278_length_1419_cov_3.172287_1|protein:0.3315137):0.08693555,(assembly_BlackSea13|NODE_65296_length_6461_cov_2.643615_5|protein:0.35244438,assembly_BlackSea14|NODE_286323_length_2353_cov_4.872933_1|protein:0.40948763):0.02897137):0.021242404,(((assembly_BlackSea2|NODE_36232_length_9892_cov_5.135509_7|protein:0.19046089,((assembly_BlackSea3|NODE_198_length_292702_cov_11.016576_34|protein:0.11068959,assembly_BlackSea3|NODE_383289_length_1796_cov_4.311315_2|protein:0.10387824):0.12108883,assembly_BlackSea4|NODE_75376_length_5718_cov_6.922126_4|protein:0.17840523):0.017375991):0.051608019,(((((assembly_BlackSea2|NODE_86_length_335387_cov_11.943313_67|protein:0.21215568,assembly_BlackSea3|NODE_13492_length_30461_cov_6.455371_17|protein:0.21043219):0.011023189,((assembly_BlackSea3|NODE_688_length_174814_cov_9.681298_47|protein:0.081509396,assembly_BlackSea2|NODE_117106_length_3808_cov_4.263256_2|protein:0.10592635):0.04677172,assembly_BlackSea3|NODE_18992_length_22651_cov_8.167640_13|protein:0.15172116):0.018290494):0.0047545694,(assembly_BlackSea2|NODE_49757_length_7529_cov_4.802248_8|protein:0.097405344,assembly_BlackSea4|NODE_42248_length_9077_cov_4.002771_6|protein:0.10595371):0.10902777):0.00079566613,(assembly_BlackSea2|NODE_28139_length_12345_cov_8.452970_7|protein:0.18360908,(assembly_BlackSea2|NODE_15560_length_20433_cov_8.673619_6|protein:0.13180125,assembly_BlackSea3|NODE_11695_length_34228_cov_5.825857_30|protein:0.069950968):0.09621422):0.017775122):0.020813897,assembly_BlackSea3|NODE_5671_length_57730_cov_9.987863_36|protein:0.1598466):0.093920507):0.10307002,(((((assembly_BlackSea12|NODE_55208_length_7844_cov_4.273591_4|protein:0.11470423,(assembly_BlackSea6|NODE_322185_length_2142_cov_4.169621_3|protein:0.09128575,(assembly_BlackSea6|NODE_255850_length_2546_cov_3.623444_2|protein:0.047759593,assembly_BlackSea15|NODE_485967_length_2010_cov_3.465473_2|protein:0.081470564):0.015188195):0.054083772):0.023407631,assembly_BlackSea15|NODE_1500313_length_937_cov_1.750567_1|protein:0.15685028):0.02737774,(assembly_BlackSea11|NODE_1250781_length_1197_cov_1.660245_1|protein:0.22293164,assembly_BlackSea8|NODE_126055_length_4724_cov_3.892054_4|protein:0.20690788):0.023976833):0.080357194,((assembly_BlackSea6|NODE_29381_length_14735_cov_6.128202_8|protein:0.083138898,assembly_BlackSea9|NODE_830635_length_1308_cov_2.110136_1|protein:0.10212404):0.12550357,assembly_BlackSea10|NODE_748543_length_1542_cov_2.280430_1|protein:0.26524553):0.088686079):0.079714976,(((((assembly_BlackSea1|NODE_12_length_567637_cov_21.819205_317|protein:0.12113469,(((assembly_BlackSea1|NODE_157_length_234903_cov_52.483734_172|protein:0.085460901,assembly_BlackSea3|NODE_11306_length_35180_cov_50.874420_14|protein:0.060941607):0.0081157908,assembly_BlackSea1|NODE_60783_length_5346_cov_3.813079_2|protein:0.041967057):0.025536301,assembly_BlackSea2|NODE_3001_length_66697_cov_37.920095_46|protein:0.067826442):0.150776):0.023361109,assembly_BlackSea3|NODE_5963_length_55949_cov_9.750814_6|protein:0.17080486):0.022606611,assembly_BlackSea1|NODE_110067_length_3676_cov_4.668600_2|protein:0.16208382):0.024916839,((((((assembly_BlackSea1|NODE_7792_length_25818_cov_39.496138_3|protein:0.068592221,assembly_BlackSea1|NODE_84070_length_4345_cov_2.954779_2|protein:0.054918349):0.016348258,assembly_BlackSea3|NODE_33136_length_13613_cov_106.973005_2|protein:0.037122712):0.009612048,assembly_BlackSea4|NODE_26957_length_13322_cov_6.371373_11|protein:0.050101906):0.00025506504,assembly_BlackSea4|NODE_1426_length_111302_cov_45.895431_2|protein:0.051441573):0.0085242447,assembly_BlackSea1|NODE_60822_length_5344_cov_3.550955_2|protein:0.047462083):0.013809495,assembly_BlackSea2|NODE_445_length_172867_cov_7.592141_14|protein:0.10090052):0.12375481):0.052060772,((assembly_BlackSea1|NODE_59_length_331656_cov_36.850525_125|protein:0.074289635,assembly_BlackSea1|NODE_349_length_166756_cov_51.213754_15|protein:0.061224326):0.024023578,((assembly_BlackSea1|NODE_12366_length_17777_cov_72.980984_7|protein:0.094969571,assembly_BlackSea3|NODE_64937_length_7431_cov_5.256508_1|protein:0.064524874):0.020344334,(assembly_BlackSea2|NODE_5637_length_44478_cov_35.100759_29|protein:0.11553094,(assembly_BlackSea1|NODE_244_length_194293_cov_11.619935_131|protein:0.089445665,assembly_BlackSea1|NODE_207960_length_2473_cov_18.019851_3|protein:0.11890054):0.025572475):0.033194952):0.011797932):0.14817303):0.2892715):0.014166981):0.074262165):0.056826733,(assembly_BlackSea8|NODE_7288_length_35637_cov_6.545472_12|protein:0.40599656,(assembly_BlackSea2|NODE_25935_length_13232_cov_4.916521_9|protein:0.38804322,(assembly_BlackSea6|NODE_125132_length_4464_cov_3.362894_1|protein:0.3311621,(assembly_BlackSea6|NODE_311442_length_2197_cov_21.956116_1|protein:0.32258999,assembly_BlackSea8|NODE_825454_length_1325_cov_4.722047_1|protein:0.31909078):0.10660747):0.092095718):0.18076791):0.048603632):0.016688589,(((assembly_BlackSea12|NODE_120668_length_4469_cov_10.712506_3|protein:0.16342796,assembly_BlackSea13|NODE_291171_length_2361_cov_3.800520_1|protein:0.17350753):0.069044009,assembly_BlackSea7|NODE_396709_length_2023_cov_3.873984_2|protein:0.32417041):0.23668267,assembly_BlackSea10|NODE_351168_length_2474_cov_3.439438_2|protein:0.46774054):0.051432293):0.07637053,((((((((assembly_BlackSea15|NODE_88968_length_6269_cov_3.415835_3|protein:0.19263493,((assembly_BlackSea8|NODE_11074_length_27744_cov_7.779443_14|protein:0.098875895,(assembly_BlackSea10|NODE_12708_length_22763_cov_7.333627_13|protein:0.093296766,assembly_BlackSea14|NODE_546469_length_1525_cov_2.089796_2|protein:0.090164155):0.0076006949):0.072237156,assembly_BlackSea15|NODE_106543_length_5560_cov_5.909900_4|protein:0.19588575):0.029333368):0.035400484,(((assembly_BlackSea11|NODE_71123_length_7543_cov_4.205262_5|protein:0.10517835,assembly_BlackSea11|NODE_346844_length_2635_cov_2.187209_3|protein:0.16654916):0.096861899,assembly_BlackSea15|NODE_1102057_length_1157_cov_3.854809_1|protein:0.17933407):0.01983295,(assembly_BlackSea14|NODE_588439_length_1451_cov_3.901862_1|protein:0.07095588,(((assembly_BlackSea15|NODE_6163_length_31767_cov_9.777119_23|protein:0.1034513,assembly_BlackSea14|NODE_9891_length_20242_cov_13.472086_13|protein:0.081114657):0.010831341,assembly_BlackSea12|NODE_42895_length_9470_cov_5.902921_4|protein:0.11242577):0.012598289,assembly_BlackSea13|NODE_717234_length_1319_cov_4.015032_1|protein:0.074920051):0.01554451):0.071267456):0.031554114):0.036769167,((((assembly_BlackSea6|NODE_12488_length_28033_cov_5.951426_14|protein:0.16779178,assembly_BlackSea8|NODE_27087_length_14937_cov_5.154146_2|protein:0.16065514):0.035830781,((((assembly_BlackSea10|NODE_29843_length_12977_cov_5.056570_9|protein:0.062417731,assembly_BlackSea11|NODE_707703_length_1701_cov_5.458688_1|protein:0.060450107):0.072903946,assembly_BlackSea8|NODE_179728_length_3688_cov_2.638315_4|protein:0.088819012):0.048686586,assembly_BlackSea6|NODE_745479_length_1167_cov_2.588129_1|protein:0.10719969):0.016763896,assembly_BlackSea10|NODE_1189662_length_1145_cov_3.344037_1|protein:0.22389463):0.014182759):0.0021559149,assembly_BlackSea7|NODE_388399_length_2053_cov_3.142142_2|protein:0.23244236):0.018433206,assembly_BlackSea8|NODE_31794_length_13250_cov_6.793710_4|protein:0.22673428):0.0098334868):0.0091505796,assembly_BlackSea6|NODE_113313_length_4842_cov_6.184667_4|protein:0.24004288):0.022062734,assembly_BlackSea7|NODE_528637_length_1662_cov_6.457996_1|protein:0.25225043):0.016189061,assembly_BlackSea10|NODE_1449184_length_1007_cov_1.472689_1|protein:0.23164415):0.022886924,assembly_BlackSea10|NODE_693988_length_1617_cov_3.108195_1|protein:0.21593627):0.1305007,(assembly_BlackSea15|NODE_118991_length_5163_cov_4.758418_4|protein:0.053170871,assembly_BlackSea8|NODE_131165_length_4594_cov_3.336638_4|protein:0.063698344):0.34662852):0.012119122):0.11919237,(((assembly_BlackSea14|NODE_238825_length_2658_cov_4.277756_2|protein:0.21968217,assembly_BlackSea15|NODE_265537_length_3013_cov_3.931711_3|protein:0.21017559):0.42383003,(((assembly_BlackSea15|NODE_73697_length_7113_cov_5.708699_3|protein:0.16681701,(assembly_BlackSea12|NODE_370519_length_2137_cov_3.121037_2|protein:0.021243341,assembly_BlackSea15|NODE_39309_length_10890_cov_4.676880_6|protein:0.13873723):0.13088453):0.087652184,assembly_BlackSea15|NODE_106357_length_5567_cov_8.642235_3|protein:0.28316742):0.16149536,(assembly_BlackSea11|NODE_195502_length_3788_cov_2.464238_3|protein:0.073878199,assembly_BlackSea13|NODE_14461_length_17227_cov_6.114372_14|protein:0.085669205):0.45661101):0.057424203):0.055229053,assembly_BlackSea7|NODE_856739_length_1201_cov_1.749564_1|protein:0.47943383):0.029923283):0.046299133):0.062628485,(((assembly_BlackSea14|NODE_736274_length_1247_cov_2.160235_1|protein:0.041425906,assembly_BlackSea15|NODE_323788_length_2637_cov_3.175058_3|protein:0.10997456):0.1523893,assembly_BlackSea11|NODE_1218039_length_1217_cov_2.136833_1|protein:0.18081911):0.22326571,(assembly_BlackSea4|NODE_363930_length_1770_cov_3.504373_2|protein:0.09789665,assembly_BlackSea4|NODE_198365_length_2753_cov_4.665678_2|protein:0.18627356):0.34685928):0.062085602):0.063722849,assembly_BlackSea3|NODE_6515_length_52799_cov_30.589811_18|protein:0.64205122):0.074591562,((assembly_BlackSea6|NODE_551502_length_1449_cov_2.373027_1|protein:0.64754915,((assembly_BlackSea3|NODE_31735_length_14169_cov_3.912852_3|protein:0.082768671,assembly_BlackSea3|NODE_47583_length_9774_cov_31.236444_6|protein:0.094894521):0.10808394,assembly_BlackSea1|NODE_151352_length_3017_cov_43.667454_2|protein:0.15998672):0.07937184):0.088690743,assembly_BlackSea1|NODE_74467_length_4690_cov_16.250917_2|protein:0.48127753):0.055632278):0.002593372,(assembly_BlackSea1|NODE_70628_length_4855_cov_3.511667_3|protein:0.1558637,assembly_BlackSea3|NODE_15622_length_26876_cov_10.990865_18|protein:0.15703395):0.074320972):0.044028521,assembly_BlackSea5|NODE_40681_length_8828_cov_12.921122_8|protein:0.43399227):0.023864586,((((((assembly_BlackSea2|NODE_38831_length_9315_cov_42.679266_3|protein:0.14601667,assembly_BlackSea2|NODE_496456_length_1449_cov_4.499283_2|protein:0.1333497):0.273399,assembly_BlackSea6|NODE_272050_length_2431_cov_2.430976_2|protein:0.41208094):0.039148666,((assembly_BlackSea6|NODE_547690_length_1456_cov_2.792291_1|protein:0.14057957,(assembly_BlackSea10|NODE_543310_length_1884_cov_1.749590_2|protein:0.12458226,assembly_BlackSea5|NODE_147910_length_3017_cov_4.912897_3|protein:0.16799244):0.030719385):0.070843279,(assembly_BlackSea2|NODE_21108_length_15726_cov_7.604875_11|protein:0.3560169,assembly_BlackSea2|NODE_222143_length_2421_cov_3.162299_2|protein:0.33665863):0.041406721):0.014306014):0.016634017,((((assembly_BlackSea1|NODE_11170_length_19297_cov_5.501455_15|protein:0.18384033,assembly_BlackSea1|NODE_499124_length_1428_cov_5.815732_2|protein:0.1688084):0.084516369,(assembly_BlackSea3|NODE_44103_length_10470_cov_4.629957_7|protein:0.36064202,((assembly_BlackSea3|NODE_2202_length_102889_cov_18.289661_69|protein:0.13716564,(assembly_BlackSea3|NODE_282049_length_2261_cov_3.462375_1|protein:0.075824343,assembly_BlackSea3|NODE_181661_length_3185_cov_3.054952_2|protein:0.052273326):0.035235621):0.064938352,assembly_BlackSea3|NODE_72097_length_6794_cov_6.519958_5|protein:0.14245395):0.10452265):0.025141632):0.014208682,assembly_BlackSea2|NODE_1187_length_109266_cov_55.470932_81|protein:0.25679317):0.074837059,assembly_BlackSea2|NODE_44247_length_8323_cov_4.785922_7|protein:0.26220956):0.034760453):0.0083940709,(((((((((assembly_BlackSea5|NODE_164051_length_2790_cov_5.627057_2|protein:0.084515795,assembly_BlackSea9|NODE_184006_length_3414_cov_3.369753_2|protein:0.10028924):0.0094425604,assembly_BlackSea6|NODE_649102_length_1290_cov_3.017814_1|protein:0.066257067):0.06955535,((assembly_BlackSea4|NODE_103348_length_4489_cov_4.209743_2|protein:0.050951689,assembly_BlackSea4|NODE_2548_length_79892_cov_21.057279_25|protein:0.064050645):0.0094032139,assembly_BlackSea5|NODE_3731_length_59280_cov_16.017611_33|protein:0.088894352):0.083571754):0.01746599,(assembly_BlackSea3|NODE_43495_length_10595_cov_6.131120_11|protein:0.1843567,assembly_BlackSea11|NODE_277224_length_3030_cov_4.156975_3|protein:0.11140801):0.066243917):0.045008801,((assembly_BlackSea3|NODE_4605_length_66860_cov_14.220118_13|protein:0.10883504,(assembly_BlackSea3|NODE_62734_length_7656_cov_5.063939_7|protein:0.079845123,assembly_BlackSea2|NODE_40206_length_9034_cov_4.094331_9|protein:0.067683317):0.011148632):0.13190269,assembly_BlackSea5|NODE_9190_length_31721_cov_80.518253_9|protein:0.19297403):0.021684101):0.011098914,((assembly_BlackSea2|NODE_18887_length_17318_cov_5.197243_10|protein:0.25733429,assembly_BlackSea1|NODE_5091_length_35924_cov_7.963980_9|protein:0.19432603):0.025666995,(((assembly_BlackSea1|NODE_1463_length_81888_cov_94.093459_70|protein:0.050747853,assembly_BlackSea2|NODE_376529_length_1718_cov_5.163560_1|protein:0.059097003):0.02393466,assembly_BlackSea2|NODE_635_length_148684_cov_14.093589_118|protein:0.068229765):0.14054257,(assembly_BlackSea2|NODE_118991_length_3763_cov_26.172869_3|protein:0.077993996,assembly_BlackSea1|NODE_15827_length_14556_cov_6.124198_14|protein:0.10685787):0.21619928):0.010396289):0.030179143):0.0057421234,((assembly_BlackSea1|NODE_2715_length_55690_cov_58.343129_58|protein:0.27847442,(assembly_BlackSea3|NODE_221247_length_2726_cov_6.708723_1|protein:0.088083133,assembly_BlackSea1|NODE_16913_length_13798_cov_16.053846_3|protein:0.13095966):0.10884646):0.014708171,(assembly_BlackSea1|NODE_338351_length_1822_cov_2.591964_2|protein:0.26001158,assembly_BlackSea3|NODE_9934_length_38968_cov_20.977128_34|protein:0.21269742):0.05981981):0.062307648):0.018910816,(((assembly_BlackSea3|NODE_378847_length_1812_cov_2.471258_2|protein:0.067910939,assembly_BlackSea5|NODE_109_length_278845_cov_7.893260_230|protein:0.064189553):0.2030016,(assembly_BlackSea3|NODE_306446_length_2123_cov_2.218569_2|protein:0.22777125,assembly_BlackSea2|NODE_376611_length_1718_cov_3.213470_2|protein:0.14831051):0.096678957):0.049756654,((assembly_BlackSea3|NODE_385052_length_1790_cov_3.648415_2|protein:0.068712644,assembly_BlackSea2|NODE_8098_length_34208_cov_5.420637_12|protein:0.073848613):0.16537625,assembly_BlackSea2|NODE_6880_length_38681_cov_15.518459_18|protein:0.21431789):0.014478216):0.01855612):0.012552523,(((((((assembly_BlackSea4|NODE_14992_length_22179_cov_22.672030_16|protein:0.19219641,assembly_BlackSea5|NODE_118337_length_3583_cov_2.682540_2|protein:0.18921949):0.039498378,((assembly_BlackSea5|NODE_112171_length_3736_cov_4.377886_3|protein:0.10678294,assembly_BlackSea4|NODE_58244_length_6995_cov_3.708934_3|protein:0.093431987):0.14548551,assembly_BlackSea5|NODE_166015_length_2767_cov_2.685103_3|protein:0.187218):0.024746504):0.0090446398,(((assembly_BlackSea11|NODE_176934_length_4042_cov_3.151242_3|protein:0.078060433,(assembly_BlackSea12|NODE_698936_length_1451_cov_1.588109_1|protein:0.070369452,assembly_BlackSea6|NODE_51280_length_9324_cov_4.476427_6|protein:0.08704634):0.0078149959):0.13378936,assembly_BlackSea14|NODE_475468_length_1674_cov_2.288450_1|protein:0.16929975):0.011609794,(assembly_BlackSea13|NODE_152038_length_3648_cov_3.042861_2|protein:0.15876539,(assembly_BlackSea7|NODE_133348_length_4489_cov_3.281912_2|protein:0.15638916,assembly_BlackSea10|NODE_745274_length_1546_cov_2.811536_2|protein:0.14803739):0.020631328):0.013159811):0.047359966):0.0091545079,((assembly_BlackSea10|NODE_540418_length_1890_cov_2.110627_2|protein:0.23350373,assembly_BlackSea10|NODE_1397466_length_1031_cov_1.745902_2|protein:0.14782658):0.022179045,assembly_BlackSea2|NODE_3715_length_58735_cov_20.236895_57|protein:0.19400001):0.024268659):0.005403161,assembly_BlackSea4|NODE_460728_length_1502_cov_3.697996_1|protein:0.23988669):0.011054691,((assembly_BlackSea6|NODE_47979_length_9855_cov_5.048367_7|protein:0.13956685,assembly_BlackSea3|NODE_21527_length_20234_cov_4.253085_7|protein:0.23965625):0.045180388,assembly_BlackSea8|NODE_179629_length_3689_cov_3.089158_2|protein:0.24464816):0.024579775):0.0082502551,(((assembly_BlackSea3|NODE_21669_length_20114_cov_5.241488_3|protein:0.25242835,assembly_BlackSea5|NODE_31324_length_11209_cov_6.475704_3|protein:0.18665712):0.031118115,((((assembly_BlackSea4|NODE_45005_length_8609_cov_4.287819_2|protein:0.16964051,(((assembly_BlackSea2|NODE_31774_length_11091_cov_6.781624_3|protein:0.095707603,assembly_BlackSea2|NODE_22908_length_14652_cov_18.525861_8|protein:0.099919908):0.056349348,(assembly_BlackSea8|NODE_888612_length_1261_cov_2.040630_2|protein:0.072676182,assembly_BlackSea6|NODE_18921_length_20671_cov_5.917200_11|protein:0.14222075):0.015473377):0.017709326,assembly_BlackSea6|NODE_8408_length_36897_cov_16.022311_12|protein:0.13146086):0.024780259):0.011140883,assembly_BlackSea2|NODE_117_length_302689_cov_16.106739_157|protein:0.13708755):0.006968962,(assembly_BlackSea7|NODE_905_length_111371_cov_14.852564_56|protein:0.19321394,assembly_BlackSea7|NODE_3777_length_57868_cov_7.324062_36|protein:0.15355176):0.020317195):0.010541724,(assembly_BlackSea2|NODE_1352_length_102491_cov_18.848051_27|protein:0.17612505,assembly_BlackSea11|NODE_894451_length_1475_cov_2.459859_1|protein:0.17329907):0.040242374):0.024632635):0.0023798719,(assembly_BlackSea1|NODE_27195_length_9373_cov_6.476497_3|protein:0.12268353,assembly_BlackSea3|NODE_36825_length_12375_cov_11.041396_12|protein:0.11621949):0.15978432):0.016185366):0.0056848647):0.0077618095):0.0038875379,(((((ZP_03029941.1:0.17964895,assembly_BlackSea3|NODE_1019790_length_902_cov_1.739079_1|protein:0.12295531):0.01587612,(((assembly_BlackSea3|NODE_634154_length_1250_cov_2.885356_1|protein:0.059769753,assembly_BlackSea4|NODE_301563_length_2026_cov_2.709792_2|protein:0.067337632):0.024099303,assembly_BlackSea6|NODE_338305_length_2066_cov_1.716062_2|protein:0.082405135):0.057771876,assembly_BlackSea3|NODE_785705_length_1074_cov_1.975466_1|protein:0.090207145):0.05276037):0.029350867,(assembly_BlackSea3|NODE_13974_length_29554_cov_7.588461_25|protein:0.19715886,(assembly_BlackSea1|NODE_14088_length_15977_cov_15.482226_11|protein:0.081959859,assembly_BlackSea2|NODE_443128_length_1554_cov_2.046698_2|protein:0.078391433):0.2033634):0.032166824):0.022961911,(assembly_BlackSea2|NODE_8381_length_33339_cov_14.648029_23|protein:0.33181751,(assembly_BlackSea3|NODE_12911_length_31501_cov_6.443840_23|protein:0.26592129,assembly_BlackSea3|NODE_159328_length_3530_cov_4.385324_3|protein:0.36018038):0.10122506):0.02880688):0.0021027029,assembly_BlackSea3|NODE_280480_length_2271_cov_2.719765_2|protein:0.37957999):0.02819204):0.0074684015):-0.025462937,assembly_BlackSea15|NODE_721850_length_1543_cov_3.723790_2|protein:0.14840421):0.06903962,(assembly_BlackSea1|NODE_4308_length_40561_cov_41.043450_33|protein:0.30953708,(assembly_BlackSea1|NODE_7683_length_26077_cov_5.984321_12|protein:0.13480045,(((assembly_BlackSea1|NODE_15_length_530598_cov_903.906675_128|protein:0.11302929,assembly_BlackSea1|NODE_376047_length_1705_cov_2.792727_1|protein:0.090406038):0.066253804,(assembly_BlackSea3|NODE_3474_length_79698_cov_10.711776_6|protein:0.13550712,assembly_BlackSea15|NODE_26280_length_14119_cov_4.690913_10|protein:0.22631614):0.034807988):0.0050372332,assembly_BlackSea1|NODE_40592_length_6991_cov_5.280854_4|protein:0.20160851):0.022830177):0.13629413):0.048497632):0.021413222,(assembly_BlackSea1|NODE_1680_length_75822_cov_56.280228_38|protein:0.21941009,((assembly_BlackSea1|NODE_1122_length_94565_cov_19.296339_44|protein:0.19145253,assembly_BlackSea1|NODE_11766_length_18512_cov_35.512434_11|protein:0.15349808):0.036589667,assembly_BlackSea1|NODE_68019_length_4971_cov_4.702400_2|protein:0.19620262):0.017515555):0.017515276):0.016509295,(((assembly_BlackSea2|NODE_12852_length_23954_cov_9.414452_8|protein:0.06131741,assembly_BlackSea3|NODE_30308_length_14775_cov_4.446264_11|protein:0.068011411):0.048406597,assembly_BlackSea1|NODE_13320_length_16708_cov_6.843752_11|protein:0.13620754):0.060170751,(assembly_BlackSea15|NODE_42148_length_10399_cov_56.213264_3|protein:0.27715653,assembly_BlackSea1|NODE_918_length_104254_cov_11.326759_15|protein:0.18466769):0.0079248734):0.035259672):0.0087485239,(((((assembly_BlackSea2|NODE_68_length_360135_cov_115.593987_7|protein:0.16929907,assembly_BlackSea2|NODE_7767_length_35448_cov_31.925748_10|protein:0.129852):0.036379218,((assembly_BlackSea1|NODE_9489_length_22005_cov_6.518223_6|protein:0.17585835,(assembly_BlackSea1|NODE_289612_length_2009_cov_3.294780_1|protein:0.13046302,assembly_BlackSea2|NODE_3153_length_64975_cov_58.767360_16|protein:0.13634099):0.042101629):0.0091983341,(assembly_BlackSea1|NODE_9818_length_21422_cov_4.638648_13|protein:0.13551323,assembly_BlackSea2|NODE_41662_length_8765_cov_6.988519_1|protein:0.12364262):0.015398789):0.021649331):0.012343648,((assembly_BlackSea3|NODE_317555_length_2066_cov_2.981104_2|protein:0.096005432,assembly_BlackSea2|NODE_35104_length_10182_cov_5.123531_9|protein:0.072779991):0.091828279,(((assembly_BlackSea5|NODE_85879_length_4623_cov_6.054729_3|protein:0.11337985,assembly_BlackSea6|NODE_100259_length_5350_cov_4.043815_2|protein:0.15154438):0.010207079,assembly_BlackSea8|NODE_141233_length_4363_cov_3.534123_3|protein:0.18421647):0.010350138,assembly_BlackSea5|NODE_32375_length_10896_cov_5.931556_6|protein:0.15108857):0.010621913):0.011113008):0.0087905573,(assembly_BlackSea2|NODE_19813_length_16586_cov_7.840421_8|protein:0.15700038,(assembly_BlackSea1|NODE_3525_length_46684_cov_20.323961_31|protein:0.13432989,assembly_BlackSea1|NODE_3094_length_51198_cov_13.214360_11|protein:0.12585959):0.046722244):0.027221154):0.0089453273,((assembly_BlackSea1|NODE_1955_length_69098_cov_16.589922_33|protein:0.096837141,assembly_BlackSea1|NODE_18052_length_13097_cov_7.105735_4|protein:0.13668425):0.13786663,((assembly_BlackSea1|NODE_3397_length_47789_cov_125.387627_5|protein:0.046391889,assembly_BlackSea2|NODE_6315_length_41206_cov_47.818060_24|protein:0.07103008):0.063009016,assembly_BlackSea1|NODE_2192_length_64306_cov_207.994272_23|protein:0.12742218):0.062278684):0.036501031):0.010767166):-0.00086316932,((assembly_BlackSea2|NODE_3845_length_57353_cov_233.510978_40|protein:0.23943028,((assembly_BlackSea5|NODE_42145_length_8556_cov_4.684037_1|protein:0.31753471,assembly_BlackSea2|NODE_111110_length_3961_cov_2.903226_2|protein:0.30400285):0.024980493,assembly_BlackSea3|NODE_473217_length_1541_cov_1.915882_1|protein:0.11563306):0.01737044):0.0067421496,((((assembly_BlackSea12|NODE_4902_length_36021_cov_7.556970_1|protein:0.15852204,assembly_BlackSea3|NODE_10657_length_36937_cov_12.527358_20|protein:0.13799107):0.014963537,assembly_BlackSea1|NODE_3826_length_43950_cov_26.585511_12|protein:0.20183988):0.035034657,assembly_BlackSea1|NODE_226592_length_2344_cov_2.436872_2|protein:0.2188949):0.038630828,assembly_BlackSea5|NODE_105890_length_3911_cov_3.755446_3|protein:0.25069338):0.069095165):0.017493974):0.013912216,((((((assembly_BlackSea7|NODE_34473_length_13407_cov_6.857175_10|protein:0.18540838,assembly_BlackSea6|NODE_12177_length_28587_cov_12.033611_13|protein:0.17379186):0.064446114,assembly_BlackSea11|NODE_21089_length_17831_cov_6.355536_7|protein:0.2423183):0.0017826669,(((assembly_BlackSea6|NODE_553212_length_1445_cov_114.487770_1|protein:0.18218607,assembly_BlackSea8|NODE_1039728_length_1133_cov_2.448980_1|protein:0.12853226):0.056045942,(assembly_BlackSea6|NODE_1826_length_88773_cov_7.965813_51|protein:0.19988529,assembly_BlackSea7|NODE_365398_length_2142_cov_4.002875_1|protein:0.12933622):0.10099589):0.011350973,((assembly_BlackSea10|NODE_65261_length_7504_cov_4.110887_2|protein:0.16937797,(assembly_BlackSea15|NODE_136328_length_4714_cov_7.866495_6|protein:0.098507412,assembly_BlackSea11|NODE_58541_length_8662_cov_6.152318_2|protein:0.095775224):0.05773114):0.015395422,(assembly_BlackSea12|NODE_120450_length_4475_cov_3.068552_3|protein:0.23405324,((assembly_BlackSea7|NODE_83225_length_6517_cov_5.248530_3|protein:0.13728087,((assembly_BlackSea13|NODE_7338_length_25235_cov_26.935902_8|protein:0.059103459,assembly_BlackSea7|NODE_76608_length_6976_cov_8.094495_2|protein:0.058002569):0.060331661,(((assembly_BlackSea6|NODE_359809_length_1973_cov_3.203337_2|protein:0.092987686,assembly_BlackSea15|NODE_66876_length_7590_cov_4.976244_3|protein:0.072776735):0.011123751,(assembly_BlackSea7|NODE_203396_length_3265_cov_3.528660_2|protein:0.072254367,assembly_BlackSea7|NODE_159118_length_3922_cov_5.172485_4|protein:0.053314827):0.033726793):0.024350304,assembly_BlackSea14|NODE_657434_length_1347_cov_3.414861_1|protein:0.098557487):0.011397164):0.042706352):0.0069613755,assembly_BlackSea8|NODE_602219_length_1633_cov_1.673004_2|protein:0.24713787):0.013154581):0.0071584252):0.015277537):0.015397128):0.017250286,((((assembly_BlackSea10|NODE_26620_length_14046_cov_6.281753_5|protein:0.18717726,assembly_BlackSea9|NODE_733401_length_1414_cov_2.050037_1|protein:0.17141981):0.048318036,((assembly_BlackSea9|NODE_906112_length_1236_cov_2.585097_1|protein:0.17758498,(assembly_BlackSea11|NODE_96922_length_6062_cov_4.647578_5|protein:0.14362165,assembly_BlackSea14|NODE_1155936_length_917_cov_3.298144_1|protein:-0.0027102828):0.029483519):0.015568791,(assembly_BlackSea6|NODE_9857_length_32998_cov_6.205840_15|protein:0.13857055,assembly_BlackSea8|NODE_59713_length_8171_cov_6.163874_1|protein:0.15872687):0.041068017):0.018219046):0.0065346169,((assembly_BlackSea2|NODE_19072_length_17153_cov_10.078489_7|protein:0.18657401,(assembly_BlackSea3|NODE_313391_length_2087_cov_3.263287_2|protein:0.19001132,(assembly_BlackSea10|NODE_112229_length_5192_cov_3.531633_4|protein:0.11330219,assembly_BlackSea9|NODE_366489_length_2183_cov_4.431861_1|protein:0.098851576):0.06054318):0.0078419521):0.022252161,(assembly_BlackSea4|NODE_35784_length_10475_cov_4.714395_6|protein:0.22742963,assembly_BlackSea15|NODE_434357_length_2167_cov_2.828125_1|protein:0.19112131):0.0072167036):0.010718361):0.010388893,(assembly_BlackSea9|NODE_559011_length_1675_cov_2.215432_1|protein:0.19301525,assembly_BlackSea14|NODE_469537_length_1688_cov_3.659522_1|protein:0.18957633):0.012731154):0.0099568721):0.0067387642,(((((((((assembly_BlackSea10|NODE_489170_length_2011_cov_2.542945_2|protein:0.17537405,(assembly_BlackSea10|NODE_908612_length_1365_cov_2.794656_1|protein:0.060697831,(assembly_BlackSea7|NODE_228065_length_2998_cov_4.275569_3|protein:0.055741176,assembly_BlackSea8|NODE_485923_length_1881_cov_5.232749_2|protein:0.07128036):0.038488045):0.036708102):0.021324426,(assembly_BlackSea8|NODE_9392_length_30652_cov_7.828807_22|protein:0.12484163,assembly_BlackSea10|NODE_29481_length_13089_cov_5.787172_3|protein:0.15486127):0.010763437):0.0038753841,((((((((assembly_BlackSea15|NODE_95198_length_5995_cov_6.643603_5|protein:0.070899025,assembly_BlackSea12|NODE_424968_length_1963_cov_2.636792_2|protein:0.082556695):0.012242137,assembly_BlackSea7|NODE_490753_length_1748_cov_4.807442_1|protein:0.046659283):0.003435906,assembly_BlackSea15|NODE_187034_length_3815_cov_9.052926_3|protein:0.079651281):0.018501429,(assembly_BlackSea6|NODE_21580_length_18689_cov_12.640013_11|protein:0.072485797,assembly_BlackSea15|NODE_29327_length_13175_cov_6.289482_6|protein:0.060371049):0.023796046):0.045219995,(assembly_BlackSea15|NODE_59722_length_8196_cov_8.635917_4|protein:0.11989106,assembly_BlackSea15|NODE_132426_length_4806_cov_5.544938_4|protein:0.11495185):0.012306018):0.0051382203,(((assembly_BlackSea14|NODE_38711_length_8778_cov_24.542130_5|protein:0.12452378,assembly_BlackSea11|NODE_272338_length_3064_cov_6.574277_3|protein:0.10076342):0.0047563389,assembly_BlackSea13|NODE_8564_length_23334_cov_58.009279_13|protein:0.14723754):0.0059921667,assembly_BlackSea15|NODE_1150157_length_1123_cov_19.633895_1|protein:0.084027268):0.032827057):0.0088630579,((assembly_BlackSea14|NODE_137750_length_3852_cov_6.265473_4|protein:0.12380209,assembly_BlackSea12|NODE_7203_length_29629_cov_7.186008_20|protein:0.1133958):0.017913867,assembly_BlackSea14|NODE_85059_length_5291_cov_5.232429_5|protein:0.13986148):0.019794576):0.0049345214,(assembly_BlackSea10|NODE_137366_length_4533_cov_4.294551_4|protein:0.13295493,assembly_BlackSea10|NODE_422390_length_2205_cov_2.320465_2|protein:0.12369069):0.034027897):0.0071846545):0.0069816941,(assembly_BlackSea15|NODE_636496_length_1679_cov_2.088054_1|protein:0.091896117,(assembly_BlackSea13|NODE_215888_length_2880_cov_5.042124_2|protein:0.078583822,assembly_BlackSea12|NODE_79207_length_6026_cov_3.449171_4|protein:0.073023662):0.072896332):0.028647881):0.019605676,(assembly_BlackSea6|NODE_7970_length_38390_cov_6.092318_8|protein:0.23608509,assembly_BlackSea6|NODE_491371_length_1573_cov_3.956522_2|protein:0.18043569):0.010660937):0.071413279,(assembly_BlackSea7|NODE_540410_length_1638_cov_2.219836_1|protein:0.39866331,((((assembly_BlackSea1|NODE_29470_length_8825_cov_28.974914_2|protein:0.12573105,assembly_BlackSea1|NODE_98754_length_3931_cov_5.117905_6|protein:0.090950347):0.0010168254,assembly_BlackSea1|NODE_604_length_130115_cov_10.709980_117|protein:0.10932943):0.017841849,(assembly_BlackSea1|NODE_56030_length_5631_cov_4.718436_4|protein:0.087163106,assembly_BlackSea3|NODE_380835_length_1805_cov_2.733143_2|protein:0.11184444):0.036762003):0.06134465,((assembly_BlackSea1|NODE_206542_length_2484_cov_64.802388_2|protein:0.13893194,assembly_BlackSea7|NODE_345461_length_2228_cov_11.090658_2|protein:0.13727964):0.010078626,(assembly_BlackSea1|NODE_39739_length_7094_cov_4.355164_3|protein:0.11658637,(assembly_BlackSea1|NODE_36325_length_7555_cov_10.968267_4|protein:0.053725116,assembly_BlackSea1|NODE_11124_length_19360_cov_8.477493_20|protein:0.062941782):0.065763846):0.066495508):0.016537052):0.13359722):0.017450659):0.015651271,(assembly_BlackSea6|NODE_4696_length_53125_cov_15.393782_20|protein:0.073397212,assembly_BlackSea7|NODE_550314_length_1618_cov_2.820857_2|protein:0.079527803):0.15830293):0.0073135109,(((((((assembly_BlackSea15|NODE_183024_length_3871_cov_3.987159_1|protein:0.11046663,assembly_BlackSea13|NODE_19786_length_14217_cov_13.014546_10|protein:0.12524833):0.019814901,((assembly_BlackSea12|NODE_131202_length_4219_cov_3.930355_3|protein:0.15110433,assembly_BlackSea15|NODE_320262_length_2656_cov_5.716647_2|protein:0.12493095):0.011441804,(((assembly_BlackSea15|NODE_71572_length_7255_cov_3.629583_5|protein:0.10029941,assembly_BlackSea13|NODE_81883_length_5555_cov_3.631091_3|protein:0.12319895):0.011209346,assembly_BlackSea13|NODE_791589_length_1237_cov_3.310491_1|protein:0.16816536):0.011434808,assembly_BlackSea15|NODE_626987_length_1696_cov_2.865326_1|protein:0.14604957):0.0019874345):0.027196303):0.015237168,((assembly_BlackSea6|NODE_392916_length_1850_cov_3.133148_1|protein:0.14204924,(assembly_BlackSea8|NODE_499834_length_1846_cov_3.637633_2|protein:0.057229023,assembly_BlackSea9|NODE_35092_length_11352_cov_4.448792_5|protein:0.064564802):0.10314088):0.017139491,((assembly_BlackSea9|NODE_119861_length_4567_cov_6.031693_2|protein:0.14506878,assembly_BlackSea15|NODE_256802_length_3081_cov_2.742234_2|protein:0.12049814):0.0046890443,(((assembly_BlackSea13|NODE_503118_length_1655_cov_2.448750_1|protein:0.23225623,assembly_BlackSea15|NODE_100665_length_5775_cov_5.706119_4|protein:0.015366092):0.064380333,assembly_BlackSea13|NODE_198306_length_3048_cov_3.788841_4|protein:0.10178231):0.035312776,assembly_BlackSea13|NODE_66950_length_6357_cov_5.931292_3|protein:0.13384245):0.0066648806):0.022885669):0.0084841354):0.020261038,(assembly_BlackSea15|NODE_1158851_length_1118_cov_1.799624_1|protein:0.20527743,assembly_BlackSea15|NODE_727162_length_1536_cov_1.634706_2|protein:0.089915976):0.012400415):0.025465608,assembly_BlackSea12|NODE_772949_length_1365_cov_2.055725_2|protein:0.12792838):0.044135544,((((assembly_BlackSea5|NODE_316125_length_1761_cov_3.457210_2|protein:0.089953728,assembly_BlackSea12|NODE_32423_length_11600_cov_6.330186_10|protein:0.078304969):0.021226425,assembly_BlackSea6|NODE_9048_length_35088_cov_19.507921_26|protein:0.10218628):0.072191946,((assembly_BlackSea8|NODE_194584_length_3489_cov_7.804310_2|protein:0.098129928,assembly_BlackSea15|NODE_1230409_length_1072_cov_4.955752_1|protein:0.038551807):0.033013932,assembly_BlackSea11|NODE_1792288_length_950_cov_5.392179_1|protein:0.01065985):0.071930282):0.051985305,assembly_BlackSea8|NODE_1530371_length_873_cov_1.303178_1|protein:0.13308074):0.032454308):0.031595003,(((((((((((((assembly_BlackSea13|NODE_1117_length_58873_cov_16.745333_41|protein:0.17355268,((assembly_BlackSea15|NODE_163442_length_4176_cov_10.084203_3|protein:0.1676084,assembly_BlackSea12|NODE_98945_length_5133_cov_3.424970_5|protein:0.1539257):0.0030646063,assembly_BlackSea15|NODE_48627_length_9436_cov_5.023878_8|protein:0.096345901):0.02484484):0.013902642,assembly_BlackSea12|NODE_31214_length_11927_cov_4.251937_3|protein:0.16849741):0.027239516,(assembly_BlackSea15|NODE_1440069_length_963_cov_2.833700_1|protein:0.14359771,assembly_BlackSea11|NODE_22907_length_16828_cov_6.243606_12|protein:0.21052592):0.032119349):0.01519372,(((((((assembly_BlackSea5|NODE_3394_length_62591_cov_8.811852_5|protein:0.08165659,(assembly_BlackSea10|NODE_67092_length_7364_cov_3.972089_6|protein:0.10590284,assembly_BlackSea11|NODE_712835_length_1694_cov_2.623551_2|protein:0.093380943):0.0089332014):0.0099934125,((assembly_BlackSea7|NODE_6328_length_43377_cov_13.086653_11|protein:0.067297973,assembly_BlackSea14|NODE_590714_length_1447_cov_12.030891_1|protein:0.083044998):0.028631289,assembly_BlackSea7|NODE_37342_length_12578_cov_5.521361_3|protein:0.10547994):0.011863328):0.089150622,assembly_BlackSea15|NODE_295377_length_2804_cov_5.283012_4|protein:0.21121471):0.0093957745,(assembly_BlackSea15|NODE_772827_length_1474_cov_4.000000_1|protein:0.11292727,assembly_BlackSea6|NODE_176326_length_3397_cov_4.221125_1|protein:0.072622895):0.090243906):0.073816009,(((((((assembly_BlackSea11|NODE_213963_length_3574_cov_5.023302_1|protein:0.065223835,(assembly_BlackSea14|NODE_40588_length_8515_cov_4.459220_3|protein:0.059060059,assembly_BlackSea7|NODE_107340_length_5316_cov_8.910853_3|protein:0.08607509):0.013549669):0.006352976,assembly_BlackSea14|NODE_271074_length_2440_cov_4.637736_2|protein:0.073747188):0.011295088,assembly_BlackSea11|NODE_308933_length_2831_cov_5.803314_2|protein:0.097528815):0.006081244,assembly_BlackSea8|NODE_849994_length_1300_cov_1.797590_2|protein:0.039252885):0.039042495,assembly_BlackSea11|NODE_1008301_length_1370_cov_3.829658_2|protein:0.11516612):0.030080467,assembly_BlackSea15|NODE_6000_length_32172_cov_20.771212_15|protein:0.17238089):0.019956373,assembly_BlackSea15|NODE_11130_length_23353_cov_40.335265_19|protein:0.22356445):0.010940559):0.033062335,(assembly_BlackSea15|NODE_22_length_250897_cov_28.503157_43|protein:0.24093479,assembly_BlackSea15|NODE_214739_length_3477_cov_2.691701_2|protein:0.20466134):0.055870038):0.024156548,(((((assembly_BlackSea7|NODE_173361_length_3678_cov_3.704941_3|protein:0.13320218,(assembly_BlackSea10|NODE_104993_length_5428_cov_7.264098_1|protein:0.11731469,assembly_BlackSea10|NODE_35804_length_11455_cov_4.043158_4|protein:0.077898823):0.043698508):0.17960426,(((assembly_BlackSea6|NODE_94463_length_5617_cov_4.558792_5|protein:0.10323328,((assembly_BlackSea15|NODE_38797_length_10991_cov_4.584217_2|protein:0.11377738,(assembly_BlackSea10|NODE_31900_length_12392_cov_4.882954_10|protein:0.060301706,assembly_BlackSea6|NODE_500_length_162485_cov_9.857785_4|protein:0.076782778):0.040964145):0.027819909,(assembly_BlackSea8|NODE_108762_length_5251_cov_4.125289_4|protein:0.10620102,assembly_BlackSea5|NODE_2985_length_67837_cov_16.406052_38|protein:0.039186109):0.039696164):0.020585608):0.014238037,assembly_BlackSea8|NODE_405512_length_2121_cov_3.327202_2|protein:0.10766016):0.12292915,((((((((((assembly_BlackSea11|NODE_525160_length_2040_cov_3.372796_3|protein:0.068975888,((assembly_BlackSea11|NODE_23936_length_16330_cov_5.992135_6|protein:0.079693355,assembly_BlackSea10|NODE_140439_length_4468_cov_4.225697_1|protein:0.080443792):0.01523935,(assembly_BlackSea12|NODE_222551_length_2954_cov_5.427734_3|protein:0.076385275,assembly_BlackSea12|NODE_370088_length_2138_cov_9.942391_1|protein:0.072482392):0.010888927):0.00082655996):0.0024190121,(assembly_BlackSea14|NODE_6210_length_25956_cov_6.505849_11|protein:0.049351279,assembly_BlackSea14|NODE_5453_length_27814_cov_17.754098_13|protein:0.06098203):0.0131512):0.0073714778,assembly_BlackSea15|NODE_773679_length_1473_cov_3.585331_2|protein:0.04225713):0.014835751,assembly_BlackSea8|NODE_34518_length_12423_cov_30.226795_3|protein:0.073890157):0.013836132,((assembly_BlackSea5|NODE_1314_length_105729_cov_36.090703_31|protein:0.093906835,assembly_BlackSea6|NODE_796_length_132231_cov_9.603740_78|protein:0.083615497):0.01706155,(assembly_BlackSea5|NODE_4417_length_53404_cov_22.555343_2|protein:0.071572617,assembly_BlackSea5|NODE_47097_length_7729_cov_6.643081_5|protein:0.084499687):0.045351442):0.0036908486):0.0097151548,assembly_BlackSea8|NODE_321066_length_2479_cov_3.970710_3|protein:0.12230301):0.011258256,assembly_BlackSea15|NODE_438941_length_2152_cov_2.388650_2|protein:0.10517089):0.070990868,(assembly_BlackSea10|NODE_71810_length_7025_cov_6.521234_3|protein:0.10904463,assembly_BlackSea9|NODE_307824_length_2441_cov_2.499162_1|protein:0.059153281):0.058018647):0.013882299,(assembly_BlackSea5|NODE_253976_length_2044_cov_4.089995_2|protein:0.19609731,(assembly_BlackSea14|NODE_94988_length_4918_cov_10.112893_2|protein:0.084888645,assembly_BlackSea11|NODE_109388_length_5582_cov_4.957662_5|protein:0.10644742):0.054986589):0.013143222):0.022678301,assembly_BlackSea9|NODE_53490_length_8179_cov_4.264032_7|protein:0.22606657):0.033235364):0.096495189):0.061684668,(assembly_BlackSea5|NODE_9067_length_32069_cov_26.350784_2|protein:0.18191746,assembly_BlackSea9|NODE_234322_length_2911_cov_3.250700_2|protein:0.17638656):0.19685531):0.09893924,((assembly_BlackSea7|NODE_22970_length_18412_cov_26.987089_12|protein:0.086021774,assembly_BlackSea15|NODE_931288_length_1301_cov_3.512039_1|protein:0.091341428):0.028846696,assembly_BlackSea10|NODE_1048691_length_1244_cov_3.119428_1|protein:0.11907522):0.14776024):0.011719624,(((assembly_BlackSea15|NODE_145788_length_4508_cov_5.708736_3|protein:0.40708238,(((((assembly_BlackSea6|NODE_245600_length_2626_cov_3.038506_2|protein:0.066290408,assembly_BlackSea10|NODE_150855_length_4262_cov_2.613264_3|protein:0.074853942):0.032296292,assembly_BlackSea13|NODE_64778_length_6496_cov_9.528489_3|protein:0.096936055):0.031765461,((assembly_BlackSea14|NODE_5299_length_28208_cov_10.013995_16|protein:0.061958242,(assembly_BlackSea12|NODE_777900_length_1359_cov_5.669479_1|protein:0.067833595,assembly_BlackSea15|NODE_4103_length_38700_cov_18.214569_1|protein:0.06834399):0.010517079):0.013440139,(assembly_BlackSea10|NODE_214157_length_3393_cov_6.946675_2|protein:0.083474323,assembly_BlackSea13|NODE_328411_length_2182_cov_3.143394_1|protein:0.062036365):0.011114494):0.0021432368):0.081512406,assembly_BlackSea7|NODE_19098_length_21110_cov_10.512040_8|protein:0.1640166):0.0133687,(assembly_BlackSea15|NODE_26437_length_14064_cov_17.526804_16|protein:0.14148289,(assembly_BlackSea12|NODE_386984_length_2080_cov_3.347654_2|protein:0.10512791,assembly_BlackSea6|NODE_62896_length_7861_cov_6.502562_2|protein:0.1380145):0.011675261):0.081343487):0.030311331):0.024350192,(assembly_BlackSea14|NODE_11603_length_18457_cov_5.254211_5|protein:0.13371038,((assembly_BlackSea7|NODE_238753_length_2899_cov_2.983474_3|protein:0.1656906,assembly_BlackSea8|NODE_35236_length_12219_cov_5.064124_3|protein:0.16211978):0.025874391,assembly_BlackSea12|NODE_1267_length_66247_cov_7.321217_18|protein:0.21382993):0.024871163):0.047764633):0.014979511,assembly_BlackSea8|NODE_20995_length_17946_cov_4.850539_3|protein:0.23799235):0.028490385):0.0082543278):0.016213188):0.006630131,(assembly_BlackSea6|NODE_10508_length_31608_cov_7.964789_23|protein:0.28299063,(assembly_BlackSea12|NODE_233348_length_2865_cov_3.287544_1|protein:0.14360401,assembly_BlackSea12|NODE_963020_length_1191_cov_4.182218_1|protein:0.12964192):0.045396514):0.011098376):0.0079582632,(assembly_BlackSea8|NODE_49156_length_9498_cov_4.578418_6|protein:0.19576667,(assembly_BlackSea5|NODE_205733_length_2368_cov_2.239516_4|protein:0.18139014,assembly_BlackSea11|NODE_1779_length_65800_cov_9.453449_8|protein:0.13729864):0.078836754):0.041163113):0.0028394652,((assembly_BlackSea11|NODE_136445_length_4800_cov_5.980400_1|protein:0.18865068,((assembly_BlackSea2|NODE_609_length_152161_cov_305.588024_49|protein:0.060345195,assembly_BlackSea1|NODE_17266_length_13559_cov_16.673652_6|protein:0.049266726):0.10097046,(((assembly_BlackSea1|NODE_81128_length_4443_cov_3.494758_3|protein:0.081085414,assembly_BlackSea2|NODE_34_length_454268_cov_73.046082_169|protein:0.054926485):0.071170822,assembly_BlackSea3|NODE_335964_length_1981_cov_5.394600_3|protein:0.10986899):0.010614894,(assembly_BlackSea1|NODE_159_length_233319_cov_13.417956_57|protein:0.082194328,assembly_BlackSea3|NODE_1070_length_144992_cov_14.212106_90|protein:0.11816396):0.04278063):0.016042035):0.062294886):0.070192181,assembly_BlackSea7|NODE_46509_length_10508_cov_6.672630_8|protein:0.24030328):0.013532108):0.026060592,(((((assembly_BlackSea15|NODE_192446_length_3743_cov_6.457972_4|protein:0.065399908,assembly_BlackSea15|NODE_36539_length_11427_cov_7.684224_7|protein:0.081325613):0.22795399,(((assembly_BlackSea7|NODE_44839_length_10832_cov_4.860444_5|protein:0.11600453,assembly_BlackSea12|NODE_197940_length_3194_cov_2.277795_4|protein:0.13981181):0.029974341,assembly_BlackSea12|NODE_723422_length_1421_cov_2.172035_2|protein:0.20431024):0.0044292472,assembly_BlackSea15|NODE_1199921_length_1091_cov_3.073359_1|protein:0.093974203):0.12243991):0.029223887,(assembly_BlackSea15|NODE_155600_length_4314_cov_4.404085_3|protein:0.33467978,(assembly_BlackSea15|NODE_21770_length_15846_cov_6.380407_1|protein:0.10745884,assembly_BlackSea13|NODE_447933_length_1783_cov_3.807870_1|protein:0.26796949):0.084338769):0.039661467):0.01359329,((assembly_BlackSea7|NODE_149866_length_4105_cov_3.833333_4|protein:0.14527422,assembly_BlackSea10|NODE_182661_length_3761_cov_2.141662_2|protein:0.24807712):0.038008351,(assembly_BlackSea7|NODE_2637_length_69587_cov_15.310807_21|protein:0.11295114,assembly_BlackSea7|NODE_10689_length_31502_cov_33.251121_1|protein:0.13027723):0.10565522):0.072344497):0.014159217,((((assembly_BlackSea2|NODE_97120_length_4385_cov_3.948730_2|protein:0.09519805,assembly_BlackSea5|NODE_4899_length_50125_cov_14.367166_28|protein:0.097399771):0.038189638,((assembly_BlackSea6|NODE_45542_length_10298_cov_7.461974_4|protein:0.06325075,assembly_BlackSea6|NODE_15746_length_23809_cov_15.877789_4|protein:0.056528345):0.054197244,assembly_BlackSea4|NODE_332955_length_1886_cov_3.284544_1|protein:0.1169678):0.023299392):0.067928769,assembly_BlackSea3|NODE_547823_length_1388_cov_3.741935_1|protein:0.20632184):0.03425815,(((assembly_BlackSea1|NODE_543_length_135886_cov_198.181358_30|protein:0.17926517,(assembly_BlackSea4|NODE_3439_length_65931_cov_28.741135_52|protein:0.13202512,assembly_BlackSea1|NODE_28_length_403522_cov_14.308746_4|protein:0.13781825):0.037893608):0.012408756,((((assembly_BlackSea1|NODE_8371_length_24314_cov_6.909972_14|protein:0.14126047,assembly_BlackSea9|NODE_304421_length_2458_cov_3.483562_2|protein:0.14152974):0.015004823,(assembly_BlackSea3|NODE_116_length_349584_cov_11.648095_208|protein:0.11887889,assembly_BlackSea2|NODE_101369_length_4243_cov_4.519341_4|protein:0.14186715):0.013231402):0.020598702,assembly_BlackSea4|NODE_184993_length_2900_cov_4.080141_2|protein:0.16224125):0.019153468,assembly_BlackSea2|NODE_22132_length_15113_cov_7.603068_4|protein:0.26678437):0.046110585):0.032237984,assembly_BlackSea7|NODE_359249_length_2168_cov_2.980123_1|protein:0.22618559):0.013540812):0.0052020219):0.0091406219):0.0034971181,(((assembly_BlackSea2|NODE_3315_length_62928_cov_32.189255_41|protein:0.1983383,assembly_BlackSea2|NODE_1514_length_97053_cov_16.773686_62|protein:0.11906308):0.16231626,((assembly_BlackSea2|NODE_3741_length_58429_cov_11.299414_5|protein:0.22162183,(assembly_BlackSea11|NODE_568006_length_1944_cov_2.837480_2|protein:0.15260962,(assembly_BlackSea5|NODE_1818_length_88925_cov_10.647823_27|protein:0.14482218,(assembly_BlackSea4|NODE_32619_length_11347_cov_5.487070_4|protein:0.081834167,assembly_BlackSea6|NODE_38610_length_11790_cov_6.587218_4|protein:0.074467763):0.071311474):0.014368244):0.075880989):0.02692616,(((assembly_BlackSea3|NODE_190968_length_3061_cov_2.829009_2|protein:0.10806435,assembly_BlackSea6|NODE_8471_length_36731_cov_12.463764_8|protein:0.14310616):0.1415014,((assembly_BlackSea2|NODE_1330_length_103236_cov_22.588228_79|protein:0.1836767,assembly_BlackSea2|NODE_8355_length_33422_cov_25.291935_17|protein:0.15736033):0.057901304,(assembly_BlackSea5|NODE_1113_length_115186_cov_13.557721_59|protein:0.065947026,assembly_BlackSea5|NODE_41368_length_8697_cov_7.212914_3|protein:0.052222602):0.16033663):0.046390172):0.040370964,assembly_BlackSea10|NODE_170135_length_3938_cov_2.929694_2|protein:0.25225005):0.0049371133):0.012367383):0.008214213,(assembly_BlackSea7|NODE_148586_length_4133_cov_4.114517_3|protein:0.082437515,assembly_BlackSea11|NODE_63913_length_8132_cov_4.891296_2|protein:0.086985081):0.16488922):0.0081428718):0.011790689,((((assembly_BlackSea15|NODE_1063730_length_1186_cov_2.226348_1|protein:0.15779829,(assembly_BlackSea15|NODE_17829_length_17879_cov_6.338981_20|protein:0.098870337,assembly_BlackSea13|NODE_863494_length_1169_cov_2.315978_1|protein:0.065240458):0.0571559):0.17342618,assembly_BlackSea13|NODE_524122_length_1612_cov_2.925498_2|protein:0.31058544):0.02176436,(((((assembly_BlackSea10|NODE_181193_length_3781_cov_2.723564_2|protein:0.094688796,assembly_BlackSea14|NODE_28124_length_10779_cov_4.608821_3|protein:0.082508825):0.16811967,(assembly_BlackSea15|NODE_1499981_length_937_cov_2.122449_1|protein:0.28519082,assembly_BlackSea10|NODE_406712_length_2257_cov_3.144868_2|protein:0.00069613755):0.21307039):0.043348148,assembly_BlackSea14|NODE_148035_length_3672_cov_2.635886_1|protein:0.29796261):0.033243574,assembly_BlackSea12|NODE_101321_length_5048_cov_4.876627_2|protein:0.27244413):0.016444454,(assembly_BlackSea14|NODE_266342_length_2469_cov_3.488401_2|protein:0.30285931,(assembly_BlackSea10|NODE_62489_length_7746_cov_4.976336_6|protein:0.22263314,assembly_BlackSea6|NODE_7188_length_40998_cov_6.944850_3|protein:0.39617598):0.029302046):0.012976399):0.014772505):0.016643576,(assembly_BlackSea11|NODE_1261223_length_1190_cov_2.986784_1|protein:0.16987942,((assembly_BlackSea8|NODE_13589_length_24268_cov_7.096642_3|protein:0.099179298,assembly_BlackSea10|NODE_326562_length_2590_cov_4.156607_1|protein:0.078069076):0.058856804,assembly_BlackSea8|NODE_141630_length_4354_cov_5.421726_3|protein:0.15912388):0.03810589):0.046642102):0.0067037386):0.008925017,(((((assembly_BlackSea1|NODE_4108_length_41854_cov_171.851121_32|protein:0.42700601,(assembly_BlackSea6|NODE_1187514_length_843_cov_2.522843_1|protein:0.37384838,assembly_BlackSea4|NODE_36370_length_10328_cov_5.055972_2|protein:0.54403085):0.037173346):0.01939787,((assembly_BlackSea4|NODE_626033_length_1215_cov_1.418103_1|protein:0.34720537,((assembly_BlackSea1|NODE_11070_length_19437_cov_10.704004_14|protein:0.15816194,assembly_BlackSea2|NODE_305194_length_1963_cov_36.644654_2|protein:0.15648091):0.14724495,((assembly_BlackSea1|NODE_77571_length_4569_cov_5.746123_1|protein:0.22736046,assembly_BlackSea3|NODE_259031_length_2413_cov_4.381255_1|protein:0.23044169):0.043665797,assembly_BlackSea3|NODE_155636_length_3597_cov_3.183512_1|protein:0.39094481):0.032715604):0.0097513795):0.052762762,assembly_BlackSea2|NODE_405701_length_1640_cov_6.188013_1|protein:0.47084606):0.027058974):0.042654414,((assembly_BlackSea3|NODE_262061_length_2392_cov_2.931108_3|protein:0.30721518,(assembly_BlackSea5|NODE_10692_length_28168_cov_15.271618_4|protein:0.35988641,assembly_BlackSea6|NODE_1461_length_100199_cov_12.952159_78|protein:0.2101143):0.1989179):0.027669154,(assembly_BlackSea10|NODE_239606_length_3156_cov_5.041277_2|protein:0.36337522,assembly_BlackSea2|NODE_12234_length_25003_cov_4.923080_6|protein:0.44555494):0.020876922):0.020007778):0.022478461,((((assembly_BlackSea1|NODE_2532_length_58439_cov_17.234088_28|protein:0.23751438,(assembly_BlackSea5|NODE_2779_length_70860_cov_23.220578_54|protein:0.094205439,assembly_BlackSea5|NODE_642_length_148505_cov_19.253311_49|protein:0.063349843):0.17273787):0.038084898,(((((assembly_BlackSea6|NODE_307698_length_2217_cov_60.732655_2|protein:0.079103038,assembly_BlackSea5|NODE_5020_length_49402_cov_117.067745_35|protein:0.12022278):0.045440853,(assembly_BlackSea2|NODE_7884_length_35009_cov_86.199033_18|protein:0.19213505,assembly_BlackSea2|NODE_80_length_340554_cov_258.117152_279|protein:0.14473821):0.030341968):0.016053848,assembly_BlackSea2|NODE_2556_length_73662_cov_51.273045_72|protein:0.12641007):0.025342226,(assembly_BlackSea8|NODE_705055_length_1471_cov_1.610169_1|protein:0.08440645,assembly_BlackSea10|NODE_217959_length_3355_cov_3.519394_2|protein:0.029076306):0.20226863):0.0093056113,assembly_BlackSea3|NODE_53475_length_8793_cov_4.321355_1|protein:0.17278153):0.044839304):0.012183357,(((assembly_BlackSea15|NODE_2515_length_48036_cov_22.802026_27|protein:0.18653935,assembly_BlackSea15|NODE_9_length_351788_cov_12.750063_54|protein:0.12735):0.15300629,(assembly_BlackSea3|NODE_12699_length_31918_cov_14.866679_3|protein:0.15282978,((assembly_BlackSea2|NODE_25413_length_13455_cov_34.495000_14|protein:0.15562433,assembly_BlackSea1|NODE_2863_length_53756_cov_32.293961_17|protein:0.12197053):0.014948519,(assembly_BlackSea2|NODE_4660_length_50734_cov_50.861797_44|protein:0.11482734,assembly_BlackSea4|NODE_6571_length_42900_cov_11.131241_23|protein:0.11256938):0.02699524):0.0056348294):0.080284618):0.016648129,assembly_BlackSea4|NODE_83593_length_5275_cov_5.477778_3|protein:0.33366436):0.019711662):0.011370493,(((((((((((assembly_BlackSea7|NODE_407381_length_1986_cov_4.273951_2|protein:0.11853224,((assembly_BlackSea8|NODE_92346_length_5919_cov_4.125682_3|protein:0.07473021,assembly_BlackSea13|NODE_475584_length_1716_cov_1.852498_2|protein:0.097631656):0.016325187,assembly_BlackSea14|NODE_222137_length_2793_cov_3.609204_2|protein:0.11752965):0.0019540042):0.02117328,assembly_BlackSea10|NODE_206927_length_3470_cov_4.840117_3|protein:0.12519534):0.014085413,(((assembly_BlackSea7|NODE_217115_length_3111_cov_3.407068_1|protein:0.068162642,assembly_BlackSea7|NODE_879787_length_1179_cov_2.029359_1|protein:0.048454903):0.0044333711,assembly_BlackSea6|NODE_38356_length_11851_cov_6.026958_11|protein:0.07332693):0.051758036,(assembly_BlackSea4|NODE_64145_length_6485_cov_4.894090_3|protein:0.11986841,assembly_BlackSea8|NODE_190806_length_3538_cov_4.412288_2|protein:0.10574238):0.035248518):0.010621115):0.02835238,((assembly_BlackSea7|NODE_188908_length_3451_cov_3.418139_1|protein:0.16065238,(assembly_BlackSea6|NODE_6476_length_43686_cov_8.081914_32|protein:0.077182278,assembly_BlackSea12|NODE_91142_length_5443_cov_3.569042_5|protein:0.065211192):0.14227594):0.016586229,assembly_BlackSea15|NODE_195509_length_3704_cov_5.111537_2|protein:0.20921595):0.015444443):0.02263229,(YP_001929605.1:0.14218865,NP_810284.1:0.1308028):0.086839363):0.11937587,((((((assembly_BlackSea2|NODE_795_length_132947_cov_7.736019_90|protein:0.10282603,assembly_BlackSea1|NODE_8996_length_23007_cov_22.602039_3|protein:0.069534421):0.019492459,assembly_BlackSea1|NODE_2522_length_58587_cov_183.506578_45|protein:0.099638194):0.01239752,assembly_BlackSea3|NODE_2282_length_100936_cov_38.067793_47|protein:0.10359131):0.019380867,assembly_BlackSea1|NODE_377529_length_1701_cov_2.282503_2|protein:0.088938847):0.057652336,((assembly_BlackSea3|NODE_716465_length_1146_cov_1.640697_1|protein:0.044382799,assembly_BlackSea3|NODE_2802_length_90198_cov_12.561674_30|protein:0.13698453):0.032760754,assembly_BlackSea3|NODE_70132_length_6957_cov_4.629238_6|protein:0.14383732):0.023705933):0.011511013,assembly_BlackSea5|NODE_4134_length_55614_cov_7.762343_2|protein:0.1733389):0.027543012):0.0062298775,assembly_BlackSea3|NODE_4671_length_66189_cov_13.519143_46|protein:0.1998927):0.016391199,(((((assembly_BlackSea1|NODE_22359_length_10939_cov_211.528482_3|protein:0.061377708,assembly_BlackSea1|NODE_28638_length_9009_cov_6.922493_2|protein:0.056756925):0.055319391,(assembly_BlackSea1|NODE_217_length_200226_cov_11.276559_114|protein:0.09270592,assembly_BlackSea2|NODE_353_length_190390_cov_8.842877_93|protein:0.12564132):0.031757474):0.054488312,(assembly_BlackSea1|NODE_25_length_436893_cov_12.484008_118|protein:0.11799154,assembly_BlackSea1|NODE_17828_length_13216_cov_6.738394_4|protein:0.11495317):0.036748942):0.0030340403,assembly_BlackSea1|NODE_2931_length_52929_cov_244.663899_38|protein:0.20595323):0.040669631,(((((assembly_BlackSea1|NODE_18819_length_12667_cov_121.539407_7|protein:0.091524079,assembly_BlackSea1|NODE_1468_length_81758_cov_12.166273_44|protein:0.10633861):0.030989027,(assembly_BlackSea3|NODE_478170_length_1529_cov_3.259159_1|protein:0.089663148,((assembly_BlackSea11|NODE_265603_length_3113_cov_3.419228_2|protein:0.096078917,((assembly_BlackSea1|NODE_2855_length_53855_cov_80.329610_13|protein:0.067706697,assembly_BlackSea4|NODE_43062_length_8932_cov_4.460854_5|protein:0.059081696):0.029581426,assembly_BlackSea1|NODE_340_length_168689_cov_22.823126_3|protein:0.085615344):0.003761217):0.0087599084,assembly_BlackSea3|NODE_160972_length_3500_cov_6.060087_2|protein:0.12979996):0.0094109215):0.023197392):0.0094614252,assembly_BlackSea1|NODE_5328_length_34579_cov_28.512774_10|protein:0.16516852):0.0048758145,(assembly_BlackSea3|NODE_325477_length_2028_cov_3.901166_2|protein:0.10909057,assembly_BlackSea1|NODE_2542_length_58236_cov_10.481566_17|protein:0.07687702):0.048054196):0.052066963,assembly_BlackSea1|NODE_67879_length_4977_cov_4.695449_5|protein:0.17582782):0.01720481):0.030827973):0.0087059215,((((assembly_BlackSea3|NODE_28841_length_15465_cov_111.543868_13|protein:0.044053867,assembly_BlackSea4|NODE_56209_length_7188_cov_88.644189_1|protein:0.076794103):0.01949618,assembly_BlackSea2|NODE_24370_length_13923_cov_4.459547_9|protein:0.069247223):0.040238988,assembly_BlackSea1|NODE_19608_length_12231_cov_19.619333_10|protein:0.14346619):0.014463268,assembly_BlackSea1|NODE_181_length_215902_cov_66.406149_12|protein:0.14237434):0.061784044):0.023124844,((assembly_BlackSea1|NODE_27725_length_9236_cov_18.279599_6|protein:0.15846571,((assembly_BlackSea1|NODE_931_length_103472_cov_257.088999_51|protein:0.084689625,assembly_BlackSea1|NODE_164674_length_2861_cov_20.493942_2|protein:0.088156573):0.0069618188,assembly_BlackSea2|NODE_306509_length_1958_cov_3.472412_2|protein:0.077051416):0.065284789):0.13606167,assembly_BlackSea1|NODE_137_length_246176_cov_10.027283_101|protein:0.2282216):0.058498129):0.047991898,(assembly_BlackSea11|NODE_113901_length_5428_cov_4.233761_5|protein:0.17716964,assembly_BlackSea5|NODE_6067_length_43491_cov_5.779077_16|protein:0.28239065):0.12162909):0.0080423001):0.0075027454):0.009839762,(((assembly_BlackSea1|NODE_4418_length_39869_cov_9.802004_35|protein:0.14505818,assembly_BlackSea2|NODE_24401_length_13906_cov_6.279258_10|protein:0.10267047):0.17678234,(assembly_BlackSea7|NODE_21987_length_19008_cov_9.725321_13|protein:0.055792022,assembly_BlackSea1|NODE_14307_length_15779_cov_4.964958_3|protein:0.04819921):0.1332188):0.1316514,((((assembly_BlackSea1|NODE_2952_length_52662_cov_17.226985_16|protein:0.18912661,assembly_BlackSea1|NODE_3688_length_45214_cov_11.476295_13|protein:0.17798197):0.18740678,assembly_BlackSea2|NODE_3805_length_57797_cov_11.699144_1|protein:0.43459761):0.0052472502,(assembly_BlackSea5|NODE_27433_length_12651_cov_6.838997_2|protein:0.16679791,(assembly_BlackSea3|NODE_72723_length_6745_cov_3.858894_6|protein:0.10553261,assembly_BlackSea3|NODE_112660_length_4670_cov_5.459155_4|protein:0.10631447):0.13895175):0.33110851):0.038305707,((assembly_BlackSea14|NODE_840210_length_1138_cov_2.831025_1|protein:0.23485199,((assembly_BlackSea15|NODE_533625_length_1889_cov_3.694656_2|protein:0.12089372,assembly_BlackSea14|NODE_331463_length_2132_cov_2.742417_1|protein:0.35423142):0.022976629,assembly_BlackSea7|NODE_506994_length_1710_cov_2.070091_1|protein:0.20148):0.051789723):0.010485381,assembly_BlackSea9|NODE_381036_length_2131_cov_2.272640_2|protein:0.27073947):0.17833793):0.022825774):0.022668656):0.011138152):0.0078582475,((((((((assembly_BlackSea2|NODE_448876_length_1541_cov_5.396366_2|protein:0.1364636,assembly_BlackSea2|NODE_28569_length_12180_cov_4.790268_8|protein:0.11973609):0.048600875,(((assembly_BlackSea9|NODE_651075_length_1524_cov_1.651464_1|protein:0.051265255,assembly_BlackSea11|NODE_578555_length_1922_cov_3.670059_2|protein:0.11506686):0.01868687,(assembly_BlackSea9|NODE_179183_length_3474_cov_3.398070_3|protein:0.15351447,(assembly_BlackSea11|NODE_505497_length_2088_cov_5.825381_1|protein:0.10712689,assembly_BlackSea15|NODE_437324_length_2157_cov_2.939581_2|protein:0.11928864):0.023279212):0.014053812):0.017740238,(assembly_BlackSea10|NODE_1251447_length_1108_cov_2.612536_1|protein:0.047010504,assembly_BlackSea6|NODE_159839_length_3674_cov_4.678088_2|protein:0.087303691):0.10361788):0.01088327):0.023923717,assembly_BlackSea4|NODE_186547_length_2882_cov_3.171206_2|protein:0.23801884):0.023136139,((((assembly_BlackSea4|NODE_85473_length_5184_cov_4.016962_5|protein:0.18607418,((assembly_BlackSea12|NODE_658481_length_1504_cov_2.786749_1|protein:0.13647908,assembly_BlackSea13|NODE_776795_length_1253_cov_1.596828_1|protein:0.038339984):0.044978417,(assembly_BlackSea9|NODE_228877_length_2955_cov_4.688621_1|protein:0.18081996,assembly_BlackSea5|NODE_71850_length_5365_cov_4.123729_3|protein:0.17198229):0.009071717):0.008999452):0.010190004,((assembly_BlackSea3|NODE_697284_length_1168_cov_2.558850_1|protein:0.19479536,assembly_BlackSea3|NODE_2051_length_106355_cov_8.995691_86|protein:0.19832699):0.0089470707,(assembly_BlackSea2|NODE_4241_length_53802_cov_8.824381_32|protein:0.17518207,((assembly_BlackSea11|NODE_679352_length_1744_cov_3.319716_2|protein:0.071942449,assembly_BlackSea15|NODE_876418_length_1356_cov_2.209070_1|protein:0.089496747):0.076611273,assembly_BlackSea3|NODE_6769_length_51482_cov_8.086453_29|protein:0.19572154):0.032004371):0.024571139):0.015929913):0.024196744,(assembly_BlackSea2|NODE_785_length_133900_cov_17.239942_40|protein:0.20194712,(((assembly_BlackSea3|NODE_578637_length_1336_cov_2.067135_1|protein:0.068802401,assembly_BlackSea3|NODE_222671_length_2713_cov_2.284801_1|protein:0.1098523):0.10630637,(assembly_BlackSea2|NODE_3313_length_62933_cov_19.552673_10|protein:0.13023195,assembly_BlackSea2|NODE_2761_length_70595_cov_27.536050_32|protein:0.15977263):0.0069556125):0.049148455,assembly_BlackSea3|NODE_13456_length_30534_cov_27.332787_2|protein:0.1767738):0.01853843):0.0073536122):0.050347663,((assembly_BlackSea12|NODE_861616_length_1277_cov_2.148936_1|protein:0.08891765,assembly_BlackSea8|NODE_203937_length_3378_cov_3.396028_2|protein:0.10752425):0.065783545,assembly_BlackSea15|NODE_11377_length_23054_cov_13.792078_11|protein:0.14561827):0.082797058):0.011990741):0.017519644,((assembly_BlackSea2|NODE_213732_length_2485_cov_2.292593_2|protein:0.10547602,assembly_BlackSea4|NODE_302833_length_2020_cov_2.745547_1|protein:0.04913795):0.14427345,(assembly_BlackSea10|NODE_922832_length_1352_cov_2.033153_1|protein:0.17621982,assembly_BlackSea7|NODE_25230_length_17125_cov_6.330697_5|protein:0.18026981):0.10152278):0.013126427):0.01781334,assembly_BlackSea1|NODE_144_length_243090_cov_48.622005_148|protein:0.28691572):0.084995858,((assembly_BlackSea15|NODE_348682_length_2511_cov_1.926303_1|protein:0.04760123,assembly_BlackSea8|NODE_25692_length_15550_cov_4.752565_12|protein:0.067031965):0.10730112,assembly_BlackSea13|NODE_592355_length_1491_cov_2.477019_1|protein:0.22715387):0.076800473):0.011963457,(((assembly_BlackSea6|NODE_208181_length_2979_cov_8.671341_2|protein:0.077928305,assembly_BlackSea11|NODE_907624_length_1462_cov_2.790334_1|protein:0.085102543):0.073199019,assembly_BlackSea6|NODE_396836_length_1837_cov_2.867565_2|protein:0.16748683):0.036928385,assembly_BlackSea5|NODE_23535_length_14516_cov_4.463453_12|protein:0.22127518):0.14179179):0.01257123):0.020849338,((((assembly_BlackSea14|NODE_189570_length_3109_cov_3.366405_1|protein:0.056399122,(assembly_BlackSea6|NODE_2512_length_75634_cov_11.171542_25|protein:0.065967724,assembly_BlackSea11|NODE_9493_length_29275_cov_6.850650_8|protein:0.082048178):0.01391726):0.014494615,(assembly_BlackSea11|NODE_25299_length_15724_cov_6.611015_5|protein:0.1003679,assembly_BlackSea6|NODE_16481_length_22938_cov_15.832059_20|protein:0.080707565):0.011014698):0.099212527,assembly_BlackSea5|NODE_149907_length_2988_cov_2.676100_4|protein:0.14829731):0.10780112,((((((((assembly_BlackSea6|NODE_128210_length_4378_cov_4.286838_4|protein:0.16082238,(assembly_BlackSea7|NODE_972525_length_1102_cov_2.148042_2|protein:0.05622207,assembly_BlackSea7|NODE_446913_length_1864_cov_3.313986_2|protein:0.06440869):0.11684342):0.012295961,assembly_BlackSea7|NODE_22718_length_18550_cov_7.314463_3|protein:0.20694998):0.010358997,assembly_BlackSea8|NODE_161092_length_3979_cov_3.154944_2|protein:0.23356941):0.013404757,(assembly_BlackSea7|NODE_87877_length_6233_cov_3.995306_2|protein:0.15293494,assembly_BlackSea11|NODE_525273_length_2040_cov_2.524937_2|protein:0.12396728):0.077476755):0.015132071,((assembly_BlackSea6|NODE_145592_length_3957_cov_4.171451_2|protein:0.18186575,assembly_BlackSea6|NODE_113225_length_4846_cov_2.850971_2|protein:0.26938683):0.021099022,((assembly_BlackSea9|NODE_143710_length_4027_cov_3.925227_1|protein:0.21425849,(assembly_BlackSea6|NODE_270315_length_2442_cov_3.835777_2|protein:0.26852959,assembly_BlackSea9|NODE_199753_length_3231_cov_2.770151_2|protein:0.26729882):0.015810102):0.037750684,((assembly_BlackSea7|NODE_11473_length_30069_cov_8.778770_14|protein:0.22940652,assembly_BlackSea11|NODE_351147_length_2615_cov_2.702344_1|protein:0.22390492):0.010819854,(assembly_BlackSea8|NODE_354427_length_2321_cov_2.677846_2|protein:0.2462133,assembly_BlackSea9|NODE_350805_length_2245_cov_2.932420_2|protein:0.22530027):0.022541968):0.0095580425):0.0017937217):0.01044629):0.0077124611,assembly_BlackSea5|NODE_37736_length_9460_cov_6.351090_3|protein:0.24824998):0.0047684629,((assembly_BlackSea10|NODE_224340_length_3293_cov_6.855158_2|protein:0.23564336,(assembly_BlackSea8|NODE_696372_length_1483_cov_2.016807_1|protein:0.17868826,assembly_BlackSea5|NODE_49833_length_7360_cov_4.601232_2|protein:0.19153401):0.024833024):0.045663096,assembly_BlackSea15|NODE_333682_length_2585_cov_2.936759_2|protein:0.20674339):0.0294964):0.033837013,(assembly_BlackSea6|NODE_879661_length_1038_cov_1.298067_2|protein:0.1268539,assembly_BlackSea15|NODE_931882_length_1301_cov_1.199839_1|protein:0.42638236):0.049057528):0.0637559):0.034038059):0.010916735):0.0192194):0.0091080358,(assembly_BlackSea9|NODE_1124984_length_1074_cov_1.728165_1|protein:0.19737527,assembly_BlackSea7|NODE_538882_length_1641_cov_2.070618_2|protein:0.26528662):0.03953572):0.01318181):0.0023636855,((assembly_BlackSea7|NODE_162584_length_3860_cov_3.293824_2|protein:0.15523477,assembly_BlackSea7|NODE_75556_length_7054_cov_5.659951_4|protein:0.21566556):0.059890561,assembly_BlackSea10|NODE_1306019_length_1077_cov_3.021526_1|protein:0.18326363):0.030564431):0.026727587):0.0035369545,(assembly_BlackSea2|NODE_22934_length_14636_cov_10.441534_4|protein:0.04827375,assembly_BlackSea4|NODE_15010_length_22155_cov_19.346471_10|protein:0.067932047):0.20280559):0.0037521664,(assembly_BlackSea1|NODE_2417_length_60380_cov_132.801276_33|protein:0.28209814,(assembly_BlackSea1|NODE_791298_length_1065_cov_2.863366_2|protein:0.1183577,assembly_BlackSea1|NODE_431_length_152701_cov_16.425396_47|protein:0.17988817):0.097877771):0.028307116):0.042933606,(assembly_BlackSea7|NODE_41657_length_11499_cov_4.843149_10|protein:0.22460069,assembly_BlackSea7|NODE_45138_length_10773_cov_12.749580_9|protein:0.1643175):-0.01493608):0.03747832,((((((((((((assembly_BlackSea6|NODE_60028_length_8179_cov_6.249631_4|protein:0.081905499,assembly_BlackSea13|NODE_537076_length_1587_cov_5.876632_1|protein:0.069520652):0.011580978,assembly_BlackSea15|NODE_120021_length_5134_cov_6.607994_5|protein:0.058466677):0.013893094,assembly_BlackSea10|NODE_295472_length_2760_cov_2.795933_2|protein:0.10921109):0.013095874,assembly_BlackSea9|NODE_138409_length_4133_cov_3.931584_3|protein:0.10189815):0.0081136413,assembly_BlackSea11|NODE_578684_length_1922_cov_2.876272_2|protein:0.10855563):0.01939429,(((assembly_BlackSea15|NODE_567409_length_1813_cov_5.179750_2|protein:0.026899498,assembly_BlackSea13|NODE_341805_length_2126_cov_2.614196_1|protein:0.068002969):0.024108369,assembly_BlackSea11|NODE_515412_length_2063_cov_3.873008_2|protein:0.10831873):0.011217739,assembly_BlackSea13|NODE_264418_length_2516_cov_16.080049_1|protein:0.095066756):0.0095396675):0.0095805572,(((assembly_BlackSea10|NODE_779172_length_1504_cov_2.147688_2|protein:0.092126191,assembly_BlackSea10|NODE_1564911_length_957_cov_2.779379_1|protein:0.030542551):0.049334176,(assembly_BlackSea13|NODE_61187_length_6745_cov_8.810762_1|protein:0.10369444,assembly_BlackSea11|NODE_158010_length_4356_cov_2.803534_3|protein:0.12698807):0.011178268):0.013089629,(assembly_BlackSea15|NODE_50692_length_9161_cov_8.557984_4|protein:0.098464191,(assembly_BlackSea10|NODE_657266_length_1673_cov_2.194685_2|protein:0.0095858667,assembly_BlackSea11|NODE_1028466_length_1354_cov_2.008468_2|protein:-0.0059189117):0.057317957):0.028464602):0.0042786943):0.0085363798,(assembly_BlackSea7|NODE_256480_length_2752_cov_5.248424_2|protein:0.13672912,assembly_BlackSea13|NODE_351774_length_2086_cov_18.510094_2|protein:0.10771234):0.025782991):0.0072275177,assembly_BlackSea15|NODE_49545_length_9313_cov_5.506481_3|protein:0.14413235):0.0084045567,(assembly_BlackSea12|NODE_742174_length_1399_cov_2.279762_2|protein:0.077540338,(assembly_BlackSea8|NODE_547898_length_1737_cov_3.329370_2|protein:0.11307037,(assembly_BlackSea8|NODE_78703_length_6654_cov_5.535384_2|protein:0.06591104,(assembly_BlackSea12|NODE_740077_length_1401_cov_3.557207_1|protein:0.065831155,assembly_BlackSea6|NODE_234649_length_2718_cov_2.201652_2|protein:0.07645674):0.017763713):0.027446862):0.032327592):0.0121837):0.015438795,assembly_BlackSea11|NODE_90146_length_6382_cov_3.975976_2|protein:0.19159843):0.00037761033,assembly_BlackSea15|NODE_404208_length_2274_cov_3.668319_1|protein:0.20027737):0.0065867323):0.051577181,(((((assembly_BlackSea3|NODE_79873_length_6216_cov_3.425256_3|protein:0.083774038,assembly_BlackSea6|NODE_457452_length_1656_cov_4.594628_1|protein:0.085927583):0.095674157,((((assembly_BlackSea14|NODE_4057_length_32066_cov_7.015338_5|protein:0.072268158,assembly_BlackSea12|NODE_1022804_length_1147_cov_3.462454_1|protein:0.056998972):0.012273189,assembly_BlackSea6|NODE_343_length_184397_cov_13.594205_93|protein:0.08756645):0.032028597,(assembly_BlackSea11|NODE_171187_length_4131_cov_6.516683_4|protein:0.06240014,assembly_BlackSea13|NODE_76202_length_5829_cov_8.745237_4|protein:0.054881841):0.066032574):0.017260596,assembly_BlackSea2|NODE_1371_length_101788_cov_7.278867_30|protein:0.14252788):0.049865812):0.0070832372,(assembly_BlackSea7|NODE_186341_length_3485_cov_3.818076_2|protein:0.13274252,assembly_BlackSea12|NODE_271667_length_2598_cov_5.797483_2|protein:0.087924242):0.058638185):0.0024247244,assembly_BlackSea5|NODE_148771_length_3005_cov_2.631186_3|protein:0.2202045):0.067069836,assembly_BlackSea9|NODE_294873_length_2509_cov_3.421760_2|protein:0.27112132):-0.031113623):0.088715747,(assembly_BlackSea9|NODE_551705_length_1689_cov_1.755814_2|protein:0.15274957,assembly_BlackSea3|NODE_73912_length_6648_cov_4.844987_5|protein:0.23136669):-0.041210145):0.001032671,(assembly_BlackSea2|NODE_64646_length_6044_cov_4.686759_2|protein:0.26518944,assembly_BlackSea6|NODE_86023_length_6060_cov_4.607161_5|protein:0.20268747):0.019369172,(assembly_BlackSea10|NODE_67993_length_7294_cov_3.880094_3|protein:0.23305129,assembly_BlackSea14|NODE_15170_length_15835_cov_5.144613_5|protein:0.18729834):0.016985042);
```
