## Supplementary Data 2 for "Coupled metalipidomics-metagenomics reveal structurally diverse sphingolipids produced by a wide variety of marine bacteria": IQ-TREE.serine_palmitoyltransferase.Spt.hits.evalue_1e-70.qcovs_70.proteins_and_best_hit_HSPs_scovs_70.with_query_seqs_and_ougroup.cd-hit_c0.90.MAFFT-L-INS-i.msa.trimAl.ckp (part 1 of 320)

```
--- # IQ-TREE Checkpoint ver >= 1.6
CandidateSet:
 00: -952663.888408 (0:0.3539247364,(1:0.4113704663,((((((3:0.2989303592,4:0.2197948180):0.2544106743,((15:0.4659750197,(((21:0.1671381608,22:0.2460426151):0.2467286959,26:0.5094677260):0.08084969533,29:0.7751192765):0.0579833235):0.02243212925,(18:0.7664584263,(((28:0.5776235373,33:0.9110635967):0.1861817593,(34:0.8176985006,35:0.5497747796):0.3778144551):0.1475669962,((((30:0.2352192494,31:0.1554478002):0.1611000635,32:0.2340884742):0.4668811148,37:0.9260767570):0.1140753554,(((36:0.8523381755,((2653:0.0713224711,2654:0.0539558530):0.7968023199,2655:0.7218589293):0.3435400827):0.1317545012,((38:0.4978269084,39:0.4549575249):0.4160909856,40:0.8409348812):0.1173067772):0.1278541575,((((((((((((((((((((((((42:0.2297466803,((43:0.2527889455,44:0.2226940415):0.06477065475,45:0.2047063339):0.0873509395):0.1045137337,46:0.4542023746):0.1187689024,47:0.4983905579):0.05077353146,(48:0.3245598229,49:0.3891319142):0.2608997042):0.1013890554,60:0.7635667380):0.04874594878,59:0.5515328728):0.0882254327,(((50:0.4322077727,53:0.3720081516):0.124166652,(54:0.1269893989,55:0.1564189398):0.369356767):0.04878279596,(51:0.1172444006,52:0.1393671916):0.3485499612):0.1363948206):0.02659578454,(61:0.2474080637,62:0.2024679032):0.5708523524):0.08531106869,((56:0.1058044574,57:0.0509815255):0.1340309879,58:0.0973810187):0.5025883308):0.2496316185,((((((71:0.2770776943,72:0.3427192480):0.4107192405,189:0.6566675980):0.1864670832,(((((93:0.0827134075,94:0.0567293649):0.1455616403,95:0.2241784831):0.1402210461,(96:0.1796257425,97:0.1945039217):0.1048967632):0.1811633032,(((98:0.3586182615,(107:0.3867223997,109:0.5071655862):0.05103775678):0.05233649236,((((99:0.1379443840,100:0.1413752005):0.1974340648,((104:0.2071154383,105:0.2589883866):0.09058373881,106:0.2348605606):0.1960294585):0.05192303261,108:0.4599122069):0.04924743456,((101:0.3102048172,103:0.3329410369):0.06141555077,102:0.2711617721):0.1362390391):0.01606383561):0.07252045046,116:0.6767460053):0.05334139263):0.09651899598,((((110:0.1080501405,111:0.0692598897):0.1582683482,112:0.4262318762):0.1687005884,114:0.4876463909):0.09826431134,(113:0.2599507127,115:0.6241269121):0.06956909431):0.05058376764):0.09001002526):0.09420273583,(((73:0.3455469610,74:0.3234977966):0.1202259945,75:0.3868995760):0.2162231367,((((((76:0.1609021420,77:0.1586705955):0.08979355381,78:0.1478170700):0.02413053123,(79:0.0899109955,80:0.0723003322):0.04169698496):0.4119133447,((85:0.1858236305,86:0.2746010054):0.2069878303,87:0.3440640669):0.04727529206):0.04736196682,(((88:0.4630974045,92:0.5320952594):0.05240829166,90:0.5325774120):0.02341303633,91:0.4858326190):0.08803357048):0.01906030137,(((81:0.3327961155,(82:0.1694317349,83:0.1450928711):0.1301219215):0.1205817067,84:0.3211218616):0.05606949046,89:0.5171512561):0.08242770408):0.07875847509):0.1688846616):0.1493095562,(777:0.7140134711,(808:0.5836283968,809:0.5503682089):0.3360140724):0.0995635077):0.05234330311,(((((117:0.6453839318,((((173:0.1631676730,174:0.2085875104):0.1882302996,((175:0.2006241082,(176:0.2253178759,177:0.2439509785):0.05088700131):0.09064441556,((((178:0.2780763466,181:0.5208455844):0.05653282366,182:0.4554371644):0.04144382813,180:0.4698985329):0.03476414129,179:0.3807463805):0.0611348298):0.0927643536):0.05895074046,186:0.7461926037):0.1208823834,185:0.5693290438):0.0394749309):0.05003558364,((((((123:0.3206669290,157:0.3203508987):0.04956306387,(156:0.2599366523,160:0.3992175901):0.04665598127):0.0327871104,((((((124:0.0648594833,125:0.0708524377):0.2678034591,126:0.2230957561):0.0677175958,(127:0.2526717405,128:0.3259358629):0.07100073169):0.03265680546,161:0.3702187923):0.05384594265,(((((((((129:0.0695954433,130:0.0912247741):0.02127549749,133:0.1042736044):0.01576892756,132:0.0807674454):0.01160252116,134:0.1124874885):0.03642121389,131:0.0575308451):0.1634828725,162:0.4028026742):0.05415900685,(169:0.1261405094,170:0.1403501296):0.3134962938):0.04922782547,(152:0.3250998642,163:0.3580231343):0.04142375768):0.01892936378,165:0.3689065132):0.03095787541):0.01893992427,(((135:0.3490353948,(137:0.1921789711,145:0.3454412292):0.0897161766):0.02843818865,(143:0.2557113486,((144:0.3111093809,159:0.3116759655):0.069093917,146:0.2624184156):0.05506443518):0.03432742798):0.02129991005,((((136:0.3031865825,(140:0.2110154896,(141:0.0101361034,142:0.0992294994):0.2379113741):0.04630077479):0.02647697435,158:0.3656492488):0.03537192677,138:0.2125225464):0.03889488688,(139:0.2152934673,168:0.5273044602):0.04472010188):0.04732408271):0.0149239537):0.03673351771):0.02474071056,(164:0.3342237724,166:0.3485581957):0.04367528122):0.04240302048,((((147:0.3079319549,(148:0.2030118848,153:0.2900546532):0.006944019702):0.04649069587,(149:0.2445727657,151:0.2136404706):0.04784769097):0.07043539301,(150:0.3050875542,155:0.3500820527):0.04637541457):0.06572023878,(154:0.2553990721,167:0.4367464389):0.06002415216):0.02581707931):0.04346348455,(171:0.1322240509,172:0.0987118857):0.3241171592):0.06815580788):0.05010746147,(((((118:0.0954082100,119:0.0720557826):0.05940090431,120:0.1256007229):0.3741772796,121:0.3854991475):0.07300940088,122:0.4425457274):0.1529210095,(183:0.1218611657,184:0.1776435449):0.3495627191):0.02914919729):0.1063194915,(187:0.4257567336,188:0.3937128944):0.4670965419):0.1892222655,((((((366:0.4924511790,((367:0.0992922815,368:0.0834828061):0.09031776334,369:0.2191313035):0.108461324):0.1071090041,(((((((370:0.2848094695,378:0.4919618795):0.0413413507,371:0.2812727511):0.09513294079,372:0.2721157952):0.06287249166,(379:0.3864290886,380:0.4564577898):0.2273752673):0.01871815076,(373:0.0608296640,374:0.0617346149):0.2529483558):0.03049268819,377:0.4658966985):0.03189637951,(375:0.1179645942,376:0.0985786959):0.2279496135):0.05899589346):0.2114626338,388:0.5421774573):0.247808728,(((2321:0.5522805728,(((((((2325:0.1793729994,(2329:0.0342554772,2330:0.0942358096):0.2000433904):0.01756256122,((2326:0.1281446321,2327:0.1994244486):0.03556884562,2331:0.3202943600):0.02386151572):0.06541585191,2328:0.2348828672):0.06448286054,2333:0.3651762798):0.053196053,2332:0.2801078821):0.05666234127,2335:0.3438577311):0.07145106761,2334:0.4562632051):0.1424946365):0.1276660206,((2322:0.3333627569,2323:0.2445908212):0.1156215484,2324:0.3146856006):0.1719859275):0.0349561363,(2336:0.4703748011,2337:0.5590375285):0.2093681147):0.1933618518):0.1608787368,((2588:0.4473599817,2591:0.7790608893):0.1889745819,(2589:0.5463963048,2590:0.6295010506):0.1964695205):0.5212634052):0.07826646458,(2338:0.5875942394,2339:0.6672255117):0.4625868728):0.06297465418):0.1180911879):0.09531160569):0.05349689556,((((725:0.0425186808,726:0.1142015997):0.1567838149,727:0.2518593410):0.373881397,(728:0.2549712535,729:0.2520886233):0.2792637511):0.1479512532,((773:0.2900625097,774:0.4587033512):0.5396868066,775:0.7892180074):0.2705047946):0.06806062199):0.03911230028,((((((((((((((394:0.1535252862,395:0.1439305795):0.1190077652,396:0.2534475263):0.09774082929,(397:0.2814423042,435:0.4583835271):0.07705356467):0.06072780393,436:0.4690310647):0.03673016798,398:0.3126890937):0.04547699225,(((399:0.2216937701,400:0.1897370225):0.084088365,((((((((((401:0.1110072221,402:0.0712001567):0.1180563763,(430:0.1712420377,431:0.2083171071):0.118177672):0.05745410907,432:0.3096559942):0.03601694324,414:0.3244580197):0.05316286913,((((403:0.0921839797,404:0.1745530768):0.09804108711,407:0.1729931329):0.05406177108,412:0.2396904603):0.05554415307,(((405:0.0076273301,433:0.0228744942):0.2196621821,(406:0.1794115654,408:0.2073080777):0.03829711784):0.03749019655,(413:0.2290047409,416:0.2254548220):0.09056651388):0.01576429507):0.02652170614):0.009190096729,(((425:0.1042286754,(426:0.0897044029,427:0.1143306219):0.03877793497):0.1195853321,428:0.1401689118):0.172007161,429:0.1922952453):0.1470033646):0.02893896776,(417:0.3087969989,(419:0.0767455273,((((420:0.0681679785,424:0.1042144436):0.04227821829,422:0.0913696170):0.007748212967,423:0.0519844096):0.02270600685,421:0.0752189066):0.02937005486):0.2579017497):0.03366249038):0.01498361731,411:0.2154159454):0.01073922158,(409:0.1970718032,410:0.1313018213):0.02118470455):0.02861019305,(415:0.2427403475,418:0.3112324308):0.03753686839):0.04322503941):0.09257358055,434:0.3966824210):0.08934094627):0.05132324832,(795:0.3566238181,(796:0.4678776750,797:0.1980415507):0.2642032633):0.4794313914):0.02463205441,(586:0.4666283117,587:0.4254232067):0.184091137):0.03199480132,((437:0.4192016771,(584:0.2079319397,585:0.1676806057):0.4305237959):0.06120344956,438:0.4836635155):0.0823330314):0.03510913694,(741:0.2161902716,742:0.1978991817):0.6310966575):0.07998059554,740:0.7265269088):0.09609622998,(((((((730:0.1967920670,731:0.2209549386):0.2037870247,732:0.3569089481):0.144055204,(733:0.1056599239,734:0.1140113012):0.3087978678):0.1496446199,738:0.6161157515):0.04660433407,(735:0.5258207151,(736:0.4105911534,737:0.3259124026):0.08017784928):0.05624134065):0.1275428303,739:0.6715886467):0.139578795,806:0.8171515341):0.07413207166):0.03263072657,((439:0.2206697903,440:0.1385900288):0.07463985862,441:0.2171781011):0.3580648731):0.05859491528,((((580:0.2326739138,581:0.1946566436):0.3895090017,582:0.6117100208):0.2171961968,778:0.9186266271):0.07093062576,(792:0.7821561264,(793:0.1213724247,794:0.1217153848):0.7128566858):0.1501770518):0.122489748):0.062902651):0.04148502888,(((((((((((588:0.1357984868,589:0.1376909757):0.05977897013,591:0.1067335842):0.0420875751,602:0.3302097921):0.04913394105,590:0.1118796540):0.09247845114,((((592:0.1415418136,(((593:0.0696280248,594:0.0961202423):0.01905067052,595:0.0896420264):0.01988452449,596:0.1034081155):0.03332067233):0.06672512175,597:0.1258609899):0.02869429322,598:0.1585958481):0.0579425441,(599:0.1626344359,(600:0.1458867608,601:0.1274886144):0.04163034083):0.03553962344):0.05450111159):0.0466534612,((603:0.1236182673,604:0.1078563627):0.1053857285,605:0.2377358922):0.1388409766):0.02971177877,606:0.3014654259):0.06976331915,607:0.2716531046):0.4488438468,((((668:0.1010716104,669:0.1970845123):0.2299992093,(((((670:0.1707279025,(671:0.1514195958,672:0.1065050074):0.06145867096):0.04619233144,673:0.2328300643):0.1734617604,((674:0.2886704045,675:0.4502965948):0.05609327804,683:0.5330979269):0.05148565724):0.05037105312,(((677:0.3441463177,678:0.3230778717):0.06795303581,(680:0.4667879005,682:0.5585485335):0.09781386251):0.01747790364,679:0.4560614939):0.03912120787):0.05031656574,676:0.4359916945):0.04555694497):0.1022972321,681:0.4312382626):0.1798355667,((684:0.3917469913,((685:0.1055147159,(686:0.1347174111,((687:0.0688186074,689:0.0942239119):0.02247434219,688:0.0639799790):0.01558711266):0.02801317176):0.0441618015,690:0.1153302652):0.1340743057):0.08358363303,(691:0.3330464978,(((692:0.3301682367,((693:0.2614970047,(695:0.2889771813,724:0.5498571013):0.05099716751):0.04133132686,694:0.2471920646):0.02983126897):0.02255263091,(((696:0.1765473540,697:0.2450094221):0.279062543,(((712:0.1555286281,713:0.1345854359):0.04548353217,(((714:0.1053244895,((((717:0.0669177667,718:0.0558074542):0.01277688586,719:0.0723241661):0.02563214693,720:0.1193064417):0.03415896144,722:0.1513922232):0.01683761772):0.01724409205,(715:0.0995454821,716:0.0963459930):0.01874202578):0.02674548025,721:0.1370995754):0.05656269234):0.2111763568,723:0.3426461420):0.02920729035):0.05052785374,(((699:0.0000028957,700:0.0000022071):0.3009555655,(710:0.0502920782,711:0.0564305115):0.3267481861):0.05611080196,(707:0.4639064525,(708:0.2988065552,709:0.3287939031):0.121680763):0.03900937107):0.05144711288):0.03207585493):0.07292748841,(698:0.3750375748,((701:0.4484380652,706:0.1821099264):0.09654295954,(702:0.3071544244,((703:0.1574797999,704:0.1183064076):0.07375943246,705:0.2095645405):0.04424306484):0.08741034983):0.09467608927):0.02655948238):0.05636304128):0.03372602678):0.3343444897):0.1730375953):0.1148536289,((665:0.5706132893,((798:0.4068000263,(800:0.2961996476,801:0.6087914357):0.05945820114):0.0570016938,799:0.2469173538):0.4398240814):0.1041956004,(666:0.1929049849,667:0.1785296812):0.396454686):0.08249624862):0.04429232683,((((((((((((((608:0.0761227887,609:0.0505558545):0.02192287325,(610:0.0860235803,((611:0.0743287733,((612:0.0634396890,617:0.0945396387):0.0155670433,(613:0.0522425997,614:0.1283756864):0.03849770145):0.02513481584):0.00526855125,(615:0.0799238713,616:0.0975912756):0.008535597222):0.02223644892):0.01079304904):0.01686256653,(618:0.0903351124,619:0.0456192110):0.03242956019):0.08652530082,620:0.1716363668):0.3190018139,(631:0.2837852451,(641:0.0613788421,642:0.1091337440):0.2298146771):0.03491939121):0.02553078856,635:0.3648927676):0.02179834011,(((632:0.2488088178,633:0.2200034576):0.03175570387,(634:0.2775810217,(653:0.2977729771,654:0.3616747151):0.08023791073):0.06309113986):0.04111038584,((636:0.3314665692,((645:0.2344534682,651:0.1824775108):0.0409049766,(646:0.2342196870,((647:0.0753168920,648:0.0892109358):0.03691829768,(649:0.1162009903,650:0.1006612136):0.03238777091):0.03574637381):0.03219722577):0.1980092247):0.01880843554,(643:0.2999098770,(655:0.2812402686,656:0.3505158468):0.07818667249):0.05310840661):0.0427104794):0.04426620892):0.03637145559,((637:0.1965996666,638:0.1721676228):0.08851286126,(639:0.0720527380,640:0.0854592335):0.1857677495):0.1221091876):0.05463751457,644:0.3565141647):0.01705205245,(((621:0.1940096568,((627:0.0812480029,(628:0.0967423806,629:0.0448941245):0.03476148739):0.2001369411,663:0.6995884175):0.05583559154):0.05010819202,(((622:0.1148935604,623:0.1077683534):0.1313545378,((624:0.0697021063,625:0.0703569302):0.04350623978,626:0.0897082460):0.1311475727):0.0768700713,630:0.3011687590):0.04044427192):0.07921427922,652:0.3722198578):0.03814484208):0.04346312101,657:0.3861577216):0.06768900175,(((659:0.1011865771,660:0.1166279833):0.02116063851,661:0.1527576667):0.05160037044,662:0.1031522141):0.2828962604):0.03302878497,658:0.3314550462):0.1366118022,664:0.5778528580):0.2268642442):0.08687258428):0.06735501348,((((((483:0.1451875693,484:0.0433133100):0.2107579432,485:0.2713660349):0.1137758484,486:0.2879888268):0.1195526725,488:0.3201411950):0.04598688444,487:0.2892303485):0.2269869609,(489:0.2848101149,490:0.2361360843):0.2461446349):0.1962485472):0.06062061213,(((455:0.4205893101,(476:0.0823272649,(477:0.0000020320,478:0.0301756884):0.07186316925):0.4897247626):0.06974588589,482:0.6309018046):0.09243167744,(((456:0.1339112262,(457:0.1163115090,458:0.1180496861):0.05996246915):0.3527880685,459:0.4913630663):0.07919296046,491:0.5954609089):0.05083398362):0.04757147184):0.02975941387,(((453:0.4477457968,((472:0.1565307687,473:0.1804981232):0.06372787847,(474:0.1961001102,475:0.3287972749):0.05491130449):0.3182942911):0.05872501551,454:0.4765517066):0.04321815775,(((((((((461:0.0987133987,462:0.0493675995):0.05282925289,464:0.0926416504):0.01930331963,463:0.1104490271):0.03269518637,466:0.1933501045):0.02047367885,465:0.1769987671):0.06007236427,(468:0.3298947141,469:0.3803301780):0.05179763322):0.07199054273,467:0.1781330968):0.2554699056,((470:0.1527041875,471:0.1921011561):0.1579262175,553:0.5871794742):0.1482308807):0.05911058089,583:0.6502232388):0.05173316457):0.04062015595):0.1008749835,460:0.5249750634):0.05179444865,((((442:0.0655943630,(443:0.0736831284,444:0.1368286195):0.03871744056):0.2743234736,445:0.4082121414):0.1921350406,((((446:0.1120382456,447:0.1638796337):0.04401430974,(448:0.1472105266,449:0.1796904889):0.02781221992):0.04386524292,450:0.2157736881):0.3118994296,(451:0.3075942936,452:0.3290844127):0.1496527232):0.03139164825):0.03690224477,(((((479:0.0695319772,480:0.0815506834):0.1295563051,481:0.3632819149):0.2989857211,767:0.8338695213):0.09299055867,((539:0.2232153380,540:0.1506170706):0.5061347159,(763:0.5834780093,764:0.5261442892):0.1592409706):0.08713712809):0.05761146473,765:0.5055312543):0.04693333541):0.04435242113):0.04538934524,(((((493:0.0783713349,494:0.0436457638):0.1659144361,(((((495:0.2271813014,506:0.2328513158):0.02302160347,(496:0.1670425476,504:0.2074387670):0.03713970532):0.01711916677,(498:0.1755152150,((500:0.0499275623,501:0.0352996308):0.110484566,(502:0.0291341131,503:0.0000020609):0.1387089977):0.06612234506):0.04046223799):0.04628773869,(497:0.1128958525,499:0.1411572147):0.06111266767):0.03572826818,505:0.2003870229):0.04748863257):0.06370615036,507:0.3231011368):0.2310183493,535:0.5793259863):0.08932986578,532:0.4822338388):0.09394077742):0.008090024668,536:0.5838597326):0.0366254936,(((390:0.1968075625,391:0.1463060723):0.2569977684,393:0.6605095375):0.07733865963,392:0.4430660491):0.3365377241):0.03081984654,((((((((63:0.3791254720,(((((64:0.1001992411,65:0.0918739392):0.02254697196,66:0.1071417432):0.07425214245,67:0.1975556142):0.1112076525,68:0.2758323445):0.1155662729,(69:0.0553345659,70:0.1065032677):0.1984378857):0.09194448722):0.4699551652,((537:0.2119195851,538:0.4043349251):0.3482001219,((547:0.0644282085,548:0.0756435833):0.5189385583,753:0.7240949849):0.1062430192):0.0602685788):0.06065316872,(551:0.1062683150,552:0.1353908922):0.6561888623):0.02644339565,(749:0.6052243348,771:0.7273517740):0.2169626447):0.0714504262,((((541:0.1687546439,((542:0.0868430993,543:0.0599926184):0.06347500537,544:0.1090119575):0.03319780107):0.400155052,(545:0.2662732126,546:0.3278871048):0.243407078):0.1745492425,(743:0.6585110388,750:0.7314836305):0.0758776119):0.08697631362,(((((751:0.4389749340,752:0.5181426355):0.2538611131,776:0.8569395543):0.1523184828,((802:0.4389326474,(803:0.4835440850,804:0.6659844020):0.1478063452):0.3444435066,805:0.8681620411):0.1842128131):0.05124422621,((((779:0.4635155966,780:0.4659792450):0.265692699,782:0.9132563859):0.2346784398,(781:0.7834901683,((((783:0.3771908956,784:0.3255153958):0.1753743849,785:0.3485059600):0.2786653424,((786:0.4455953993,((787:0.1438338936,788:0.1207287004):0.2490601074,(789:0.1084700797,790:0.0894274181):0.2559581872):0.0821612649):0.1423894167,791:0.4465310342):0.2680673811):0.286597759,807:0.9258824636):0.09684403505):0.07663922468):0.05939903944,((826:0.9172484846,((2347:0.4462177081,2348:0.3203375426):0.1289280193,2349:0.4427046188):0.4692325302):0.1143813985,2662:1.1793716331):0.05896731643):0.06992516789):0.05853065946,((((2350:0.1419015363,2351:0.0967391462):0.7772530513,((2352:0.3673543441,2353:0.3100730694):0.06610907131,2354:0.4012404440):0.353849223):0.09423216693,(2355:0.5607540718,2356:1.1611709177):0.1882092249):0.2855148302,((((2607:0.2597352231,(2608:0.1563500401,2609:0.1082721803):0.1948127155):0.09060840327,(2610:0.1290426466,2611:0.1146477358):0.2180038538):0.33232249,2650:0.5695854901):0.08539957744,((((((((2612:0.1959360528,2620:0.2528796517):0.07001667996,2638:0.3337134713):0.03981097543,(((((2613:0.0666555379,2614:0.1153483702):0.1192822978,2619:0.2519635609):0.03612621342,2615:0.2255163892):0.03330677723,(2616:0.1767059437,(2617:0.1453425076,2618:0.2327411849):0.02986617397):0.04997588357):0.0764676519,2637:0.2765997855):0.05778451201):0.04707038331,(((((2621:0.1727753804,2623:0.2318905971):0.0321187452,2622:0.1371591439):0.09949648724,((((2624:0.1695989478,(2635:0.0994221496,2636:0.1958804931):0.2270806328):0.0479234525,2625:0.1961009071):0.04078835146,2641:0.3740991973):0.04266487093,(2632:0.2239961959,2633:0.2781988360):0.1119180149):0.03695890556):0.03282054393,2634:0.2848003472):0.03423350316,((((2626:0.1857508637,2639:0.3411029666):0.1135938275,2631:0.2246929416):0.04496351918,(2627:0.1703164798,((2628:0.1257995162,2630:0.1947523311):0.065654972,2629:0.1672893580):0.1231939334):0.06985288674):0.037189459,2640:0.4332823388):0.03365256061):0.02676294507):0.05727917863,(2642:0.3940376434,((2645:0.2202235760,2646:0.2296874941):0.1477354607,2647:0.5321979909):0.1311782954):0.0371361364):0.03601182246,(2643:0.3347252892,2644:0.2734438019):0.1711594247):0.08002995002,2648:0.5416047375):0.09109213781,(2649:0.4830138766,(2651:0.1536230224,2652:0.1266466670):0.5191902895):0.104699576):0.1312393925):0.7376157489):0.09632403752):0.07293654632):0.08597690015):0.02403281604,(((((526:0.1923529469,(527:0.1407025335,528:0.0768125125):0.03269105595):0.05950014251,530:0.1997271395):0.06278032422,529:0.1686781182):0.06397234145,531:0.1668946092):0.4514545252,((534:0.4634005855,(549:0.6053701663,550:0.3354661481):0.3182937731):0.1334875156,((((((((570:0.1210230208,572:0.0965566747):0.07502230149,571:0.0550518576):0.2396776964,(573:0.1487254654,(575:0.1593679405,576:0.1224968903):0.3369123448):0.1131050472):0.0649692998,577:0.4355131625):0.04829896278,574:0.2670823896):0.09588039525,578:0.4860486028):0.09287673185,579:0.7235494536):0.3070393806,744:0.6851582538):0.08440060187):0.06632511199):0.032904337):0.0559280241,(((754:0.0597328517,755:0.0807813175):0.5885828816,756:0.6180046584):0.1957763404,757:0.7734750753):0.1581906138):0.07246467725,((((492:0.5547270152,525:0.3709129269):0.1178489069,(508:0.1678857249,509:0.2120075475):0.2393796653):0.04112302094,533:0.6776158180):0.05121297289,((510:0.4231270949,(523:0.3650918020,524:0.2971990139):0.1242818031):0.03748490479,((511:0.4705000132,((515:0.1124085990,516:0.1276761875):0.06348340839,517:0.2113126138):0.1152429413):0.1081847773,((512:0.2689293287,(513:0.1338820899,514:0.1238632789):0.08174108962):0.2003171531,(((518:0.1181483498,(519:0.1258624768,520:0.0440770749):0.06712611575):0.0407022641,521:0.1240719866):0.09571579598,522:0.3101911541):0.1172486236):0.06783243615):0.1517877689):0.1083513076):0.0612957087):0.0238237244):0.02062773073,((((((((((((((((190:0.2175976208,((192:0.1020601353,193:0.0731362702):0.01409330583,194:0.0909985807):0.04888571802):0.03768575766,(195:0.1460302087,(196:0.0730001091,197:0.0591643156):0.08644502314):0.0722473046):0.02386342018,191:0.1351507818):0.3877255922,(((((198:0.1952360176,199:0.2550648406):0.1607045587,(200:0.1783028314,201:0.1211176433):0.05669965089):0.0649001323,((((202:0.0499059593,203:0.0908313331):0.1220685216,204:0.1393805314):0.06420257674,((205:0.0592664727,206:0.0576194409):0.03020276201,207:0.0706550984):0.2254953273):0.01945643139,208:0.2311262299):0.02076596063):0.05906694103,209:0.2675928233):0.01457546849,((((((((210:0.1017918543,211:0.0492038919):0.08837119098,212:0.0723735709):0.1032596217,(213:0.1018904492,214:0.0598752179):0.03434596739):0.009947383594,215:0.0822949146):0.0195627408,(216:0.0863230881,217:0.0466200608):0.06407610441):0.02765872422,218:0.1218277604):0.04033264366,219:0.1232977261):0.1293644193,(((220:0.1777471508,221:0.0666690043):0.04850067079,((222:0.0575078027,224:0.2302079491):0.06191258931,223:0.0497396208):0.1065035211):0.06522946209,225:0.2577953384):0.2556292283):0.1565708742):0.09017716383):0.07553825709,226:0.5680803327):0.1822919208,((358:0.1218656322,359:0.1209584090):0.2026825214,(360:0.2729283343,361:0.2442723650):0.09066837581):0.1589646937):0.07044087116,((((((227:0.1598893346,(((228:0.1520102928,231:0.2101660728):0.03922395619,230:0.1679981836):0.04860925976,229:0.1705215118):0.03723833358):0.1371955136,232:0.3575374536):0.190718984,(357:0.5064026643,(362:0.0091688941,363:0.0108880903):0.4816346573):0.1640565397):0.04986668204,233:0.3999991616):0.04036678347,((234:0.1232056192,235:0.1870445398):0.08375769801,236:0.2285835143):0.298749081):0.0517087845,237:0.5384856964):0.07774495158):0.06700215067,((((((((((((238:0.2267752462,239:0.2042972895):0.1202786841,(240:0.1937342313,241:0.1418444391):0.1117535962):0.07847433845,242:0.1718463400):0.03842959662,253:0.2336136858):0.05028831892,(254:0.1543592127,325:0.3400764012):0.05551182198):0.03050907012,(((((243:0.2451802162,((245:0.0802969611,246:0.0759471317):0.0450003723,((247:0.0535873511,(248:0.0781648681,250:0.0341775293):0.01862461398):0.04218888753,249:0.1187574033):0.02549958099):0.06535256126):0.06104497007,244:0.2311586618):0.02533651477,251:0.2341439699):0.05570868615,(252:0.1739376624,255:0.2731161850):0.03406320204):0.03738200787,((256:0.0853114850,257:0.1140403220):0.1097365171,258:0.1566317278):0.128283719):0.02935627429):0.04516486422,(((((((((261:0.0599670083,(266:0.1016215789,267:0.1552261793):0.08391469298):0.02412489805,(262:0.0936375977,263:0.0544672563):0.02895308174):0.0405332225,((((269:0.1639943818,271:0.1162074986):0.03768608708,(270:0.0810228395,272:0.1808977002):0.03106237894):0.01128879382,((275:0.0831248275,276:0.0780421604):0.08096809838,(((((280:0.0905484592,((281:0.0000020144,282:0.0000027289):0.1075108042,(((283:0.0226882964,288:0.0696854572):0.07536487892,287:0.1063149822):0.02318792121,284:0.0812961225):0.02691466404):0.02267589365):0.01896668755,(285:0.0934471218,286:0.0790838907):0.02501692298):0.007810215857,289:0.1200033608):0.09568869682,(291:0.0664491136,292:0.0631572403):0.08068445736):0.01626400471,(290:0.1491770238,((293:0.1013326915,294:0.1024138039):0.03962661977,295:0.0875787971):0.0745830836):0.0833639348):0.02244527319):0.04846643657):0.07032616582,((273:0.1076768309,274:0.0882765091):0.1027460647,(((((317:0.0051249693,318:0.0000029208):0.08797642099,319:0.0723870583):0.01906636289,320:0.0980206356):0.04234190034,321:0.1040718471):0.1608124542,(322:0.1814610689,324:0.3297689590):0.0772239234):0.1079497452):0.02581502331):0.03228721398):0.01639928779,268:0.1664721814):0.01456063427,(264:0.0959556520,265:0.1245252095):0.0307324953):0.02739905569,((277:0.0920959609,279:0.0637035291):0.04465674418,278:0.1518741683):0.1096316156):0.03027634785,(((296:0.1308181887,297:0.1282714768):0.05714257989,(302:0.1845252210,(303:0.1534745205,323:0.2333483292):0.02318846338):0.01126563264):0.04633612411,(298:0.1892731245,(((304:0.2247233707,305:0.0872117996):0.02895846557,(306:0.0150797627,307:0.0188682195):0.1230715968):0.06825971678,(((((308:0.1296533927,(309:0.0493856037,310:0.1081293769):0.03072684499):0.06970158457,(313:0.1026688148,316:0.1584160007):0.007214444793):0.02075122338,(311:0.1082876801,312:0.0776763627):0.02805701696):0.009738942126,314:0.0864125482):0.01992088354,315:0.0783727325):0.05036378517):0.1215681389):0.03312797627):0.015378925):0.01685882323,(300:0.0840051066,301:0.0584261746):0.08237177726):0.03549156894,299:0.2252188479):0.1133858946):0.02328679897,(259:0.2726972733,260:0.1520333670):0.1033051203):0.1222402192,(351:0.3594391084,((352:0.0634092936,354:0.1270334981):0.06886364502,353:0.1520920843):0.3424656226):0.05179049847):0.04238219028,(350:0.3882477906,355:0.4447256982):0.1165217425):0.04229758106,(((((326:0.0459642423,327:0.0789520193):0.04906236764,328:0.1317854424):0.0935133663,(((329:0.0404502186,330:0.0548918964):0.1297452973,332:0.0675960069):0.04184159983,(331:0.0890281998,336:0.0751974291):0.016168717):0.01757822865):0.03410733169,((333:0.0804509781,334:0.0849910197):0.09299823838,335:0.1109148527):0.04838295862):0.1732620401,(((337:0.0724993370,338:0.0554039529):0.1184870574,339:0.1105355108):0.06061598829,(340:0.0046304716,341:0.0050908113):0.09955368757):0.1677668163):0.04146392988):0.07317169461,(((342:0.2848114555,(343:0.1923567427,(((((344:0.0631797555,346:0.1010792872):0.02856266146,345:0.0621464466):0.05893845527,347:0.1028575733):0.02695857962,348:0.1503315986):0.08071616959,349:0.3903573653):0.05046557027):0.03990103934):0.05267142929,356:0.5640449653):0.1436650691,(((1619:0.0456645772,1620:0.0971529678):0.02506172225,(1621:0.0670366869,1622:0.1024986549):0.02378636514):0.05719358813,1623:0.0821554601):0.7622123069):0.04942393424):0.1286269521):0.03808240225,(364:0.0574088766,365:0.0738850941):0.6145649707):0.04699937475,2313:0.7583753350):0.02192285648,389:0.6782945339):0.02169408305,(((381:0.1500049249,((382:0.1651659383,383:0.0621482032):0.04573151778,384:0.1550518390):0.02411119925):0.03846742216,385:0.2341245639):0.0882127434,(386:0.1695188315,387:0.1368223913):0.09487664716):0.5212660164):0.04117507757,((((((((((((((((832:0.1382292337,((834:0.0874388362,(835:0.0494319472,836:0.0698440256):0.01823653898):0.04679806379,837:0.0573780977):0.1518021937):0.0372177536,(838:0.1779740743,((((839:0.0766456329,((842:0.0536053372,843:0.0589426039):0.01402507797,844:0.0703035269):0.01687129461):0.008328085173,841:0.0618084544):0.0166311259,840:0.0568168690):0.04172322534,845:0.0837254057):0.1760198302):0.05328444363):0.04173108191,833:0.1823612013):0.05394507068,(((((846:0.0763491526,847:0.0749149178):0.0561301289,849:0.0708955413):0.01900088541,848:0.1007262228):0.06451343669,850:0.0936653238):0.04795246197,(851:0.1305963953,852:0.1049771356):0.04873983715):0.1668133197):0.3309665464,(((868:0.1043745738,869:0.0993572461):0.1580999597,870:0.3042867024):0.0539972603,(((((871:0.0327313901,872:0.1136799727):0.0287826871,873:0.1048201346):0.07490116009,875:0.1839656306):0.04356580979,874:0.1143631892):0.05136998888,(876:0.1883699102,877:0.2752079600):0.03313129957):0.1439524827):0.124529637):0.05697360478,(((853:0.2307657818,(((854:0.0971566905,855:0.1256622722):0.1105882323,(((856:0.1112516166,857:0.1024890538):0.04637092062,858:0.1850741072):0.03452752015,859:0.2009177588):0.03552128169):0.01294508207,((860:0.1058138899,861:0.1212439122):0.1596496936,862:0.2173490005):0.02218366259):0.03763019258):0.02767221101,((864:0.2447407554,865:0.2087307476):0.06242382342,(866:0.1240379924,867:0.1129830431):0.09483557967):0.1412604544):0.0716772616,863:0.2174010253):0.1609487707):0.09866748521,887:0.4486374141):0.04717701056,((((((((891:0.1928213452,892:0.1775644651):0.04837715691,914:0.2323862860):0.0145995288,((((893:0.1615811475,(894:0.0691707871,895:0.0626509136):0.05446338779):0.0650954429,896:0.1386229173):0.04621639161,913:0.2491618064):0.0126852745,898:0.2497725266):0.04170301354):0.02601178793,915:0.3400689609):0.02940793683,899:0.3188496220):0.02113541474,897:0.2707235470):0.04886759473,((((900:0.0671629576,(901:0.0976957177,902:0.1329373752):0.05613862475):0.06842320027,903:0.2542756015):0.04977236467,910:0.2529601438):0.03639674829,(((904:0.1120724372,((905:0.0646069707,907:0.1082383769):0.02981764495,(906:0.0680880872,908:0.1363001932):0.01886128585):0.04569887233):0.072187576,909:0.2452840180):0.03953460036,(911:0.1681640729,912:0.1243047937):0.1371214403):0.02317392865):0.06463759787):0.05660511722,916:0.3154226561):0.2959595946):0.0749744781,((((((878:0.0892719966,879:0.0575799650):0.07689649606,880:0.1399240065):0.228509815,(((881:0.0363453856,884:0.0049470066):0.06080764758,(882:0.0811021857,883:0.0687937576):0.02620751714):0.1450306619,885:0.1885414648):0.1480420801):0.05039894463,886:0.4372250559):0.1320299451,890:0.4674622703):0.03850631711,((((928:0.5023092610,929:0.2853083009):0.1065381043,(930:0.3617331719,931:0.3164653616):0.2565351516):0.2493378442,((932:0.2962370605,(933:0.1690786593,934:0.2000721438):0.1430603885):0.313019968,936:0.4352205253):0.058009589):0.06261258534,935:0.4862069114):0.08238791155):0.03522660843):0.07331139991,(888:0.0496374561,889:0.0788872659):0.3716966669):0.106923732,(((917:0.0958799235,918:0.0935987051):0.1369700924,919:0.2212098528):0.1493444529,920:0.2803235567):0.2296353751):0.07471684378,1582:0.6124679896):0.05578341382,((926:0.0612088421,927:0.1101644771):0.4839879597,(937:0.2389249880,938:0.2118810289):0.4311013607):0.1396120558):0.0555094491,((921:0.1694932631,922:0.1560322779):0.4062770096,(923:0.2025207707,(924:0.0710954479,925:0.1053285172):0.1861225107):0.2903044095):0.151064832):0.05614752875,((((((((((((((((((939:0.1316568837,940:0.0877198775):0.06767418081,943:0.2413405809):0.05498637418,942:0.1510013356):0.02333026217,(941:0.1575271583,944:0.2502606396):0.06321869256):0.1900227597,((((945:0.1196875207,(948:0.0651702551,949:0.1462354205):0.07158899966):0.02287460168,946:0.1048245297):0.03461426321,947:0.1150614310):0.07372735475,(950:0.1456508157,(951:0.1237161203,((952:0.0538163206,953:0.0717368695):0.09601848261,954:0.1155948458):0.1340928445):0.03622198941):0.01424813083):0.1740270254):0.06076929245,957:0.4122185315):0.06807464317,(((1262:0.2007153007,1263:0.1497399719):0.1498838077,1264:0.3284244394):0.06776291733,((((((((((((((1380:0.0646570660,1381:0.0504993650):0.02946893517,1382:0.0712687081):0.163998052,1448:0.3141880469):0.06579155986,(1383:0.2180826540,(1450:0.1240495529,1451:0.0789087460):0.2842281241):0.03427436329):0.0659381766,((1416:0.0515121463,1418:0.1384297817):0.02996975224,1417:0.0939298805):0.1887347881):0.04602793077,1415:0.2599135513):0.02433037049,(((((1392:0.2880848100,1399:0.0274427248):0.1299085573,1398:0.0505422173):0.05163465317,(1396:0.0784715358,1397:0.0995298983):0.03841727326):0.09758176871,((1393:0.0692520222,1394:0.0606788741):0.03629887467,1395:0.1004088660):0.1160249016):0.05873556735,(((1442:0.1649727241,1443:0.2659353540):0.115994813,(1527:0.2295171973,1528:0.4370615530):0.2243407937):0.04250538948,(1458:0.0929607639,1459:0.0533742604):0.293598629):0.07570355999):0.05457266441):0.05490335471,((1411:0.1957660053,(1420:0.0721195115,1421:0.0804027856):0.2419572593):0.05399222877,((1435:0.1067373887,1436:0.1167973925):0.1887116115,((1525:0.1810155085,1526:0.1088702851):0.3470621941,1538:0.3995005207):0.0754478071):0.04190688922):0.01202945829):0.0141731981,(((1402:0.2013338477,1438:0.2524067305):0.0340085703,((1412:0.1368643578,1414:0.2159279441):0.0772141811,1413:0.1170914514):0.1220541803):0.06475608297,1434:0.2660382155):0.04544771166):0.007821259914,((((((1384:0.1218228803,((1444:0.3602109713,(1445:0.1152015368,1446:0.1180891798):0.09597968437):0.05695616613,(1447:0.2238201026,1449:0.3099240481):0.09490404753):0.1299951904):0.05387408249,1390:0.2051221752):0.01566893778,(((1385:0.1562014177,1386:0.0892742388):0.03895002,1387:0.1750748293):0.03708089149,(1388:0.0912529103,1389:0.1351786501):0.07368296874):0.04909278087):0.03102789453,((1391:0.1619032394,(1422:0.1908915628,1423:0.1870238310):0.07528084194):0.0342797742,(1419:0.2153200529,1441:0.2870796893):0.08005871165):0.02546989663):0.02631997481,1403:0.2541335369):0.04704719235,(((((1404:0.0927453846,1405:0.0730346544):0.02018493708,1406:0.0883518568):0.150616778,1410:0.2070995165):0.01982371372,((1407:0.2067804529,1408:0.1524670985):0.07143072273,1409:0.1646758990):0.03393358663):0.07464518527,((1424:0.1812576017,1425:0.2289412980):0.06516693107,(1426:0.2538939405,(((1485:0.1744797289,1486:0.2041207734):0.122435491,((((1487:0.1854355178,1489:0.0827046153):0.02271848017,1488:0.0448736909):0.08645426482,1490:0.1705784205):0.09376428052,1492:0.4139674066):0.04504218774):0.0540786926,1491:0.2559902451):0.1173590356):0.03365680531):0.04348220675):0.04681185475):0.03095308858):0.01795444784,1400:0.2314881357):0.02527316964,((((1427:0.2073585374,(1433:0.1885690978,(1456:0.0713052859,1457:0.1020814881):0.2722719696):0.04036942274):0.05928152626,((((1428:0.0630865629,1429:0.0831369278):0.03517594878,1430:0.0964277085):0.0612113097,1431:0.1390256330):0.04719427257,1432:0.1996780327):0.07278630223):0.04673729262,(1493:0.3544120994,(((1507:0.1796112532,(1508:0.1017334269,1509:0.0913220071):0.1273277695):0.1343591996,1580:0.5629255332):0.1099253226,1510:0.3386562856):0.07298298097):0.0866096548):0.08234541321,(1437:0.3120125441,((1452:0.1367930097,1453:0.1272515210):0.1819414363,(1454:0.1846131218,1455:0.1520764764):0.1778237546):0.08847492102):0.01701669419):0.03546707186):0.03060227099,((1401:0.1453272286,1439:0.2568503785):0.05403038785,1440:0.3084722656):0.04156334184):0.04721209516,(((1513:0.3343015028,1514:0.4168894976):0.08378466654,(((1515:0.1799908791,1516:0.2059101467):0.2090204121,1575:0.4532024718):0.03599034953,((1577:0.1019813156,1578:0.1211795633):0.1137765297,1579:0.2238129803):0.3304811936):0.06720639933):0.07952554467,1529:0.5512564383):0.02100380159):0.04618093461):0.03046445987):0.04473459081,((((((((((((955:0.3428313414,956:0.3264621262):0.1033432342,(((1266:0.1815336024,1270:0.2842815010):0.06000655311,(1267:0.1556916312,1268:0.1683928074):0.05428879174):0.1211257791,1269:0.2581436583):0.08286240659):0.04614669245,1257:0.3064181410):0.03168892782,(1075:0.2321954505,(1076:0.1222187004,(1077:0.0567463092,1078:0.0854224094):0.09952893726):0.06525338919):0.06860705597):0.02931423738,((1079:0.1031166192,1080:0.1568233535):0.2141104932,(1081:0.1503549799,(1082:0.0317192766,1083:0.0983991830):0.08703508791):0.05596586408):0.1112396968):0.01564111262,1094:0.2735912393):0.009855088308,(((((((1084:0.1392548509,1085:0.1605953438):0.06517287747,1086:0.2217199788):0.06037288668,((1087:0.1969675092,(1095:0.1376728425,1096:0.1596703314):0.08232774422):0.03004382862,(1088:0.1826018418,1089:0.0989334288):0.04420615639):0.0325220591):0.0265444589,(1091:0.1199504906,1134:0.2287317734):0.07405903039):0.003134816273,(1090:0.1054900479,1092:0.1935663194):0.03654908147):0.007028651415,((1093:0.1570277586,(1126:0.0755836594,1127:0.1135206427):0.136889598):0.02090273149,1124:0.2270239518):0.02800752974):0.03076458029,((((1135:0.1485105630,1136:0.2085523296):0.06142775513,1251:0.2572018831):0.03657091907,(1260:0.0416413956,1261:0.0868835014):0.2920204076):0.04650755717,(((1179:0.2189211609,1180:0.1576848006):0.05062747156,1183:0.2461974203):0.03571312902,1181:0.2451477738):0.08225153419):0.03326018526):0.03002401965):0.0214679457,((((((((((((((1097:0.1168737707,1101:0.0493533749):0.03552934933,(1099:0.1241424975,1102:0.0426495039):0.02568584074):0.03422175403,1098:0.1148359756):0.01505353181,1103:0.1300887423):0.02455654281,1100:0.0851525004):0.0387772264,(((1116:0.1002050693,1118:0.0562671615):0.02095114271,1117:0.0965948686):0.03642167073,1119:0.1333561322):0.04582707176):0.02428967116,1104:0.1096127734):0.01814447682,((1109:0.1151776883,(1110:0.0440168793,1113:0.0626407843):0.03917006609):0.03045691464,1111:0.1798575152):0.01833423687):0.004101509788,(1112:0.1206983530,1120:0.1321976687):0.03077374394):0.007917553217,(1114:0.0583515986,1115:0.0769766037):0.08385465667):0.02158057101,((((1105:0.0000023444,1106:0.0038651402):0.07231392113,1107:0.1079526054):0.05297748944,1122:0.2066364385):0.02643049466,(1108:0.0757900254,1121:0.1975945680):0.04251642645):0.03642962032):0.04120644126,(1173:0.0773986140,1174:0.1423157881):0.1388328701):0.02917841316,((1123:0.1548957341,1258:0.2645708274):0.0550895026,1125:0.2344544664):0.03716452359):0.01458125269,(1271:0.2721569137,1272:0.2967576955):0.1099099261):0.02211068035):0.0442871047,1259:0.3088402790):0.02480164017,((1164:0.2598885374,1165:0.1541420640):0.1707756701,((1182:0.2939376270,1249:0.2543392798):0.05526264716,1250:0.2451773660):0.04214508065):0.05535991072):0.01566669806,((((((((1137:0.2027142917,(1252:0.2125598935,1253:0.1619540979):0.1691490309):0.05028786838,((1158:0.0902324354,1159:0.1341026183):0.04904766989,1256:0.2438708817):0.02744610003):0.03388604504,((1156:0.2251960586,1157:0.1432014265):0.07666050953,1178:0.2629738096):0.02486929856):0.04133168493,(1138:0.1663376031,(1153:0.1783267561,((1166:0.1909848222,(((1167:0.1104838195,1168:0.0936658451):0.01340868691,1169:0.0419433503):0.08249787343,(1170:0.0558936872,1171:0.0719239975):0.0665070679):0.02470796514):0.05468089038,((1172:0.1340264440,1177:0.2638431365):0.0290985089,(1175:0.1082411613,1176:0.0807047589):0.1527459453):0.03484571843):0.1132557589):0.03326063366):0.0488730957):0.03720138524,(1161:0.2103510389,1162:0.1810049018):0.09869214114):0.01724333167,(((((((1144:0.0928097040,(1145:0.0814205263,(1146:0.0750773132,1147:0.0615759025):0.05489813134):0.02532785674):0.02179293269,1150:0.1216525088):0.04569271256,((1148:0.0686508824,1149:0.0589404311):0.04858091946,1186:0.2692531942):0.04641493225):0.04558134395,((1151:0.1232882592,1152:0.0887821344):0.08910355695,1155:0.1806884237):0.03024491864):0.03273749036,1154:0.1545324988):0.03769819087,1187:0.2699767863):0.02014535403,((1254:0.1942761898,1255:0.1958131765):0.09274917372,1265:0.2615893205):0.03941723091):0.06599985549):0.01211874644,((1139:0.1637683391,1163:0.2845357775):0.03699824262,((1140:0.1319722856,1141:0.0824788402):0.07129465141,1160:0.2215917148):0.02237576653):0.04718555826):0.0345775063,(1142:0.2087519007,1143:0.2140602813):0.04948358561):0.02125198807):0.0442492137,((1184:0.0654519396,1185:0.0998320660):0.1969828814,(((((((((1221:0.2961085975,1245:0.1514343097):0.039500532,1235:0.1193547470):0.07153661339,((1232:0.0846063164,1233:0.0535532256):0.05696940607,1234:0.0686778117):0.06229402023):0.02932869064,1236:0.1522135507):0.02011231754,1237:0.1379909580):0.007364484819,(1246:0.1803943491,1247:0.2124951628):0.02907096549):0.02086634949,(((((1222:0.0683933632,1223:0.0748836973):0.02611515216,1227:0.0871676611):0.02414746861,1224:0.0514504146):0.0240002021,(1225:0.0739443531,1226:0.0818493058):0.02307152499):0.06434894289,((1228:0.0853239079,((1229:0.1223911679,1512:0.5734014222):0.01932105348,1231:0.1510549771):0.00683741993):0.02910219813,(1230:0.1332291875,1248:0.2298724472):0.04901768331):0.03026498208):0.02864537224):0.02691003611,(((1238:0.1261764461,1239:0.1463996474):0.02516763407,1244:0.1692487568):0.03083842126,((1241:0.0870089893,1242:0.0854735972):0.05711305093,1243:0.1736050851):0.05154573654):0.02526776704):0.04045599254,1240:0.1185541287):0.11659719):0.01995443956):0.0595021374):0.01757105717,(((((1193:0.0872908276,(1194:0.0084923237,1196:0.2391801990):0.08572390919):0.03895042817,1195:0.1191988421):0.05517788119,(1197:0.0879930614,(1198:0.0206149858,1199:0.0560477714):0.05207234454):0.1181094877):0.06969331842,((((((((1200:0.1582308240,(1215:0.0699887701,1216:0.0618954831):0.1267035087):0.0599923426,(1205:0.1616768649,(1206:0.1385374160,(1207:0.0208854580,1522:0.2516343585):0.05264797413):0.03860136678):0.02869497735):0.02961501991,1209:0.1302164338):0.01645592267,1201:0.1680169512):0.03158208966,(((1210:0.1214376481,1211:0.1245034934):0.0292815887,1217:0.1769779570):0.01943274784,((1212:0.1276780618,1214:0.1766333738):0.04368428657,1213:0.1606478328):0.03205696502):0.04284394917):0.01800099014,(1208:0.1188258696,1218:0.2602360327):0.04872893841):0.03361910283,((1202:0.1520491947,1203:0.0924894679):0.03031236939,1204:0.1514384884):0.0310886855):0.08566774598,(1219:0.0710623706,1220:0.0549934601):0.2201991895):0.06638956574):0.06477556162,(1273:0.3095883154,(((1517:0.2220517927,1518:0.1363661718):0.05520339345,(1520:0.2696864018,1521:0.3479664343):0.03565503288):0.04880341635,1519:0.2835658163):0.2545890481):0.09210314891):0.04066760455):0.06126387508,(((((((((((958:0.1168042186,(959:0.1288689746,(((985:0.0559130082,988:0.1852335039):0.06472100652,(986:0.0715909577,987:0.0586813498):0.07021114335):0.08783513594,990:0.2220275237):0.03058596171):0.06153148906):0.05050184629,((((974:0.0812256553,979:0.1389753214):0.03503142518,(((975:0.0716385062,976:0.0648534304):0.05348566921,977:0.1028756339):0.02160216731,978:0.0963594387):0.01975555107):0.04166839542,((980:0.1018455700,981:0.1062348870):0.02916647866,((982:0.0965675845,983:0.1129782378):0.06049289599,984:0.1961812930):0.02683121324):0.02151399293):0.04491206766,989:0.2552318486):0.05547085898):0.03644305155,((((1465:0.1154406291,1466:0.1318287379):0.05541347402,(((1467:0.0825449988,1468:0.0817638404):0.01357233766,1469:0.0779305826):0.08305244579,((1470:0.1352074850,(1471:0.0885274094,1472:0.1012731596):0.02811952147):0.03732576231,(1473:0.1627446110,1474:0.0862531794):0.0230480183):0.03805631923):0.01017174011):0.01748544436,(1477:0.2451948375,((1478:0.0889972924,1479:0.0614651743):0.1319376661,1480:0.2005122262):0.0517171512):0.06489986294):0.03541058176,(1475:0.1851186915,1476:0.1169547182):0.1259308068):0.1191731624):0.0390394621,(((963:0.1684102475,967:0.1540308245):0.02733039165,((964:0.0933121352,965:0.0244990282):0.02800087623,966:0.0814651449):0.06734292986):0.04667641637,(1460:0.2741740060,(((1461:0.0817045915,1463:0.1074269361):0.03955326551,1462:0.0632392154):0.09498226556,1464:0.1651671636):0.1473848613):0.1568008022):0.03000878827):0.01989493803,(((960:0.0975503785,961:0.1204058828):0.08300882339,962:0.1417741953):0.0473682995,((968:0.0981780592,(971:0.0986160731,972:0.1537353057):0.02816239372):0.01927907591,(969:0.0765340383,970:0.1113220000):0.04600617867):0.09287951844):0.04081235515):0.01955147484,(973:0.1776472565,991:0.2204797896):0.05595870546):0.07867400889,(((1317:0.3052189516,(((((1318:0.1908578269,((1319:0.0454173965,1320:0.0827604710):0.125753138,(1322:0.2222397942,1326:0.2875753987):0.05571220268):0.02826929799):0.04819534416,1321:0.2278477761):0.02153780805,(1323:0.1759150266,1324:0.1556692911):0.1209502507):0.05381223795,((1325:0.2559170006,1337:0.3024237086):0.06801991568,(1327:0.2910850163,(1328:0.2285649119,1329:0.3188082667):0.06547167392):0.02007215087):0.04294382644):0.02257979009,(1330:0.2992887658,(1332:0.3004928082,(1336:0.2647377679,1338:0.3004911026):0.04826329119):0.05837313207):0.06052299518):0.02791012191):0.05120329627,((1333:0.2026860512,1334:0.1942946163):0.06557994504,1335:0.2825527866):0.03193347553):0.04194523048,1331:0.2459473302):0.075499879):0.03447044294,((((((((994:0.1283068994,995:0.1349638117):0.03385533306,996:0.1553670252):0.1109142863,(((((997:0.0520695295,998:0.0987701029):0.06818362372,999:0.0787376020):0.03577553102,1000:0.1024181538):0.01509417678,(1001:0.0785007050,(1002:0.0810750170,(1003:0.0716210711,1004:0.0716803280):0.01877372067):0.02055633594):0.029431194):0.08345551417,1316:0.2569630648):0.03074922466):0.02215030192,((1005:0.1470776786,1576:0.4488485425):0.0136887792,(1539:0.4722487760,1540:0.1678126182):0.3262365033):0.05668118353):0.02566206407,1584:0.4973809098):0.02387802825,((1014:0.1714572768,(1016:0.1854767976,1017:0.2663649757):0.0378968902):0.05798096488,1015:0.1393825600):0.04582874342):0.0283666766,(((((((1006:0.0857569385,((1007:0.0476613535,1008:0.0764823228):0.02356800547,1009:0.0658192968):0.01586171477):0.01744705683,1010:0.0848211283):0.02807601215,1011:0.0960860830):0.04912378667,1012:0.1291428580):0.04878815711,(((((1019:0.1070816420,1020:0.0683161936):0.03439272433,1024:0.1302953962):0.00799893505,((1021:0.0837626562,1022:0.0811336316):0.04524079978,1023:0.1247317227):0.01850545554):0.09676786841,1027:0.2443463751):0.04884975339,(1025:0.0924540778,1026:0.1019095848):0.08605894517):0.08905800497):0.01956074118,1013:0.1984734777):0.0241420608,(((1128:0.2649475243,1129:0.0238558642):0.0371319046,((1132:0.0161919217,1281:0.2484022865):0.06518907983,1133:0.1186132014):0.02369376651):0.02692392857,(1130:0.0625509354,1131:0.0819370854):0.03708156714):0.2020753797):0.02359449004):0.0216456771,(((1313:0.0784860427,1314:0.1172265613):0.04098482254,1315:0.1326815714):0.15819825,(((((((((((1541:0.1054793579,1542:0.0860470046):0.03174632413,(((1543:0.0537749054,1544:0.0678376105):0.01913495998,((((1545:0.0718108838,1548:0.0662209128):0.0147041634,(1547:0.0393917243,1549:0.1194953394):0.02424274903):0.004617716574,1546:0.0656057696):0.03006388608,1551:0.1011271856):0.006373695077):0.0192654093,(1550:0.0891827519,1552:0.0819256719):0.02468453959):0.01868196769):0.01451477933,1555:0.1471371829):0.02352123271,(1553:0.0743309028,1554:0.0921087905):0.04879117601):0.1061625519,(1556:0.1101701258,1557:0.0925392418):0.09057078085):0.03839962555,(1558:0.0887611705,1559:0.1141480052):0.0698226474):0.02655617553,1560:0.2050468021):0.08044818186,1561:0.2124988108):0.07843250093,(((1562:0.0750481870,1563:0.0810597258):0.06570443443,((1564:0.0555814911,1565:0.0913051048):0.03912778045,1566:0.1359685592):0.04841154817):0.01152643957,(1567:0.1044988179,1568:0.1328873150):0.02843533265):0.1114012186):0.08154944393,(1569:0.1591059502,(1570:0.1115920535,1571:0.0974422439):0.03907050592):0.2414061515):0.09284440541,(1572:0.2048888187,1573:0.1754790630):0.242137261):0.1047153205):0.05574402039):0.02953382106):0.01878448509,(1483:0.2652371660,1484:0.2470705970):0.1963909484):0.04356259394,(((((1055:0.2161327697,1506:0.3753961448):0.04483935719,((1301:0.2536517151,1302:0.1280536480):0.08977603339,(((1303:0.1119125906,1306:0.2379089505):0.05399952463,(1304:0.1207431926,1305:0.1460222491):0.02851051876):0.1342486138,(1309:0.0829368569,1310:0.0721498858):0.2464368613):0.06782745816):0.06183133003):0.03744336218,(((1298:0.1245236865,1299:0.1359683546):0.1757278276,1300:0.0803408762):0.07682394212,1344:0.2627064857):0.1265913678):0.03936956416,((1066:0.2272121330,1282:0.3088607148):0.07102654677,(((((1188:0.1418844678,(1189:0.1135509380,1190:0.1341750247):0.06006195383):0.01851709641,1191:0.1601035702):0.05701587079,1192:0.1438353337):0.1458649314,(1307:0.1124754912,1308:0.2196364643):0.1711089858):0.04389479438,1290:0.2926624923):0.03769057883):0.02351295563):0.02968057698,((1284:0.2882267834,(1311:0.3364253041,((1502:0.1094327354,1503:0.0693747289):0.07136213972,1504:0.1890877520):0.2754903778):0.02075131734):0.02224952091,((((1285:0.1094094570,1286:0.0803181511):0.2226972453,((1287:0.0157415856,1288:0.2991317486):0.2001693137,1289:0.3376953763):0.06385617309):0.05623640793,1524:0.5708336559):0.03256816165,((1291:0.2022120707,1523:0.4130994250):0.05987151881,1501:0.3565869977):0.03274376404):0.04374175194):0.04561335271):0.01681319784):0.005085188815,((((1018:0.1930567327,1312:0.2689044333):0.04476692661,(1064:0.2243951103,1065:0.1374467581):0.1201981116):0.06028391414,(1062:0.1569775142,1063:0.1673769681):0.101384082):0.03932377878,((1056:0.1680950155,1061:0.2319309428):0.03064739477,(((1057:0.1579627268,1058:0.1307802909):0.01866052631,1060:0.2001313035):0.06933862495,1059:0.1800553884):0.03846665621):0.03551521888):0.03909569278):0.03671030563):0.01522976216,(((1051:0.1211170550,1052:0.0803799313):0.04023153303,1054:0.2649979240):0.05779676009,1053:0.1823275229):0.1391473401):0.01690684187,((((((1028:0.1824714562,1029:0.1106260440):0.08250691218,(1030:0.1772771672,(((((1031:0.1416696659,1505:0.3110675442):0.04723503649,1034:0.1452514818):0.03336915279,1032:0.1608532934):0.02798581345,1033:0.1275591807):0.05010770368,1035:0.1807123058):0.06778914305):0.05116399309):0.05693991667,((((1036:0.0750046524,(1038:0.1513165814,(1039:0.0582052014,1040:0.0707761763):0.05395645173):0.08507214447):0.06079429812,1037:0.0867080339):0.0924157622,1041:0.2107350899):0.05431011324,(((1274:0.0905684162,1275:0.1240881521):0.07563659798,1280:0.1206298942):0.03593487839,((1276:0.0374515558,1277:0.0799295520):0.142092286,(1278:0.0943680213,1279:0.0582282889):0.05601560139):0.03799048742):0.1726354503):0.03485342618):0.04341242491,(1072:0.0871975710,1073:0.1011383152):0.2073904885):0.02036026433,((1074:0.2731531396,(((1292:0.2080624496,1293:0.1642384759):0.08854815231,(1294:0.0710534165,1295:0.0562437950):0.1987353563):0.07157597985,(1296:0.1353324814,1297:0.1448609680):0.2143939193):0.05570032369):0.07408366676,((1481:0.1285573883,1482:0.2040158301):0.1816041062,1511:0.4815847004):0.04738361623):0.03827616543):0.04398548067,1071:0.3085430303):0.02086845833):0.0208104282,(((((992:0.0735652160,993:0.0949255273):0.226284972,1283:0.2072817000):0.04317715933,1498:0.4611719495):0.02667727871,((((((1042:0.1165710452,1047:0.2495942256):0.0612264377,((1044:0.1094029777,1045:0.1043094330):0.04841347949,1046:0.2040191308):0.03714589522):0.02606486302,1043:0.1340303882):0.05672062317,(1048:0.2182921433,(((1067:0.0978822621,1068:0.0703459132):0.07539820114,1069:0.1776605252):0.03241782293,1070:0.1813167737):0.1532416183):0.08093025569):0.02756815619,(1049:0.0913652143,1050:0.0303639931):0.2153081038):0.04632284236,1499:0.3438837410):0.0366583717):0.04671083375,((1376:0.2826744002,1379:0.1988695271):0.0358405099,(1377:0.0996674115,1378:0.0796176324):0.09019423911):0.2253587352):0.03200481627):0.04002783716,(((1494:0.1505841655,1495:0.1126490623):0.2175413715,(1496:0.0553603195,1497:0.0595110003):0.1702218548):0.1970204723,1500:0.3285584965):0.09480925344):0.03247705757,((((1531:0.1670979729,1532:0.1697649347):0.2059734751,(1533:0.2257852188,(1534:0.3138024594,1535:0.5064195116):0.04676016941):0.07588755015):0.0441042741,1536:0.4398768584):0.09145428959,(1537:0.4955670293,1574:0.4541295330):0.08440630301):0.08833001576):0.05312517897,((1339:0.3278702682,(1374:0.2048530388,1375:0.1975988743):0.1131470782):0.05145313111,((((((1340:0.2579077415,(((1350:0.1698809473,(1352:0.1226857437,1353:0.0772325573):0.1384061938):0.03986538389,1351:0.1386307228):0.0764023525,1354:0.1939359608):0.02155390545):0.02709448665,1349:0.2192142643):0.03360282993,(1342:0.1943182701,(1343:0.1983864639,(1347:0.0979828705,1348:0.1134231929):0.08893104164):0.0293522732):0.01516494766):0.01872573894,((1341:0.2084883997,(1345:0.0631975320,1346:0.1194937152):0.08271613885):0.01636197647,(1355:0.2336972656,(1372:0.1976890502,1373:0.2352359096):0.04953376401):0.05080218821):0.05988701021):0.1037438033,((((1356:0.1358140736,1357:0.1429962129):0.04011959455,(1366:0.1040820340,1367:0.0803051998):0.2028270886):0.06555422744,(((1358:0.1656580695,((1361:0.0213839164,1362:0.1970519157):0.0606229684,1363:0.1749870289):0.05251592488):0.03412569691,(1359:0.1164644803,1360:0.1058471115):0.03979144615):0.01693111501,(1364:0.0744117717,1365:0.0769858321):0.1710322943):0.0303207324):0.03623063169,1368:0.2870149174):0.0303595126):0.04185237198,((1369:0.0717025778,1370:0.1547416290):0.10330663,1371:0.1382886592):0.1095454037):0.05009820058):0.09483904583):0.07863089246,(1530:0.5111395919,1581:0.5455958078):0.1175077555):0.089180928,1583:0.7544018264):0.1119446697):0.1018761213,(((((((((1585:0.2276801163,1586:0.2508243933):0.1966007231,(1588:0.0402563855,1589:0.0854926960):0.323392242):0.05563889146,1587:0.3379551703):0.1571480269,((((1590:0.0847494510,1591:0.0517566161):0.2384383046,1593:0.1459613458):0.04257903722,1592:0.1938132618):0.07968753374,(((1594:0.1282136670,(1595:0.0770555301,1596:0.0872656322):0.03776009288):0.09652029086,(1597:0.1822311827,(1611:0.4044421863,1612:0.3748208395):0.1940589818):0.04820622542):0.04384124747,1598:0.3090197477):0.03067065484):0.03449818395):0.1055947341,(((((1599:0.1641989638,1605:0.2153308585):0.07205076467,1602:0.1734914536):0.02266441846,1604:0.1985459392):0.0441269246,(1600:0.0787157538,1601:0.0526813410):0.1704715949):0.01668740443,1603:0.1598992634):0.09047019034):0.0928178454,((1606:0.1233991009,1607:0.1015320966):0.08009102306,(1608:0.1928280832,(1609:0.1453855202,1610:0.1584467369):0.04510948151):0.04217093443):0.1098001489):0.272509907,(1615:0.3792136259,(1616:0.3729997138,(1617:0.0992375483,1618:0.0621335584):0.4042777638):0.06623459364):0.2343199204):0.1445735032,1613:0.3555829749):0.06850460569,1614:0.4319308204):0.5376144956):0.1434289559):0.1329155657,(554:0.9164531322,((((((((((555:0.3470643729,558:0.0000024152):0.1194298341,559:0.0437778897):0.09806602496,561:0.0047430283):0.06606243382,560:0.0553358724):0.05023302006,562:0.0826384173):0.1449318295,(556:0.1386895604,557:0.1489124907):0.09673644083):0.2147211312,(((2594:0.3370168499,2595:0.3433834764):0.05631277479,2596:0.3152799153):0.08288258551,2597:0.4404845928):0.7333028501):0.1781311002,(((563:0.0751601751,564:0.0760248206):0.1464582329,(565:0.0000020052,566:0.0000020630):0.1703182201):0.09211236445,567:0.3042749843):0.2203415943):0.06777884557,((568:0.5365510272,(2340:0.1218520265,2341:0.0991919632):0.6031890719):0.1400344231,(((2342:0.3832366791,2343:0.3007344619):0.1062892059,2344:0.5645731658):0.2769136,(2345:0.7086212847,2346:0.7174841463):0.2395725877):0.06705879879):0.1045235932):0.1426732891,(766:0.9852604109,(((((((((((((((((((((1624:0.3327538668,1631:0.2408408398):0.14453516,(1629:0.0367955795,1630:0.0268860353):0.1072677306):0.067288657,((1625:0.0825710718,1628:0.0898972244):0.06656343225,(1626:0.0818221133,1627:0.0476415649):0.07027237322):0.09786709687):0.3433213037,((1637:0.6001670474,(((1638:0.0672959717,1640:0.1098998474):0.03480126672,1639:0.0950034627):0.07653083342,1641:0.1071066846):0.3603808314):0.0589745128,((2072:0.3264756900,2073:0.3947436689):0.3142592986,(2074:0.1187528976,2075:0.1200334809):0.2533136667):0.2425602711):0.07346573589):0.03844674158,((1632:0.4014299945,1636:0.3903819415):0.06320704394,(1633:0.1007160936,(1634:0.1054772449,1635:0.1389358191):0.05666789258):0.3013071008):0.1515279127):0.122954547,((2069:0.0687405738,2070:0.0753092468):0.02556032297,2071:0.1000385478):0.5964596055):0.06362302467,(((((((2234:0.2486062336,2235:0.2492496880):0.4618682534,(((2238:0.0995439349,2239:0.1053046205):0.2705887157,((2247:0.2298246961,2251:0.1857799834):0.03641841242,((((2248:0.0147517148,2249:0.0905440968):0.05206316585,2250:0.1211984080):0.1185859982,(2254:0.2090022327,2255:0.2565041443):0.09606679496):0.1156130325,(2252:0.1033080942,2253:0.1448240840):0.1772955758):0.0325600694):0.04595204496):0.06915092336,((((((2240:0.1494377994,(2241:0.1267573493,2242:0.1697949225):0.1024139551):0.1837492595,(2246:0.2652400913,2271:0.4068118354):0.1613138229):0.08874600505,((2243:0.0000027526,2245:0.0000026394):0.09375390357,2244:0.0861547348):0.1291586298):0.1124327325,((2256:0.1519047847,(((((2258:0.1379677470,2259:0.1294620056):0.05897328628,2261:0.0513492692):0.03481290089,2260:0.0881820257):0.03716419045,((2262:0.0499713343,2263:0.1262110287):0.02753347027,2264:0.2231454297):0.02832321923):0.1007999053,2265:0.1271139317):0.220763911):0.1477146008,2257:0.2384146071):0.08950395851):0.03673469238,2266:0.3590755427):0.07166173933,((2267:0.3740611481,2270:0.4231979359):0.09804867935,(2268:0.2333522895,2269:0.2392042400):0.2268366691):0.07183051003):0.05331753915):0.04307473467):0.1202478985,((((2236:0.1906249747,2237:0.1617556247):0.2621377841,((((2290:0.1250855392,2293:0.1031442693):0.02326946845,(2291:0.0906926151,2292:0.0489371428):0.02906268772):0.1284392254,((((2294:0.0700145346,2295:0.0938698999):0.05482958474,2296:0.0799351796):0.03669840702,((2297:0.0879478430,2299:0.0883291590):0.03586001731,2298:0.0387481748):0.1289851337):0.0465331844,2300:0.2817387740):0.02685130159):0.2230912127,2301:0.3590316986):0.186477239):0.07855112965,(2273:0.1244051861,2274:0.0886665445):0.3129273524):0.07882372834,(((((((2278:0.1893350020,2280:0.2753807686):0.05994918305,2279:0.2130268526):0.1241622515,(2281:0.3050734767,2282:0.2516619456):0.07135541341):0.04875130055,(2285:0.3441321120,(2286:0.1299311844,2287:0.1272068220):0.2535757446):0.0867154164):0.05811806332,(2283:0.2156464202,2284:0.1948946625):0.1739633859):0.07305654455,2289:0.5425852615):0.1327931343,2288:0.5555944023):0.05803927763):0.05628993058):0.07173028332,((2272:0.3880774977,(2302:0.3777768144,(2303:0.4789404508,2304:0.4918435528):0.146351521):0.1922019809):0.06816463556,((2275:0.0379228987,2276:0.0733600790):0.4321532334,2277:0.3491903212):0.07880433346):0.1277966436):0.2315907843,((((2305:0.1991754257,2306:0.1217557589):0.05601130959,(2307:0.0974044819,2308:0.0759078648):0.03118989416):0.1745652422,2309:0.5724530178):0.1266523158,2310:0.4242094362):0.2093788612):0.1341327661,2311:0.5922242842):0.4066315091,(((2357:0.4220570734,((((2358:0.2181015042,(2359:0.0843235479,2360:0.1385397639):0.1031125309):0.1811741194,(2361:0.0641496631,2362:0.1314323658):0.2954222635):0.04653588633,2363:0.3619552874):0.03110532968,(2364:0.3588474297,2367:0.3855286155):0.06391681087):0.04330250311):0.05565827936,(2365:0.3713759914,2366:0.3094907860):0.06107258569):0.07896560445,(2368:0.1487703803,2369:0.1515536470):0.3245564692):0.6853123058):0.09974312054):0.05753424631,((((2016:0.0801998973,2017:0.0791461296):0.1042574471,((2018:0.0814574726,(2019:0.0827155326,2020:0.1034034130):0.0330870513):0.03164560752,2021:0.1707044303):0.02212003742):0.02133846644,(2022:0.1083408196,2023:0.1865348177):0.07924447071):0.3181853616,((2024:0.1459461945,((2025:0.0692071939,2026:0.1251023350):0.07226608524,((2027:0.0028355246,2028:0.1020702598):0.09027962396,2029:0.0800199069):0.0586157274):0.1538498917):0.146964419,2030:0.2269957557):0.272403427):0.2251338879):0.08354028208,((((((1845:0.2242383329,1846:0.1641981415):0.2136131713,((1943:0.1442835142,1944:0.1558214377):0.03216238855,(1945:0.1381567823,1946:0.1516703192):0.05235056523):0.3074515598):0.07189043182,((1947:0.2960767404,1969:0.5009262851):0.03865580117,((1962:0.3147062549,(1967:0.1887828046,1968:0.0000023369):0.5548544182):0.1310617403,(1963:0.0409741067,(1964:0.0356132536,(1965:0.0000022694,1966:0.0000029698):0.06478625783):0.05443526652):0.4260581436):0.1218916163):0.0744123383):0.05011824676,((1958:0.2364719881,((1959:0.2383575592,1960:0.0755395723):0.04174437732,1961:0.1131948727):0.2312309428):0.2822342165,((1973:0.0715862232,1974:0.0773863331):0.1768772524,1975:0.1175461627):0.4629176808):0.05387347254):0.04713404235,(((((((((((((((1847:0.2348188449,((1857:0.0638288026,1858:0.0953711163):0.05212543203,1859:0.1973497590):0.1481853183):0.01520802262,1849:0.1937339513):0.03317435361,1848:0.1846934323):0.06164191803,(1856:0.2266874578,1860:0.2219261108):0.07706699954):0.02739452398,1855:0.1893488115):0.02528283047,((((1850:0.0708280734,1851:0.0832508986):0.02978367293,1852:0.0978266047):0.06949709704,1853:0.1899442756):0.05075285225,1854:0.1617819051):0.041419266):0.02394903219,1931:0.3232123370):0.07977730008,1941:0.3239763215):0.05484567227,((1901:0.1088309719,1902:0.1555767674):0.1670483155,((((1903:0.1756892830,((((1904:0.0638688587,1905:0.0500804902):0.1118202375,(1906:0.1114864723,(1909:0.0220328872,1912:0.0366146856):0.09822194751):0.01497459477):0.01337276806,(1907:0.0927149763,1908:0.0848173264):0.02558207569):0.01029488873,(1910:0.0801645170,1911:0.0528108235):0.02171982702):0.03104099495):0.0226344011,(1914:0.0683934059,1915:0.0727858717):0.1207879584):0.0230964581,1913:0.1497619948):0.06199072558,(1916:0.1648113326,1917:0.1490598787):0.1571242433):0.02398635709):0.03840470601):0.01848532763,(((1923:0.1372393987,(1929:0.0932767662,1930:0.0760603245):0.266753918):0.02840283152,(1924:0.1799206078,((1925:0.1753979556,1926:0.1346157995):0.03495311222,(1927:0.1109883371,1928:0.0762848813):0.2163198947):0.09473436421):0.0633516896):0.1091854837,(((1935:0.0477183438,1936:0.0847094409):0.1286069936,1937:0.1485232982):0.1930042227,1942:0.3764916405):0.06342260099):0.0533024044):0.01411161564,1940:0.3446551088):0.01613597594,(1933:0.0847068093,1934:0.1148492976):0.2436818552):0.03366913235,((((1861:0.0619052222,(1863:0.0763826066,(1864:0.0220944782,1865:0.2243596608):0.1551912523):0.03712285008):0.03285486099,1862:0.0709214367):0.1208447831,(((1866:0.1391029313,(1867:0.1115454170,(1868:0.1079926867,(1869:0.1048768813,(1871:0.1626626338,(1873:0.0046828817,1874:0.0048497256):0.2099600644):0.02914346761):0.02219834087):0.01358674024):0.01538824183):0.03653267188,(1870:0.1083831409,1872:0.1558910177):0.02110857445):0.07928422979,((((1918:0.0623698770,1921:0.1386931970):0.01511655248,(1919:0.0252385207,1920:0.1766313005):0.02550698192):0.1501158906,1922:0.3058931903):0.02276439165,1932:0.3071194591):0.04161352978):0.03027749795):0.02918448476,((((((((1875:0.1122164043,(1876:0.0005802765,1877:0.0113283757):0.11970443):0.04416025634,1878:0.1607160784):0.04737833922,1879:0.1559019286):0.02359659299,(((((1880:0.1406626155,1882:0.1350660966):0.03213991303,(1887:0.0733759995,1888:0.1005344912):0.05092265072):0.01001631315,((1884:0.0028898971,1885:0.0225268122):0.0761785047,1886:0.1266829581):0.03228704733):0.01022526494,(1889:0.1297663445,(1895:0.0913566230,1896:0.0000028263):0.1306266065):0.05556591185):0.01827166473,((1881:0.1355541685,1883:0.1224915112):0.02161437039,(1891:0.0902996148,1892:0.0604627339):0.09845791569):0.02781315567):0.02694830022):0.01737198915,1893:0.1837943079):0.03170051122,1890:0.1314293142):0.07962728646,(((1897:0.0289611507,1898:0.0419466923):0.05813600449,1899:0.1047977640):0.05587241571,1900:0.1165118701):0.1094761609):0.02724470568,1894:0.1861452420):0.06443882617):0.01604379907):0.02426794338,(1938:0.2287501647,1939:0.2945430804):0.2333675051):0.05547994328,(1948:0.0789744601,1949:0.0802576752):0.453922611):0.08234939627):0.01160568029,(1954:0.6161077293,(1977:0.3938433373,1978:0.3427418031):0.222731197):0.04611413553):0.02380143805):0.03912318395,(((((((((1642:0.2218348392,1643:0.1783689782):0.04632824414,1644:0.2818709917):0.1425017878,((((1645:0.0307106970,1646:0.0756495527):0.04381404162,1647:0.1339301894):0.09142350944,1651:0.1058060188):0.02237512292,(1648:0.1156824583,(1649:0.0763771239,1650:0.0522403457):0.03393694705):0.02862602214):0.1663867735):0.203083886,((1652:0.4353376277,(((1653:0.1460619412,(1654:0.0760459061,1655:0.0724402861):0.07709702577):0.1637596724,1656:0.1814596388):0.1183039216,((1657:0.0897294877,1658:0.0719555806):0.1861050041,(1659:0.1383436417,(1660:0.1714523853,1661:0.0536982730):0.04515845585):0.1067930997):0.04589748316):0.04167970942):0.08921544119,1662:0.3354480998):0.1427435618):0.1043639668,1993:0.5654022800):0.0663472607,((2006:0.4513375400,2015:0.4318554830):0.05418748324,(((2007:0.3967858897,((2010:0.2780524929,2011:0.2752919612):0.04960238289,((2012:0.0080746780,2014:0.0033014333):0.3302662549,2013:0.1996499709):0.05393506511):0.1001509386):0.03132410128,2009:0.3299171698):0.05702682993,2008:0.3005324058):0.1758098275):0.133862149):0.03502165917,(1976:0.3288176227,((2039:0.0516983033,(2040:0.0414298889,2041:0.0534846157):0.01328714):0.1391884834,(((2042:0.2025810509,2043:0.3913137038):0.07646505335,((((2044:0.3084438619,(2045:0.1058947369,2046:0.1331062240):0.1600327936):0.0400585073,((2047:0.2046066371,2048:0.3693281130):0.1653311992,(2049:0.1329865480,2050:0.1471529385):0.266178038):0.07538323393):0.1496563317,(((((2053:0.1764141719,2054:0.1977083643):0.05726874069,2055:0.1912423764):0.1423118454,2056:0.3498517563):0.1269338435,2057:0.5309600756):0.1366725367,2661:1.0854769174):0.1133332984):0.07476618707,2052:0.6451933154):0.0537999378):0.0827392447,2051:0.4981031781):0.1590328047):0.116916844):0.2020308584):0.04105960656,(((2063:0.1548701429,2065:0.0796325171):0.03021073396,2064:0.0774625820):0.2175635581,2066:0.3293620397):0.5361853531):0.02536460064,(((1844:0.4142509372,(1998:0.4546606445,1999:0.4593273225):0.1289567512):0.06677762535,(((1979:0.2102097490,1980:0.1667029772):0.06396635774,(1981:0.0328262431,1982:0.1527421027):0.3000116684):0.3783931318,((2000:0.2315428150,(2001:0.0068100365,2002:0.0069436810):0.1472291247):0.2546950992,((2003:0.2692088941,2004:0.1487443120):0.06685774931,2005:0.1413458068):0.140074308):0.2830569873):0.07992244082):0.04389218681,((1996:0.5182817527,(2067:0.1849369283,2068:0.1867178336):0.6451150599):0.08246651241,(1997:0.5086716119,(2031:0.3094004435,((((2032:0.2157976479,2038:0.2886867528):0.06418904716,2037:0.2393712793):0.04797443489,(2033:0.2512248389,2034:0.2146480750):0.04427962559):0.05413911317,(2035:0.2113337961,2036:0.1383645023):0.04956047911):0.05838036177):0.4379571681):0.07368919586):0.09070440988):0.03181556582):0.04530633911):0.04886198723,((((((((((1663:0.0733754308,1664:0.0708769607):0.1989486224,1665:0.1727028668):0.06251805582,(((1667:0.1362764052,1669:0.0791140726):0.0445339374,1668:0.0464064928):0.0809946862,1670:0.1352039050):0.205301474):0.07475608898,1666:0.2609579349):0.09665624692,1671:0.2835247598):0.1526733868,(1672:0.2609841043,(1673:0.1501906256,1674:0.1600130540):0.06750447868):0.0659580714):0.03252008494,(((((((1677:0.2061163727,1683:0.1445386888):0.03283451777,(((((1678:0.1644378473,1679:0.1377384264):0.02341088917,1681:0.1746610778):0.02470481278,1680:0.1515948683):0.02698696527,1682:0.1530053710):0.03292083591,1684:0.2059108902):0.03471354835):0.0434530483,1685:0.2279206710):0.2197647463,(((1686:0.1226118270,1687:0.0870291840):0.07691861411,(((1688:0.1385809951,1694:0.1636361483):0.009667885958,(1691:0.1262627814,1692:0.1128614159):0.01999111219):0.01743261806,(1689:0.1324957126,(1690:0.0831008895,1693:0.1571307798):0.03220263714):0.02770646529):0.02405085652):0.1146808177,(1695:0.2645867782,1841:0.3634871512):0.08225057971):0.0408721028):0.08721371022,((((((1698:0.1061108841,1702:0.1482152638):0.04378962089,((1699:0.0000025953,1701:0.0000023774):0.07401945932,1700:0.0628781999):0.03815128746):0.08645902236,((1703:0.1070701569,((1704:0.0595433349,1707:0.1526618591):0.03258579231,1706:0.0502165289):0.020262786):0.01905328001,1705:0.0323297876):0.2865611636):0.1384667032,(((((((1814:0.1062682499,((1827:0.1097705020,1828:0.0024584397):0.03025544418,1834:0.0399241538):0.154113689):0.04441350366,1815:0.1049430596):0.08225749725,1816:0.2276888816):0.03076231442,(1821:0.1008224008,1822:0.1295117928):0.08676471938):0.03931909628,((((1817:0.0689389356,1820:0.1442701302):0.01724538782,1818:0.0969059436):0.0495781016,1833:0.3535602421):0.04589579892,(((1819:0.0000029172,1823:0.0000022606):0.1302207653,1824:0.1909407783):0.03327841032,(1825:0.1112072578,1826:0.0929797373):0.1025973734):0.02436213464):0.01578756551):0.05003909152,(1829:0.2045596428,(1830:0.2586545264,(1831:0.1316390202,1832:0.2123010275):0.1416086699):0.04133641311):0.02644349807):0.1207344066,((1955:0.3503210663,1957:0.4850782325):0.04659475912,1956:0.2916872022):0.2036298319):0.09133291868):0.03013208106,(((((1742:0.2853688006,(((((((((1743:0.2290794710,((1746:0.0442441591,(1747:0.0958455310,1749:0.0816910935):0.00782974413):0.016419941,1748:0.1031153258):0.03802365232):0.03239596296,(((1744:0.1011392309,1745:0.0496094642):0.08247521976,((1750:0.0540803051,1751:0.1424905659):0.03844908211,1752:0.1114765644):0.06514046385):0.06274923713,((1763:0.1809524686,((((1764:0.0764367792,1765:0.0553356818):0.0533800519,1766:0.1703893740):0.03732953978,1767:0.1504955204):0.03739693609,1768:0.1498647814):0.09909895002):0.02522433404,(1769:0.0941315597,1770:0.1390640329):0.1512159694):0.06997023736):0.03175914):0.04718786927,(1753:0.1197879956,1772:0.2570391968):0.07017889066):0.03354560913,1760:0.1854556622):0.02970488318,(1758:0.1148876406,1759:0.1208893339):0.1125247476):0.01797717476,((((1754:0.0613129990,1756:0.0934064740):0.01913696459,1755:0.0571465321):0.08256870794,1757:0.1160318480):0.09789212984,(1761:0.1615960551,1771:0.2270217957):0.08967598828):0.03625339853):0.04263759953,1762:0.2143170321):0.09245879653,(1773:0.2392290438,(2076:0.1416390724,2077:0.1163746011):0.6420749178):0.0400965298):0.0961494796,(1774:0.2800213307,((1811:0.1301621570,1812:0.1670891712):0.118124968,1813:0.2062452770):0.2042747441):0.0453163193):0.03872547561):0.02745987258,((((1779:0.0776652933,1780:0.1718157194):0.07856422158,(((1781:0.0752769980,1782:0.0613040095):0.04099862766,1783:0.1269385688):0.03284680669,(1784:0.1404130580,1786:0.2263334928):0.06097045145):0.04298958949):0.05543605032,(1785:0.1040898980,(((((1787:0.0524083204,(1789:0.1192489534,1794:0.2120763653):0.06343900507):0.02197839725,1788:0.0962555486):0.0362403066,(((((((1795:0.1118839324,1797:0.0596758702):0.03295932128,1798:0.0674685305):0.02976477188,1796:0.0595856922):0.05205862874,(((1799:0.0638613365,1802:0.0730025084):0.01858701372,1801:0.0738188126):0.01231902506,1800:0.0780060017):0.02240233082):0.009306477073,((1803:0.0547893910,1804:0.0931196729):0.0373755846,1807:0.1180510276):0.02333350093):0.04078826032,1805:0.1161794671):0.02515798794,(1806:0.0619432886,1808:0.1610126063):0.02319793747):0.1606303025):0.1017494295,((1790:0.0672646129,1791:0.0630450578):0.07324554812,1793:0.0630464835):0.03437759517):0.02800356419,1792:0.0726864367):0.1935104087):0.1233896483):0.01651204466,(1809:0.1278458375,1810:0.1393818657):0.1485160417):0.1513163888):0.0439459402,1778:0.3252041531):0.04758759208,(1775:0.1388366926,1776:0.1652161093):0.1512467644):0.03597434578,1777:0.2987438004):0.1777991014):0.03450282876,(((1836:0.0622606736,1840:0.0864280759):0.02652506904,1837:0.0635584531):0.03885355354,(1838:0.0137136341,1839:0.0195291412):0.02839085687):0.4341574401):0.01937908872):0.06229934915,(1835:0.3897863630,1842:0.3926349392):0.1046921787):0.03609581032,(((1950:0.0579524529,1951:0.0688532520):0.0424160417,1952:0.0547069886):0.1101464628,1953:0.1456376260):0.3103423476):0.08134838811):0.02410722274,((1722:0.2232282054,1723:0.2961047292):0.08158129739,1994:0.5639694175):0.0685081492):0.01197732066,(1675:0.2563578702,1676:0.3477756644):0.08013929849):0.02320302192,((1696:0.1181847622,1697:0.1173148663):0.2319792843,((((((((1708:0.0940033967,1709:0.0500469588):0.02166351208,1710:0.0535601754):0.245241375,(((1711:0.1032029957,1713:0.2215718908):0.0403620834,1712:0.1481664782):0.1215031428,(1714:0.0974037727,1715:0.0352291520):0.1355076066):0.05389057063):0.05468747613,(1716:0.2532236406,(1721:0.2774206506,(2058:0.6097749160,(((2059:0.0844506621,2062:0.0831686580):0.02234096223,2061:0.0736977639):0.03806505102,2060:0.0064349585):0.5809121712):0.2806875543):0.0819553763):0.01758887995):0.04756017421,(1717:0.1975444938,(1718:0.1328853142,(1719:0.1338928876,1720:0.0712720361):0.07275470094):0.0818572949):0.1334129192):0.05416700463,(1724:0.1782767757,1725:0.0807245668):0.2564109789):0.03241025492,1740:0.4208491466):0.05798627549,((((1726:0.0697667009,1727:0.0623044642):0.01798186865,1728:0.0436234563):0.1974942438,((((1729:0.1592732266,((1730:0.1230073862,1733:0.1315806803):0.02223148409,1732:0.0810996742):0.01846292503):0.01532623867,(1731:0.1032311184,1735:0.1208941561):0.02102091504):0.01037248578,1734:0.1446115937):0.01649646393,((1736:0.1277250418,1737:0.1686293449):0.03512241367,(1738:0.2110321413,1739:0.2159959441):0.07346617374):0.04695113905):0.02914024453):0.1109272174,1741:0.4551601916):0.1490049411):0.04145443346):0.03678598251):0.03817589301):0.0446296771,(1843:0.4022025836,1995:0.5602411661):0.05317238399):0.02268703027,((1970:0.0739996323,1971:0.0547517122):0.2380501031,1972:0.4265223003):0.3014052663):0.05256359862,((1991:0.0756002148,1992:0.1550015400):0.4357260361,2087:0.7237640937):0.1250204491):0.009747421349,((((1983:0.2615345839,1985:0.2169507070):0.01721338751,1984:0.1921201842):0.2378554444,((((1986:0.1196328130,1987:0.0900913631):0.1100124654,1988:0.2296701163):0.1106787186,1989:0.3203271868):0.08075691995,1990:0.5258804318):0.09499044024):0.1308970329,2161:0.8161600400):0.2588437135):0.1013640853,(((((2078:0.1897708385,2079:0.1865010136):0.05113446606,(2080:0.1876485640,2081:0.2508751738):0.06648258632):0.1157895169,2082:0.3967330431):0.05581073977,(2083:0.2094201220,2084:0.2103741257):0.3162913854):0.1564726206,(2085:0.2258683718,2086:0.2282936854):0.3357482871):0.2846648169):0.07596759816,(((((((((((((2370:0.0577599655,2378:0.1039194481):0.02806423599,2371:0.0711010447):0.02735026313,(2372:0.0737700046,(2373:0.0431332016,2374:0.0835450564):0.0184257351):0.03683941265):0.02277433059,((2375:0.0643826157,2376:0.0596755884):0.02054551813,2377:0.0539071393):0.04094524541):0.01696910904,2382:0.1160476055):0.01566206844,(((2379:0.0915537042,2381:0.1440996102):0.0383321355,(2380:0.1149947402,(2387:0.0849045048,2388:0.0790873461):0.1407431255):0.004431994172):0.03741376818,2383:0.1449828392):0.0346384041):0.04616321462,((2384:0.0946758306,2385:0.0385803195):0.1231087694,2386:0.0825699545):0.07507370886):0.1889159455,((((((((2389:0.0820942807,2390:0.1004128689):0.04608299702,2391:0.1977975285):0.07021338375,2406:0.2734054542):0.01418539157,(2392:0.2178367649,2393:0.1165764490):0.07983760434):0.03124991655,((((((2394:0.1047448163,2395:0.1066033776):0.08308078455,2396:0.0619000642):0.04585609399,2397:0.1187459708):0.0314035127,((2398:0.0718132295,2399:0.0638135116):0.07199163213,((2400:0.0492216277,2401:0.0561931172):0.01399130932,2402:0.0539212251):0.05976482381):0.05572013586):0.08867677027,2403:0.1702852565):0.04752425202,(2427:0.1522808167,2428:0.1440207706):0.1572239191):0.05133829671):0.04930145625,((2407:0.2280723402,2431:0.3591861730):0.05019125675,2429:0.2898239715):0.03671735809):0.02827284542,(2404:0.0998237633,2405:0.0962997546):0.09987501294):0.02710497711,2430:0.3675506621):0.03922616582):0.05667380368,(((((((2408:0.1896433519,(2409:0.1993368493,2411:0.0995494068):0.03474536242):0.03918706502,2410:0.1227361241):0.03969165394,2412:0.2370422512):0.02712310139,(2425:0.1104442744,2426:0.0936477016):0.2078254644):0.03277027694,((2413:0.2119878877,2419:0.1737121071):0.02768648141,((2414:0.1231428891,2415:0.1641196745):0.09713356374,((2416:0.0636680340,2417:0.0827463113):0.06920518876,2418:0.1738200571):0.07520378008):0.0362263407):0.03173247156):0.02471577454,((2420:0.0515121258,2421:0.0752270964):0.1377579849,(2423:0.0938545076,2424:0.0472812068):0.1605822721):0.07654696475):0.03567747692,2422:0.2545425958):0.03425794358):0.2875196245,2432:0.6811337887):0.2763409111,(2433:0.7345284148,((2434:0.2865439871,2435:0.2423659030):0.1714476577,((((((((2436:0.1232266962,2437:0.1050602113):0.1313879493,2441:0.1091468454):0.02833217696,(2438:0.1918740244,(2439:0.0738987962,2440:0.0795382328):0.1044234257):0.01948183951):0.05628440074,2442:0.2205577960):0.05584393776,(2446:0.1863278154,2447:0.2561670845):0.07060181312):0.05223486154,(2443:0.2507666148,(2444:0.2397631496,2445:0.2028739418):0.08578444972):0.07211991154):0.04572810034,((2448:0.3318162286,((((((((2449:0.0952043293,(((2450:0.0532344612,2451:0.0845076070):0.02406468127,2453:0.1751463345):0.03992092887,2454:0.1700644518):0.0194558476):0.03405267106,2452:0.1386531413):0.0587317831,(2455:0.0961533375,2456:0.0813499710):0.07254560281):0.07481451305,2459:0.2281837789):0.04177257155,(2457:0.1141633175,2458:0.1560274443):0.05525090794):0.06032798975,((2461:0.1947310924,2462:0.1748602294):0.032075855,2463:0.2254745272):0.0752304276):0.01854344048,2460:0.2077194057):0.0865203156,(2464:0.2978978974,(2465:0.2266072080,2466:0.2063069508):0.1211646236):0.06345656855):0.1034817687):0.1300093583,(((((2467:0.0587391543,2468:0.0563010969):0.02863064214,2469:0.0580252702):0.2563518,2473:0.3221803884):0.04803096586,2470:0.2886838321):0.04962221631,(2471:0.2430728619,2472:0.3368886094):0.01797709256):0.09241806143):0.1823359481):0.03242566907,2474:0.5207741592):0.0141010397):0.09241253908):0.09634040746):0.07194441393,2475:1.0351230354):0.2627298168,(2476:0.7072855154,((((((2477:0.1177283114,2478:0.1851639757):0.09846691738,2481:0.1877817843):0.03021604579,(2479:0.0880178671,2480:0.0608050705):0.09879064916):0.07424155402,((2482:0.0531156090,2483:0.0732814797):0.2342916878,2484:0.3026260194):0.1019557531):0.1749399957,((2485:0.1013457247,((2486:0.0795743894,2487:0.1037790552):0.0511498518,(2489:0.1815100530,2490:0.1030170296):0.087381003):0.02675464687):0.04294806885,(2488:0.1288748134,2491:0.2747875646):0.03241995633):0.3320823503):0.123015677,(2492:0.2241364651,2493:0.2662880880):0.3425586787):0.262660546):0.207482452):0.319561645):0.03318118365,((((2231:0.0830673469,2232:0.1842767871):0.287854377,2233:0.3884953174):0.481761182,2494:0.9509317404):0.1347521564,(2656:0.0972466063,(2657:0.1182111613,2658:0.1581285053):0.1047364383):1.028386579):0.07815738563):0.03469174403,((2136:0.8917345844,(((((((((2162:0.1005439145,(((2163:0.0601330126,2165:0.0854747677):0.03016241916,2164:0.0602717390):0.04031276876,2166:0.0881415603):0.03672848604):0.03497274491,2167:0.1609149794):0.07442693149,2172:0.2478060391):0.06180043813,(2168:0.0590709698,2169:0.1420894725):0.1250987142):0.0615706207,(2170:0.0679700688,2171:0.0740636999):0.1776297261):0.2113080453,2173:0.4148394208):0.2446434297,((((2174:0.2853132912,2182:0.3342541670):0.06557919518,((2175:0.1019292610,2176:0.0736551320):0.1460040398,((((2177:0.1987925019,2178:0.0453244802):0.03663405357,2179:0.0758582959):0.1624423409,2181:0.2108472606):0.04871483761,2180:0.2124754063):0.05518900806):0.03523701399):0.0782049904,((2183:0.0927876249,2184:0.1271688605):0.1670298626,2185:0.1675963578):0.1453177925):0.3799884232,(((((((((((((2186:0.0934114126,2187:0.0975550250):0.02056438364,(2188:0.0862389291,2193:0.1173415383):0.04049557928):0.03209289224,(2190:0.0585393724,2191:0.0792088849):0.04920330875):0.008745358143,(((2196:0.1056142288,2197:0.1112050659):0.02057151194,2204:0.1969508485):0.01395186481,2198:0.1121754586):0.05525199935):0.01134674531,2189:0.1124341056):0.00845490589,2200:0.1632666349):0.02407124935,(2192:0.1057859067,2199:0.1029768770):0.02752939342):0.02443574266,2195:0.1037244643):0.01814498578,2194:0.0937966892):0.05075228135,(2205:0.0040904893,2206:0.0000027480):0.2085009318):0.04220292909,((2201:0.1007472991,2203:0.1471529607):0.02772162235,2202:0.1080154248):0.04134641115):0.06670776295,2207:0.2006922779):0.05089892091,2208:0.1993018483):0.2692848787):0.3272275751):0.09484446245,(((((2209:0.2209975058,2210:0.1523255718):0.05646387932,2211:0.1478402545):0.03846767621,2212:0.1450307711):0.04027012829,2213:0.1317169377):0.5708710317,2664:1.0691374802):0.1066634012):0.2975904666,(2312:0.7435873093,(2659:1.1491975111,2660:0.8032633240):0.1090600451):0.1394452204):0.03229695053):0.06917045608,((((((((2137:0.1958288054,2138:0.3255823050):0.1340356136,(((2139:0.1803380750,(2140:0.0848608170,2141:0.0825902900):0.1156383849):0.07266686021,2142:0.1938092246):0.03847198431,2143:0.2345174194):0.1353804144):0.2073772464,((((((2144:0.2929729665,2145:0.3256702732):0.1140536161,2150:0.2861003782):0.05743312468,(2148:0.1804780360,2149:0.1827340120):0.03903294069):0.04243058473,(2146:0.1714239902,2147:0.1902634755):0.04626503496):0.037936722,2151:0.2640050515):0.05851247791,2152:0.2691949211):0.3343016846):0.2671385108,((2217:0.3883313945,2218:0.3004185466):0.1134786274,(2219:0.3316804786,(2220:0.2694998063,2221:0.3887375792):0.08060831076):0.2610726115):0.5131807688):0.05562790523,(2158:0.0827121295,(2159:0.1146989734,2160:0.0883470455):0.05410814243):0.5909479459):0.1027268059,(((2153:0.2946839097,2154:0.3043110886):0.08264184979,(2155:0.3614394319,2156:0.3885394943):0.08179985394):0.2223027384,2157:0.4058510462):0.1406536322):0.03916422046,2598:1.0396166188):0.04221605181,((((2222:0.2625470316,2223:0.2217404613):0.05043379397,((2224:0.1268099488,2225:0.1711909371):0.1318625501,2226:0.3550089072):0.07229390218):0.411509358,(2227:0.3686205860,2228:0.3631904907):0.2639435912):0.1250429317,(2229:0.4603107379,2230:0.7500803570):0.1916132754):0.4016697804):0.06293607717):0.07300762997):0.06601112721,(((((((((2088:0.0549170013,2093:0.1232855505):0.163820679,((2089:0.1075572147,2090:0.0584780122):0.01035416471,(2091:0.0999759219,2094:0.1272310803):0.019806353):0.01718754392):0.02036959742,2092:0.0810346257):0.5466997786,((((2095:0.2113178178,2096:0.2545028882):0.07049415691,2131:0.5992339985):0.1730867988,(2133:0.1327098261,2134:0.2569079154):0.6647159038):0.09984732088,(((2097:0.2066345496,((((2098:0.0624151979,2099:0.0717019507):0.09881796459,(2100:0.0614665901,((2101:0.0000028719,2102:0.0000021178):0.09385109278,2103:0.0941162753):0.03236021608):0.05664367468):0.07365193442,2104:0.2203862467):0.05625013347,(2105:0.2460467500,2106:0.2731738162):0.03308632423):0.04791011499):0.1624224837,2127:0.4261748457):0.1091955081,(((((2107:0.1547304194,2108:0.1158734008):0.05247714163,2109:0.1788839099):0.2250797227,(2125:0.2183677258,2126:0.2591664349):0.1099858446):0.03777299702,((((((((2110:0.0383492402,2111:0.0874811452):0.05623036677,2112:0.0652484566):0.1877131749,2119:0.1027817551):0.02482741984,2118:0.0633131610):0.01036104819,2115:0.0956107609):0.02029064943,(((2114:0.1472691970,(2121:0.0613769316,2122:0.0504660942):0.1845282973):0.02585019896,(2116:0.0188912522,2117:0.0098339236):0.03066574234):0.02849829076,2120:0.1302087455):0.02032816623):0.05245457517,2113:0.1586614286):0.06437237825,(2123:0.1189619504,2124:0.2573333550):0.1287478959):0.06411376237):0.04503709027,(2128:0.3637611054,2129:0.2371242255):0.3608394118):0.08963738447):0.03634616744):0.06477946389):0.1196473228,2130:0.4776694039):0.1121193504,(2132:0.5520611589,2135:0.7672972632):0.1732505757):0.07222659329,2592:1.2211465798):0.06276813647,(((((((((((((((2495:0.2086005430,2496:0.1670021412):0.04014395623,2498:0.1825468841):0.03724063775,(2497:0.1815405192,((((2499:0.2161499100,2504:0.3042155309):0.05987427343,2501:0.1458371209):0.05041691033,2500:0.1697781927):0.03706203,2503:0.3150355171):0.02713806282):0.01089449377):0.04963728173,2502:0.1594847639):0.08674193548,(((((2505:0.2043673789,2507:0.1589233950):0.04531298117,2506:0.1308492525):0.08958431395,(2508:0.0740516165,2509:0.1271758039):0.1486891761):0.04801269348,2510:0.2256477515):0.04665406972,2511:0.2782082123):0.1296835803):0.2541751058,((2562:0.1390961718,2563:0.1816588440):0.05844861216,2564:0.1348143797):0.2866437311):0.06506581479,(2560:0.0897015959,2561:0.0807464689):0.3555002658):0.1086879892,2574:0.4379078238):0.0652491743,2579:0.4928413928):0.02671717887,((2565:0.3075016725,(2566:0.3396331582,(2567:0.2598215685,2568:0.1356080840):0.05663692899):0.1436756545):0.06878449957,(2573:0.5264023112,(2575:0.4327860150,((2576:0.3480592762,2580:0.5996789199):0.1066198818,(2577:0.2434745674,2578:0.1954666244):0.187977614):0.05638260269):0.08141450707):0.05823044298):0.04032075974):0.04931474454,((((2512:0.3506891052,(2557:0.3530847471,((2581:0.2358959461,2582:0.2525014831):0.1496578996,((2583:0.0832409817,2584:0.0700389670):0.2560770708,2585:0.2854282112):0.2001354528):0.3093511417):0.04657864761):0.07043021552,(2550:0.1861394128,2551:0.2432864370):0.1699173514):0.03908249086,((((2513:0.1852284285,2518:0.2987938786):0.09761711433,(2514:0.1456808649,2515:0.1516417185):0.07594081883):0.02589342963,(2519:0.1352475542,2520:0.1756288379):0.2006269385):0.04173524629,((2516:0.1486682445,((2517:0.2099155412,((2553:0.1496118385,2554:0.1246314779):0.02634835169,(2555:0.2261645973,2556:0.1935958675):0.02446114442):0.3065250217):0.04943677052,2549:0.3286720127):0.04675526255):0.03393948447,((((2521:0.0882984874,2522:0.0404544854):0.2103865534,2523:0.1691540444):0.03531791058,((((((2524:0.0989762789,2525:0.0510296204):0.03434389909,2526:0.1038069062):0.03867006623,2529:0.2094067373):0.04000464825,2527:0.1431578274):0.03561405961,(2530:0.2153354597,(((((2532:0.0768331427,2533:0.0825480292):0.03925396822,2534:0.1052007516):0.08158063117,2558:0.4429980913):0.05882557619,(2538:0.2381431120,(((2539:0.1498570642,2552:0.1630885542):0.04024829721,(2541:0.2039801514,2542:0.1942568337):0.06357021358):0.066122678,2540:0.2014869286):0.03491763272):0.03380799278):0.03502332504,((2535:0.0891927961,2536:0.0856485558):0.1569475252,(2537:0.2129986219,((2543:0.1154609209,2544:0.1700506351):0.09157453738,(((2545:0.0625297587,2546:0.0877075565):0.008496824971,2547:0.1031026660):0.2333790594,2548:0.2153576681):0.06350364427):0.03177737238):0.07075699914):0.06078744836):0.03226687666):0.01830929319):0.008653721897,2531:0.2235699576):0.02408506144):0.03902724349,2528:0.1488297031):0.1223469195):0.0252019933):0.02595944688):0.05584620583,(2559:0.4041357853,2569:0.3796271906):0.09518046539):0.07733386182):0.06215193546,(2570:0.2892109607,(2571:0.2412797418,2572:0.3563820459):0.2470871008):0.07167714232):0.1123609037,2586:0.6554711415):0.1623575076,2587:0.6594341157):0.2672676195,2665:1.1485554243):0.2301025554):0.06601488214,(2593:0.9674485998,2663:0.9998631488):0.2663855954):0.08544014762):0.0243568652,(((2214:0.1559557170,2216:0.1636362720):0.03711747235,2215:0.0990409070):0.5653600658,(((2599:0.3987051679,2600:0.3155521721):0.1066662942,(2601:0.1850102438,2602:0.1389638197):0.2545262816):0.5074328929,(2603:0.4769480278,(2604:0.5387316968,(2605:0.2013421468,2606:0.1775543205):0.2089274338):0.1174396746):0.3582892827):0.4352440767):0.1888384539):0.08011482866):0.04758602655):0.03165596699):0.03104972633):0.03509043073,(569:0.6103194668,(((827:0.2152405884,828:0.1507410342):0.1203246825,(829:0.2302936282,(830:0.1242918939,831:0.0880907306):0.1790088134):0.02948208726):0.5471898762,((2314:0.0701031458,2315:0.1291105422):0.3142498109,(((2316:0.0808900185,2317:0.0640001208):0.09958150542,2318:0.1241373631):0.1810996763,(2319:0.0937849566,2320:0.0846987931):0.1980542126):0.09201969772):0.801320968):0.1021994775):0.05942973215):0.04946963029,((((745:0.3380039362,746:0.2652797066):0.4930016157,(748:0.9420710322,(768:0.6331527228,(769:0.2253639669,770:0.2316158352):0.3219535515):0.3149504458):0.1400175694):0.1403659819,((747:0.9706568855,772:0.6458807553):0.09328878087,((((((((((810:0.2613911845,(811:0.2387638301,812:0.2079206698):0.156223628):0.101483942,((813:0.1728799675,814:0.1106285578):0.09284140486,815:0.1665249307):0.1457556406):0.04643480802,(816:0.3005937970,820:0.5372347110):0.1179629897):0.05051185909,817:0.3138628048):0.04872822641,818:0.4111814546):0.1025575401,819:0.3648609631):0.07930746062,(822:0.5256634466,823:0.4032245659):0.1150582091):0.1034865084,821:0.4182185080):0.1001459888,824:0.5224765228):0.1669697909,825:0.8012679328):0.409437509):0.1188902018):0.04681379318,((759:0.5258411708,(760:0.3423478441,761:0.4681230009):0.09809164022):0.2203088488,762:0.6634635518):0.1825008831):0.05796454487):0.021986035):0.1052005415,758:0.6896228440):0.2074178924):0.05510846702):0.03843107096):0.05231197264):0.04393169602):0.0317658875):0.03284050689,17:0.5813907561):0.02913384133,(((((7:0.2049901495,(8:0.3341476684,9:0.3338384753):0.0619789026):0.1151601017,14:0.4424515974):0.1144872966,13:0.4531129051):0.03722786754,((10:0.2493144620,11:0.2068952788):0.1256603968,12:0.4441542482):0.112559099):0.03856423217,((16:0.5677175062,((25:0.4701441074,27:0.7018088596):0.06282945279,41:0.9751419017):0.04626393828):0.05705115482,(23:0.3762950279,24:0.3599097886):0.2448047929):0.01945643321):0.04958206253):0.05410954603,(5:0.3433848959,(19:0.5145378416,20:0.3619310866):0.2029933491):0.06301619291):0.08182362895,6:0.3953753713):0.1662047173):0.05143362519,2:0.4179379945);
 01: -952675.409351 (0:0.3547505201,(1:0.4112688543,((((((3:0.3018794399,4:0.2176037252):0.2510754816,(((15:0.3788849412,18:0.6934070142):0.1075789795,((((28:0.5597867735,33:0.9234261512):0.1882801467,(34:0.8179601304,35:0.5537262443):0.377541027):0.1065243085,((30:0.2369288478,31:0.1537870495):0.1632336867,32:0.2318049138):0.5353044646):0.05695457093,((((36:0.8499306288,((2653:0.0705347692,2654:0.0547215072):0.7934413816,2655:0.7223876496):0.3415692597):0.121397572,((38:0.4964892783,39:0.4555262229):0.419337558,40:0.8357268274):0.131672711):0.1234362401,((((((((((((((((((((((((42:0.2324912722,((43:0.2512689045,44:0.2236319765):0.0650612523,45:0.2060650165):0.0809374845):0.1050749729,46:0.4573117585):0.1214900699,(48:0.3251693543,49:0.3868480434):0.2525733113):0.06745081868,47:0.4968000990):0.09263886674,60:0.7598685431):0.04911330367,59:0.5602382598):0.08178563219,(((50:0.4295163646,53:0.3726078121):0.1281517733,(54:0.1273220139,55:0.1561435320):0.364495834):0.0495345817,(51:0.1180308718,52:0.1387190952):0.3443066936):0.1429428648):0.02406981314,(61:0.2516281501,62:0.1980550693):0.5719491937):0.08483241958,((56:0.1058830531,57:0.0509461104):0.1272694122,58:0.1038761733):0.4917334182):0.2536971788,((((((71:0.2756472695,72:0.3438276965):0.4055197934,189:0.6591792011):0.1848206947,(((((93:0.0835543666,94:0.0557853198):0.1458838095,95:0.2229686105):0.1469719047,(96:0.1809548101,97:0.1941557114):0.09773331177):0.1856984206,((((98:0.3561143888,((101:0.3055819181,103:0.3295941864):0.06623248967,102:0.2750024421):0.1011911604):0.05510996807,(((99:0.1443864363,100:0.1354723516):0.2002361374,((104:0.2108610028,105:0.2552684761):0.08811010413,106:0.2378604809):0.1895077051):0.05430936395,107:0.4364484882):0.04171340872):0.02585478796,(108:0.4108090631,116:0.6409026224):0.07070196356):0.04839716008,109:0.5436152131):0.05618750504):0.1033830092,((((110:0.1085764882,111:0.0689405317):0.1628573472,112:0.4217617827):0.1666558281,114:0.4860049415):0.0942540005,(113:0.2544407928,115:0.6296179550):0.07673774586):0.05016937742):0.08469053657):0.09644778579,(((73:0.3396960911,74:0.3280167719):0.1156753921,75:0.3878297896):0.2186006158,((((76:0.1609460755,77:0.1599798440):0.09066769272,78:0.1477213081):0.02082727123,(79:0.0887268084,80:0.0729699941):0.0444979947):0.3987808197,(((((81:0.3238955833,(82:0.1668584311,83:0.1467985431):0.1371284386):0.120218985,84:0.3208295046):0.04351654337,89:0.5210829880):0.09286674105,((85:0.1828118619,86:0.2758189219):0.2136559654,87:0.3455853961):0.05870687351):0.02870515535,(((88:0.4956497367,91:0.4638260916):0.02169490563,90:0.5262042064):0.04075748872,92:0.5665096538):0.07016625584):0.05178512249):0.05574168765):0.1671964994):0.1559100613,(777:0.7131663125,(808:0.5863151360,809:0.5499204075):0.339333018):0.09769166345):0.05307635472,(((((117:0.6473491727,((((173:0.1615786293,174:0.2103044372):0.1907601483,((175:0.1937803205,(176:0.2265603637,177:0.2411746264):0.05732811283):0.09790365263,((((178:0.2819902394,181:0.5202950886):0.05685268866,182:0.4628368390):0.04526849162,179:0.3871894576):0.02511378482,180:0.4755346810):0.05539838984):0.08752477887):0.05872375815,186:0.7467814021):0.1210002967,185:0.5691492943):0.03922199284):0.0491040437,((((((123:0.3208956561,157:0.3200713510):0.04999043878,(156:0.2605644976,160:0.3979903112):0.04690656653):0.03244672858,(((((124:0.0660843688,125:0.0696259026):0.2647444364,126:0.2285147068):0.07138119476,((127:0.2579386156,128:0.3207661904):0.05820934206,161:0.3618055622):0.02593055646):0.07224462116,(((((((((129:0.0695810130,130:0.0911955424):0.02127606198,133:0.1042744799):0.01577540315,132:0.0807526268):0.01158568928,134:0.1124649817):0.03645169306,131:0.0574757373):0.1645910892,162:0.4017147919):0.05366214685,(169:0.1258553103,170:0.1405103790):0.3141456125):0.04890196209,(152:0.3258479200,163:0.3574855384):0.04172117258):0.01976857307,165:0.3661871045):0.03028540956):0.01798625501,((((135:0.3353683525,143:0.2429643164):0.0287118071,(137:0.1918910724,145:0.3434685410):0.1017327324):0.02275188894,((144:0.3074888816,159:0.3138538386):0.07001863905,146:0.2591957107):0.07878049896):0.02212758263,((((136:0.3042865106,(140:0.2105968408,(141:0.0101232092,142:0.0992153301):0.2379777847):0.04552074437):0.02653449874,158:0.3647784835):0.03498518822,138:0.2145216525):0.0379995125,(139:0.2164522179,168:0.5253317670):0.04562595078):0.04758413102):0.01566872979):0.03621774976):0.0235359506,(164:0.3343456458,166:0.3484203171):0.045414709):0.04199255848,(((((147:0.2986022136,148:0.2000891268):0.02161635017,153:0.2897644380):0.04123052341,(149:0.2442087279,151:0.2128363015):0.04945172957):0.06825273153,(150:0.3040570400,155:0.3517971242):0.04679278969):0.06455678661,(154:0.2570954376,167:0.4364139879):0.05895622822):0.02645018188):0.04347015004,(171:0.1321785466,172:0.0986354854):0.3237771147):0.06784708312):0.05096970073,(((((118:0.0953874915,119:0.0720321981):0.05951665097,120:0.1254300822):0.37643708,121:0.3831249237):0.07296951576,122:0.4414561945):0.1533649472,(183:0.1218776228,184:0.1776177726):0.348593332):0.02842109023):0.1061553602,(187:0.4268423678,188:0.3931003116):0.4669129698):0.1877599713,((((((366:0.4933362943,((367:0.0995974069,368:0.0833476878):0.09055328963,369:0.2185328619):0.1068886099):0.1120136735,((((((370:0.2832984605,378:0.4937430646):0.04443779441,371:0.2789748998):0.1008739716,372:0.2711728075):0.06940105359,(373:0.0582005363,374:0.0643891172):0.2571595793):0.01786801446,(377:0.4452728532,(379:0.3776848846,380:0.4685667833):0.2038441211):0.04016970371):0.03969761136,(375:0.1176070028,376:0.0996803071):0.2297145069):0.05994726333):0.211115067,388:0.5344425855):0.247631288,((2321:0.5473644887,(((((((2325:0.1792973726,(2329:0.0343539408,2330:0.0941106875):0.1999549369):0.01759991137,((2326:0.1281507860,2327:0.1993419271):0.03562292234,2331:0.3204507532):0.02372682894):0.06528495401,2328:0.2350918352):0.06385783109,2333:0.3658115167):0.05399482348,2332:0.2794785415):0.05527900062,2335:0.3448077883):0.07283143034,2334:0.4581367714):0.1430332746):0.1228292172,(((2322:0.3330936219,2323:0.2449410091):0.1144221333,2324:0.3144040951):0.1544909144,(2336:0.4599568737,2337:0.5644133319):0.2158667065):0.04165688221):0.2113810841):0.1554914962,((2588:0.4493010104,2591:0.7769792341):0.1906768817,(2589:0.5440211915,2590:0.6317202752):0.1953260564):0.5222447157):0.07984630437,(2338:0.5869360604,2339:0.6664391315):0.466919061):0.06123591761):0.1130447537):0.09335201329):0.05836555323,((((725:0.0424328158,726:0.1142428567):0.1566303183,727:0.2521191449):0.3718198038,(728:0.2536291368,729:0.2540462459):0.2836686955):0.1503932376,((773:0.2886468357,774:0.4600861951):0.5397298295,775:0.7940996401):0.2675707844):0.07004383843):0.0388007006,((((((((((((((394:0.1534914916,395:0.1439072554):0.118851493,396:0.2533740139):0.09765592751,(397:0.2815546569,435:0.4587324638):0.07698555338):0.06093968098,436:0.4687062881):0.03667453143,398:0.3127021964):0.04549671679,(((399:0.2216852293,400:0.1897247297):0.08417871712,((((((((((401:0.1109915968,402:0.0711857741):0.1180346293,(430:0.1712783751,431:0.2082817121):0.1181475032):0.05746444403,432:0.3096121311):0.03601756375,414:0.3244147775):0.05313795108,((((403:0.0921693088,404:0.1745069999):0.09803067988,407:0.1729349108):0.05407015653,412:0.2396423677):0.05551246612,(((405:0.0076197468,433:0.0228795036):0.2196166925,(406:0.1794200961,408:0.2072592347):0.03828828956):0.0374920635,(413:0.2289969447,416:0.2254005137):0.09056895533):0.01575032051):0.02651924252):0.009175275815,(((425:0.1042276938,(426:0.0896871533,427:0.1143213943):0.03876573452):0.1195790725,428:0.1401366247):0.1719981719,429:0.1922965753):0.146929483):0.02891231716,(417:0.3088277857,(419:0.0767336571,((((420:0.0681575654,424:0.1041995031):0.0422769826,422:0.0913698861):0.007745836027,423:0.0519799711):0.02270478509,421:0.0752133379):0.02936823016):0.2578635855):0.03367101753):0.01498145278,411:0.2153885087):0.01074244434,(409:0.1970873766,410:0.1312918810):0.02117532043):0.02850306379,(415:0.2426837578,418:0.3112182604):0.03759332254):0.04318023922):0.09249712072,434:0.3967690298):0.08923871746):0.05135931285,(795:0.3568568182,(796:0.4676609268,797:0.1980789908):0.2639640628):0.4797775727):0.02459992545,(586:0.4665617242,587:0.4251221887):0.1838575339):0.03210267481,((437:0.4192631983,(584:0.2078359869,585:0.1676123997):0.4307395356):0.06119285529,438:0.4834423635):0.08250715537):0.03500217265,(741:0.2161772371,742:0.1978772506):0.6309612902):0.07865754444,740:0.7282925729):0.0957812529,(((((((730:0.1966905491,731:0.2209843872):0.2037081679,732:0.3568980876):0.1445223034,(733:0.1056884772,734:0.1139369883):0.3086402541):0.1499698946,738:0.6156622838):0.0467440108,(735:0.5258221781,(736:0.4106596070,737:0.3259093530):0.0803071809):0.05562102394):0.1277793022,739:0.6710318065):0.1389356838,806:0.8192318329):0.07491827158):0.03199640192,((439:0.2208442748,440:0.1382456159):0.07440373845,441:0.2176100491):0.358342021):0.05919443736,((((580:0.2313790979,581:0.1959712462):0.3904184808,582:0.6105126637):0.2159387204,778:0.9217748667):0.07042432044,(792:0.7850053966,(793:0.1216734794,794:0.1212850288):0.7097322372):0.1502327831):0.1232953457):0.06337462557):0.03934389138,(((((((((((588:0.1356122158,589:0.1377359973):0.05968910934,591:0.1067823829):0.04236623326,602:0.3299605311):0.04892098048,590:0.1122825156):0.09140364011,((((592:0.1477513193,(((593:0.0706056890,594:0.0954169552):0.01802237165,595:0.0906229655):0.01715906681,596:0.1059674252):0.03058920491):0.06523214108,598:0.1569156044):0.02893437271,597:0.1268576105):0.06030076336,(599:0.1641552600,(600:0.1456282189,601:0.1271896826):0.04084201204):0.03513781879):0.05560604918):0.04692689007,((603:0.1242437302,604:0.1073389938):0.1057646485,605:0.2374840264):0.1421148492):0.02795769454,606:0.3002951271):0.06985137433,607:0.2694550066):0.4493132574,((((668:0.1034157314,669:0.1947568998):0.2330341544,(((((670:0.1693008819,(671:0.1504762620,672:0.1075243619):0.0619535364):0.04658964592,673:0.2331419219):0.1712584902,((674:0.2860724534,675:0.4514470413):0.05583527693,683:0.5324281858):0.05402606585):0.05033260465,((677:0.3778147677,679:0.4412271494):0.02635020837,(678:0.3350671038,(680:0.4704024256,682:0.5570311203):0.07182397455):0.04525651892):0.04261645679):0.05202767026,676:0.4361884408):0.04510452285):0.1044570043,681:0.4196367234):0.1837476337,((684:0.3931203416,((685:0.1054886977,(686:0.1346053105,((687:0.0688229209,689:0.0941168967):0.02247517167,688:0.0639889363):0.01558333723):0.02805406188):0.04401691962,690:0.1155201295):0.1328010339):0.08366104286,(691:0.3315083804,(((692:0.3303328781,((693:0.2614686351,(695:0.2888774520,724:0.5498116939):0.05082221323):0.04117943358,694:0.2471530790):0.02977737819):0.02245958836,(((696:0.1763421923,697:0.2451736617):0.2790151848,(((712:0.1555077127,713:0.1345700025):0.04548033743,(((714:0.1053051952,((((717:0.0669032138,718:0.0557979853):0.01277241401,719:0.0723100090):0.02562426114,720:0.1192835579):0.03415377042,722:0.1513014900):0.01683386913):0.01724174235,(715:0.0995464621,716:0.0963667745):0.01870840045):0.02674359114,721:0.1370830917):0.0565507617):0.2110650299,723:0.3426220884):0.02928946205):0.05053172204,(((699:0.0000029701,700:0.0000022064):0.3009605401,(710:0.0502770186,711:0.0563877737):0.3266701281):0.05601303681,(707:0.4639762520,(708:0.2986219653,709:0.3287974652):0.1216157753):0.03902703614):0.05144466482):0.03212612056):0.07285909951,(698:0.3749195380,((701:0.4483207531,706:0.1820405730):0.09659293832,(702:0.3070886011,((703:0.1574432559,704:0.1183294077):0.07369401664,705:0.2095361052):0.04428920177):0.08741527324):0.0947026825):0.02662608304):0.0577696912):0.03356172847):0.3279690347):0.1733433322):0.1161510587,((665:0.5715600466,((798:0.4062371997,(800:0.2963035181,801:0.6092979237):0.05972981568):0.05742744784,799:0.2460088700):0.4375070693):0.1055027728,(666:0.1936818243,667:0.1787006410):0.3976896391):0.08199852497):0.0432101317,(((((((((((((608:0.0761293192,609:0.0505341312):0.02196277224,(610:0.0859586589,((611:0.0743714948,((612:0.0634431074,617:0.0945447468):0.01557438443,(613:0.0523573764,614:0.1283883797):0.03857131557):0.02520657376):0.00529515982,(615:0.0799135891,616:0.0975430508):0.00852610461):0.02238911023):0.01082590149):0.01677825079,(618:0.0903070092,619:0.0456148081):0.03247392532):0.08719378414,620:0.1706171565):0.3200375198,(631:0.2859364144,(641:0.0592233172,642:0.1108963250):0.2263998666):0.03758532082):0.03691391277,(((632:0.2504984922,(634:0.2863411177,(653:0.2936001662,654:0.3638748188):0.08122805789):0.04542443799):0.03838053093,(633:0.2003946902,635:0.3262547248):0.05198707003):0.03435805573,((636:0.3338447205,((645:0.2340091656,651:0.1833100398):0.0392743806,(646:0.2335641360,((647:0.0751665889,648:0.0893830044):0.0373483894,(649:0.1159032693,650:0.1009800395):0.03223551942):0.03623204951):0.03327246263):0.1958806737):0.01850741404,(643:0.3039626282,(655:0.2794343544,656:0.3532793303):0.07827921786):0.05121340908):0.03769277308):0.04704422427):0.03653520546,((637:0.1958874697,638:0.1724086232):0.08689546108,(639:0.0686744556,640:0.0887267790):0.1881711798):0.1158371758):0.05108269017,(644:0.3271396751,652:0.3564198176):0.03904414287):0.02889284328,((621:0.1873299993,((627:0.0804071367,(628:0.0966902052,629:0.0449181241):0.03545073946):0.2004092006,663:0.6950003174):0.06299835266):0.04848687882,(((622:0.1121637417,623:0.1107488730):0.1366894761,((624:0.0692046202,625:0.0708354701):0.04389574519,626:0.0896980700):0.1238292415):0.08048076336,630:0.3033141302):0.04341789478):0.1037005071):0.03941372665,657:0.3855382588):0.06722225598,(((659:0.1010962418,660:0.1167527745):0.02099988387,661:0.1522815377):0.05155476462,662:0.1039429555):0.2812353596):0.0359768713,658:0.3296807862):0.1381365989,664:0.5784652112):0.231145819):0.09119804445):0.07375202586,((((((483:0.1450617791,484:0.0434180502):0.2114150885,485:0.2707087909):0.1140004498,486:0.2885058121):0.1173236554,488:0.3223379050):0.04145070499,487:0.2927324931):0.2286435434,(489:0.2852953990,490:0.2348999696):0.2481273842):0.192024523):0.05882800095,((((453:0.4462388438,((472:0.1570606695,473:0.1799180135):0.06349632892,(474:0.1974257313,475:0.3274495445):0.05498851903):0.3183155986):0.06386452027,454:0.4710869867):0.04935838842,(((((((((461:0.0987066200,462:0.0493460161):0.05302471584,464:0.0924459887):0.0193196386,463:0.1102587792):0.03275262098,466:0.1935153545):0.02025170904,465:0.1771332504):0.05942813246,(468:0.3307822570,469:0.3799241043):0.05205563267):0.07392702438,467:0.1770259043):0.2521751792,((470:0.1527606689,471:0.1916719901):0.1557253071,553:0.5913070369):0.1503491133):0.05665414177,583:0.6442329176):0.04873668977):0.03718213567,(((455:0.4200559573,(476:0.0828406163,(477:0.0000020313,478:0.0301460348):0.07130874219):0.4931323318):0.06688729044,482:0.6345157361):0.08252099482,(((456:0.1356599206,(457:0.1159700083,458:0.1180400434):0.05823759006):0.3548057606,459:0.4849482838):0.07618823106,491:0.5877104394):0.06536407401):0.05401475359):0.02772799128):0.1074815042,460:0.5313721925):0.04696418474,((((442:0.0654659212,(443:0.0735212395,444:0.1369080111):0.03874627176):0.273587097,445:0.4090531736):0.1908625292,((((446:0.1120638028,447:0.1638561143):0.04373952783,(448:0.1473438721,449:0.1797838374):0.02775349141):0.0441145795,450:0.2157224758):0.3091240792,(451:0.3068592333,452:0.3306090824):0.1517688181):0.03021029462):0.04464108373,(((((479:0.0698483528,480:0.0811947022):0.1293227303,481:0.3637035078):0.3011797801,767:0.8331178374):0.09351274249,((539:0.2218477216,540:0.1518880350):0.5054123589,(763:0.5832980458,764:0.5263967050):0.1595539206):0.08688695896):0.05934380321,765:0.5110400188):0.03987427145):0.04181289272):0.04436058518,(((((493:0.0782193715,494:0.0437933143):0.1661577796,(((((495:0.2272958640,506:0.2328382724):0.02308900195,(496:0.1669924237,504:0.2073607004):0.03721374628):0.01716021353,(498:0.1753684724,((500:0.0499140946,501:0.0353021829):0.1104576834,(502:0.0291303200,503:0.0000020602):0.1387058837):0.06616466174):0.0403158309):0.04626361666,(497:0.1130008781,499:0.1410159678):0.06118241556):0.03592870924,505:0.1999671537):0.04739283147):0.06424586837,507:0.3221607691):0.2330029614,535:0.5767470245):0.08679640296,532:0.4813159632):0.1004006399):0.007260676548,536:0.5880134900):0.03707739302,(((390:0.1970074813,391:0.1461097446):0.2575421866,393:0.6595245307):0.07863093569,392:0.4403618295):0.3423866303):0.02680027017,(((((((((63:0.3724749582,(((((64:0.1002304674,65:0.0918688616):0.02246538981,66:0.1071759720):0.0742656921,67:0.1975093777):0.1128637281,68:0.2736740104):0.1151152994,(69:0.0546351816,70:0.1071931541):0.1990428196):0.09700323674):0.4628696438,((537:0.2125077566,538:0.4039342528):0.3351612735,((547:0.0624056193,548:0.0776566273):0.5225334003,753:0.7192828851):0.1055557826):0.0578722455):0.06810304206,749:0.7823643927):0.03028488831,(551:0.1050918479,552:0.1364133230):0.6563282018):0.03946895667,771:0.9159392258):0.04132486345,((((541:0.1688494528,((542:0.0868395805,543:0.0599793795):0.06356764159,544:0.1088844125):0.0331353744):0.3950753693,(545:0.2659817032,546:0.3274940161):0.2506811765):0.1705611713,(743:0.6606182758,750:0.7253118861):0.0810225146):0.08904058945,(((((751:0.4382092029,752:0.5187076843):0.2505694975,776:0.8596842312):0.1509469285,((802:0.4384018837,(803:0.4816768208,804:0.6678853983):0.1482824498):0.3433051578,805:0.8675612269):0.1835295226):0.05575661148,((((779:0.4635929941,780:0.4662385711):0.2628354193,782:0.9167820787):0.2353748572,(781:0.7849233472,((((783:0.3770228228,784:0.3256767200):0.1757173881,785:0.3480104587):0.2788148826,((786:0.4455492582,((787:0.1437884608,788:0.1206939828):0.2489205112,(789:0.1084509753,790:0.0894016132):0.2558870154):0.08215752928):0.1424203123,791:0.4462823413):0.2682501644):0.2890528392,807:0.9234529229):0.09646886878):0.07769237399):0.06076031429,((826:0.9164648707,((2347:0.4458048705,2348:0.3205514631):0.1289612126,2349:0.4428984413):0.4694496657):0.1130560266,2662:1.1823067139):0.05907722693):0.06713307956):0.05223153642,((((2350:0.1418172509,2351:0.0967553992):0.7780233355,((2352:0.3664852087,2353:0.3092416283):0.0727417273,2354:0.3952884455):0.3534567937):0.09454132073,(2355:0.5549268626,2356:1.1714533391):0.1893020186):0.2826778915,((((2607:0.2603920555,(2608:0.1563750549,2609:0.1082271850):0.1940145747):0.09076394891,(2610:0.1284120046,2611:0.1152282441):0.2175419469):0.3325836136,2650:0.5697339896):0.08584854959,((((((((2612:0.1959456033,2620:0.2529101283):0.07006126545,2638:0.3336029712):0.03983293122,(((((2613:0.0666798488,2614:0.1153047396):0.1193144368,2619:0.2519085060):0.03613510465,2615:0.2255799183):0.03330444374,(2616:0.1766755422,(2617:0.1453936437,2618:0.2326820293):0.02987886055):0.04996400133):0.07650274433,2637:0.2766187014):0.05774452877):0.04703271618,(((((2621:0.1727696807,2623:0.2319013462):0.03211919181,2622:0.1371468845):0.0994887277,((((2624:0.1695794488,(2635:0.0994183248,2636:0.1958614584):0.2271224686):0.04793452465,2625:0.1960754570):0.04081818608,2641:0.3740968708):0.04272659054,(2632:0.2239769494,2633:0.2781543241):0.111960099):0.03693088867):0.03279531603,2634:0.2848052952):0.03418942876,((((2626:0.1857791371,2639:0.3411231969):0.1135674222,2631:0.2247373302):0.04500623944,(2627:0.1703811442,((2628:0.1258257691,2630:0.1947466100):0.06561596605,2629:0.1673340029):0.1232161157):0.06973202812):0.03717137552,2640:0.4333410130):0.03370657364):0.02674695418):0.05719654737,(2642:0.3940972785,((2645:0.2201827589,2646:0.2297293940):0.1477729535,2647:0.5323094136):0.1311078805):0.03730936788):0.03612326222,(2643:0.3346705282,2644:0.2735491170):0.171113196):0.07865311347,2648:0.5431053066):0.09097002312,(2649:0.4819194864,(2651:0.1535478250,2652:0.1266867226):0.5203222485):0.1058677844):0.1309901429):0.7395484086):0.1007690283):0.07478107899):0.08711725806):0.02976718748,(((((526:0.1923077999,(527:0.1406460825,528:0.0768741510):0.0326587139):0.05949867874,530:0.1997555984):0.0624055276,529:0.1686075547):0.06888383659,531:0.1622415832):0.4517834192,((534:0.4680933014,(549:0.6053410613,550:0.3371379772):0.3138775718):0.1337971786,((((((((570:0.1209652363,572:0.0965536784):0.07494748075,571:0.0551440393):0.2398056568,(573:0.1488506759,(575:0.1592034546,576:0.1226003630):0.3364744754):0.1130558333):0.06489463687,577:0.4355981007):0.04829248575,574:0.2671044391):0.09510366427,578:0.4870147198):0.09294118613,579:0.7233093572):0.3121781215,744:0.6817014850):0.08436153128):0.06512561833):0.03337172041):0.05627523216,(((754:0.0600530820,755:0.0804469989):0.5854709801,756:0.6196588538):0.1916981088,757:0.7714577994):0.1641313324):0.06944653674,((((492:0.5522337222,525:0.3727904677):0.1178528826,(508:0.1666969264,509:0.2132634047):0.2402843198):0.0400656762,533:0.6798572328):0.05116221412,((510:0.4240710844,(523:0.3655622276,524:0.2967180567):0.125161804):0.03745446004,((511:0.4704751373,((515:0.1120184055,516:0.1281361434):0.06383167453,517:0.2110355658):0.1155185357):0.1076659177,((512:0.2695326714,(513:0.1342934854,514:0.1233576599):0.08120412531):0.1997420947,(((518:0.1181634580,(519:0.1258681415,520:0.0440888487):0.06709795339):0.04074040766,521:0.1240466109):0.09498315775,522:0.3108853394):0.1176243074):0.06798365313):0.1503291934):0.1100872872):0.06156304745):0.02391065377):0.02517026171,(((((((((((((((190:0.2163762976,(192:0.0931470049,(193:0.0708884835,194:0.0968085398):0.01649636911):0.05077247799):0.04104156779,(195:0.1458042835,(196:0.0708366550,197:0.0613062795):0.08647020033):0.07522070555):0.02279720094,191:0.1335115181):0.3886174919,(((((198:0.1951153047,199:0.2550499387):0.1603276366,(200:0.1784370649,201:0.1208425747):0.05681293264):0.06471282587,((((202:0.0500536497,203:0.0906767202):0.1219681124,204:0.1394890754):0.06409317005,((205:0.0592525470,206:0.0576107545):0.03026867155,207:0.0705675712):0.2254032994):0.01937217397,208:0.2317706076):0.02101149774):0.05898387607,209:0.2675516957):0.01453831168,((((((((210:0.1017839011,211:0.0491997128):0.08836138908,212:0.0723620435):0.1032381485,(213:0.1018782739,214:0.0598736085):0.0343298499):0.009955000697,215:0.0822736791):0.01958961684,(216:0.0862837479,217:0.0466366901):0.06401202088):0.02764448603,218:0.1218050206):0.04025369126,219:0.1233729652):0.1289949299,(((220:0.1778901019,221:0.0664992320):0.04852665523,((222:0.0574929502,224:0.2301784904):0.06174928961,223:0.0499100115):0.1064579761):0.06535514101,225:0.2577994371):0.2558509855):0.1571256631):0.08930814126):0.08222103694,226:0.5630009612):0.1791635066,((358:0.1208705905,359:0.1211533516):0.2081425091,(360:0.2726562877,361:0.2441715999):0.08568631499):0.1547751838):0.07229749388,((((227:0.1564328330,(((228:0.1520885739,231:0.2085949578):0.0431812809,230:0.1642987630):0.05319915445,229:0.1647220337):0.03965321313):0.1210208684,232:0.3659727245):0.2108481865,(((234:0.1257351577,235:0.1820175277):0.08144999387,236:0.2278456568):0.2456690639,237:0.4756381711):0.0579076953):0.09783776873,(233:0.3746269102,(357:0.4843405862,(362:0.0119876279,363:0.0079679772):0.5049811015):0.1507070482):0.05898101782):0.06896561926):0.06663134929,(((((((((((((238:0.2278362315,239:0.2037035645):0.1211839903,(240:0.1942212838,241:0.1407849919):0.1108318387):0.07901130527,242:0.1703991065):0.03817942585,253:0.2342856070):0.0500204924,(254:0.1546125414,325:0.3421269492):0.05631784325):0.03164220545,(((((243:0.2444270508,((245:0.0806607603,246:0.0755552955):0.04521499788,((247:0.0535721866,(248:0.0781542340,250:0.0341924947):0.01857571959):0.04213203102,249:0.1187532717):0.02538566318):0.06546833776):0.06094847811,244:0.2317148613):0.02484541517,251:0.2342140945):0.0555474291,(252:0.1760322227,255:0.2712027998):0.03404067979):0.03617179662,((256:0.0838378529,257:0.1153161004):0.1090073245,258:0.1586575483):0.1298369742):0.02696887124):0.03916075715,(((((((((261:0.0588631422,(266:0.1010994467,267:0.1559153604):0.08458303347):0.02297025305,(262:0.0950134044,263:0.0540102427):0.02987194749):0.04429599663,(264:0.0961730671,265:0.1211711088):0.03277075458):0.01502086299,(((((269:0.1649760550,271:0.1147353626):0.03456060841,(270:0.0810177742,272:0.1807644896):0.03118427682):0.0159304496,((275:0.0799185425,276:0.0813771180):0.07841852323,((((280:0.0939367199,289:0.1195019331):0.007863368731,(((281:0.0000021978,282:0.0000022558):0.1141618516,((283:0.0251256465,288:0.0654936643):0.07671302471,(284:0.0779131943,287:0.1144226412):0.02391719198):0.02304705946):0.0239706767,(285:0.0977409820,286:0.0763727491):0.01993791974):0.01750588364):0.09709129603,(291:0.0672458196,292:0.0625251337):0.07929774641):0.01973955177,(290:0.1515295402,((293:0.1012918998,294:0.1027262295):0.04015242181,295:0.0864130857):0.07229888589):0.08290887039):0.02277173799):0.04565996461):0.06362025124,(((((317:0.0051390075,318:0.0000020566):0.08814973472,319:0.0719974545):0.01866862676,320:0.0982663581):0.04073386661,321:0.1060359331):0.1643220281,(322:0.1805615232,324:0.3323460027):0.07567114613):0.1150882547):0.01791680761,(273:0.1099411379,274:0.0876558200):0.1080428714):0.03884851643):0.007228913454,268:0.1622179557):0.03304004341,((277:0.0940837537,279:0.0622302539):0.04625518556,278:0.1511011992):0.107997687):0.02546325173,((298:0.1898342634,(((304:0.2251341638,305:0.0870904618):0.03043125962,(306:0.0150557862,307:0.0189534629):0.122162014):0.06873631622,((((308:0.1383105283,(309:0.0456782930,310:0.1112304333):0.02209709699):0.06173435627,316:0.1553883493):0.03309502936,(((311:0.1055351575,312:0.0779883935):0.01632756514,313:0.1067276096):0.01534817116,314:0.0835982850):0.02156523979):0.01058621629,315:0.0797305819):0.04607901413):0.11748239):0.03737295526,(300:0.0842228936,301:0.0587553603):0.08144703957):0.02400172474):0.01662736778,((296:0.1290947138,297:0.1295012026):0.05771761087,(302:0.1812197093,(303:0.1531091342,323:0.2328674540):0.02706635474):0.01149166376):0.0422762817):0.02522443078,299:0.2151982536):0.1269419935):0.02817360886,(259:0.2742775136,260:0.1514334296):0.1045159362):0.1038776847,((352:0.0648143937,354:0.1262090274):0.0689344313,353:0.1512894336):0.3713911887):0.02770437103,351:0.3992687167):0.03763403812,(350:0.3863691611,355:0.4468527980):0.1218004389):0.03871711175,(((((326:0.0459501768,327:0.0789391031):0.04906344015,328:0.1316943641):0.0934512885,(((329:0.0402581974,330:0.0551149613):0.1295523894,332:0.0679845798):0.04195079109,(331:0.0887731430,336:0.0755518437):0.01581405042):0.01762519816):0.03333470419,((333:0.0807163755,334:0.0846239663):0.09298749115,335:0.1110960665):0.04907668043):0.1724508925,(((337:0.0723794621,338:0.0555153570):0.1184581858,339:0.1107286159):0.06077374022,(340:0.0046378506,341:0.0050832847):0.09908919199):0.16639173):0.0403901099):0.07302106677,(((342:0.2841748096,(343:0.1921499882,(((((344:0.0631292798,346:0.1011167117):0.02854441775,345:0.0621288305):0.05892827902,347:0.1028129332):0.02732315679,348:0.1499196483):0.08071578926,349:0.3901790885):0.05042495036):0.04031814737):0.05246936373,356:0.5641499444):0.146596731,(((1619:0.0456115554,1620:0.0971586446):0.02508272689,(1621:0.0669773327,1622:0.1025521264):0.02374024186):0.0572616236,1623:0.0820859427):0.7579948148):0.05137084696):0.1328162564):0.03876887744,(364:0.0549300441,365:0.0765102960):0.6094216089):0.04837546881,2313:0.7606211426):0.02768770718,389:0.6822790037):0.01868288583,(((((((((((((((((832:0.1383156387,((834:0.0874373137,(835:0.0494103459,836:0.0698381384):0.01823379887):0.04681988788,837:0.0573250078):0.1518328195):0.03753381003,(838:0.1775900987,((((839:0.0766855490,((842:0.0536305874,843:0.0588932169):0.014029034,844:0.0702535112):0.01689218073):0.008308149473,841:0.0617492541):0.01664796324,840:0.0568100596):0.04145253813,845:0.0840362312):0.1763477969):0.05319715753):0.04231601917,833:0.1815366398):0.0543727657,(((((846:0.0763402118,847:0.0748764923):0.05612487314,849:0.0708276509):0.01898716228,848:0.1007149587):0.06451975251,850:0.0935856719):0.048432479,(851:0.1305014157,852:0.1050615630):0.04816549566):0.1662884485):0.3345371214,(((868:0.1055185196,869:0.0981761099):0.1599474796,870:0.3021090037):0.05411910974,(((((871:0.0327086486,872:0.1136677853):0.02862993163,873:0.1049614128):0.07481525351,875:0.1839222962):0.04397412872,874:0.1140469556):0.05132141232,(876:0.1880958034,877:0.2754713330):0.03315772157):0.1428408228):0.1235668945):0.05759211846,(((853:0.2307826217,(((854:0.0971792711,855:0.1255807113):0.1106059945,(((856:0.1112312574,857:0.1024439831):0.0463560425,858:0.1850701117):0.03451109245,859:0.2007821607):0.03537269541):0.01283752141,((860:0.1057568782,861:0.1212193477):0.1599684119,862:0.2170310993):0.02222291833):0.03769786278):0.02728668766,((864:0.2448375221,865:0.2084956300):0.06220381981,(866:0.1238161336,867:0.1131483783):0.09477512908):0.1412850407):0.07462983696,863:0.2135493221):0.1568397783):0.09596862634,887:0.4466068745):0.04624985514,((((((((891:0.1924466345,892:0.1778566381):0.04740943977,914:0.2286955358):0.01249610515,(((893:0.1564317641,(894:0.0704721088,895:0.0603548170):0.06841201122):0.05462641798,898:0.2372153615):0.03702205732,(896:0.1444228038,913:0.2390146670):0.0236666755):0.04707342099):0.03113971698,915:0.3346358177):0.03052386135,899:0.3162024754):0.02178673916,897:0.2695448910):0.04960076756,((((900:0.0662724243,(901:0.0971096369,902:0.1331292378):0.05683557406):0.0679228148,903:0.2543806473):0.04952860077,910:0.2536518889):0.03496668912,((904:0.1148121225,((905:0.0660786836,907:0.1062577405):0.03281825159,(906:0.0666102178,908:0.1378361792):0.0161481172):0.04360113689):0.09263255391,(909:0.2312522002,(911:0.1630262214,912:0.1296786305):0.1111905054):0.04027842085):0.02654499123):0.06507955434):0.05955528998,916:0.3113917119):0.3053283854):0.07226708242,(((((878:0.0892805505,879:0.0573861667):0.07397552668,880:0.1430304879):0.2235078637,(((881:0.0359658818,884:0.0052696932):0.06050709775,(882:0.0810910993,883:0.0689477104):0.0261998282):0.1391571908,885:0.1956269871):0.1515529989):0.04561499552,886:0.4479143194):0.1269874261,((((928:0.4993991429,929:0.2861653590):0.1072731576,(930:0.3594795999,931:0.3186898881):0.2606129104):0.2317660694,((932:0.2930475842,(933:0.1699370144,934:0.1990190242):0.1457768574):0.3088543663,936:0.4432414889):0.06885609959):0.05730399455,935:0.4930504554):0.07446597207):0.04689679431):0.05721294965,890:0.4711947736):0.05192327276,(888:0.0475864878,889:0.0811769185):0.3603551675):0.1183714957,(((917:0.0951387935,918:0.0945335499):0.1418773406,919:0.2156738811):0.1380049668,920:0.2886212090):0.2055786551):0.08223003486,1582:0.6126982632):0.06220410724,((926:0.0674274482,927:0.1039745980):0.4858380889,(937:0.2395836750,938:0.2121130020):0.4336035883):0.1206722104):0.05429116545,((921:0.1650828491,922:0.1601448589):0.4046765627,(923:0.1980156648,(924:0.0721085742,925:0.1042886905):0.190011323):0.2889179309):0.1508901649):0.05082312357,((((((((((((((((((939:0.1315933650,940:0.0876971173):0.06781964318,943:0.2412535291):0.05498131374,942:0.1508155330):0.02331336254,(941:0.1575262494,944:0.2501601419):0.06321804595):0.1895662338,((((945:0.1196312223,(948:0.0651217550,949:0.1462225012):0.0715937923):0.02284552241,946:0.1049264518):0.0345312986,947:0.1151388249):0.07399031894,(950:0.1452882460,(951:0.1236595291,((952:0.0537801744,953:0.0717710560):0.09607134628,954:0.1155756547):0.1341244661):0.03636215206):0.01417925992):0.1742885662):0.05921812714,957:0.4116351336):0.06939144197,(((1262:0.1996757926,1263:0.1499731830):0.1480376571,1264:0.3306696865):0.066349588,(((((((((((((((1380:0.0646190978,1381:0.0505021726):0.02953499498,1382:0.0711319255):0.1639159314,1448:0.3142010236):0.06581499596,(1383:0.2181181214,(1450:0.1239815094,1451:0.0789224476):0.2841673847):0.03419373289):0.0658856243,((1416:0.0515042142,1418:0.1384057200):0.0300312142,1417:0.0938347821):0.1885990642):0.04605292168,1415:0.2598693146):0.02415577502,(((((1392:0.2879995867,1399:0.0274383416):0.1298669511,1398:0.0505114808):0.05161975052,(1396:0.0784371373,1397:0.0994900166):0.03840588051):0.0978260482,((1393:0.0692007459,1394:0.0606965631):0.03617525165,1395:0.1004603548):0.1157506275):0.05851691731,(((1442:0.1651089032,1443:0.2657302170):0.1158457229,(1527:0.2294672871,1528:0.4369970978):0.2241810582):0.04250833272,(1458:0.0928529897,1459:0.0534267310):0.2935622676):0.07583619553):0.05459112121):0.05489532938,((1411:0.1956589738,(1420:0.0719944555,1421:0.0804870634):0.2419227952):0.05413925246,((1435:0.1066737283,1436:0.1167703997):0.1886845526,((1525:0.1809434435,1526:0.1088929107):0.3468479461,1538:0.3997150077):0.07546089395):0.04167108608):0.01191467164):0.01388922877,(((1402:0.2014960277,1438:0.2522436367):0.0340112858,((1412:0.1369013688,1414:0.2158678701):0.07689022018,1413:0.1172723155):0.1221049624):0.06484205363,1434:0.2658286789):0.04567366635):0.009039219647,(((((1384:0.1198871455,((1444:0.3601325003,(1445:0.1148643358,1446:0.1183703481):0.09616351825):0.05590489124,(1447:0.2263721636,1449:0.3076918208):0.09496099502):0.1316032985):0.05959059495,((((1385:0.1557933192,1386:0.0897554433):0.03958713518,1387:0.1745546677):0.03831108689,(1388:0.0928540908,1389:0.1337793612):0.0723923295):0.04213310458,1390:0.2102011178):0.01640552321):0.0309790688,((1391:0.1599507004,(1422:0.1899749769,1423:0.1879156580):0.07485327643):0.03786402522,(1419:0.2115918785,1441:0.2894564135):0.07912631809):0.02501091333):0.02529496833,1403:0.2530632137):0.04474664062,(((((1404:0.0915858919,1405:0.0749083029):0.02115572915,1406:0.0859598024):0.1617388282,((1407:0.2077783222,1408:0.1524803927):0.06181290278,1410:0.1934137480):0.0330863962):0.01674196841,1409:0.1788562953):0.06815771678,((1424:0.1786683685,1425:0.2324652690):0.06598809145,(1426:0.2525594904,(((1485:0.1747975835,1486:0.2037021704):0.1220095621,((((1487:0.1854625345,1489:0.0827798125):0.02268350414,1488:0.0448040323):0.08664309069,1490:0.1703356861):0.09410693833,1492:0.4137273319):0.04530057437):0.05464896812,1491:0.2548418153):0.1195056721):0.03185406983):0.04360881482):0.0469709131):0.03387896797):0.01745030455,1400:0.2318817156):0.02541672998,((((1427:0.2070943454,(1433:0.1885792198,(1456:0.0711377999,1457:0.1021632212):0.272177927):0.0406308783):0.0592834151,((((1428:0.0630717720,1429:0.0831406058):0.03509229884,1430:0.0964439157):0.06129254401,1431:0.1389435852):0.04775552002,1432:0.1990306569):0.07265005745):0.04668670604,(1493:0.3545702600,(((1507:0.1795520948,(1508:0.1017029565,1509:0.0912951549):0.1272473062):0.1339953873,1580:0.5629524516):0.1097372719,1510:0.3388269045):0.07282987305):0.08641515864):0.08277159998,(1437:0.3114382315,((1452:0.1369888317,1453:0.1270519303):0.1817915904,(1454:0.1846997632,1455:0.1519271273):0.1779289109):0.08835501028):0.01679568777):0.0345523858):0.03007319522,((1401:0.1447032454,1439:0.2575341151):0.05462440051,1440:0.3080291269):0.04206812868):0.04897821898,1529:0.5684425701):0.0006501622173,((1513:0.3368489690,1514:0.4153587603):0.08281480985,(((1515:0.1806739752,1516:0.2048403488):0.2104466879,1575:0.4510949895):0.03503888185,((1577:0.1024523360,1578:0.1206963191):0.113597035,1579:0.2240348844):0.3309813371):0.07136735624):0.0932807675):0.0469008809):0.03213623108):0.04287135578,((((((((((955:0.3339104827,956:0.3286497840):0.1024004526,(((1266:0.1826390344,1270:0.2821967773):0.06209735039,(1267:0.1557302401,1268:0.1678930666):0.05209351633):0.1366242455,1269:0.2474113680):0.07613241596):0.04501679135,1257:0.2853440873):0.03528958281,1094:0.2169816831):0.04623134497,((1075:0.2438846508,(1076:0.1226389171,(1077:0.0551780033,1078:0.0870342958):0.09758552137):0.06064680845):0.0582205341,(1271:0.2699925351,1272:0.2849599942):0.1027275595):0.0340167674):0.02235202957,((((1079:0.1005628617,1080:0.1605994097):0.2204385189,(1081:0.1471576123,(1082:0.0313341481,1083:0.0983858747):0.08971322784):0.05245382853):0.1283665773,((((((((((((((1097:0.1171099715,1101:0.0490160253):0.03592426121,(1099:0.1246113687,1102:0.0421502566):0.02479709036):0.03626703981,1098:0.1160033621):0.02278580954,1100:0.0924572507):0.01320559596,1103:0.1282158157):0.03617827589,(((1116:0.1022147731,1118:0.0541648232):0.02123314796,1117:0.0969007123):0.03680794555,1119:0.1348790610):0.04340909476):0.02364049171,1104:0.1078131178):0.01592804851,(1109:0.1160068142,(1110:0.0475770605,1113:0.0593950085):0.04179060704):0.03896916959):0.005271880039,(1114:0.0563966346,1115:0.0805777112):0.083005631):0.006169249211,(1112:0.1228406412,1120:0.1304512246):0.0305181612):0.02166933363,1111:0.1848444931):0.01277100851,((((1105:0.0000023435,1106:0.0038338584):0.07001793906,1107:0.1101326260):0.05583406181,1122:0.2018806859):0.02799785073,(1108:0.0769124871,1121:0.1991048965):0.03969280485):0.03705628125):0.04113233854,(1173:0.0785337538,1174:0.1414955620):0.1353329042):0.03121504011,((1123:0.1502772499,1258:0.2679672540):0.04653608197,1125:0.2387969244):0.0401909599):0.03991359742):2.296736754e-06,(((((((1084:0.1393541404,1085:0.1599195370):0.06554318763,1086:0.2220259311):0.05953927523,((1087:0.1965735388,(1095:0.1384600035,1096:0.1589877574):0.08321808664):0.03003157429,(1088:0.1834764251,1089:0.0976619150):0.04399565372):0.03210016546):0.02551080019,(1091:0.1215205984,1134:0.2270869535):0.07442657385):0.002950777582,(1090:0.1058496614,1092:0.1944752571):0.03624492138):0.00848882268,((1093:0.1584031800,(1126:0.0756390908,1127:0.1134328314):0.1359111942):0.02192032774,1124:0.2260988573):0.02624259634):0.03015534543,(((1135:0.1619783756,1136:0.1985725269):0.07562132709,(1251:0.2428459722,(1260:0.0452742319,1261:0.0830724493):0.2691528494):0.04962677037):0.03976137182,(((1179:0.2198375966,1180:0.1574970554):0.05257727806,1183:0.2453742979):0.0322784361,1181:0.2456902052):0.09636845002):0.03097988928):0.02837586361):0.01940569958):0.03799801121,1259:0.3156089606):0.02293424033,((1164:0.2582265385,1165:0.1563513402):0.1659857359,((1182:0.2906071004,1249:0.2562521290):0.05452338399,1250:0.2480641688):0.04352887435):0.05535425214):0.01896227251,((((((((1137:0.2023207704,(1252:0.2134621638,1253:0.1609524502):0.1695675557):0.05042521829,((1158:0.0896110946,1159:0.1348082945):0.04839755414,1256:0.2438637185):0.02716243183):0.03642358904,((1156:0.2243534850,1157:0.1444824188):0.07699297773,1178:0.2612763549):0.02237286345):0.04105515809,(1138:0.1634644313,(1153:0.1782570727,((1166:0.1906659048,(((1167:0.1104447731,1168:0.0934528303):0.01331164108,1169:0.0422428681):0.08277050953,(1170:0.0559048524,1171:0.0719043849):0.06616239073):0.02492097539):0.05394732826,((1172:0.1339096573,1177:0.2636865489):0.0298024216,(1175:0.1082395946,1176:0.0806461653):0.1524121366):0.0350898483):0.1133496366):0.03532440231):0.04870574728):0.03684756653,(1161:0.2082799643,1162:0.1834365286):0.101408525):0.01566138711,(((((((1144:0.0928361986,(1145:0.0814119317,(1146:0.0750762089,1147:0.0615258242):0.05481796971):0.02532281644):0.02151347684,1150:0.1218915212):0.04595651002,((1148:0.0686282512,1149:0.0589376744):0.04830607397,1186:0.2696176464):0.04641156366):0.04633349062,((1151:0.1229768532,1152:0.0889348517):0.08886541176,1155:0.1810158889):0.02988669274):0.03300647746,1154:0.1537352999):0.03576624311,1187:0.2719541785):0.01881755571,((1254:0.1942717385,1255:0.1952064982):0.09387701451,1265:0.2603594088):0.04212173733):0.06727750531):0.01149458933,((1139:0.1830129422,(1140:0.1304536010,1141:0.0841692308):0.07163937395):0.02696724067,(1160:0.1978428230,1163:0.2820540623):0.04240943702):0.04577123399):0.03705705496,(1142:0.2109077004,1143:0.2089295485):0.04842316688):0.02120274015):0.04446945096,((1184:0.0637347866,1185:0.1015655711):0.1963223283,(((((((((1221:0.2962442680,1245:0.1512644242):0.0394242789,1235:0.1201902405):0.07214202295,(((1232:0.0844406789,1233:0.0540246512):0.05673890446,1234:0.0701047351):0.04138762635,1247:0.2124883020):0.02479319423):0.02796067295,1236:0.1524041383):0.01632787246,1237:0.1390258096):0.009553019806,1246:0.2031839700):0.02019990826,(((((1222:0.0683404581,1223:0.0749115382):0.026055205,1227:0.0872498998):0.02413781042,1224:0.0513804179):0.02453047082,(1225:0.0739617782,1226:0.0817599811):0.02254987982):0.06414072408,((1228:0.0850645785,((1229:0.1239202069,1512:0.5701542331):0.01885295711,1231:0.1511440143):0.006996522298):0.02865077368,(1230:0.1316923528,1248:0.2314033653):0.04893879196):0.03241022388):0.02940859061):0.02648386385,(((1238:0.1286030556,1239:0.1455331644):0.02557802964,1244:0.1673909754):0.03133204094,((1241:0.0860080591,1242:0.0867314547):0.05740168551,1243:0.1741929930):0.0522131748):0.0277811349):0.03366112836,1240:0.1218997776):0.1151815749):0.0203713278):0.06073949474):0.01669977852,(((((1193:0.0873278998,(1194:0.0085493118,1196:0.2390444044):0.08567280041):0.03887914041,1195:0.1193527307):0.05625041847,(1197:0.0883302535,(1198:0.0206191683,1199:0.0560350993):0.05168255322):0.1168473515):0.06967702971,((((((((1200:0.1581662210,(1215:0.0699604168,1216:0.0618860983):0.1266546866):0.05998193211,(1205:0.1615698641,(1206:0.1385092358,(1207:0.0208788601,1522:0.2516048746):0.05263596807):0.03861419921):0.02868925417):0.02959487726,1209:0.1303153673):0.0164567167,1201:0.1679662862):0.03159710382,(((1210:0.1214101739,1211:0.1244684553):0.02928980746,1217:0.1766862088):0.01939137759,((1212:0.1276514353,1214:0.1765926907):0.04366081845,1213:0.1606178948):0.03205718298):0.04276114347):0.01795624666,(1208:0.1187709966,1218:0.2601822998):0.04872856702):0.03351430532,((1202:0.1518619415,1203:0.0924929859):0.03029255004,1204:0.1515148881):0.03105190932):0.08688153716,(1219:0.0712426335,1220:0.0548441491):0.2193005772):0.06637114218):0.06483566814,(1273:0.3083650834,(((1517:0.2217853251,1518:0.1364767365):0.05508731143,(1520:0.2686328988,1521:0.3484313542):0.03565094116):0.04813457704,1519:0.2844113417):0.2535570881):0.09114185639):0.04129716815):0.06379467468,(((((((((((958:0.1165896860,(959:0.1287747619,(((985:0.0559281289,988:0.1851758165):0.06467436765,(986:0.0715610304,987:0.0586604150):0.07018538651):0.08779518683,990:0.2219791470):0.0306429953):0.0615985313):0.05043628968,((((974:0.0812072158,979:0.1389307130):0.03501778368,(((975:0.0716274635,976:0.0648353861):0.05347098552,977:0.1028547540):0.02159547028,978:0.0963334934):0.01975066398):0.04165943834,((980:0.1018142561,981:0.1062020757):0.0291567533,((982:0.0965288319,983:0.1129790901):0.06048619122,984:0.1961360115):0.02682404616):0.02150873022):0.04504311209,989:0.2550327479):0.05546615824):0.03640639366,((((1465:0.1154406741,1466:0.1317591401):0.05541895624,(((1467:0.0825513426,1468:0.0816941888):0.01355659152,1469:0.0779318893):0.08303411091,((1470:0.1351665413,(1471:0.0885113810,1472:0.1012368703):0.02811708456):0.03725582393,(1473:0.1626996670,1474:0.0862354763):0.02307392643):0.03804016931):0.01017504206):0.01742818721,(1477:0.2451861783,((1478:0.0889735564,1479:0.0614444420):0.1319065879,1480:0.2004297072):0.05169454556):0.06488862655):0.03543632834,(1475:0.1850759219,1476:0.1168906708):0.1258974225):0.119130494):0.0390154937,(((963:0.1683417182,967:0.1540393191):0.02731816303,((964:0.0933044492,965:0.0244875430):0.02800393596,966:0.0814526314):0.06729550451):0.04667063404,(1460:0.2742623147,(((1461:0.0816925735,1463:0.1073744942):0.03954021714,1462:0.0632027686):0.09488073642,1464:0.1652094078):0.1473175287):0.1567503072):0.03001186323):0.01981230407,(((960:0.0975899221,961:0.1202760656):0.08303980628,962:0.1418255104):0.04740121971,((968:0.0981587824,(971:0.0986145173,972:0.1537203171):0.02815438443):0.01927572633,(969:0.0765389369,970:0.1112670589):0.0459920099):0.09276728268):0.04084106115):0.01953111498,(973:0.1774625010,991:0.2205884212):0.0560206086):0.07970821201,(((1317:0.3017094326,(((((1318:0.1907651350,((1319:0.0450276245,1320:0.0830118230):0.1250361037,(1322:0.2235981917,1326:0.2852336645):0.05569809988):0.02933675606):0.04834933691,1321:0.2285679913):0.02181044874,(1323:0.1777379749,1324:0.1544986694):0.1202581415):0.04620928031,((1325:0.2496886918,1337:0.3122077090):0.06916380871,(1328:0.2285532690,1329:0.3211511131):0.07439805732):0.03359861116):0.02547025959,(1327:0.3060264179,(1330:0.3037462967,(1332:0.2989758084,(1336:0.2549062006,1338:0.3114678618):0.04787530661):0.0557427858):0.03515121129):0.03643378345):0.0311620099):0.05457788442,((1333:0.2041963731,1334:0.1923589650):0.06892195953,1335:0.2800443112):0.03266104011):0.03940839641,1331:0.2463159911):0.07411718174):0.03770534491,((((((((994:0.1283166211,995:0.1349755893):0.0338715112,996:0.1550411177):0.1108224373,(((((997:0.0520649715,998:0.0987232199):0.06815332448,999:0.0787089991):0.03575570248,1000:0.1024095901):0.01510957974,(1001:0.0784772765,(1002:0.0810529173,(1003:0.0715838908,1004:0.0716786234):0.01876881827):0.02055285616):0.02937401641):0.08308591149,1316:0.2571073700):0.0312314947):0.02188118892,((1005:0.1465436634,1576:0.4492275448):0.01390114291,(1539:0.4724564140,1540:0.1675427814):0.3257960096):0.05628064983):0.02705837776,1584:0.4958666102):0.02355346535,((1014:0.1722260126,(1016:0.1857740176,1017:0.2656122502):0.03773478172):0.058823337,1015:0.1384214177):0.04552899475):0.02961091086,(((((((((1006:0.0948292929,1009:0.0623981099):0.0216671917,1007:0.0533962475):0.009946732444,1008:0.0770794138):0.01786662145,1010:0.0878391520):0.02675114692,1011:0.0996725756):0.0448522529,1012:0.1344197870):0.04788281566,1013:0.1913952845):0.02618248378,(((((1019:0.1068477526,1020:0.0685043825):0.03444448894,1024:0.1304504913):0.007782388959,((1021:0.0834823636,1022:0.0814023333):0.04535583166,1023:0.1246807077):0.01871000474):0.09414891173,1027:0.2473451925):0.03961788068,(1025:0.0905270282,1026:0.1048838613):0.09243696519):0.09907999767):0.02732846337,(1128:0.2308673241,((1129:0.0524962829,((1132:0.0164398703,1281:0.2484401724):0.06726376511,1133:0.1173024194):0.02550319095):0.01672324085,(1130:0.0618304901,1131:0.0823831569):0.05005594137):0.05461914869):0.1631144899):0.02032602582):0.02120207536,(((1313:0.0784870387,1314:0.1172118348):0.04082666313,1315:0.1329841295):0.1575135891,(((((((((((1541:0.1049785064,1542:0.0865322663):0.03087795437,(((1543:0.0542618902,1544:0.0672325471):0.01865773727,((1545:0.0747414665,((1546:0.0600348648,1548:0.0715406645):0.008014674616,(1547:0.0365915690,1549:0.1226400001):0.02444809803):0.01486464415):0.02420347821,1551:0.1009828276):0.006851798716):0.01817207739,(1550:0.0890340875,1552:0.0822198868):0.02538779552):0.01851556651):0.01509473766,1555:0.1473017690):0.02375040988,(1553:0.0734342773,1554:0.0931161743):0.04895283212):0.1054072482,(1556:0.1099591888,1557:0.0926002879):0.09078454479):0.0384627201,(1558:0.0888172066,1559:0.1140890325):0.06960304321):0.0265376017,1560:0.2048075566):0.08060937511,1561:0.2126525800):0.07843854608,(((1562:0.0750296671,1563:0.0810781204):0.065718305,((1564:0.0556235702,1565:0.0912697056):0.03915295903,1566:0.1359130777):0.04840178176):0.01152009402,(1567:0.1045366918,1568:0.1328417659):0.02845010489):0.1111906032):0.08151579771,(1569:0.1589263956,(1570:0.1115294366,1571:0.0974232648):0.03915038757):0.2409309462):0.09260462588,(1572:0.2047949519,1573:0.1752238665):0.2426289808):0.1046109724):0.05332101258):0.02853958814):0.01733910342,(1483:0.2646359778,1484:0.2479277284):0.2004716533):0.03909328403,(((((1055:0.2154045456,1506:0.3761979084):0.04461644972,((1301:0.2537960723,1302:0.1279262467):0.08913947455,(((1303:0.1117697584,1306:0.2379800700):0.05397478259,(1304:0.1209300586,1305:0.1458405281):0.02860107791):0.1347605847,(1309:0.0828964629,1310:0.0721446193):0.246082868):0.06862748095):0.06213632597):0.03831765675,(((1298:0.1248006952,1299:0.1356369360):0.1751945647,1300:0.0806053786):0.07577726,1344:0.2635542122):0.1274319242):0.03561056463,((1066:0.2257306083,1282:0.3084667105):0.07190939898,(((((1188:0.1374277287,1191:0.1539191199):0.02762026279,(1189:0.1146644181,1190:0.1328845947):0.05605032543):0.06063838246,1192:0.1365117284):0.1502673059,(1307:0.1123569525,1308:0.2197024101):0.165192752):0.04512395356,1290:0.2967456134):0.03753955656):0.024514508):0.03046731065,((1284:0.2692356111,1311:0.3368324757):0.04260535109,(((((1285:0.1095230148,1286:0.0802834041):0.2207956934,((1287:0.0160319227,1288:0.2986638133):0.2004511486,1289:0.3363084764):0.06417424757):0.05588532103,1524:0.5703015191):0.03275606142,((1291:0.1998186143,1523:0.4161200201):0.06151338307,1501:0.3553199030):0.03319220863):0.03031316,((1502:0.1095456797,1503:0.0701088921):0.07053731624,1504:0.1883710473):0.2949938215):0.01998554762):0.04578802679):0.01317720059):0.008961145861,((((1018:0.1927965928,1312:0.2690677920):0.04483834272,(1064:0.2243991076,1065:0.1372698831):0.1201066753):0.06046099497,(1062:0.1570766888,1063:0.1673276874):0.1018768707):0.03802059473,((1056:0.1683453068,1061:0.2320349337):0.03055132306,(((1057:0.1580134472,1058:0.1306747830):0.01867920387,1060:0.2000178537):0.06973679818,1059:0.1798300601):0.03877712574):0.03704169964):0.03587036641):0.03935897004):0.01494253136,(((((992:0.0735860525,993:0.0951695142):0.2183299335,1283:0.2152503551):0.04896711241,1498:0.4557146852):0.04532399723,((((((1042:0.1183045850,1047:0.2484635111):0.06003159058,((1044:0.1058212920,1045:0.1070877168):0.04488947579,1046:0.2086228784):0.0342984908):0.02475023729,1043:0.1415938854):0.05316505129,(1049:0.0967177175,1050:0.0246046704):0.2165891615):0.03729103304,(1048:0.2183419451,(((1067:0.0987085403,1068:0.0697757151):0.07329571649,1069:0.1794470498):0.03654343624,1070:0.1782840011):0.1497318372):0.07353979539):0.04400709352,1499:0.3417299009):0.03164489009):0.04295808512,(((1051:0.1180882825,1052:0.0832238903):0.03819295696,1054:0.2635024291):0.05160314026,1053:0.1922302050):0.1210019178):0.03583835674):0.01161492588,((((((1028:0.1836517665,1029:0.1092221574):0.08249974371,(1030:0.1775763280,(((((1031:0.1415951614,1505:0.3109568858):0.04724706535,1034:0.1451445095):0.03335004969,1032:0.1607643084):0.02819311206,1033:0.1269884847):0.04920971761,1035:0.1816947231):0.06777866976):0.05186063799):0.05609960839,((((1036:0.0751880768,(1038:0.1513277243,(1039:0.0581876600,1040:0.0707260697):0.05387979551):0.08488785309):0.06038973435,1037:0.0869261842):0.09173849516,1041:0.2107238652):0.05286280353,(((1274:0.0905960626,1275:0.1237217778):0.07478370945,1280:0.1214501821):0.03570692074,((1276:0.0375929651,1277:0.0797609275):0.1428058591,(1278:0.0942550420,1279:0.0582951252):0.05544361192):0.03796521484):0.1736348907):0.03449251569):0.04126885699,(1072:0.0868256009,1073:0.1014621604):0.2089426861):0.01672374692,((1074:0.2701388482,(((1292:0.2095622253,1293:0.1626634716):0.08753205195,(1294:0.0697056290,1295:0.0575308755):0.1996785395):0.0714249002,(1296:0.1334480799,1297:0.1465121017):0.2145031979):0.05636803887):0.07506686647,((1481:0.1271270528,1482:0.2051156706):0.181391423,1511:0.4778565343):0.04390805137):0.04375324839):0.0451598479,1071:0.3034905034):0.02207716006):0.04401267521,((((1531:0.1710245581,1532:0.1659440472):0.2140529928,(1533:0.2263509131,(1534:0.3167308659,1535:0.5022343420):0.04779189785):0.06657836111):0.04366330469,1536:0.4443591609):0.1038201353,(1537:0.4843588815,1574:0.4676221755):0.0800716365):0.1051406641):0.01991749565,(((1376:0.2806760165,1379:0.2049556410):0.03169498335,(1377:0.0947772640,1378:0.0832968795):0.09357496699):0.2092080505,(((1494:0.1521204440,1495:0.1121694998):0.2030347566,(1496:0.0541520229,1497:0.0606794995):0.1839439194):0.1946059214,1500:0.3457848029):0.07639642584):0.02634992284):0.05155494272,1581:0.6888714692):0.03076508019,(((((1339:0.3177372577,(1374:0.2139055915,1375:0.1870291122):0.1129943601):0.1133646618,(((1356:0.1332738043,1357:0.1442098366):0.03875199227,(1366:0.1010902323,1367:0.0829999464):0.205686621):0.08233239984,((1358:0.1729263343,((1361:0.0219370036,1362:0.1967026632):0.06375839144,1363:0.1738775020):0.04484419752):0.03198036433,(1359:0.1150690149,1360:0.1051388081):0.03918695453):0.01916858818):0.03173881585):0.02355241564,(1364:0.0817112291,1365:0.0693232487):0.1684890434):0.01764285014,1368:0.2797582306):0.04588207298,(((((1340:0.2592311906,(((1350:0.1699786420,(1352:0.1220836043,1353:0.0777449495):0.1387189942):0.03990730049,1351:0.1378787534):0.075300248,1354:0.1952475443):0.02181881817):0.02546976884,1349:0.2217121592):0.0356416305,(1342:0.1939224011,(1343:0.1985768054,(1347:0.0982396434,1348:0.1128706676):0.08794163064):0.02946173932):0.01539907009):0.01555220746,((1341:0.2107277683,(1345:0.0627163083,1346:0.1198264286):0.08103022275):0.0168050226,(1355:0.2324157803,(1372:0.1967791851,1373:0.2372694532):0.04921790626):0.05126846396):0.06071596587):0.08027442405,((1369:0.0760779445,1370:0.1495629593):0.08965147084,1371:0.1561949609):0.133535444):0.01456448613):0.1183760594):0.06190125974,1530:0.5901783913):0.09655283892,1583:0.7397115904):0.1142350151):0.1215945637,((((((((1585:0.2252992742,1586:0.2552492884):0.2074826275,(1587:0.3151441158,(1588:0.0477407781,1589:0.0779073637):0.316146213):0.06501038302):0.165047044,((((1590:0.0852899875,1591:0.0511487726):0.2389846057,1593:0.1433998984):0.04115474989,1592:0.1979599715):0.08122540385,(((1594:0.1278843752,(1595:0.0775019486,1596:0.0867636050):0.0375538568):0.09480383063,(1597:0.1814627322,(1611:0.4038408345,1612:0.3762929816):0.194541986):0.05061348978):0.04344737385,1598:0.3089201237):0.02816992918):0.03931788864):0.1033314265,(((((1599:0.1649526202,1605:0.2148617656):0.07435341963,1602:0.1712053729):0.02260137874,1604:0.2010209961):0.04380810361,(1600:0.0786757138,1601:0.0527295985):0.1682614478):0.01678914834,1603:0.1619909760):0.0902420125):0.0979263314,((1606:0.1265988561,1607:0.0988642231):0.08552301814,((1608:0.1880652125,1610:0.1481587261):0.04155511732,1609:0.1554020960):0.04711965315):0.1024696155):0.2724761973,(1615:0.3810553135,(1616:0.3732812906,(1617:0.0990627294,1618:0.0622966339):0.4034617992):0.06502908024):0.2365909943):0.1450395653,1613:0.3533806528):0.07441639446,1614:0.4239529744):0.5216269937):0.1636386907):0.04324630618,(((381:0.1496832214,((382:0.1653218116,383:0.0619168766):0.0453145096,384:0.1554913456):0.02426898509):0.03966114078,385:0.2332307968):0.0854499522,(386:0.1707764664,387:0.1358594129):0.0972561291):0.4803876254):0.1403498438,(((554:0.8715533962,766:0.9712396127):0.06271995106,(((((((((((((((((((((((1624:0.3327765803,1631:0.2407061004):0.1443356693,(1629:0.0368889357,1630:0.0267892016):0.1076203765):0.06832686034,((1625:0.0826028678,1628:0.0897840957):0.06657601943,(1626:0.0818999277,1627:0.0475997634):0.07044288752):0.09668866635):0.3411365508,((1637:0.6000633605,(((1638:0.0672242496,1640:0.1099676087):0.03475363051,1639:0.0950529377):0.07650565691,1641:0.1071313621):0.3626176604):0.05961168016,((2072:0.3283317564,2073:0.3935968086):0.3156483399,(2074:0.1188839370,2075:0.1198224770):0.2508046841):0.2413014039):0.07387215025):0.03822095453,((1632:0.4018256188,1636:0.3898176429):0.06385804926,(1633:0.1013372515,(1634:0.1051117418,1635:0.1389989964):0.05646993401):0.3003369841):0.1510899649):0.11775144,((2069:0.0684372542,2070:0.0756722082):0.02593401331,2071:0.0996352776):0.601244966):0.06588001004,(((((((2234:0.2484913376,2235:0.2492750180):0.4618557388,(((2238:0.0995475528,2239:0.1053091576):0.2706930786,((2247:0.2298699608,2251:0.1856862327):0.03640706602,((((2248:0.0147471473,2249:0.0905498883):0.05207923665,2250:0.1211898667):0.1186768127,(2254:0.2090008377,2255:0.2564870942):0.09598124033):0.1155550795,(2252:0.1033264179,2253:0.1446571079):0.1772793952):0.03254165621):0.04593065213):0.06902781841,((((((2240:0.1494168739,(2241:0.1267892415,2242:0.1697781796):0.1024234637):0.1837765198,(2246:0.2652385441,2271:0.4067955283):0.1613023501):0.08872579151,((2243:0.0000027516,2245:0.0000026384):0.09372074128,2244:0.0861706881):0.1291342217):0.1124318374,((2256:0.1519513304,(((((2258:0.1379669799,2259:0.1294762255):0.05897498755,2261:0.0513722784):0.03482105756,2260:0.0881505338):0.03716543194,((2262:0.0499941717,2263:0.1262183211):0.02753713269,2264:0.2231841197):0.02832215242):0.1007912142,2265:0.1271331775):0.2207542902):0.147649456,2257:0.2383566592):0.08955799794):0.03670123415,2266:0.3591379406):0.07160815725,((2267:0.3741350320,2270:0.4232929022):0.09804058132,(2268:0.2333628537,2269:0.2391995382):0.2268435983):0.07182723799):0.05327149346):0.04309118379):0.120373173,((((2236:0.1907221151,2237:0.1616150134):0.262108619,((((2290:0.1250866296,2293:0.1031362190):0.02328320441,(2291:0.0906800705,2292:0.0489300619):0.02905110066):0.1284308302,((((2294:0.0700137873,2295:0.0938639789):0.05482712284,2296:0.0799209899):0.03669519636,((2297:0.0879427316,2299:0.0883227055):0.03585621122,2298:0.0387471065):0.1289770536):0.04654829461,2300:0.2817201407):0.02685908433):0.2230683833,2301:0.3589465377):0.186285773):0.07880767259,(2273:0.1244380545,2274:0.0886641835):0.3128025723):0.07850427846,(((((((2278:0.1893402057,2280:0.2753144393):0.05993427762,2279:0.2130128943):0.1240999852,(2281:0.3050821514,2282:0.2516246385):0.07140033582):0.04868212021,(2285:0.3441617039,(2286:0.1298346541,2287:0.1272964135):0.2535991431):0.08671733546):0.05815681513,(2283:0.2156366949,2284:0.1949288395):0.1741379395):0.07299282227,2289:0.5425829573):0.1329275117,2288:0.5553764411):0.05815518482):0.05623839567):0.07144596665,((2272:0.3880325323,(2302:0.3777972565,(2303:0.4789774294,2304:0.4917672045):0.146259372):0.1922759575):0.06815059204,((2275:0.0379062567,2276:0.0733685971):0.4320001828,2277:0.3494055349):0.07902103658):0.1276400628):0.2319428001,((((2305:0.1991580150,2306:0.1218248465):0.05626135216,(2307:0.0973854303,2308:0.0758859886):0.03089274854):0.1745385248,2309:0.5725826671):0.1271319554,2310:0.4241976167):0.208600404):0.1369112888,2311:0.5890403166):0.3913463631,(((2357:0.4224020190,((((2358:0.2179574291,(2359:0.0843979541,2360:0.1384555918):0.1032304835):0.18127531,(2361:0.0641384476,2362:0.1314149372):0.295685227):0.0465661276,2363:0.3617946417):0.03132629716,(2364:0.3587839419,2367:0.3854481015):0.06356663644):0.04325620538):0.05580851816,(2365:0.3709133105,2366:0.3102268177):0.0610599909):0.07990506537,(2368:0.1489290428,2369:0.1513660153):0.3233202587):0.6966974796):0.09994139573):0.05392806586,((((2016:0.0804660198,2017:0.0788919137):0.1039826824,((2018:0.0817703898,(2019:0.0827087616,2020:0.1033905673):0.03271691767):0.03174632727,2021:0.1708531751):0.02197781489):0.02131040259,(2022:0.1080083610,2023:0.1868451094):0.07950920443):0.3126711206,((2024:0.1452694561,((2025:0.0693502336,2026:0.1249149179):0.0722963017,((2027:0.0028348445,2028:0.1020671223):0.0902658145,2029:0.0799849384):0.05856928317):0.1543951809):0.1447322815,2030:0.2293754782):0.2767101607):0.225666134):0.07826698377,(((((((((((((((1847:0.2350515039,((1857:0.0638557290,1858:0.0953110460):0.05195828437,1859:0.1974544395):0.1481278918):0.01536698376,1849:0.1935830255):0.03316132432,1848:0.1843390472):0.06163807064,(1856:0.2265446250,1860:0.2216682008):0.07739045564):0.02719441288,1855:0.1900266533):0.02468091433,((((1850:0.0708222701,1851:0.0832154241):0.02980253513,1852:0.0979391777):0.0685063087,1853:0.1911724567):0.05012437831,1854:0.1630914577):0.04049533425):0.02167736811,1931:0.3251570288):0.07905788443,1941:0.3262067481):0.05450050802,((1901:0.1116040649,1902:0.1526216516):0.1651620478,((((1903:0.1748155750,((((1904:0.0657716824,1905:0.0483254176):0.1133497097,(1906:0.1101419697,(1909:0.0221558388,1912:0.0357828831):0.1002907221):0.01239763399):0.009442394289,1907:0.1081749862):0.01455672148,(1908:0.1019321052,(1910:0.0853160274,1911:0.0486111566):0.02107496655):0.01084180929):0.02913809919):0.02346746042,(1914:0.0684504333,1915:0.0724189249):0.1238917465):0.02307228069,1913:0.1474008320):0.06041753055,(1916:0.1667306149,1917:0.1470821475):0.1578787526):0.0246066804):0.03638718252):0.02066894984,((1923:0.1449655546,((1924:0.1767473567,((1925:0.1736662339,1926:0.1328273307):0.03834712505,(1927:0.1111323106,1928:0.0763689273):0.2149438101):0.09482065515):0.06094483257,(1929:0.0961833323,1930:0.0731709665):0.2693608905):0.0256805982):0.1069596734,(((1935:0.0482153689,1936:0.0842584354):0.1285155296,1937:0.1486943726):0.1911846908,1942:0.3779892219):0.06652005036):0.0534435038):0.01579443767,1940:0.3407885312):0.01600956338,(1933:0.0819459471,1934:0.1177916043):0.2443730537):0.03675062306,(((1861:0.0618887839,(1863:0.0762771349,(1864:0.0220064797,1865:0.2243934281):0.1552857201):0.0371147616):0.03449370705,1862:0.0694918040):0.1262017917,(((1866:0.1391131258,(1867:0.1115083604,(1868:0.1074183915,(1869:0.1051006555,(1871:0.1625295638,(1873:0.0046797275,1874:0.0048482417):0.2101048901):0.0290204959):0.02260756785):0.01370012911):0.01504334866):0.03541469348,(1870:0.1081164608,1872:0.1559944643):0.02200508877):0.08762501375,((((1918:0.0624141687,1921:0.1386038687):0.01506290937,(1919:0.0252027763,1920:0.1765696690):0.02555307312):0.1558709995,1922:0.3006155090):0.02247189275,1932:0.3040564135):0.03828596675):0.02798732951):0.03358097054):0.01288171809,(((((((((1875:0.1147370129,(1876:0.0006641958,1877:0.0112827352):0.1169012036):0.04574704623,1878:0.1580251149):0.04427548965,1879:0.1615017620):0.02528929147,((((1880:0.1429665600,1882:0.1353530898):0.03010764418,(((1884:0.0028573419,1885:0.0225649773):0.07214460838,1886:0.1311479927):0.03366438441,(1887:0.0724216535,1888:0.1007040705):0.05914651517):0.006190542331):0.014577283,((1881:0.1300414070,1883:0.1274813674):0.02230425274,(1891:0.0904387869,1892:0.0616262899):0.101265985):0.025381315):0.01854998611,(1889:0.1397886651,(1895:0.0915076403,1896:0.0000028253):0.1196870662):0.05684855344):0.02376987653):0.01463350227,1893:0.1873553345):0.02751906481,1890:0.1368202385):0.08625117601,1894:0.1906415197):0.01998501887,(((1897:0.0298161410,1898:0.0403564355):0.05894859671,1899:0.1052046452):0.05469221716,1900:0.1174089798):0.108612575):0.04917742337,(1938:0.2346086354,1939:0.2926643591):0.2220253604):0.02419267565):0.07136139685,(1948:0.0780916062,1949:0.0811082441):0.4446208163):0.07384812398):0.02304341207,(1954:0.6256858979,(1977:0.3967521391,1978:0.3383191686):0.2204178228):0.04647509972):0.02300556922,((((1845:0.2221079519,1846:0.1658921960):0.2108196364,(1943:0.1326848683,(1944:0.1574225625,(1945:0.1382440252,1946:0.1524531803):0.07308187841):0.01818575518):0.3018800205):0.07095798451,((1947:0.2983713178,1969:0.4968045913):0.04090375726,((1962:0.3138143208,(1967:0.1887515782,1968:0.0000023360):0.5579949827):0.1267561733,(1963:0.0408038058,(1964:0.0357509006,(1965:0.0000022686,1966:0.0000029687):0.06465200462):0.054508338):0.4292731399):0.1198537853):0.08066282528):0.05316545958,((1958:0.2343310372,((1959:0.2384166831,1960:0.0749171149):0.04439193302,1961:0.1113109072):0.2305982925):0.288598616,((1973:0.0716728866,1974:0.0773524968):0.1672163335,1975:0.1276061614):0.4576177065):0.04741809528):0.05070675382):0.03895535618,((((((((1642:0.2221658543,1643:0.1779742568):0.04602432267,1644:0.2817811404):0.1424731408,((((1645:0.0307270591,1646:0.0756266438):0.04388449775,1647:0.1338685804):0.09169916792,1651:0.1054303376):0.0224671189,(1648:0.1154483841,(1649:0.0763030252,1650:0.0523301019):0.03406364853):0.02863935173):0.1662633593):0.2059272039,((1652:0.4343131036,(((1653:0.1461335423,(1654:0.0759276256,1655:0.0725521024):0.07705467261):0.1639184054,1656:0.1814047244):0.1182699662,((1657:0.0898565869,1658:0.0718420491):0.1860789835,(1659:0.1383550798,(1660:0.1713726706,1661:0.0537288049):0.04508692236):0.1068630569):0.04610883026):0.04223877816):0.08933808834,1662:0.3352915233):0.1381328762):0.1051314074,1993:0.5636795691):0.06942498884,((2006:0.4491774177,2015:0.4319184441):0.06186299949,(((2007:0.3972601837,((2010:0.2782627993,2011:0.2751942787):0.05057577098,((2012:0.0080686838,2014:0.0033034849):0.3306818909,2013:0.1992533715):0.05320931629):0.09960545274):0.03120089952,2009:0.3299869370):0.0555745213,2008:0.3024758795):0.1708549648):0.1312363343):0.03333446771,(1976:0.3243836201,((2039:0.0517632436,(2040:0.0414214738,2041:0.0534929078):0.01321479135):0.138029018,(((2042:0.2021854272,2043:0.3920162781):0.07692168109,((((2044:0.3083294996,(2045:0.1059646908,2046:0.1330224256):0.1599636008):0.04009166498,((2047:0.2046040698,2048:0.3692745473):0.1654049194,(2049:0.1329981141,2050:0.1471309970):0.2660631256):0.07551575339):0.1497165359,(((((2053:0.1764380053,2054:0.1976708239):0.05733483083,2055:0.1911678499):0.1422333138,2056:0.3499586614):0.1268206775,2057:0.5310647660):0.1367079027,2661:1.0857397216):0.1131628729):0.07478100404,2052:0.6457224218):0.05409266618):0.07802927614,2051:0.5020336729):0.1621694599):0.1217661284):0.1982391545):0.05936314236,(((1844:0.4171222519,(1998:0.4533235320,1999:0.4614440332):0.1279702186):0.06612217087,(((1979:0.2106618157,1980:0.1661392031):0.06393874001,(1981:0.0326490854,1982:0.1528041904):0.300056918):0.3752968128,((2000:0.2312493369,(2001:0.0068169280,2002:0.0069465392):0.1475606539):0.2531415779,((2003:0.2686971813,2004:0.1490839432):0.06699972762,2005:0.1411041644):0.1411571173):0.2841510815):0.07867662372):0.04779915709,(((1996:0.5088263158,(2067:0.1865950373,2068:0.1850982393):0.6557054923):0.09177132147,(1997:0.5046663685,(2031:0.3099668083,((((2032:0.2157719073,2038:0.2886084490):0.06399368519,2037:0.2396242127):0.04735508519,(2033:0.2519998722,2034:0.2140247169):0.04455405526):0.05484151935,(2035:0.2113314630,2036:0.1380165654):0.04926278944):0.05769899266):0.4468452173):0.05650290853):0.0813093416,(((2063:0.1554472069,2065:0.0797544490):0.03076336708,2064:0.0761414064):0.2052347503,2066:0.3421631603):0.53215747):0.0263919706):0.02903870208):0.0417213668):0.04859351876,((((((((((1663:0.0733976315,1664:0.0708527826):0.1985974775,1665:0.1729277337):0.06230002698,(((1667:0.1362495143,1669:0.0790928827):0.04453877814,1668:0.0464669885):0.08123113801,1670:0.1349503743):0.2057015407):0.07491182155,1666:0.2606042251):0.09683326478,1671:0.2837026920):0.1532192566,(1672:0.2594198503,(1673:0.1494982122,1674:0.1607825532):0.0681796366):0.06562715208):0.03245612869,(((((((1677:0.2061530211,1683:0.1444865478):0.03270453774,(((((1678:0.1644592717,1679:0.1378040132):0.02329603442,1681:0.1746114518):0.02475206527,1680:0.1515877149):0.0269868925,1682:0.1529797982):0.03297506028,1684:0.2059194509):0.03477758474):0.04358646229,1685:0.2277663497):0.21974483,(((1686:0.1226186217,1687:0.0870117030):0.07702052961,(((1688:0.1386038802,1694:0.1635816861):0.009657215417,(1691:0.1263149848,1692:0.1128372915):0.01998809654):0.01742225058,(1689:0.1325205419,(1690:0.0830952618,1693:0.1571727646):0.0321894252):0.02771365839):0.02393413782):0.1147056054,(1695:0.2645265303,1841:0.3636249981):0.08235799688):0.04095262217):0.08626106795,((((((1698:0.1059276730,1702:0.1483004453):0.04371431316,((1699:0.0000025943,1701:0.0000023765):0.07397249102,1700:0.0629737787):0.03820368489):0.08632745365,((1703:0.1070544558,((1704:0.0595412951,1707:0.1526555770):0.03258614946,1706:0.0502290388):0.02025534021):0.01904049,1705:0.0323402669):0.2863541981):0.1386897988,(((((((1814:0.1062355935,((1827:0.1097426648,1828:0.0024491938):0.03024913907,1834:0.0399131348):0.1541299606):0.044418036,1815:0.1048876136):0.08228133309,1816:0.2275573910):0.03077438911,(1821:0.1008207988,1822:0.1294967658):0.08676588472):0.03932661672,((((1817:0.0688681689,1820:0.1442950463):0.0172620654,1818:0.0968554957):0.04962194217,1833:0.3536073093):0.04586993707,(((1819:0.0000029161,1823:0.0000022598):0.1301580443,1824:0.1909141022):0.03327480787,(1825:0.1111926619,1826:0.0929081156):0.1026079181):0.02434244469):0.01577396205):0.0499824841,(1829:0.2045152280,(1830:0.2585347445,(1831:0.1315394473,1832:0.2121723846):0.1416697067):0.04141730588):0.02651127438):0.1205333787,((1955:0.3503822965,1957:0.4850114344):0.04649792084,1956:0.2917303265):0.2036807924):0.09109084864):0.03006996448,(((((1742:0.2852141832,((((((((1743:0.2153229686,((((1744:0.1048745785,1745:0.0460715304):0.08206013451,((1750:0.0544862937,1751:0.1420505456):0.03659370841,1752:0.1124117365):0.06954207515):0.05765754356,(1763:0.1835917614,(((((1764:0.0758508942,1765:0.0558232325):0.05277107551,1766:0.1718576630):0.04108124958,1767:0.1462930828):0.03465606283,1768:0.1523470017):0.09726501035,(1769:0.0953271367,1770:0.1382908742):0.1526789354):0.02469568785):0.07212394577):0.03772990579,((1746:0.0395690343,(1748:0.1063396929,1749:0.0765708461):0.01577372132):0.03927143541,1747:0.0657534321):0.03606466546):0.03110920823):0.0418449729,(1753:0.1130973575,1772:0.2683507018):0.06408893022):0.03309553806,1760:0.1765360470):0.03740324601,(1758:0.1128697542,1759:0.1237909711):0.1097717593):0.02057823885,((((1754:0.0613621734,1756:0.0931297513):0.01946183174,1755:0.0568522033):0.08336804419,1757:0.1150413402):0.09821490868,(1761:0.1619017871,1771:0.2255847504):0.08836312972):0.03609071286):0.0419824867,1762:0.2156745382):0.09427753575,(1773:0.2405982559,(2076:0.1424309416,2077:0.1156060953):0.6430539932):0.0397402995):0.09441134263,(1774:0.2812557994,((1811:0.1302750718,1812:0.1668878171):0.1183021845,1813:0.2059988128):0.2034294374):0.04424144567):0.03987544561):0.02746858624,((((1779:0.0776888909,1780:0.1717416922):0.07871578692,(((1781:0.0752362901,1782:0.0613393147):0.04092091352,1783:0.1269548218):0.03281903531,(1784:0.1404547984,1786:0.2263351603):0.06092170433):0.04290508609):0.05551642637,(1785:0.1040178085,(((((1787:0.0523978749,(1789:0.1192229614,1794:0.2120610340):0.06345208985):0.02198682213,1788:0.0962490397):0.0361461207,(((((((1795:0.1118743626,1797:0.0596805932):0.03294727425,1798:0.0674633722):0.02976265597,1796:0.0595773961):0.05205508328,(((1799:0.0638629495,1802:0.0730143700):0.01858596127,1801:0.0738166152):0.0123163913,1800:0.0780004200):0.02240434541):0.009296486745,((1803:0.0547825929,1804:0.0931112839):0.0373719146,1807:0.1180416775):0.02333169874):0.0407849826,1805:0.1161643442):0.02514574963,(1806:0.0619442454,1808:0.1609601520):0.02320144256):0.1607139197):0.1018001909,((1790:0.0672495039,1791:0.0630485341):0.07321209066,1793:0.0630929331):0.03425448649):0.02804696133,1792:0.0727329163):0.1934925554):0.1233571933):0.01603404971,(1809:0.1278358509,1810:0.1394079748):0.1489970066):0.1517931624):0.0438858406,1778:0.3253097670):0.04757300802,(1775:0.1390058913,1776:0.1650657323):0.1513727329):0.03587784698,1777:0.2981939280):0.1781474229):0.03425374112,(((1836:0.0622445276,1840:0.0864030290):0.0265603384,1837:0.0635309018):0.03886725291,(1838:0.0137581500,1839:0.0194746594):0.02833084972):0.4347311273):0.01943733818):0.06253039202,(1835:0.3888302933,1842:0.3932670015):0.1045840692):0.03632442826,(((1950:0.0580921436,1951:0.0687256781):0.04253718341,1952:0.0544434290):0.110571591,1953:0.1453835041):0.3102324292):0.08120862948):0.02426676695,((1722:0.2227068082,1723:0.2960361252):0.08131928671,1994:0.5657715911):0.06816789982):0.01179795548,(1675:0.2553687275,1676:0.3482525234):0.08186915474):0.02376136381,((1696:0.1186471646,1697:0.1168166079):0.2319230478,(((((((((1708:0.0927653767,1709:0.0500376694):0.02429867748,1710:0.0519379015):0.2272204659,((1711:0.1040348909,1712:0.1626462621):0.04076975054,1713:0.2022281658):0.1071698912):0.05688689562,(1714:0.0963590017,1715:0.0355574273):0.1438260319):0.06294392399,(1716:0.2501002191,(1721:0.2755925324,(2058:0.6116546948,(((2059:0.0844589805,2062:0.0831739088):0.02235806032,2061:0.0736547009):0.03877145826,2060:0.0057389836):0.5801448194):0.2831034078):0.08745583088):0.0173910352):0.04522911561,(1717:0.2010634866,(1718:0.1324239341,(1719:0.1320067581,1720:0.0729646860):0.07245077308):0.0791305374):0.1331904461):0.05574441916,(1724:0.1787102721,1725:0.0806011044):0.255498694):0.03275475113,1740:0.4220038546):0.05705389384,((((1726:0.0698603967,1727:0.0621763937):0.01843793282,1728:0.0431718918):0.1985839965,((((1729:0.1592857902,((1730:0.1230100100,1733:0.1315273151):0.02224446695,1732:0.0810197887):0.01851383058):0.01527408575,(1731:0.1031654238,1735:0.1208869644):0.02104887553):0.01008357018,1734:0.1446552716):0.01627519268,((1736:0.1278789509,1737:0.1683995251):0.03513761303,(1738:0.2112669176,1739:0.2158187220):0.07368971438):0.04701850194):0.0286286916):0.1121565056,1741:0.4547481959):0.1493217421):0.03914018642):0.03693114936):0.03533802857):0.04473562612,(1843:0.4006590382,1995:0.5608640228):0.05278493232):0.0243105038,((1970:0.0736652902,1971:0.0549564598):0.2378117002,1972:0.4269579953):0.3011851852):0.05720525183,((1991:0.0755065048,1992:0.1551186204):0.4323465001,2087:0.7257893159):0.123222622):0.009428543981,((((1983:0.2616458160,1985:0.2168556192):0.01717457625,1984:0.1922390176):0.2377058705,((((1986:0.1196763286,1987:0.0900693156):0.1099443949,1988:0.2296739852):0.1108852715,1989:0.3202772154):0.08068957085,1990:0.5256904833):0.09461338432):0.1361589714,2161:0.8092470705):0.2538013514):0.1015940157,(((((2078:0.1898215672,2079:0.1864831915):0.05130436203,(2080:0.1875901265,2081:0.2508742812):0.06610536189):0.1169929033,2082:0.3956786419):0.05560765248,(2083:0.2096120686,2084:0.2103488989):0.3183031869):0.1514367374,(2085:0.2254505443,2086:0.2283245468):0.3404402687):0.2847350624):0.07635605451,(((((((((((((2370:0.0578111712,2378:0.1037487589):0.02802379548,2371:0.0711317664):0.02722342063,(2372:0.0736933665,(2373:0.0432257453,2374:0.0834355741):0.01847550729):0.03691433241):0.02230133214,((2375:0.0639690604,2376:0.0600443652):0.02052504532,2377:0.0541374139):0.04110680894):0.01712692521,2382:0.1160398730):0.01494283543,(((2379:0.0910567984,2381:0.1445655822):0.0385354793,(2380:0.1142938590,(2387:0.0847461980,2388:0.0792149322):0.1413455235):0.004385023732):0.03739243512,2383:0.1450821207):0.03564968484):0.04706772577,((2384:0.0938860861,2385:0.0394189801):0.1242660844,2386:0.0814988046):0.07473701963):0.1972162337,((((((2389:0.0890604692,2390:0.0948264753):0.03889111845,2391:0.2033015871):0.06938890899,(2392:0.2110255117,2393:0.1230662593):0.08011688738):0.02766015073,(((((2394:0.1035468972,2395:0.1078794408):0.08054318749,2396:0.0666050748):0.04354230766,2397:0.1213369702):0.03041254866,((2398:0.0676847181,2399:0.0680199072):0.07474197211,((2400:0.0489352061,2401:0.0565638067):0.013872776,2402:0.0543011996):0.05607828429):0.05769304182):0.09352941368,(2403:0.1690174202,(2427:0.1529096409,2428:0.1424352956):0.150881926):0.0460748626):0.05811223216):0.02574645026,2406:0.2655485915):0.03618300075,(((2404:0.1016478582,2405:0.0947547085):0.08349177841,2430:0.3725742224):0.03098130978,((2407:0.2345472010,2431:0.3507354557):0.04832917772,2429:0.2805152920):0.04746976336):0.029614192):0.03992871482):0.05315205815,(((((((2408:0.1899907731,(2409:0.1997272319,2411:0.0984389448):0.03401538448):0.04017210018,2410:0.1210534514):0.03712867802,2412:0.2402569277):0.03034242765,(2425:0.1107262963,2426:0.0926379516):0.2055053426):0.02990888648,(2413:0.2151378544,(((2414:0.1225209043,2415:0.1628709214):0.09586355028,((2416:0.0642739558,2417:0.0820178840):0.06527880077,2418:0.1774267959):0.07080459013):0.03019348619,2419:0.1782339610):0.03292078829):0.02799828391):0.01928443061,((2420:0.0522288385,2421:0.0743504024):0.1433267553,(2423:0.0943174938,2424:0.0466959369):0.1542829511):0.08034158246):0.03235129905,2422:0.2650646786):0.02647655466):0.3055546553,2432:0.6828297154):0.275667771,(2433:0.7316435220,((2434:0.2858549721,2435:0.2428096445):0.1723238086,((((((((2436:0.1233186910,2437:0.1049395193):0.1313149614,2441:0.1091217206):0.02829064711,(2438:0.1917338881,(2439:0.0739309948,2440:0.0794409894):0.1044569318):0.01948562424):0.0566306446,2442:0.2195208889):0.05543924078,(2446:0.1874359393,2447:0.2551750526):0.07092666362):0.0519994756,(2443:0.2507100830,(2444:0.2394052927,2445:0.2030749414):0.0858122352):0.07246426872):0.04680317493,((2448:0.3317121210,((((((((2449:0.0951667051,(((2450:0.0532302620,2451:0.0844738597):0.02404811093,2453:0.1750683287):0.03991309806,2454:0.1700307803):0.01944973109):0.03404123715,2452:0.1386026108):0.05873761737,(2455:0.0961301152,2456:0.0813247047):0.07251519335):0.0747999819,2459:0.2280930895):0.04176135729,(2457:0.1141229281,2458:0.1559828144):0.05522092185):0.06029513909,((2461:0.1946974374,2462:0.1748850793):0.03201168234,2463:0.2254266937):0.07524469773):0.01851210665,2460:0.2077125792):0.08700491563,(2464:0.2977654160,(2465:0.2266156573,2466:0.2061793718):0.1212875284):0.06299367891):0.1036495994):0.1293914359,(((((2467:0.0587201881,2468:0.0562629557):0.02873526016,2469:0.0579178222):0.2562874996,2473:0.3222491636):0.04856417309,2470:0.2883852674):0.04935298642,(2471:0.2432775702,2472:0.3364202969):0.01802583228):0.09198666495):0.1812434325):0.03231763861,2474:0.5224987923):0.0142928334):0.09419867565):0.09708052271):0.06983471089,2475:1.0288192068):0.2664465783,(2476:0.7143761903,((((((2477:0.1177019708,2478:0.1851608158):0.09857438395,2481:0.1877355359):0.03012464215,(2479:0.0879844158,2480:0.0608357269):0.09862023796):0.0765179301,((2482:0.0531176746,2483:0.0732788254):0.2344405588,2484:0.3023068959):0.100468154):0.174658816,((2485:0.1013110325,((2486:0.0795869670,2487:0.1037450907):0.05115527354,(2489:0.1814556868,2490:0.1030024165):0.08736346476):0.02675854524):0.04290525649,(2488:0.1288874629,2491:0.2747162699):0.03245873887):0.3311036575):0.1262917108,(2492:0.2246500546,2493:0.2659595937):0.3375612281):0.2586859845):0.2056892589):0.3199986136):0.03232613519,((((2231:0.0829825108,2232:0.1843356251):0.2901073283,2233:0.3854501446):0.4929984496,2494:0.9407014555):0.1350373584,(2656:0.0969526859,(2657:0.1181350216,2658:0.1581989278):0.1049954664):1.021936789):0.07682817901):0.03409402228,((2136:0.9001303307,(((((((((2162:0.1005362553,(((2163:0.0601331168,2165:0.0854761328):0.03016338074,2164:0.0602637360):0.04031415172,2166:0.0881420926):0.03673416006):0.0349501859,2167:0.1609270197):0.07444588361,2172:0.2477680695):0.06179124645,(2168:0.0590764931,2169:0.1421046705):0.1251672026):0.06188099095,(2170:0.0679384117,2171:0.0741002850):0.1774034621):0.211521851,2173:0.4140649363):0.2468979866,((((2174:0.2852087093,2182:0.3342019927):0.06554679969,((2175:0.1019480361,2176:0.0736214916):0.1459996864,((((2177:0.1987584232,2178:0.0453209745):0.03662720297,2179:0.0758376967):0.1624519015,2181:0.2107660213):0.04872825639,2180:0.2123636849):0.05514697199):0.03522521825):0.07797213266,((2183:0.0927579907,2184:0.1271937183):0.1671318016,2185:0.1675269954):0.1455523043):0.3831798889,(((((((((((((2186:0.0944690283,2187:0.0970932833):0.01987157587,(2188:0.0831520867,2193:0.1202991774):0.04035334925):0.03142430813,(2190:0.0594300412,2191:0.0778057370):0.05246854365):0.009364460517,((2196:0.1151350395,2198:0.1169679131):0.008033588258,(2197:0.1079617342,2204:0.1868594540):0.02384745945):0.05705863879):0.01349089523,2189:0.1076364105):0.00920652093,2200:0.1648998733):0.02529080329,(2192:0.1070186831,2199:0.1028758075):0.02520966069):0.02420482055,2195:0.1019120207):0.02019080971,2194:0.0938759230):0.05056211904,(2205:0.0040922298,2206:0.0000025845):0.2083367877):0.04229786415,((2201:0.1008331703,2203:0.1470319906):0.02750079915,2202:0.1082182520):0.04129603107):0.06654119837,2207:0.2006258749):0.05281737235,2208:0.1973135118):0.2674556374):0.324792567):0.09807054166,(((((2209:0.2210167682,2210:0.1523813136):0.05638918587,2211:0.1479408190):0.03846077399,2212:0.1451842212):0.04042522865,2213:0.1314278406):0.5706108967,2664:1.0714953142):0.1001053737):0.2956557117,(2312:0.7526223092,(2659:1.1503925355,2660:0.7972779806):0.1048766418):0.1429454117):0.03261132802):0.06959158625,((((((((2137:0.1958891342,2138:0.3255487699):0.1340792226,(((2139:0.1803160027,(2140:0.0848748650,2141:0.0825891378):0.1156783183):0.07261167741,2142:0.1938591684):0.03842622921,2143:0.2346683350):0.1353145479):0.207388203,((((((2144:0.2929540663,2145:0.3256277789):0.1139986268,2150:0.2861056723):0.05744447771,(2148:0.1804601981,2149:0.1827617235):0.039056993):0.04240513306,(2146:0.1714417779,2147:0.1902267072):0.04626129056):0.03805468234,2151:0.2639343248):0.05825021613,2152:0.2693189602):0.3337758377):0.265665888,((2217:0.3879119776,2218:0.3009613085):0.1131748218,(2219:0.3317190328,(2220:0.2695588028,2221:0.3886709463):0.080516486):0.2615646632):0.5160145132):0.05638719339,(2158:0.0830855102,(2159:0.1147464291,2160:0.0882623241):0.05375940179):0.5899121648):0.1031924646,(((2153:0.2943896096,2154:0.3042252434):0.08355209197,(2155:0.3620765656,2156:0.3877535140):0.08031449064):0.223439481,2157:0.4043119872):0.1409941028):0.0395388838,2598:1.0395069801):0.04109060277,((((2222:0.2622903718,2223:0.2219869085):0.05057699135,((2224:0.1266211202,2225:0.1713128244):0.1316033747,2226:0.3550814611):0.07200506505):0.4129886743,(2227:0.3687240862,2228:0.3632439488):0.2635299515):0.1239558237,(2229:0.4589223370,2230:0.7507432416):0.1912580027):0.4018067457):0.0569887413):0.07794055296):0.06504679111,(((((((((2088:0.0547780774,2093:0.1234332139):0.164145169,((2089:0.1074805500,2090:0.0585604997):0.01032166354,(2091:0.1001891626,2094:0.1271124038):0.0198855948):0.01704621627):0.02016658148,2092:0.0811840771):0.549359658,((((2095:0.2087421166,2096:0.2565886457):0.06853411911,2131:0.6007313211):0.1794846091,(2133:0.1282287548,2134:0.2611431832):0.6519444784):0.1002374426,(((((2097:0.2326546207,(((2098:0.0626402663,2099:0.0715317840):0.09826564112,(2100:0.0609686906,((2101:0.0000028709,2102:0.0000021171):0.09376199194,2103:0.0945005319):0.03287698102):0.05690557954):0.06847733966,2104:0.2284321791):0.05243431967):0.03702904649,2105:0.2485383769):0.04026758414,2106:0.2523838787):0.1610216419,2127:0.4344810267):0.1096328872,(((((2107:0.1549337031,2108:0.1158576133):0.05258917552,2109:0.1788550839):0.2224881256,(2125:0.2153924465,2126:0.2624142471):0.1120147378):0.03462153078,(((((((2110:0.0394321645,2111:0.0861017916):0.0582511314,2112:0.0618723201):0.1969915442,2118:0.0521303774):0.01532732804,(2115:0.0893822965,2119:0.1151616553):0.01577291982):0.02310213015,(((2114:0.1474671203,(2121:0.0610281550,2122:0.0508753412):0.1846149901):0.02600907217,(2116:0.0188507947,2117:0.0098486355):0.0312285826):0.02336164461,2120:0.1361928513):0.01946402367):0.05526183843,2113:0.1561844501):0.06817599194,(2123:0.1153912889,2124:0.2609805116):0.1271020403):0.06653429163):0.04834539105,(2128:0.3638509162,2129:0.2359439345):0.3594627849):0.08132155692):0.04024841608):0.0676027227):0.1219149818,2130:0.4671471375):0.1057495962,(2132:0.5596721251,2135:0.7630404123):0.1830244692):0.07080231713,2592:1.2380782741):0.06316735191,(((((((((((((((2495:0.2085870628,2496:0.1667882587):0.03982330342,2498:0.1829594337):0.0374350594,(2497:0.1819083284,((((2499:0.2163605402,2504:0.3040101974):0.05993085813,2501:0.1459048074):0.0504714529,2500:0.1691439175):0.036926863,2503:0.3152232149):0.02665061704):0.01080784678):0.05067776353,2502:0.1593298430):0.08709260656,(((((2505:0.2037053184,2507:0.1593101016):0.04515983637,2506:0.1311326733):0.08911048033,(2508:0.0743061173,2509:0.1269777160):0.1498040754):0.04829622607,2510:0.2251319346):0.04493254706,2511:0.2806844191):0.1291740792):0.2654178347,(2562:0.1029622404,(2563:0.1712190270,2564:0.1728530966):0.06123420819):0.3038702317):0.05576425712,(2560:0.0853239613,2561:0.0850829413):0.3502672688):0.1207215819,2574:0.4413960984):0.05785221511,2579:0.4959073389):0.02402665184,((2565:0.3032335104,(2566:0.3411685495,(2567:0.2595577846,2568:0.1356876361):0.05553561039):0.1438245723):0.07029256283,(2573:0.5228670785,(2575:0.4324939787,((2576:0.3495317410,2580:0.5988741654):0.1079409921,(2577:0.2435990778,2578:0.1951205813):0.184904494):0.05771969451):0.08329798955):0.05782248955):0.04642246443):0.04377711248,((((((2512:0.3593790158,(2557:0.3431475781,((2581:0.2392027885,2582:0.2511222396):0.1531445538,((2583:0.0815975121,2584:0.0717187342):0.2605782358,2585:0.2789171887):0.196990711):0.3102346679):0.04926170933):0.04947138558,2559:0.4425411029):0.03838377289,(2550:0.1838318071,2551:0.2467860643):0.1712132497):0.04946805749,(((2513:0.1846861574,2518:0.2988098020):0.1002786507,(2514:0.1475487941,2515:0.1497189887):0.07542554927):0.02144431417,(2519:0.1318407510,2520:0.1796553609):0.2006931228):0.03473686871):0.03035962205,((2516:0.1492514602,((2517:0.2096682000,((2553:0.1498660911,2554:0.1245206244):0.02643090689,(2555:0.2265778737,2556:0.1932330745):0.0243659669):0.3056064663):0.04857398445,2549:0.3325215749):0.04557077743):0.03488177045,((((2521:0.0869963328,2522:0.0415577135):0.2119984815,2523:0.1669424931):0.03483564505,((((((2524:0.0995200912,2525:0.0510249836):0.03565163192,2526:0.1019258950):0.04034753954,2529:0.2078145065):0.038389695,2527:0.1419197311):0.03714783827,(2530:0.2040727768,((((2532:0.0737186050,2533:0.0856155842):0.03598832094,2534:0.1079847128):0.09167242848,2558:0.4359511520):0.05486039235,((2538:0.2325750786,2540:0.1954928412):0.03845155636,(2539:0.1445831309,((2541:0.2075879851,2542:0.1905926902):0.06308192746,2552:0.1613706816):0.04111255228):0.07252328232):0.03208272756):0.03838632612):0.03098852657):0.01117418985,(2531:0.1835708361,((2535:0.0987743879,2536:0.0748751100):0.1419683516,(2537:0.2090237914,((2543:0.1195119143,2544:0.1663441623):0.09058886987,(((2545:0.0623416480,2546:0.0876598326):0.007814764094,2547:0.1042051512):0.2273801318,2548:0.2194874758):0.06099076363):0.0414589119):0.0746091959):0.05809419916):0.04360487678):0.02650222533):0.03641327603,2528:0.1535421041):0.1170994899):0.01419053546):0.09260269979,2569:0.4557195903):0.05753796774):0.05966956646,(2570:0.2945154565,(2571:0.2439000076,2572:0.3541881025):0.2406559941):0.07118782874):0.1096125768,2586:0.6493323424):0.1630667852,2587:0.6571467545):0.2779792857,2665:1.1429577879):0.2213088852):0.06369245502,(2593:0.9684308350,2663:1.0074979124):0.2830815138):0.09378644856):0.02208049526,(((2214:0.1556604119,2216:0.1639730682):0.03605788815,2215:0.1004551493):0.5747075326,(((2599:0.3984328494,2600:0.3159862705):0.1030981035,(2601:0.1847602076,2602:0.1391207821):0.2584811544):0.5079801077,(2603:0.4749922418,(2604:0.5387398941,(2605:0.2014513930,2606:0.1775111698):0.2085948796):0.118456542):0.3559440691):0.4296879477):0.1757077511):0.09687069526):0.02890190468,((((((((555:0.3469978395,558:0.0000024143):0.1194181879,559:0.0437768595):0.09804750639,561:0.0047434633):0.06644471183,560:0.0550420824):0.05132271062,562:0.0824424228):0.1548969906,(556:0.1366240317,557:0.1498748304):0.08988853144):0.2379488677,((2594:0.3170689617,(2595:0.3280142976,2596:0.3050289194):0.09123910849):0.08078784753,2597:0.4323444858):0.7250511876):0.1580519353,((((563:0.0759968403,564:0.0751863659):0.1444686522,(565:0.0000020045,566:0.0000020623):0.1709760102):0.08738086824,567:0.3092079942):0.2520642278,((568:0.5451385038,(2340:0.1209878129,2341:0.1000336785):0.5857779113):0.1327611824,(((2342:0.3914047789,2343:0.2924497053):0.1018557165,2344:0.5749875625):0.2878670863,(2345:0.7321525856,2346:0.7010361785):0.239547739):0.06899911139):0.1026452345):0.05268626768):0.157868811):0.04565740169):0.06229662744,((((745:0.3371127957,746:0.2661960816):0.4961248676,(748:0.9498540103,(768:0.6310281428,(769:0.2246021365,770:0.2321232323):0.3235748202):0.3096099733):0.138415035):0.139403012,((747:0.9730214561,772:0.6468148975):0.0921029105,((((((((((810:0.2613441570,(811:0.2387951550,812:0.2078573870):0.1562791743):0.1014494376,((813:0.1728293511,814:0.1106009796):0.09277920399,815:0.1665100072):0.1457270732):0.04628486786,(816:0.3004568531,820:0.5374776597):0.1181596594):0.05036325864,817:0.3140700781):0.04896496438,818:0.4111045510):0.101617014,819:0.3654197344):0.0794985952,(822:0.5259417925,823:0.4028346745):0.1155274603):0.1026948612,821:0.4203075779):0.1006511638,824:0.5219907797):0.1677150328,825:0.8026513946):0.4131647604):0.1196914594):0.04907534021,((759:0.5262437297,(760:0.3442330121,761:0.4667837067):0.09760148964):0.2178779776,762:0.6674148715):0.1810240864):0.06120294313):0.01699639396):0.04395564133,(569:0.5794295929,(((827:0.2143054184,828:0.1519852721):0.1227477004,(829:0.2282329745,(830:0.1245279205,831:0.0883884381):0.1793867171):0.02693286327):0.5206565722,(((2314:0.0714280270,2315:0.1280581570):0.3936890206,(2319:0.0932993476,2320:0.0853770854):0.186198153):0.07689091334,((2316:0.0814552137,2317:0.0632558577):0.09782063598,2318:0.1264321156):0.1247325157):0.8157132769):0.1400266085):0.07273766937):0.07807079765,758:0.7006236062):0.206506629):0.04182925255,37:1.0307671828):0.04692576971):0.06131049408):0.03955579294,(((21:0.1683818558,22:0.2448313393):0.2452730836,26:0.5117748015):0.07989796311,29:0.7702014876):0.08138136331):0.02143960139):0.03572626284,17:0.5780201724):0.0310628516,(((((7:0.2050890980,(8:0.3342077602,9:0.3338766747):0.06187810232):0.1150175606,14:0.4427753646):0.1146180781,13:0.4534545112):0.03744598534,((10:0.2492917408,11:0.2069956221):0.1256448865,12:0.4441397568):0.1122405695):0.0400824291,((16:0.5674127968,((25:0.4701706699,27:0.7020640906):0.06308401986,41:0.9750155890):0.04631214324):0.05714013142,(23:0.3777463901,24:0.3588484320):0.2445553765):0.01816386668):0.04903247408):0.05419416993,(5:0.3440125387,(19:0.5143048077,20:0.3619646914):0.2021309991):0.06367681163):0.08150966228,6:0.3951943073):0.1663768586):0.05153912107,2:0.4174831597);
 02: -952681.588216 (0:0.3541862236,(1:0.4110814093,((((((3:0.2989834091,4:0.2181361429):0.1743191285,29:0.7676399897):0.09540423849,((15:0.4448936679,(((18:0.6300740016,37:0.8930430029):0.08496339803,((30:0.2331212955,31:0.1571336777):0.1654506189,32:0.2315035794):0.503552302):0.1181650227,(((28:0.5735872610,33:0.9175273308):0.1945993344,(34:0.8269388917,35:0.5407616077):0.3854287699):0.1469834787,(((36:0.8102928050,((2653:0.0731700695,2654:0.0520790628):0.7654476844,2655:0.7588063905):0.3574778655):0.1327725416,((38:0.5095128299,39:0.4437324057):0.4315183161,40:0.8181120918):0.1358068863):0.1294849766,(((((((((((((((((((((((42:0.2305425746,((43:0.2529850821,44:0.2224672750):0.06489735861,45:0.2047184428):0.08666693431):0.1039612752,46:0.4538368382):0.1221909024,47:0.4955033327):0.05179918969,(48:0.3257242341,49:0.3863192119):0.2602533857):0.103025494,60:0.7656581891):0.04451414918,59:0.5555594262):0.08373983303,((50:0.4406510543,53:0.3684555583):0.1320942796,((51:0.1219823994,52:0.1344499699):0.341737261,(54:0.1296962762,55:0.1541595473):0.3620127985):0.05342315512):0.1350061181):0.02995115486,(61:0.2472936990,62:0.2020543388):0.5734797049):0.08530285653,((56:0.1057229240,57:0.0510755732):0.1349343562,58:0.0964410604):0.5085373946):0.2519952411,((((((71:0.2726841097,72:0.3466434394):0.4072123237,189:0.6556785441):0.1816762816,((((((93:0.0829827922,94:0.0565233460):0.1448271814,95:0.2248545877):0.1396812293,(96:0.1837507772,97:0.1917935370):0.1040221105):0.1926211338,(((98:0.3588341293,((101:0.3066970680,103:0.3296465261):0.06538460589,102:0.2729623352):0.1020650932):0.05276381608,((((99:0.1430878617,100:0.1366983773):0.2008660174,((104:0.2085376194,105:0.2571708216):0.08657132283,106:0.2404909755):0.1927993528):0.05616455335,107:0.4403972258):0.02778108326,108:0.4680151333):0.02685032708):0.05582785119,109:0.5554954973):0.05489985227):0.03796016968,116:0.6737653375):0.07841743747,((((110:0.1086457450,111:0.0688676658):0.1594350182,112:0.4267503639):0.1698581302,114:0.4894154259):0.09259553062,(113:0.2599669856,115:0.6236987388):0.07389941441):0.05093652563):0.09598730218):0.0886716632,(((73:0.3464135336,74:0.3224484358):0.11849288,75:0.3905536355):0.2165304043,((((((76:0.1610095215,77:0.1585387822):0.08969091713,78:0.1475816966):0.02301375885,(79:0.0899291707,80:0.0722561841):0.04314925342):0.4041243578,((85:0.1851397940,86:0.2747428396):0.2098249852,87:0.3438430324):0.05141102034):0.04636556598,((88:0.5054643610,(90:0.5067728202,91:0.4580242361):0.04141777676):0.03059295798,92:0.5741859952):0.07442797214):0.01674219173,(((81:0.3291933762,(82:0.1689442127,83:0.1454921834):0.1329786225):0.1218216594,84:0.3194667470):0.05387616514,89:0.5199752253):0.08614602999):0.0755170244):0.1825760062):0.1453232501,(777:0.7088684247,(808:0.5891292122,809:0.5485306392):0.3349928539):0.1037897158):0.05960773157,(((((117:0.6485869135,((((173:0.1567250056,174:0.2151892129):0.1946410803,((175:0.1933701293,(176:0.2266372376,177:0.2413253210):0.05754555844):0.1003299408,((((178:0.2822119931,181:0.5200307079):0.05616974784,182:0.4634687987):0.04622841468,179:0.3883751625):0.02572980905,180:0.4765686034):0.05094221429):0.08394806026):0.05198850934,186:0.7585318705):0.1211578272,185:0.5676876193):0.03841705389):0.0391506518,(((((((((123:0.3225234229,157:0.3171217341):0.06137537433,(156:0.2540182475,160:0.4038054038):0.04133563107):0.03120160935,((((((124:0.0667164250,125:0.0689506371):0.2697522831,126:0.2240469027):0.06780139942,(127:0.2481229828,128:0.3312170850):0.07051610319):0.03310350605,161:0.3677865872):0.05597885959,((((((((129:0.0696545141,130:0.0912372814):0.02116983059,133:0.1043101620):0.01575513521,132:0.0812462426):0.01226774102,134:0.1111100797):0.03524112782,131:0.0585821500):0.1647105026,162:0.4017000668):0.06603131203,152:0.3407621108):0.0400075143,((163:0.3467239436,165:0.3181278189):0.03942026474,(169:0.1213388399,170:0.1463885189):0.3219763888):0.03235619179):0.03854033392):0.01379059898,((((135:0.3362485307,143:0.2427201544):0.02712338458,(137:0.1919027750,145:0.3455377395):0.1047243943):0.02160701925,((144:0.3104713261,159:0.3122095264):0.06901921059,146:0.2620915587):0.07395326375):0.02148777723,((((136:0.3069153735,(140:0.2089248910,(141:0.0103970366,142:0.0988999436):0.2404687209):0.05769309159):0.03779093353,138:0.2146318784):0.007459048054,(158:0.3175840393,168:0.5143573347):0.08717120649):0.02867345421,139:0.2543382811):0.05214020828):0.02304353094):0.04122111369):0.02469918693,154:0.3110811285):0.01908565353,166:0.3907769096):0.01314028862,((((147:0.2985647942,148:0.2017513932):0.01799524263,153:0.2956496638):0.04187543321,(149:0.2409739698,151:0.2147387082):0.04966466025):0.06617963615,(150:0.3067160476,155:0.3495597898):0.0436421529):0.09025879496):0.02929336997,(171:0.1333958051,172:0.0978188363):0.3352400198):0.01820012728,164:0.3633690943):0.03135570428,167:0.4605205142):0.05014019635):0.06024738652,(((((118:0.0954059304,119:0.0721081301):0.05869305575,120:0.1260303441):0.3738001425,121:0.3840837538):0.07370682369,122:0.4430851180):0.1487032915,(183:0.1196748282,184:0.1798625780):0.3513631629):0.03367445405):0.1058219181,(187:0.4230607948,188:0.3984610703):0.4613322417):0.1799807036,((((((366:0.4859614904,((367:0.0979049875,368:0.0847848385):0.09214788721,369:0.2169745454):0.1077758509):0.108045362,(((((370:0.2811488553,378:0.4973475446):0.04614922703,371:0.2776074057):0.09420165172,372:0.2689928688):0.07128292723,((373:0.0597695737,374:0.0629791750):0.2339492807,(375:0.1231615667,376:0.0944746602):0.2319408083):0.0406827929):0.04272187967,(377:0.4348978479,(379:0.3738355498,380:0.4704610677):0.1949720623):0.02923933056):0.07171966148):0.2049910902,388:0.5498970887):0.2277465438,(((2321:0.5530819328,(((((((2325:0.1794085452,(2329:0.0342245649,2330:0.0942539327):0.2000618611):0.01757738853,((2326:0.1281266915,2327:0.1994468844):0.03557004922,2331:0.3203624489):0.023830343):0.06544985757,2328:0.2347941676):0.0644952443,2333:0.3650951808):0.05346294068,2332:0.2798956490):0.05663060576,2335:0.3436588240):0.07097096983,2334:0.4572976521):0.1432567665):0.1279994792,((2322:0.3327861260,2323:0.2445575101):0.1154468856,2324:0.3153577081):0.1706164659):0.03581655172,(2336:0.4706214258,2337:0.5575554946):0.2090261007):0.2055535414):0.1539414458,((2588:0.4518052529,2591:0.7751878161):0.1882010328,(2589:0.5496262197,2590:0.6267940514):0.198091894):0.5226447776):0.0791441841,(2338:0.5807671382,2339:0.6703406189):0.4713997048):0.06995372882):0.116975338):0.09075059189):0.05954010659,((((((((((((394:0.1529728972,395:0.1446077073):0.117785483,396:0.2541397074):0.1005425622,(397:0.2831277514,435:0.4573712452):0.07724527023):0.06492181688,436:0.4652859843):0.03122440901,398:0.3144264315):0.04591449008,(((399:0.2209620197,400:0.1894242858):0.08653696854,(((((((((401:0.1117715726,402:0.0709440851):0.1165655573,(430:0.1732270112,431:0.2069938720):0.1200641846):0.05997130892,432:0.3048372986):0.06219607322,(412:0.2449689113,414:0.3207460969):0.0258768388):0.02793426979,((((403:0.0986952000,404:0.1685353013):0.08615060545,407:0.1941440733):0.0736362749,(413:0.2318273870,416:0.2290360819):0.08432713535):0.01398271622,((405:0.0074190194,433:0.0232998034):0.2103135365,(406:0.1793606766,408:0.2083971966):0.04440177026):0.04780265594):0.02490789818):0.0186607416,((419:0.0752175443,((((420:0.0680342809,424:0.1043551259):0.04228160813,422:0.0914096489):0.00773692327,423:0.0519043357):0.02360388509,421:0.0745640839):0.03019526312):0.2462599384,(((425:0.1033027218,(426:0.0893938307,427:0.1145898290):0.03977466796):0.1164943357,428:0.1428508935):0.1664439707,429:0.1949860560):0.1182028088):0.0376276788):0.0295524866,(409:0.1982453569,410:0.1318245223):0.01270204372):0.01425517524,(411:0.1740736383,417:0.3001554379):0.05208041954):0.03055899368,(415:0.2410784459,418:0.3120838357):0.03562586081):0.04446255565):0.09102257888,434:0.3975855258):0.09016006502):0.07239176701,((((437:0.4225850146,(584:0.2151679132,585:0.1602262145):0.4389430113):0.05246795338,438:0.4782109770):0.08110679354,(586:0.4612456435,587:0.4379907836):0.1618015543):0.04036524389,((741:0.2214527050,742:0.1921664712):0.5674205038,(795:0.3675007133,(796:0.4658596619,797:0.2021546012):0.2526738462):0.4131627854):0.09823235574):0.01644403923):0.1075141519,740:0.7167834531):0.09821312546,((((((((730:0.1954227567,731:0.2225421522):0.2003666487,732:0.3628095777):0.1435043114,(733:0.1012531419,734:0.1183095114):0.308020151):0.1842555645,(736:0.4018445440,737:0.3331396979):0.1001024027):0.05918869529,738:0.6222542572):0.02173344988,735:0.5191874752):0.1075585499,739:0.6781183025):0.1401775206,806:0.8094913608):0.06719457999):0.03798674072,((439:0.2234784305,440:0.1356258765):0.07709824934,441:0.2143836423):0.3720062047):0.06030206984,((((580:0.2300716939,581:0.1969915590):0.3859263948,582:0.6105810047):0.2171122158,778:0.9231917907):0.06946665494,(792:0.7623491754,(793:0.1215548418,794:0.1214507576):0.7235516919):0.1496653616):0.1146917058):0.05388535536,((((725:0.0408409989,726:0.1155349777):0.1562961171,727:0.2538782183):0.3549246004,(728:0.2495332834,729:0.2584271140):0.3017715535):0.13449452,((773:0.2690345076,774:0.4803466160):0.52572599,775:0.8222087538):0.3042766886):0.07231726132):0.04944909769):0.04115443967,(((((((((((588:0.1358865000,589:0.1376500266):0.05974503206,591:0.1067870042):0.04204357726,602:0.3300965678):0.05001346538,590:0.1109682267):0.09207754709,((((592:0.1416884604,(((593:0.0696186281,594:0.0961353697):0.01904268063,595:0.0896640129):0.01985309013,596:0.1034288736):0.03318917639):0.06654250344,597:0.1260915265):0.02877916573,598:0.1583853951):0.05755991639,(599:0.1629610202,(600:0.1457450857,601:0.1275824016):0.041550715):0.0355906948):0.05557831795):0.04414007297,((603:0.1230766344,604:0.1085478496):0.1053139148,605:0.2372101416):0.1405515122):0.02812194733,606:0.3037171336):0.07548511121,607:0.2691383692):0.4807535992,(((((((((((608:0.0786461782,609:0.0476217993):0.02227874733,(610:0.0833390936,(((611:0.0649018663,615:0.0794206473):0.01064556179,((612:0.0625636565,617:0.0951410994):0.01472206412,(613:0.0501055920,614:0.1299642005):0.04064236489):0.02517584662):0.01394047497,616:0.0994121861):0.01994456597):0.01094655787):0.01517529047,(618:0.0904360454,619:0.0452990610):0.03367739218):0.09180482752,620:0.1618921425):0.335169311,((631:0.3208976715,(((632:0.2512009297,(634:0.2846391722,(653:0.2936607386,654:0.3653126537):0.08092980963):0.04688732414):0.03633523053,(633:0.2028666912,635:0.3246234851):0.05162137937):0.03927921178,((636:0.3349461306,((645:0.2345666103,651:0.1826574782):0.04168660477,(646:0.2340956948,((647:0.0758027315,648:0.0887833903):0.03719440208,(649:0.1168698420,650:0.1001216033):0.03246593266):0.0357903516):0.03081598165):0.1935666833):0.01998478611,(643:0.3026309616,(655:0.2772090983,656:0.3549171891):0.0794042724):0.04702616237):0.03841780761):0.03080064965):0.03601401994,(((637:0.1878431046,638:0.1789572424):0.08996005866,(639:0.0654141419,640:0.0922659069):0.1899321169):0.09995176407,(641:0.0568285664,642:0.1128308142):0.2174139626):0.06055781721):0.02099499038):0.05122561719,644:0.3461528302):0.02119113423,(((621:0.1921788776,((627:0.0806874669,(628:0.0965536903,629:0.0450607903):0.03536392348):0.2038636645,663:0.6963185231):0.05483518005):0.05716429972,(((622:0.1134859339,623:0.1092107586):0.1293558396,((624:0.0697105958,625:0.0705771953):0.04030660716,626:0.0929588213):0.1322063293):0.07604544346,630:0.3038358819):0.03536207085):0.08239359961,652:0.3606025520):0.05321341728):0.04058302932,657:0.3826106933):0.05983789315,(((659:0.1001591171,660:0.1178087519):0.02099476748,661:0.1519624218):0.05440539433,662:0.1016912402):0.2817700524):0.04138576513,658:0.3390753468):0.1057686513,664:0.5995175992):0.182441823):0.0696105051,((665:0.5528727930,((798:0.4072874449,(800:0.2976283420,801:0.6084220226):0.0592430976):0.05928984283,799:0.2426535669):0.453804769):0.1008580435,(666:0.1944783412,667:0.1776952639):0.3954938277):0.1004383833):0.04822544288,((((668:0.1061236507,669:0.1922878014):0.231928032,((((670:0.1695634262,(671:0.1533207198,672:0.1060002207):0.0609824351):0.0477197164,673:0.2338543205):0.1899562668,((674:0.3004517281,683:0.5181740823):0.06717350555,((675:0.4191798177,680:0.4637803921):0.09382310131,((677:0.3343417603,678:0.3270971500):0.05432315576,(679:0.3852678853,682:0.5614086763):0.08250690169):0.04910091635):0.03745952283):0.0335316394):0.0578937273,676:0.4315763491):0.04029500022):0.11571635,681:0.4111812014):0.1822723933,(((684:0.3927855148,((685:0.1055846838,(686:0.1358583995,((687:0.0688922750,689:0.0942949420):0.02209340779,688:0.0639777928):0.01512223708):0.02841541277):0.04266046278,690:0.1158411897):0.1304397581):0.1019507883,(((692:0.3295448116,((693:0.2618013479,(695:0.2894777402,724:0.5507860187):0.05026239938):0.04178901292,694:0.2468700237):0.03042180126):0.02243481499,(((696:0.1764928117,697:0.2450392203):0.2797079012,(((712:0.1555366693,713:0.1345875731):0.04545118052,(((714:0.1053097090,((((717:0.0669059019,718:0.0557980636):0.01277161147,719:0.0723147246):0.02563382773,720:0.1192823075):0.03416930905,722:0.1513927507):0.01683132621):0.01721850279,(715:0.0992124815,716:0.0966581533):0.0188107737):0.02675183623,721:0.1371281995):0.05665930112):0.2119986501,723:0.3419801163):0.02885887086):0.05051088341,(((699:0.0000029072,700:0.0000028272):0.3013216458,(710:0.0503354077,711:0.0563114083):0.3261282021):0.05593123816,(707:0.4638387216,(708:0.2992656768,709:0.3285327072):0.1219717853):0.03929590913):0.05123247844):0.03197493989):0.07130655399,(698:0.3761651444,((701:0.4484511316,706:0.1823448769):0.09662680454,(702:0.3060400140,((703:0.1578223904,704:0.1179464289):0.07341236998,705:0.2101928457):0.0447480837):0.0881854798):0.09176022985):0.02811671915):0.06305642408):0.05731427649,691:0.2870526008):0.3212802087):0.2365369586):0.09721912652):0.06753907655,(((((483:0.1440932073,484:0.0443518392):0.2147916539,485:0.2661067067):0.1142959852,486:0.2895875242):0.1007121527,(487:0.2915553451,488:0.3148631736):0.05880555238):0.2398454879,(489:0.2884707967,490:0.2322531740):0.2616074226):0.1765450154):0.06084731815,((((453:0.4506831660,((472:0.1568281735,473:0.1809269293):0.06531756716,(474:0.1978583881,475:0.3272281146):0.05422952083):0.3124209645):0.06362981641,454:0.4816805748):0.03930303016,((((((((461:0.0986522733,462:0.0494350982):0.05289687325,464:0.0927711428):0.01828486499,463:0.1112784845):0.03279623237,466:0.1947732064):0.02064582307,465:0.1753871763):0.05680791521,(468:0.3311646757,469:0.3806036757):0.05525378706):0.07227288075,467:0.1794097401):0.2614370714,((470:0.1506254548,471:0.1946087185):0.1695487007,553:0.5749367512):0.1446395831):0.08941488979):0.03910905078,((455:0.4591543861,((476:0.0835894789,(477:0.0000022712,478:0.0303982256):0.07081178913):0.4381861672,583:0.5601408875):0.1018156655):0.04570161029,482:0.6795567546):0.09807960837):0.01514795348):0.02508103649,(((456:0.1272936738,(457:0.1169915947,458:0.1176210874):0.06634768836):0.362451007,459:0.4792801804):0.06825797444,491:0.6026613652):0.08793864032):0.07738937629,460:0.5185493634):0.05116748322,(((((442:0.0663387689,(443:0.0731333963,444:0.1367826005):0.03854458916):0.2674641544,445:0.4154062959):0.1736973345,((446:0.1229731177,((448:0.1351167662,450:0.2331775645):0.04120420561,449:0.1952680604):0.02768658475):0.04241489395,447:0.1346181607):0.3277897039):0.03666091385,(451:0.3079736823,452:0.3299665636):0.1777672759):0.02271346104,(((((479:0.0704249318,480:0.0811684181):0.129055116,481:0.3634926821):0.2976874474,767:0.8353952415):0.09134246436,((539:0.2247909628,540:0.1493061456):0.5122094408,(763:0.5799131203,764:0.5292130250):0.1584893315):0.08749973398):0.05731666202,765:0.4985071900):0.05788258629):0.04676023809):0.04806884258,(((((493:0.0777975965,494:0.0441670011):0.159905439,(((((495:0.2271666229,506:0.2330533851):0.02316867698,(496:0.1670125272,504:0.2075704337):0.03723883881):0.017190652,(498:0.1753951096,((500:0.0499151410,501:0.0353152048):0.110562769,(502:0.0291430121,503:0.0000028033):0.1385934707):0.06611387908):0.04013329945):0.04649047704,(497:0.1130602112,499:0.1417243841):0.06051307549):0.03427770143,505:0.2034804655):0.05187718627):0.07278157619,507:0.3114007291):0.3001135569,(532:0.4261692217,535:0.5709919061):0.08064833455):0.08431969264,536:0.5738967324):0.01725063893):0.03988268501,(((390:0.1975066704,391:0.1451910522):0.2755521366,392:0.4363083923):0.07618443559,393:0.6598070084):0.3166453778):0.02125914863,758:0.7897583076):0.0244512582,((((((((63:0.3862509013,(((((64:0.1002644362,65:0.0918614984):0.02256138363,66:0.1071218830):0.0749626534,67:0.1968707857):0.1117797244,68:0.2747895070):0.1171527201,(69:0.0552664386,70:0.1065602635):0.1975734461):0.08552646512):0.4618805749,((537:0.2029094047,538:0.4074579872):0.2764003442,753:0.7404932987):0.1028485749):0.04627373914,(547:0.0658203447,548:0.0744181600):0.6197081559):0.05741747047,(551:0.1095549459,552:0.1319639803):0.6648820437):0.02550900472,(749:0.6079928122,771:0.7284738092):0.2119389075):0.0711926553,((((541:0.1690062709,((542:0.0868193784,543:0.0600587086):0.06365318646,544:0.1088518804):0.03299451773):0.3991517883,(545:0.2664735692,546:0.3284453484):0.247596325):0.170119699,(743:0.6611020937,750:0.7196856162):0.08601952965):0.08526565307,(((((751:0.4362157299,752:0.5202974877):0.2609586923,776:0.8571058107):0.1399611244,((802:0.4388232394,(803:0.4879374765,804:0.6622743800):0.1478398707):0.3394422206,805:0.8635335294):0.1937828432):0.04897300129,(((((779:0.4638488505,780:0.4592865041):0.2757846874,782:0.9100192474):0.1791613696,2662:1.1505582026):0.07712362585,(781:0.7820191888,((((783:0.3780743826,784:0.3248893965):0.1753748968,785:0.3497012112):0.2824623544,((786:0.4458352822,((787:0.1435833715,788:0.1209394840):0.2495531323,(789:0.1082157036,790:0.0897580366):0.255815817):0.08157007417):0.1407029564,791:0.4541161965):0.266651486):0.2856134742,807:0.9289678047):0.09560996059):0.08693836316):0.03898205024,(826:0.9192800901,((2347:0.4446815949,2348:0.3221733772):0.129363768,2349:0.4394232098):0.4674393224):0.1698783536):0.07479328208):0.05803728702,((((2350:0.1421391958,2351:0.0964083854):0.7788848461,((2352:0.3679728957,2353:0.3096902133):0.06633233313,2354:0.4005777009):0.3514082666):0.09018407809,(2355:0.5605293219,2356:1.1642624532):0.1900985514):0.3035466401,((((2607:0.2601385564,(2608:0.1569199173,2609:0.1077275472):0.1951032993):0.0898918982,(2610:0.1292016634,2611:0.1144803886):0.2188680905):0.330361084,2650:0.5700290051):0.08274621466,(((((((((2612:0.1963757165,2620:0.2507944856):0.06822932898,2638:0.3355305972):0.034109436,(((((2613:0.0673212486,2614:0.1146173891):0.1162279671,2619:0.2555992253):0.03729375317,2615:0.2229641157):0.03404868771,(2616:0.1767679758,(2617:0.1428583845,2618:0.2357305193):0.0292859495):0.04867748037):0.07649731043,2637:0.2784892791):0.06661825334):0.0315090601,2634:0.2846493426):0.03313718765,((((((2621:0.1700335383,2623:0.2381346633):0.02685424015,2622:0.1376955301):0.09037649784,(2632:0.2266057716,2633:0.2741485446):0.1162071104):0.0206002273,(((2624:0.1730560192,(2635:0.1003045227,2636:0.1950657390):0.2206705056):0.04437844648,2641:0.3838035664):0.02631383646,2625:0.1975228230):0.07093131123):0.05057822223,(((2626:0.1938750834,2639:0.3344145201):0.101421015,2631:0.2409098275):0.03362566326,(2627:0.1740907387,((2628:0.1212067274,2630:0.2001456121):0.06632255194,2629:0.1651669339):0.1228542998):0.08283887178):0.04401298489):0.03663305503,2640:0.4411046877):0.02576305547):0.04134043568,(2642:0.3936226968,((2645:0.2248537082,2646:0.2254026743):0.1473486361,2647:0.5293367410):0.1338551007):0.04176512137):0.03654383107,(2643:0.3297800059,2644:0.2791332625):0.1719201864):0.07793686561,2648:0.5400303010):0.08767473941,(2649:0.4805344740,(2651:0.1551629708,2652:0.1252056972):0.5200105015):0.1021800103):0.1335755825):0.7292545235):0.09819038642):0.07291650347):0.0862801171):0.02673710325,(((((526:0.1916962107,(527:0.1411555364,528:0.0767196258):0.03317796792):0.059114758,530:0.2008632462):0.06365751997,529:0.1668627554):0.0742696749,531:0.1572949894):0.4501717679,((534:0.4676463154,(549:0.6057807355,550:0.3368431939):0.3106459268):0.1455141272,((((((((570:0.1209577185,572:0.0966052899):0.07509439132,571:0.0550253988):0.2395217202,(573:0.1489959884,(575:0.1593371996,576:0.1225317570):0.3368079759):0.1130280667):0.06514201804,577:0.4352196473):0.04793123936,574:0.2681515215):0.09495407674,578:0.4858945638):0.09166134202,579:0.7233950146):0.3197332281,744:0.6760925665):0.07627883767):0.07180148052):0.02954279531):0.09904711594,((((492:0.5627601392,525:0.3686346823):0.1112747127,(508:0.1704220428,509:0.2075133863):0.2544742455):0.0553274197,(533:0.6187426230,(((754:0.0553914310,755:0.0852123795):0.5941951749,756:0.6237216292):0.1722574501,757:0.7923522120):0.08628214995):0.1174218724):0.03302039076,((510:0.4267080989,((511:0.4704783881,((515:0.1123855958,516:0.1277674762):0.06250914508,517:0.2133722574):0.1156638742):0.1104107331,((512:0.2748620488,(513:0.1359702467,514:0.1211355108):0.0776533396):0.1971384131,(((518:0.1170729765,(519:0.1251436336,520:0.0447009198):0.06756473659):0.04113355081,521:0.1239587365):0.09302920009,522:0.3131285867):0.1196930299):0.06324813871):0.1402983239):0.04774818607,(523:0.3697698995,524:0.2992054365):0.1167589521):0.1221647965):0.05621667038):0.02384267784):0.0251138434,((((((((((((((((190:0.2166284425,(192:0.0929726051,(193:0.0708652919,194:0.0968786817):0.01660519862):0.05064676122):0.04114996897,(195:0.1458269676,(196:0.0706740483,197:0.0615284257):0.08645845403):0.07521679633):0.02243501995,191:0.1339037615):0.386575805,(((((198:0.1951853215,199:0.2550957904):0.1606730703,(200:0.1783554416,201:0.1210846348):0.05674569387):0.06454062767,((((202:0.0499413798,203:0.0907921008):0.1219434171,204:0.1395775613):0.06441231996,((205:0.0592727438,206:0.0576223316):0.03022260862,207:0.0706302016):0.2252358362):0.0194223139,208:0.2312836135):0.02074587598):0.05888286161,209:0.2677115057):0.01501173691,((((((((210:0.1017930409,211:0.0492061261):0.08837653034,212:0.0723638390):0.1032061352,(213:0.1019100274,214:0.0598759079):0.03434340019):0.009938770864,215:0.0822511858):0.01953621952,(216:0.0863452606,217:0.0466271439):0.06407734008):0.02749252391,218:0.1221009354):0.04033064575,219:0.1233218178):0.1294361603,(((220:0.1777295794,221:0.0666941533):0.04850595994,((222:0.0574871389,224:0.2302517332):0.06194527187,223:0.0497391365):0.1064650339):0.06534691949,225:0.2577040773):0.2555447395):0.1564329489):0.0904812758):0.07380335705,226:0.5716239201):0.1829295879,((358:0.1216991928,359:0.1212393233):0.2033947568,(360:0.2740028848,361:0.2428873176):0.09044057539):0.1574185118):0.07035091981,((((((227:0.1626632279,((228:0.1607633034,(229:0.1554476498,230:0.1369200263):0.07261082333):0.01437462784,231:0.2272998334):0.04595834816):0.1495234241,232:0.3621035170):0.1744738229,(357:0.5096678383,(362:0.0090112067,363:0.0110940976):0.4828431968):0.1668096508):0.04835079624,233:0.4006348157):0.03980722768,((234:0.1234624896,235:0.1868331180):0.08326228452,236:0.2292476018):0.2971546949):0.05203858193,237:0.5395878195):0.07820693521):0.06713985673,(((((((((((((238:0.2269792985,239:0.2045941330):0.1214437009,(240:0.1955543834,241:0.1392144056):0.1084252916):0.08280891233,242:0.1709021203):0.04512541229,253:0.2251369807):0.04937198839,(254:0.1618412661,325:0.3435561663):0.05900905843):0.0280523349,((243:0.2336156904,244:0.1939156055):0.05563990661,(((245:0.0809086583,246:0.0744171411):0.04094435421,((247:0.0525529088,(248:0.0798324348,250:0.0318195467):0.02031182735):0.03735724288,249:0.1245928771):0.03231933737):0.0833498254,251:0.2415587189):0.04260660477):0.05966175131):0.016213596,((252:0.1717560845,255:0.2714424438):0.04065883974,((256:0.0823519166,257:0.1166540833):0.1071569102,258:0.1562470229):0.1124803676):0.04904398614):0.05168964578,((((((((261:0.0600616138,(266:0.1015844709,267:0.1552578261):0.08378264368):0.02412188033,(262:0.0936062124,263:0.0544650137):0.02882086745):0.04191973014,((((269:0.1652724455,271:0.1159666414):0.03671334881,(270:0.0829718246,272:0.1798555508):0.03068182185):0.01100615609,((275:0.0810222578,276:0.0801855130):0.07971590342,((((((280:0.0837890410,(283:0.0391162573,288:0.0513599260):0.07744069177):0.02083059914,((281:0.0000029741,282:0.0000021555):0.1129872971,(284:0.0774765393,287:0.1180863105):0.02464149317):0.01915348617):0.023149668,(285:0.0949942063,286:0.0772092918):0.02904959893):0.00648377326,289:0.1232983074):0.09399347679,(290:0.1396363123,((293:0.1012483083,294:0.1026163989):0.04002763595,295:0.0862607013):0.0819217637):0.08541646993):0.00657580146,(291:0.0674985362,292:0.0620753865):0.08372602196):0.02910366183):0.04708439001):0.07008030937,((273:0.1074128740,274:0.0885412587):0.1021142892,(((((317:0.0051238974,318:0.0000021703):0.08794879453,319:0.0724174050):0.01904776568,320:0.0980543699):0.04236798499,321:0.1040233101):0.1609838651,(322:0.1813179580,324:0.3303077208):0.07671429778):0.1078696868):0.02521476336):0.03224494655):0.01666810787,268:0.1656388549):0.01458449093,(264:0.0960027030,265:0.1247665746):0.03204720018):0.02627325946,((277:0.0921416371,279:0.0643091798):0.04637798194,278:0.1496672490):0.1094183105):0.02626181818,((((296:0.1286558173,297:0.1271149704):0.05754575447,(302:0.1814822750,323:0.2460051979):2.130357961e-06):0.02413808869,(299:0.2095066245,303:0.1294163257):0.04208285053):0.04282344848,(298:0.1913606277,(((304:0.2249011762,305:0.0881429119):0.03141404892,(306:0.0151485733,307:0.0186995896):0.1204868951):0.06751140731,((((308:0.1382895085,(309:0.0456160101,310:0.1113693748):0.02207205628):0.06153372656,316:0.1551929408):0.03218134408,(((311:0.1054408624,312:0.0781668391):0.01650405674,313:0.1067386583):0.01496079103,314:0.0840445521):0.02304916754):0.01047819772,315:0.0782217248):0.04723119907):0.1184325896):0.03107741898):0.02114168915):0.01699312664,(300:0.0830620894,301:0.0585563700):0.08521551671):0.1433295486):0.02313727048,(259:0.2703234597,260:0.1552103060):0.1008580175):0.1098339584,(351:0.3612719007,((352:0.0640926204,354:0.1265120040):0.07229537599,353:0.1483485310):0.3482335747):0.05707630094):0.03872109012,(350:0.3807633272,355:0.4454492762):0.11761595):0.04230974682,(((((326:0.0415314132,327:0.0835645433):0.0521747601,328:0.1295988318):0.0920953698,((333:0.0793682799,334:0.0868935765):0.0918722,335:0.1117604570):0.05847953045):0.02101975227,(((329:0.0404960093,330:0.0548981606):0.1255870604,332:0.0708891360):0.03935427884,(331:0.0901498666,336:0.0726179110):0.02477676351):0.01140648656):0.1818303417,(((337:0.0717857360,338:0.0563352410):0.116966386,339:0.1117859676):0.06491355298,(340:0.0045067155,341:0.0051005236):0.09581370148):0.1580780628):0.04308420532):0.07882771345,(((342:0.2841889619,(343:0.1919334192,(((((344:0.0632371411,346:0.1010171442):0.02854723526,345:0.0621585596):0.0589163939,347:0.1028434991):0.02690478142,348:0.1504713456):0.08049167186,349:0.3910392681):0.05073014881):0.04003276454):0.05239319805,356:0.5645365401):0.1431397879,(((1619:0.0455964277,1620:0.0971873505):0.02516793543,(1621:0.0671363286,1622:0.1024285362):0.02375939932):0.05577793849,1623:0.0835390018):0.7647657847):0.0538753876):0.1307244364):0.03848082204,(364:0.0576323638,365:0.0738209465):0.6090042278):0.04832211113,2313:0.7603368339):0.02299394851,389:0.6781740369):0.02254392883,(((381:0.1499190499,((382:0.1651603994,383:0.0621754270):0.04571230483,384:0.1551072499):0.02407439771):0.03849535185,385:0.2342952579):0.08819277321,(386:0.1695169119,387:0.1368894023):0.0946654812):0.5180141451):0.04506405759,(((((((((((((((((832:0.1383285080,((834:0.0874788598,(835:0.0493987395,836:0.0698571169):0.0182245716):0.04651080978,837:0.0576439821):0.151958303):0.03815922936,(838:0.1771097735,((((839:0.0767765892,((842:0.0536559443,843:0.0588695867):0.0140073565,844:0.0702385348):0.01676023371):0.008300110989,841:0.0617863013):0.01660075709,840:0.0569961840):0.04115786569,845:0.0843373820):0.1768017237):0.05312192142):0.04199207745,833:0.1825889293):0.05669568441,(((((846:0.0763495218,847:0.0749069550):0.05610335176,849:0.0708682872):0.01896000661,848:0.1008283424):0.06459069553,850:0.0936255978):0.04847359413,(851:0.1307716771,852:0.1048262663):0.04824560376):0.1646656606):0.3351790569,(((868:0.1085743323,869:0.0953998499):0.159192292,870:0.3029594522):0.05482134404,(((((871:0.0327563131,872:0.1136813490):0.02811171964,873:0.1054398771):0.07498140817,875:0.1842192292):0.04197325371,874:0.1161992634):0.05194131715,(876:0.1862817399,877:0.2777224080):0.0331904181):0.1432506389):0.12861014):0.05312587269,(((((853:0.2307706113,((860:0.1035341725,861:0.1258634238):0.1455440496,((864:0.2554572315,865:0.1952935721):0.06148923256,(866:0.1156150873,867:0.1228125897):0.1009418526):0.1562367706):0.02473964016):0.01899925929,(859:0.1851680502,862:0.2095113485):0.04393898737):0.01299105816,(854:0.0923293263,855:0.1298171639):0.1102075952):0.03721821912,((856:0.1099631400,857:0.1102199846):0.0339577577,858:0.1873511937):0.03720025965):0.07712815157,863:0.2120287715):0.1714920529):0.08997523123,887:0.4543509982):0.04522992238,(((((((891:0.1948408125,892:0.1765231908):0.05646885511,(((893:0.1559181111,(894:0.0707504494,895:0.0600120225):0.06889090522):0.05490658102,898:0.2380185509):0.03524230222,(896:0.1476854280,913:0.2370086276):0.02346272897):0.04621474453):0.008633569431,(914:0.2027920038,915:0.3230099398):0.04519452357):0.04656912939,899:0.3157359745):0.02321623767,897:0.2746489436):0.05040129472,((((900:0.0669238190,(901:0.0982104088,902:0.1323507691):0.0564005457):0.06879133798,903:0.2534033656):0.04951339605,910:0.2536949965):0.03616927643,(((904:0.1126665902,((905:0.0644038002,907:0.1084591689):0.02990106394,(906:0.0677488805,908:0.1365098019):0.01888222027):0.04551943283):0.07282318227,909:0.2441663782):0.03969752346,(911:0.1670424168,912:0.1251102460):0.1370938509):0.02411906665):0.06257789234):0.0579831165,916:0.3126487112):0.3050371506):0.06966026044,(((((878:0.0892485369,879:0.0575042684):0.07401798053,880:0.1430626622):0.219043271,(((881:0.0358428108,884:0.0054557854):0.0607003618,(882:0.0811155688,883:0.0689649996):0.02594809686):0.1387973247,885:0.1960802287):0.1554544009):0.04466695777,886:0.4504007919):0.1270810984,(((928:0.4956360423,(929:0.2922924819,(930:0.3638344825,931:0.3139222639):0.2588494284):0.1031207412):0.2302029364,((932:0.2905577851,(933:0.1703563736,934:0.1986995225):0.148230275):0.3060088295,936:0.4474598804):0.07669511336):0.05547818059,935:0.4842864618):0.0693259044):0.04519263637):0.05967509137,890:0.4767771479):0.0552863885,(888:0.0483055173,889:0.0804538562):0.3553462777):0.1051765145,(((917:0.0946651837,918:0.0946090458):0.1403414711,919:0.2179769174):0.1325461316,920:0.2935750233):0.2202340746):0.08520377773,1582:0.6052230984):0.05929258309,((926:0.0633278913,927:0.1079580569):0.4864125558,(937:0.2408683852,938:0.2105193747):0.4295462715):0.1336736527):0.06791304403,((921:0.1685471317,922:0.1567592995):0.4068346154,(923:0.2113338005,(924:0.0707872414,925:0.1052361169):0.177825905):0.2915351733):0.1444821456):0.0497188523,((((((((((((((((((939:0.1313776934,940:0.0879614224):0.06747171659,943:0.2416581410):0.05474209413,942:0.1516688828):0.02364762955,(941:0.1573540092,944:0.2503763510):0.06252979336):0.1900084513,((((945:0.1198776960,(948:0.0652323007,949:0.1461903527):0.07135355138):0.02292909544,946:0.1046908814):0.03461099761,947:0.1150900971):0.07244024106,(950:0.1467596899,(951:0.1247703340,((952:0.0538074444,953:0.0717667891):0.09610514506,954:0.1152721436):0.1327053577):0.03600396263):0.01447168396):0.1716901984):0.05377654562,957:0.4219721143):0.06338362477,(((1262:0.1990992011,1263:0.1517143068):0.1530476637,1264:0.3266500774):0.0613675315,(((((((((((((((1380:0.0646460780,1381:0.0505016909):0.0305752457,1382:0.0703185652):0.171551364,1448:0.3049273959):0.06725635207,(1383:0.2162251479,(1450:0.1282780924,1451:0.0746380079):0.2837721501):0.02726778561):0.06686969972,(((1416:0.0561304017,1417:0.1097535230):0.04174113155,1418:0.1021303289):0.1389224605,(1527:0.2395858308,1528:0.4282822691):0.2362862781):0.05714291122):0.04793702131,1415:0.2594145899):0.02823959389,(((((1392:0.2880700262,1399:0.0274276232):0.1298581936,1398:0.0505050891):0.05054074805,(1396:0.0788178369,1397:0.0994257320):0.03984475808):0.09550404768,((1393:0.0688765712,1394:0.0610612964):0.03804069337,1395:0.0986762236):0.1188386775):0.05031289057,((1442:0.1641125359,1443:0.2675098333):0.1296438334,(1458:0.0941433765,1459:0.0521016339):0.2851375214):0.09589673206):0.05900568648):0.05171007007,((1411:0.1951879021,(1420:0.0733375645,1421:0.0790988489):0.2408848232):0.05438619462,((1435:0.1069153914,1436:0.1163155455):0.1897696726,((1525:0.1799965092,1526:0.1100855550):0.3483014355,1538:0.3982707073):0.07589664044):0.04022472564):0.01228253873):0.01243870349,1434:0.3004780247):0.01609798116,((((((1384:0.1217134676,((1444:0.3605109490,(1445:0.1151709589,1446:0.1181764900):0.09575633753):0.05700168051,(1447:0.2234331424,1449:0.3102626349):0.09514135862):0.1302676636):0.05456473001,1390:0.2046820792):0.01597731522,(((1385:0.1557908944,1386:0.0895421935):0.03879179049,1387:0.1756287766):0.03713796729,(1388:0.0912857597,1389:0.1351100638):0.07351659451):0.04765562597):0.03066331286,((1391:0.1623377969,(1422:0.1914989274,1423:0.1863760641):0.07547364448):0.03460750735,(1419:0.2152173806,1441:0.2870611895):0.07941537671):0.02704523541):0.02595429043,1403:0.2535040007):0.04357209032,(((((1404:0.0915211002,1405:0.0749573818):0.02116856301,1406:0.0859944676):0.1609883226,((1407:0.2076798618,1408:0.1525312085):0.06214265894,1410:0.1933253828):0.03292251153):0.01655578228,1409:0.1791922071):0.06799355803,((1424:0.1817158175,1425:0.2294379827):0.06625458102,(1426:0.2538706529,(((1485:0.1747276668,1486:0.2038505072):0.1218542041,((((1487:0.1854254628,1489:0.0827131415):0.0228032255,1488:0.0447976232):0.08654818871,1490:0.1704937518):0.09415933462,1492:0.4139739176):0.04549354001):0.05475564321,1491:0.2548295553):0.1175579349):0.03237483741):0.0449396066):0.04791259834):0.02927360948):0.009399913508,1400:0.2425133871):0.01882484437,((1402:0.2009239407,1438:0.2605049452):0.03376977896,((1412:0.1364849981,1414:0.2173295687):0.07575618005,1413:0.1201605720):0.1253677639):0.080810074):0.0269468175,((((1427:0.2091248114,(1433:0.1854354262,(1456:0.0721090822,1457:0.1012443933):0.2754427477):0.04017048329):0.06246000127,((((1428:0.0632307999,1429:0.0830109677):0.0352376919,1430:0.0963149995):0.06018230879,1431:0.1401474392):0.04656223952,1432:0.2006465715):0.06812717895):0.0481367386,(1493:0.3529658141,(((1507:0.1775600459,(1508:0.1019703692,1509:0.0910825913):0.1295282321):0.1368394841,1580:0.5620069095):0.1093082271,1510:0.3369616423):0.07275263507):0.09099801284):0.08422538643,(1437:0.3106476063,((1452:0.1353854308,1453:0.1285751104):0.1808726151,(1454:0.1834222558,1455:0.1538080069):0.1806186628):0.08523217205):0.01627661849):0.03376782604):0.02489563698,((1401:0.1478605241,1439:0.2542417688):0.04705841153,1440:0.3131768332):0.03965802821):0.05424698734,(((1513:0.3342291732,1514:0.4182425743):0.08394208049,(((1515:0.1808409559,1516:0.2050281938):0.2117972994,1575:0.4501239446):0.03529524974,((1577:0.1028999675,1578:0.1201019080):0.112133715,1579:0.2255741473):0.3303615342):0.06589423574):0.07862205151,1529:0.5527045394):0.01852178721):0.04469556567):0.04251783371):0.04294778078,(((((((((((((955:0.3431103645,956:0.3262084857):0.1038828767,(((1266:0.1821708010,1270:0.2834756094):0.06015332198,(1267:0.1550836647,1268:0.1688580981):0.05376009089):0.119414835,1269:0.2582953000):0.08326469081):0.04662180685,1257:0.3051927195):0.03020099945,(1075:0.2330419350,(1076:0.1274696141,(1077:0.0587499594,1078:0.0831666419):0.0946870641):0.06523013055):0.06958324591):0.03187700381,((1079:0.1010387680,1080:0.1586231604):0.2185616711,(1081:0.1521959847,(1082:0.0317143526,1083:0.0985188167):0.08592201252):0.05304891912):0.1127865805):0.01694686247,1094:0.2592586815):0.008266768433,((((((1084:0.1415739084,1085:0.1578992153):0.06590787629,1086:0.2230518038):0.06447990564,((1087:0.1949881162,(1095:0.1370295767,1096:0.1601116102):0.08341907669):0.02847331471,(1088:0.1811646996,1089:0.1035481809):0.040137426):0.03149873853):0.01238602817,((((1135:0.1687671528,1251:0.2467996951):0.04341851798,(1260:0.0357849963,1261:0.0921492776):0.282207755):0.03797915433,1136:0.2494191822):0.03540991855,(((1179:0.2170596721,1180:0.1602755200):0.05210538377,1183:0.2483909579):0.03534143108,1181:0.2347328777):0.08647667631):0.03572521001):0.02027761316,((1090:0.1069169119,1092:0.1900024063):0.03434127986,((1091:0.1171586307,1134:0.2250568948):0.05936014884,1124:0.2312132072):0.02376243827):0.01155233036):0.01488512601,(1093:0.1587299795,(1126:0.0763516417,1127:0.1131130016):0.1409069873):0.03487359187):0.03342518674):0.0276741505,((((((((((((((1097:0.1171251563,1101:0.0490321033):0.03589309732,(1099:0.1246482105,1102:0.0421483482):0.02485255395):0.03618659921,1098:0.1161251533):0.02274890803,1100:0.0925682258):0.01340555559,1103:0.1279017675):0.03603151667,(((1116:0.1021811978,1118:0.0542111489):0.02122385069,1117:0.0968304124):0.03688635761,1119:0.1349967321):0.04340740731):0.02341634323,1104:0.1077165900):0.01856431713,(1109:0.1161980165,(1110:0.0476662440,1113:0.0592753448):0.04202174147):0.03654756322):0.005008949682,(1114:0.0573824054,1115:0.0805299911):0.08454070816):0.006129584211,(1112:0.1201328892,1120:0.1329644415):0.03049476039):0.02103472077,(1111:0.1510583812,(1173:0.0748013721,1174:0.1394070599):0.133125997):0.04291983806):0.01996125278,((((1105:0.0000021560,1106:0.0038508352):0.07213845712,1107:0.1076084514):0.0573022839,1122:0.2032858604):0.02837729385,(1108:0.0731554155,1121:0.2007807342):0.03715081252):0.03596093622):0.0492185152,((1123:0.1639148879,1258:0.2505898314):0.05542787579,1125:0.2320713658):0.03412771807):0.01373579623,(1271:0.2688730731,1272:0.2992067693):0.1111802876):0.02393994076):0.04927413797,1259:0.3068658961):0.02249664381,((1164:0.2593466662,1165:0.1554102133):0.166779052,((1182:0.2914654160,1249:0.2537364239):0.05621849005,1250:0.2413153294):0.04799340632):0.05612323633):0.02162348556,((((((1137:0.1963920376,(1252:0.2176131355,1253:0.1580107858):0.1729960343):0.04846680376,((1158:0.0874291118,1159:0.1373176316):0.04777869815,1256:0.2452449588):0.02851304568):0.03995975226,((1156:0.2220218369,1157:0.1464186581):0.079906159,1178:0.2587218671):0.01740637169):0.04754414002,(1138:0.1683675783,(1153:0.1786192329,((1166:0.1897630948,(((1167:0.1104431778,1168:0.0932594554):0.01320741957,1169:0.0425616598):0.08265674123,(1170:0.0559613716,1171:0.0718790520):0.06627972642):0.02605936168):0.05200692625,((1172:0.1332245516,1177:0.2633187268):0.03045472919,(1175:0.1084857628,1176:0.0806100456):0.1535559828):0.03486288631):0.1144894635):0.03136265449):0.05176457071):0.03079925871,(1161:0.2121529635,1162:0.1794388726):0.1027319502):0.03486822021,(((1139:0.1735786581,1163:0.2768367014):0.04530890741,((1140:0.1335054363,1141:0.0796815720):0.07372368398,1160:0.2273440856):0.004550593076):0.04714155741,(1142:0.2122511215,1143:0.2106462504):0.04565110195):0.01865274302):0.02860082177):0.03306058136,((((((((((1144:0.0963225130,1145:0.0869904228):0.01643154681,(1146:0.0753705354,1147:0.0621157830):0.05959496623):0.02386164452,1150:0.1185395506):0.0538127822,(1148:0.0693704959,1149:0.0566199733):0.06370412566):0.03950781849,1186:0.2724254829):0.02376992941,((1151:0.1179934431,1152:0.0944671612):0.08309610227,1155:0.1823037157):0.03842381747):0.03139660652,1154:0.1507404325):0.03123562688,1187:0.2826215122):0.01541621915,((1254:0.1867528519,1255:0.1976330131):0.08950447665,1265:0.2659912943):0.04059769141):0.06095114886,(1184:0.0744103867,1185:0.0876542768):0.1972282844):0.02811602977):0.02390846064,((((((((1221:0.2939565545,1245:0.1537425112):0.03595443654,1235:0.1230487920):0.07599384725,(((1232:0.0841972807,1233:0.0549005937):0.05531436389,1234:0.0723598057):0.04312116001,1247:0.2097526800):0.03123338612):0.02864029449,(((((1222:0.0690168748,1223:0.0742554275):0.02670392774,1227:0.0874960805):0.02239133899,1224:0.0522100857):0.02307596536,(1225:0.0752550280,1226:0.0820435617):0.02564858056):0.0715867368,((1228:0.0806908651,((1229:0.1240575450,1512:0.5720956017):0.01801008059,1231:0.1573578562):0.008263454309):0.0303953232,(1230:0.1320972547,1248:0.2303052023):0.04880048977):0.0235594471):0.03415317555):0.01693917138,(1236:0.1309579446,1246:0.1804346464):0.03509547916):0.01356370017,1237:0.1374397675):0.03230934226,(((1238:0.1236906966,1239:0.1514121167):0.02736456769,1244:0.1658647567):0.03350200793,((1241:0.0852867622,1242:0.0871066066):0.05527941265,1243:0.1755092159):0.0498772872):0.02352994059):0.0362130957,1240:0.1195915644):0.1322636312):0.05690949918):0.01932485265,(((((1193:0.0873732424,(1194:0.0083312099,1196:0.2394001398):0.08649286424):0.03922380925,1195:0.1188562939):0.05841729499,(1197:0.0867140721,(1198:0.0204494541,1199:0.0560378586):0.0533788532):0.114826601):0.06489688043,((((((((((1200:0.1564084914,(1215:0.0701497537,1216:0.0616850898):0.1291077166):0.06105210791,(1205:0.1638278625,(1206:0.1376100668,(1207:0.0214418699,1522:0.2510730666):0.05185194887):0.03737258406):0.02802733613):0.02947215533,1209:0.1294482948):0.01648323853,1201:0.1654967566):0.02637543357,(1208:0.1222160479,1218:0.2504296116):0.05214653969):0.02813951016,(((1210:0.1235031829,1211:0.1225487268):0.03124936144,1217:0.1737662885):0.01739307877,((1212:0.1249737170,1214:0.1787411885):0.046933221,1213:0.1594599302):0.03223862976):0.03322124156):0.05251046934,1203:0.1141278426):0.01420633905,1204:0.1532191777):0.03606302455,1202:0.1461683514):0.0798836557,(1219:0.0710767183,1220:0.0563140877):0.2243216174):0.05684152662):0.07187277911,(1273:0.3093452373,(((1517:0.2224971645,1518:0.1359302076):0.05401978225,(1520:0.2696407465,1521:0.3479766414):0.03633255699):0.04805461056,1519:0.2852176186):0.2522312631):0.09007633105):0.03875427015):0.05184914859,((((((((((958:0.1155094256,(959:0.1187739561,990:0.2528951703):0.05279214435):0.0416439245,(((((974:0.0801600651,979:0.1408580453):0.03538306804,(((975:0.0725730465,976:0.0636267751):0.05258342402,977:0.1035744031):0.02220630186,978:0.0961026678):0.01965906047):0.03755791967,((980:0.1043765505,981:0.1047411068):0.03279991669,((982:0.0954288182,983:0.1142979343):0.05545202215,984:0.1996039631):0.02841481617):0.02048378697):0.04887344388,989:0.2521529015):0.04794111576,((985:0.0672757038,988:0.1790457637):0.06403199232,(986:0.0694197069,987:0.0598655971):0.07527066251):0.1096119243):0.01884418945):0.05312256587,((((1465:0.1151267181,1466:0.1325905034):0.05193266475,(((1467:0.0818455880,1468:0.0827737133):0.01406109573,1469:0.0770823993):0.08375749549,((1470:0.1353643319,(1471:0.0885941035,1472:0.1012335682):0.02783336545):0.03807440016,(1473:0.1613779872,1474:0.0874482914):0.02279090816):0.03796572177):0.01328502892):0.01725732685,(1477:0.2468920568,((1478:0.0910750754,1479:0.0593229562):0.1291234612,1480:0.2028981798):0.05039273712):0.06596818701):0.03730418251,(1475:0.1844386451,1476:0.1168910420):0.1181989174):0.1124264994):0.04941896443,(((963:0.1688335540,967:0.1531740379):0.02759344302,((964:0.0930884068,965:0.0244591468):0.02794796633,966:0.0814635894):0.06704212915):0.04679672589,(1460:0.2757692453,(((1461:0.0813049779,1463:0.1076327134):0.03964139052,1462:0.0635480300):0.09540487151,1464:0.1627962751):0.1466241062):0.1579541815):0.02974834212):0.0200328646,(((960:0.0964835714,961:0.1215562798):0.08211321364,962:0.1426092275):0.04576572119,((968:0.0986799723,(971:0.0983382131,972:0.1538437149):0.02804376517):0.01960668719,(969:0.0760061813,970:0.1116562331):0.04588828892):0.09493981823):0.04263467506):0.01905884868,(973:0.1792385740,991:0.2181974566):0.05649440091):0.08090734598,(((1317:0.3042420587,(((((1318:0.1906541238,((1319:0.0454970346,1320:0.0827078752):0.1258922023,(1322:0.2223660457,1326:0.2872618375):0.05543742334):0.02828599747):0.0485488171,1321:0.2275092111):0.02146419629,(1323:0.1753210337,1324:0.1560781020):0.1208211869):0.05405177351,((1325:0.2557517744,1337:0.3022723663):0.06803251187,(1327:0.2904189095,(1328:0.2286013164,1329:0.3191218225):0.06558490313):0.02001132613):0.04336813641):0.02206033922,(1330:0.2996012542,(1332:0.3002827407,(1336:0.2650540175,1338:0.3001581129):0.04830186718):0.0582213977):0.06067234827):0.02856924384):0.05010476978,((1333:0.2029640402,1334:0.1942420667):0.06630622597,1335:0.2814148808):0.03227231908):0.04138692692,1331:0.2465319255):0.07114044013):0.03527346889,((((((((994:0.1294896927,995:0.1339758772):0.03321941408,996:0.1561606133):0.1083036445,(((((997:0.0519553808,998:0.0988878200):0.06818211771,999:0.0789838944):0.03493254402,1000:0.1031338046):0.01522587801,(1001:0.0791983260,(1002:0.0804081739,(1003:0.0724564243,1004:0.0706803630):0.01877711293):0.02025958699):0.02948436209):0.08209857355,1316:0.2584040923):0.03331593779):0.02152868458,((1005:0.1456135609,1576:0.4520066693):0.01477450238,(1539:0.4719437359,1540:0.1678505849):0.3266013692):0.05539020443):0.03537012208,((((((((1006:0.0971627571,1009:0.0604107291):0.02303325255,1007:0.0549064022):0.01119382359,1008:0.0706324826):0.01776473301,1011:0.1154299378):0.02418098273,1010:0.0736561918):0.06431971175,1012:0.1172868030):0.04694006903,1013:0.1867295191):0.04754186577,1584:0.4658334302):0.02129790456):0.02428455459,((1014:0.1737934801,(1016:0.1844297875,1017:0.2661274221):0.03666287099):0.05873987938,1015:0.1390257155):0.0432137115):0.04587291396,(1128:0.2104316041,((1129:0.0528025261,((1132:0.0160740381,1281:0.2489433082):0.0684715776,1133:0.1160518882):0.02479257148):0.0144209639,(1130:0.0615749632,1131:0.0822232296):0.05280570935):0.06970980276):0.1570723454):0.005952331508,(((((((1019:0.1050419148,1020:0.0710247131):0.03662024523,1024:0.1296879775):0.008842203299,((1021:0.0839443368,1022:0.0806526735):0.04572472518,1023:0.1230309263):0.01770559172):0.09461904627,(1025:0.0840287068,1026:0.1100652141):0.1235120664):0.02476985398,1027:0.2441867992):0.06892810858,(((((((((((1541:0.1034416257,1542:0.0875635558):0.03000113938,((1543:0.0527614745,1544:0.0682372499):0.01412417359,(((((1545:0.0730045587,1548:0.0654707709):0.01466756224,(1547:0.0404334904,1549:0.1187540479):0.02552402425):0.004212372194,1546:0.0657576202):0.02218495043,(1550:0.0855180346,1552:0.0821596009):0.04060536857):0.01395346656,1551:0.1027164278):0.007159913561):0.03022028995):0.0131941469,1555:0.1510181503):0.02156455712,(1553:0.0722947066,1554:0.0947722367):0.05097814423):0.1042495191,(1556:0.1108541008,1557:0.0917388417):0.09148638):0.03629454548,(1558:0.0886613096,1559:0.1137140594):0.07085798654):0.02659808841,1560:0.2053759562):0.07939060045,1561:0.2144917941):0.07132318319,(((1562:0.0745664931,1563:0.0812776100):0.06622568471,((1564:0.0560245275,1565:0.0908221988):0.03917093829,1566:0.1361157653):0.04779167239):0.01144277812,(1567:0.1051451711,1568:0.1322277639):0.02874982472):0.1174165013):0.06765301178,(1569:0.1596891233,(1570:0.1106207009,1571:0.0984857894):0.03782327173):0.2539646316):0.07806992471,(1572:0.2048659909,1573:0.1765864304):0.2576107757):0.08630674624):0.05608664542,((1313:0.0783912605,1314:0.1175838408):0.04114872901,1315:0.1315839073):0.1799056366):0.03540680726):0.03845269736):0.01113348545,(1483:0.2662399400,1484:0.2475093204):0.2011323585):0.03857811462,((((((1018:0.1937206193,1312:0.2675288369):0.0439328584,(1064:0.2276861918,1065:0.1361361567):0.1232839505):0.05766243636,(1062:0.1536510058,1063:0.1709057248):0.1042070929):0.03798635867,((1056:0.1688222480,1061:0.2291630114):0.02898725767,(((1057:0.1585524746,1058:0.1303807354):0.01918752687,1060:0.1974098571):0.06980865511,1059:0.1806162069):0.03745915536):0.03799820354):0.03904004571,((((1055:0.2122276056,1506:0.3804815240):0.04318971691,((1301:0.2537821131,1302:0.1279237091):0.08821050359,(((1303:0.1118959669,1306:0.2378873434):0.05381651675,(1304:0.1201949979,1305:0.1462588395):0.02871303932):0.1336278922,(1309:0.0825064823,1310:0.0726336664):0.2467902882):0.06893597627):0.06407461525):0.03539206947,(((1298:0.1250393825,1299:0.1354650822):0.1746235011,1300:0.0814025048):0.07494056506,1344:0.2639247678):0.1274460438):0.04534694424,(1066:0.2844072483,(((((1188:0.1358882219,1191:0.1549349111):0.0289151752,(1189:0.1145213064,1190:0.1332164265):0.05432073998):0.06170177804,1192:0.1350606013):0.1524247437,(1307:0.1063599184,1308:0.2252812199):0.1659738082):0.053376562,(1282:0.3040024924,1290:0.2737021037):0.04707102067):0.03134831599):0.0172463921):0.02985280597):0.01303113642,((1284:0.2744404908,1311:0.3329251531):0.04062215089,(((((1285:0.1119553469,1286:0.0776825199):0.2193893699,((1287:0.0159452598,1288:0.2990513499):0.200440819,1289:0.3386152008):0.06628403869):0.05619573055,1524:0.5689569232):0.03335746793,((1291:0.1985920457,1523:0.4186249895):0.06222477333,1501:0.3565629358):0.03264329241):0.02947165344,((1502:0.1094982009,1503:0.0701150128):0.07113454616,1504:0.1877917421):0.3007852153):0.01874389706):0.03808165158):0.02276211987):0.03107166939):0.01964879429,(((((992:0.0722718920,993:0.0966990568):0.2200849857,1283:0.2161132655):0.0481903396,1498:0.4583217876):0.04064908283,((((((1042:0.1179675813,1047:0.2494522920):0.06122548902,((1044:0.1067365800,1045:0.1057006556):0.04410827181,1046:0.2095814891):0.0334730969):0.02351231355,1043:0.1439482373):0.05237500053,(1049:0.0963834022,1050:0.0248818905):0.2151789574):0.03237538139,(1048:0.2176490098,(((1067:0.0990864889,1068:0.0694234409):0.07483750667,1069:0.1783558637):0.03673034179,1070:0.1779496211):0.1515264641):0.0776668272):0.04532684511,1499:0.3491268097):0.03262629314):0.03734136871,(((1051:0.1273893806,1052:0.0741689975):0.0595448215,1053:0.1968508080):0.05414628447,1054:0.2538144940):0.1053200483):0.03874495981):0.0121348947,((((((1028:0.1849890601,1029:0.1078811432):0.08196993033,(1030:0.1778955550,(((((1031:0.1418109426,1505:0.3109396641):0.04716431225,1034:0.1454021005):0.03342467897,1032:0.1606324019):0.02811491381,1033:0.1270337506):0.04954362123,1035:0.1814060187):0.06768248574):0.05344169513):0.05641559141,((((1036:0.0751376718,(1038:0.1513809072,(1039:0.0581292736,1040:0.0707861432):0.05392129805):0.08498451505):0.06070130884,1037:0.0867209539):0.09249197033,1041:0.2106129785):0.05199569748,(((1274:0.0907136400,1275:0.1237402082):0.07464878637,1280:0.1212810595):0.03576709837,((1276:0.0375395873,1277:0.0798459979):0.1426626602,(1278:0.0939793664,1279:0.0586092897):0.05550807026):0.03783885846):0.1740800458):0.03413650479):0.04761190246,(1072:0.0879245134,1073:0.1005479008):0.206413628):0.02200133459,((1074:0.2748527779,(((1292:0.2093290441,1293:0.1643072834):0.08565305064,(1294:0.0711423033,1295:0.0561461691):0.2014829092):0.07163243584,(1296:0.1354744198,1297:0.1449581546):0.2116845894):0.05670355795):0.07386241138,((1481:0.1289896369,1482:0.2035288050):0.1859926124,1511:0.4719797644):0.04651171155):0.03458457398):0.04296385432,1071:0.3068501413):0.02166300418):0.04123898801,((1376:0.2838406349,1379:0.2009970253):0.03812587462,(1377:0.0967876727,1378:0.0816156287):0.08736364942):0.2259741548):0.02680000885,(((1494:0.1525844459,1495:0.1116219840):0.2089611385,(1496:0.0550819651,1497:0.0593414471):0.1790212612):0.205724726,1500:0.3277704308):0.09007876412):0.0351350355,(1339:0.3402107411,((((((1340:0.2575583640,(((1350:0.1714822577,(1352:0.1227502488,1353:0.0772885154):0.1367305364):0.03961649864,1351:0.1394994713):0.07647341677,1354:0.1928725730):0.02110506844):0.02643277178,1349:0.2205352035):0.03214946369,((((1341:0.2031579153,(1372:0.2038941097,1373:0.2234912625):0.0813919313):0.0215388629,((1345:0.0526748634,1346:0.1286307056):0.06498136507,1355:0.2442307495):0.04076140517):0.05141600092,1342:0.1921423754):0.02277456378,(1343:0.1968531825,(1347:0.0941662019,1348:0.1158614729):0.08979829902):0.03132370577):0.01864504801):0.1097874103,((((1356:0.1355016467,1357:0.1431656154):0.04107835175,(1366:0.1039106976,1367:0.0808689891):0.2016401203):0.07311478153,(((1358:0.1682115050,((1361:0.0195766194,1362:0.1994878817):0.06513985261,1363:0.1702611155):0.04813315936):0.02296521059,1359:0.1354505640):0.01725852403,(1360:0.1068199740,(1364:0.0652716411,1365:0.0865146830):0.1583184721):0.0387066671):0.03733580307):0.03160936133,1368:0.2852128545):0.03067999842):0.04482195992,((1369:0.0743797080,1370:0.1519686154):0.1027000111,1371:0.1386810492):0.1050288187):0.05741038921,(1374:0.2063934664,1375:0.1958628300):0.1373454926):0.02959090033):0.09048416704):0.03945178954,((((1531:0.1605885776,1532:0.1778540851):0.2132034835,(1533:0.2240553810,1534:0.3304367397):0.0805992532):0.02440584674,1536:0.4381403826):0.05844878345,1535:0.5306480134):0.1280359873):0.04665002653,((1530:0.5262720751,1581:0.5501721334):0.1117602909,(1537:0.4992063173,1574:0.4297848786):0.1021301906):0.0337409515):0.1030304214,1583:0.7479644447):0.1236492352):0.1000573263,(((((((((1585:0.2277067749,1586:0.2507352729):0.1958406633,(1588:0.0402707394,1589:0.0854896869):0.3235299188):0.05538276212,1587:0.3369912383):0.1592586227,((((1590:0.0847174243,1591:0.0517693053):0.2397872525,1593:0.1440447176):0.04253105471,1592:0.1958882070):0.08003053562,(((1594:0.1280209546,(1595:0.0768101350,1596:0.0875265879):0.03796287682):0.09513491467,(1597:0.1821513060,(1611:0.4044948508,1612:0.3750387413):0.1941770073):0.04955225876):0.04358596307,1598:0.3087837848):0.02992924628):0.03475425983):0.106970622,(((((1599:0.1650323136,1605:0.2147765881):0.07433843355,1602:0.1712695562):0.0226955375,1604:0.2008923681):0.04439337361,(1600:0.0787181379,1601:0.0527159548):0.1680605353):0.01668217671,1603:0.1619019314):0.08828565641):0.09811732049,((1606:0.1263802083,1607:0.0991082474):0.08611748905,((1608:0.1881277879,1610:0.1483318847):0.04158293286,1609:0.1557059739):0.04587567438):0.1054271783):0.2681368688,(1615:0.3797114999,(1616:0.3730635565,(1617:0.0991797680,1618:0.0622327124):0.4037804804):0.06605323962):0.2349903136):0.1459127704,1613:0.3541852243):0.06795006764,1614:0.4330318446):0.5344117519):0.1465276268):0.1368968924,((554:0.8799818751,(((((((((555:0.3469774527,558:0.0000024132):0.1194211579,559:0.0437686575):0.09805576065,561:0.0047679342):0.06591156096,560:0.0555713045):0.05102248637,562:0.0824628512):0.1518558507,(556:0.1372556557,557:0.1498582399):0.09007044349):0.245823165,((2594:0.3172941547,(2595:0.3271230358,2596:0.3063627651):0.09143221192):0.07726625821,2597:0.4352995044):0.7283211956):0.1765854531,((568:0.5331126681,(2340:0.1218990743,2341:0.0992024083):0.6017137058):0.1350441462,(((2342:0.3860871212,2343:0.2976309428):0.1065219864,2344:0.5670734214):0.2930183757,(2345:0.7188220273,2346:0.7096076269):0.2317244114):0.06753712193):0.1080141778):0.01784424314,(((563:0.0768903936,564:0.0744255552):0.1440250773,(565:0.0000020636,566:0.0000029909):0.1707159793):0.0876456012,567:0.3118513415):0.2491150204):0.1285849486):0.05065178759,(766:0.9953076933,((((((((((((((((((((((((((1624:0.3327537716,1631:0.2409036568):0.1445215108,(1629:0.0367690456,1630:0.0269182990):0.1073665829):0.06915395586,((1625:0.0825939668,1628:0.0899137942):0.06670450909,(1626:0.0818551446,1627:0.0476396593):0.07021459232):0.09594025096):0.3401809413,((1637:0.6007940069,(((1638:0.0672611135,1640:0.1099663624):0.03472590921,1639:0.0951414426):0.07667687913,1641:0.1069508522):0.3634157309):0.06068260272,((2072:0.3299597283,2073:0.3928025236):0.3173406253,(2074:0.1189975068,2075:0.1198175629):0.2483257392):0.2410731062):0.07315669369):0.03898401852,((1632:0.4029776906,1636:0.3904281023):0.06545476733,(1633:0.1016656879,(1634:0.1051179119,1635:0.1391121287):0.05618721408):0.2978343641):0.1510528507):0.1179905775,((2069:0.0683503500,2070:0.0757763133):0.02546340062,2071:0.1001294868):0.5945613806):0.06836672421,(((((((((2234:0.2673452437,2235:0.2286536301):0.43752126,(2238:0.1000645269,2239:0.1033947960):0.2008557002):0.08402366159,((2247:0.2317887404,2251:0.1847622191):0.04145420331,((((2248:0.0142676797,2249:0.0906951827):0.05126268432,2250:0.1225520186):0.1217130675,(2254:0.2100767059,2255:0.2554085847):0.09435030183):0.1156771103,(2252:0.1066641559,2253:0.1420993811):0.1763360397):0.02861961903):0.05859061182):0.06227088396,(((((2240:0.1481008740,(2241:0.1275435488,2242:0.1690370085):0.1038801378):0.1863210092,(2246:0.2637820485,2271:0.4079047261):0.1634299258):0.08536804368,((2243:0.0000025410,2245:0.0000022646):0.09160779333,2244:0.0877979785):0.1320792337):0.1104382645,(((2256:0.1393661606,(((((2258:0.1379795259,2259:0.1295434151):0.05891167892,2261:0.0513330144):0.03474308174,2260:0.0883866934):0.03715175963,((2262:0.0498920720,2263:0.1262136339):0.0274546318,2264:0.2232481283):0.02828251936):0.09950943044,2265:0.1279592030):0.2328570839):0.1526111841,2257:0.2292052481):0.07906906034,2266:0.3581866642):0.0429329613):0.08588147202,((2267:0.3735764379,2270:0.4239723163):0.08463944864,(2268:0.2314426045,2269:0.2410526035):0.2346049369):0.07416623457):0.04885951448):0.143812894,((((2236:0.1911757299,2237:0.1620879305):0.2616067734,(((((2290:0.1256367278,2293:0.1027932978):0.02149315092,(2291:0.0904760812,2292:0.0492934629):0.02980810872):0.1463035277,(((2294:0.0700100366,2295:0.0938446748):0.05596383733,2296:0.0786258380):0.0386782016,((2297:0.0879403031,2299:0.0883920965):0.03546446598,2298:0.0390919850):0.1276739923):0.04812199953):0.03873129577,2300:0.2558103350):0.209292363,2301:0.3507470745):0.2012184348):0.07574955708,((2273:0.1190154073,2274:0.0967230185):0.2885214504,2288:0.5474869950):0.07014279565):0.06862682225,((((((2278:0.1889924447,2280:0.2759183790):0.05893126362,2279:0.2126757332):0.1236036969,(2281:0.3073762480,2282:0.2509925006):0.07093882724):0.05339310497,(2285:0.3459687527,(2286:0.1304341197,2287:0.1267164811):0.2524339811):0.08296944366):0.0520857883,(2283:0.2158918329,2284:0.1954329506):0.1806859074):0.05927763544,2289:0.5577122189):0.1668160221):0.05238782825):0.08667940027,((2272:0.3885259800,(2302:0.3785140981,(2303:0.4787645304,2304:0.4913548586):0.1477117452):0.1940554662):0.06819511839,((2275:0.0378042689,2276:0.0734421988):0.4334250519,2277:0.3445299903):0.08013431021):0.1216607032):0.2364401052,((((2305:0.1991697759,2306:0.1218967805):0.05635649467,(2307:0.0972241156,2308:0.0760525931):0.03061630181):0.1757263296,2309:0.5717290405):0.1231325933,2310:0.4243045547):0.2104012152):0.1371958998,2311:0.5814953470):0.3913626972,(((2357:0.4236654465,((((2358:0.2174156714,(2359:0.0848201539,2360:0.1381472346):0.1034681027):0.181153742,(2361:0.0642791177,2362:0.1312977462):0.2964235179):0.04681329584,2363:0.3613540327):0.03152159648,(2364:0.3582563974,2367:0.3851473227):0.06284258258):0.04292560965):0.05668144987,(2365:0.3706231560,2366:0.3112104093):0.06007800641):0.08132975505,(2368:0.1491905538,2369:0.1510997080):0.3200637832):0.6898415739):0.1001760292):0.05701118987,((((2016:0.0800897361,2017:0.0792954813):0.103857641,((2018:0.0820429055,(2019:0.0827484023,2020:0.1034409699):0.03272610728):0.03092470793,2021:0.1713415753):0.02204990243):0.02028838309,(2022:0.1079592884,2023:0.1876373384):0.08091749404):0.3010863825,((2024:0.1463434401,((2025:0.0692403395,2026:0.1248684588):0.07308261926,((2027:0.0028334672,2028:0.1021134768):0.09044156692,2029:0.0798530463):0.05793666971):0.1534033372):0.1459438491,2030:0.2286536674):0.2825908864):0.2258951811):0.06853120644,((((((((((((1847:0.2260445215,1848:0.1751691435):0.03428660967,1849:0.1927826033):0.03393253878,((1857:0.0591162698,1858:0.1002193421):0.06084023369,1859:0.1880793059):0.140854934):0.06946299112,((((((1850:0.0712576120,1851:0.0833368967):0.0315332875,1852:0.0952222084):0.07046309714,1853:0.1893786401):0.04897904191,1854:0.1625526667):0.04808490872,((1856:0.1992842184,1860:0.2389397778):0.07394320845,1931:0.2900084466):0.05054815985):0.01352708017,1855:0.1975678964):0.02714721417):0.07690718869,1941:0.3402318013):0.05010975947,((1901:0.1115233807,1902:0.1533568942):0.165204851,((((1903:0.1730094103,(((((1904:0.0670155557,1905:0.0465403892):0.1104540638,1907:0.1107633765):0.007071026622,(1906:0.1123342467,(1909:0.0222973079,1912:0.0364689194):0.1003534551):0.01298526119):0.01695533703,1910:0.0891674680):0.00958261897,(1908:0.0964006568,1911:0.0554272369):0.01360753341):0.02973608602):0.02359825181,(1914:0.0681379571,1915:0.0732180468):0.1229426366):0.026433947,1913:0.1473392535):0.06071236879,(1916:0.1668181452,1917:0.1475078141):0.1565851892):0.02211261127):0.0393641715):0.01963667909,((1923:0.1470816769,((1924:0.1767084867,((1925:0.1737563546,1926:0.1328658103):0.03829149303,(1927:0.1114525353,1928:0.0761848226):0.2148884981):0.09480133973):0.06229008771,(1929:0.0955348947,1930:0.0735360770):0.2678622428):0.02286583346):0.1057393498,(((1935:0.0479284338,1936:0.0846158436):0.1286504043,1937:0.1487876483):0.1900479464,1942:0.3803405598):0.06596816103):0.05290433017):0.01605786288,1940:0.3507032629):0.0146683414,(1933:0.0815344186,1934:0.1180813260):0.2390727075):0.03122511015,((((1861:0.0618596926,(1863:0.0760706813,(1864:0.0220254444,1865:0.2245335588):0.1554908806):0.03739970336):0.0324599808,1862:0.0712960928):0.1245823695,(((1866:0.1382452770,(1867:0.1121152019,(1868:0.1077570220,(1869:0.1050191575,(1871:0.1631179592,(1873:0.0046813113,1874:0.0048532263):0.2100337468):0.02890944762):0.02233519431):0.01355863368):0.0156524301):0.03616863622,(1870:0.1087482421,1872:0.1556772045):0.02205395113):0.07626974137,(((1918:0.0622876460,1921:0.1387597792):0.01498734831,(1919:0.0253694608,1920:0.1764914340):0.0253758273):0.1650178397,(1922:0.2893690143,1932:0.2802002953):0.0354730124):0.04534843971):0.0279849155):0.03307179017,((((((((1875:0.1131329716,(1876:0.0007274931,1877:0.0111685616):0.1188704034):0.0444967436,1878:0.1608988697):0.04468091438,1879:0.1599041025):0.02279220027,(((1880:0.1244930421,1889:0.1356724862):0.02947190126,(1895:0.0895276663,1896:0.0000027566):0.1524421756):0.02918873618,(((1881:0.1315863693,1883:0.1274034732):0.02366633653,(1891:0.0866745699,1892:0.0656492421):0.09942425327):0.02348678289,((1882:0.1508676673,(1887:0.0753799895,1888:0.1016524626):0.05493762151):0.01372498629,((1884:0.0028689458,1885:0.0225647641):0.07395628042,1886:0.1293951263):0.02556257537):0.01396617442):0.02335596294):0.02263749871):0.02065653394,1893:0.1868084120):0.02848164607,1890:0.1321590911):0.07982278044,(((1897:0.0293382376,1898:0.0415538047):0.05763974501,1899:0.1055125011):0.05385429441,1900:0.1193277760):0.1117517084):0.02289503554,1894:0.1859702404):0.06177003046):0.02188913603):0.02613806164,(1938:0.2281267441,1939:0.2976573020):0.2234033122):0.0673841797,(1948:0.0801988658,1949:0.0791436597):0.4446796918):0.05829614173):0.0276178753,(1954:0.6223861118,(1977:0.4021730194,1978:0.3372236447):0.2229026756):0.04602646019):0.01642701113,(((((((((1642:0.2208265880,1643:0.1798583346):0.04608018445,1644:0.2816501318):0.1463158843,((((1645:0.0306791168,1646:0.0757236936):0.04412588698,1647:0.1336679784):0.09055851209,1651:0.1062844099):0.02256823959,(1648:0.1161751801,(1649:0.0765202959,1650:0.0521615088):0.03345881286):0.02886985865):0.1619539725):0.1955291584,((1652:0.4357364772,(((1653:0.1460187599,(1654:0.0765269879,1655:0.0720174778):0.07716349227):0.1645699163,1656:0.1799183269):0.1168219783,((1657:0.0892763662,1658:0.0723068723):0.1867906418,(1659:0.1378057178,(1660:0.1718741766,1661:0.0531776422):0.04617372453):0.1054881773):0.04639712689):0.04150139174):0.08750429882,1662:0.3392739919):0.1536326181):0.1085448469,1993:0.5488532534):0.07870212182,(((2006:0.4427603635,2015:0.4358838172):0.04587126098,(((2007:0.3917857272,((2010:0.2767136332,2011:0.2768716106):0.04936968589,((2012:0.0080343812,2014:0.0033468319):0.3310988747,2013:0.1993471479):0.05412672445):0.1047966728):0.03002481877,2009:0.3289025090):0.05338397906,2008:0.3089348518):0.1719857949):0.1069848817,(((2063:0.1524695047,2065:0.0803951192):0.0321685241,2064:0.0771955400):0.2183413506,2066:0.3237558754):0.5046584384):0.05890075285):0.02398688782,(1976:0.3239795388,((2039:0.0528420504,(2040:0.0414292812,2041:0.0535132780):0.01215138525):0.1364674152,(((2042:0.2042910297,2043:0.3896544073):0.07663276408,((((2044:0.3088608888,(2045:0.1059687219,2046:0.1331331395):0.1599997426):0.0401269751,((2047:0.2048040512,2048:0.3693852032):0.1655112766,(2049:0.1330268824,2050:0.1472375283):0.2661870803):0.07538192173):0.1509277226,(((((2053:0.1764755977,2054:0.1976067441):0.05716809222,2055:0.1914602560):0.1426726511,2056:0.3493605539):0.1274745192,2057:0.5300297946):0.1365542301,2661:1.0846833463):0.1127242243):0.07479746883,2052:0.6456208082):0.05385306629):0.08342864136,2051:0.4957193440):0.1573950566):0.1242901162):0.1944443927):0.05338890204,(((1844:0.4403200834,(((1979:0.2095047327,1980:0.1687321181):0.0586955505,(1981:0.0330847061,1982:0.1526758266):0.3045519891):0.3776003018,(1998:0.4686911496,1999:0.4505874219):0.1153817738):0.05536061679):0.03693277407,((2000:0.2293957067,(2001:0.0067537163,2002:0.0069651119):0.1500429116):0.2612431368,((2003:0.2729782216,2004:0.1476415883):0.06909393385,2005:0.1371648457):0.136899078):0.3211671361):0.05534706942,((1996:0.5156392407,(2067:0.1855635240,2068:0.1864741185):0.6464337525):0.08607427943,(1997:0.4979418296,((2031:0.3539737078,(2035:0.2163056899,2036:0.1313980788):0.03804709823):0.04384103319,(((2032:0.2164617859,2038:0.2883518674):0.06504994186,2037:0.2381725323):0.04958208823,(2033:0.2526154766,2034:0.2136423665):0.04417865824):0.02933367042):0.4855840361):0.05602255842):0.08985859414):0.04194648288):0.03633626539,((((1845:0.2205916281,1846:0.1676648608):0.2507956117,(((1943:0.1476881213,1944:0.1541396661):0.03139145168,(1945:0.1374088870,1946:0.1510513961):0.05012661456):0.2640307354,(1958:0.2475122711,((1959:0.2404980749,1960:0.0749881005):0.04682866135,1961:0.1101331865):0.2092981891):0.2417198914):0.07422383094):0.04545952554,((1947:0.3010060380,1969:0.4923408094):0.05039789328,((1962:0.3070711211,(1967:0.1888257891,1968:0.0000023987):0.5693552894):0.1238970636,(1963:0.0411422188,(1964:0.0357079278,(1965:0.0000021098,1966:0.0000029673):0.06478918795):0.05410838717):0.4409740355):0.1139180215):0.07280990306):0.05593080251,((1973:0.0725935341,1974:0.0764500865):0.1581135999,1975:0.1369898550):0.4896720694):0.04401372704):0.0289480755):0.06116451265,((((((((((1708:0.0935306125,1709:0.0498926225):0.02468140545,1710:0.0510241236):0.235824985,((1711:0.1036636112,1713:0.2213219659):0.03801282972,1712:0.1453316859):0.1022849303):0.05576884362,(1714:0.0993299598,1715:0.0328802993):0.1385358229):0.05986353665,1716:0.2516864100):0.01016243648,(1721:0.2763241371,(2058:0.6146440729,(((2059:0.0844582078,2062:0.0831753308):0.02235101688,2061:0.0736873498):0.03832047294,2060:0.0061730265):0.5755104564):0.287530132):0.09521917853):0.04404168115,(1717:0.2028601737,(1718:0.1324152692,(1719:0.1323853158,1720:0.0723262073):0.07247446882):0.07915693746):0.1432122774):0.05032634734,(1724:0.1770782492,1725:0.0814795213):0.2568665022):0.03504662102,1740:0.4270536672):0.05201254038,((((1726:0.0693763514,1727:0.0620940463):0.01860625509,1728:0.0435977117):0.1919467903,((((1729:0.1578338231,((1730:0.1211393662,1733:0.1328644173):0.02228170388,1732:0.0821964969):0.01843981339):0.01681625902,(1731:0.1037631327,1735:0.1222015039):0.02008179729):0.01076116544,1734:0.1394350787):0.01624236507,((1736:0.1264774854,1737:0.1686710084):0.03380250943,(1738:0.2124801740,1739:0.2152741809):0.07428194005):0.05143256702):0.03189724628):0.1044539862,1741:0.4614619515):0.1449486732):0.03671691804):0.05547092086,(1696:0.1209497644,1697:0.1139545193):0.2236136046):0.02133046097,((1722:0.2353177521,1723:0.2861127119):0.08747844727,1994:0.5440901041):0.06931477984):0.01165282126,(1675:0.2752538172,1676:0.3326723481):0.06473690214):0.03217003401,(((((((1663:0.0734706237,1664:0.0708419179):0.1960479397,1665:0.1749949793):0.06288748577,(((1667:0.1362024970,1669:0.0789653136):0.04427830218,1668:0.0469517856):0.08097867842,1670:0.1348296951):0.2048683086):0.07422572558,1666:0.2610206288):0.09214959079,1671:0.2901378157):0.1374774222,(1672:0.2623170014,(1673:0.1471622262,1674:0.1628428232):0.06636093646):0.08541032318):0.03541888471,((((((1677:0.2057755533,1683:0.1447977386):0.03411887145,(((((1678:0.1588645225,1680:0.1485690878):0.02284954437,1679:0.1611507988):0.009674137472,1681:0.1807553624):0.03636199681,1682:0.1532930049):0.03042294253,1684:0.2103341007):0.0329386123):0.04124933354,1685:0.2277160106):0.2167433443,(((1686:0.1228041799,1687:0.0870038598):0.07521244826,(((1688:0.1422591644,1692:0.1225559147):0.007163354661,(1691:0.1110349093,1694:0.1350056029):0.03666858871):0.01698778757,(1689:0.1322613410,(1690:0.0833301476,1693:0.1568855227):0.03253253397):0.02926545886):0.02370871464):0.1160369792,(1695:0.2626370908,1841:0.3659021193):0.08091089054):0.04481178219):0.08346564534,((((((1698:0.1055194738,1702:0.1486137484):0.0435069731,((1699:0.0000028333,1701:0.0000020818):0.07405081981,1700:0.0631727665):0.03836393116):0.08536230983,((1703:0.1070493228,((1704:0.0595954998,1707:0.1526484235):0.03256800577,1706:0.0502135646):0.02027354473):0.01910014796,1705:0.0323181492):0.2869967774):0.1409307811,((((((((1814:0.1088305074,1815:0.1117419772):0.0458919277,((1827:0.1094906762,1828:0.0031959441):0.0293096853,1834:0.0405068326):0.1468101601):0.09535960098,(1816:0.2357828613,(1821:0.1011286377,1822:0.1291591486):0.06317710229):0.02322952577):0.04016633958,(((1817:0.0666524894,1818:0.1037147951):0.02985190848,1820:0.1341488753):0.07726489934,(((1819:0.0000029147,1823:0.0000024732):0.1289426337,1824:0.1918917887):0.03412096234,(1825:0.1131733808,1826:0.0901286188):0.1036977187):0.03130363568):0.0167625719):0.03952201964,1833:0.3518344055):0.02034457315,1829:0.2087098743):0.02594572923,(1830:0.2534305616,(1831:0.1344279551,1832:0.2145680180):0.1471585478):0.03614951597):0.1231289158,((1955:0.3688894061,1956:0.2944251749):0.03098564523,1957:0.5008814912):0.1955872448):0.09415104695):0.02781480618,(((((1742:0.2848021910,((((((((1743:0.2153875735,((((1744:0.1048993086,1745:0.0460675180):0.0821215211,((1750:0.0545161057,1751:0.1420971018):0.03660233141,1752:0.1124396869):0.06951955384):0.05765713265,(1763:0.1835831502,(((((1764:0.0759238783,1765:0.0557914154):0.05277686026,1766:0.1718686491):0.04107649237,1767:0.1463025805):0.03470383316,1768:0.1523674721):0.09727764915,(1769:0.0953455434,1770:0.1383132295):0.1526975303):0.02467795738):0.07214649877):0.03778709498,((1746:0.0395609132,(1748:0.1063737909,1749:0.0765770647):0.01577463386):0.03931758637,1747:0.0657560387):0.03603882559):0.03110284168):0.0417736358,(1753:0.1130867075,1772:0.2683779838):0.06416728637):0.03310627894,1760:0.1765990797):0.03734173828,(1758:0.1128312075,1759:0.1238739352):0.1096565244):0.02063419201,((((1754:0.0613757016,1756:0.0931398856):0.01946837422,1755:0.0568543623):0.08338464854,1757:0.1150652791):0.098226433,(1761:0.1619014919,1771:0.2256378950):0.08837008841):0.03616808711):0.04236676697,1762:0.2153797203):0.0946553271,(1773:0.2407404466,(2076:0.1422097728,2077:0.1159244263):0.6430786041):0.03970725865):0.09470983236,(1774:0.2817989667,((1811:0.1302320463,1812:0.1670421308):0.1180999445,1813:0.2062719606):0.2027163898):0.04431605505):0.039824457):0.02673744051,((((1779:0.0776109993,1780:0.1718587319):0.07884449542,(((1781:0.0752105348,1782:0.0613668271):0.04087028661,1783:0.1270009266):0.03278013127,(1784:0.1404335113,1786:0.2263464210):0.0608717195):0.04281598913):0.05531661809,(1785:0.1040462727,(((((1787:0.0524131972,(1789:0.1192290220,1794:0.2121043209):0.06346526562):0.02197408035,1788:0.0962655318):0.03620931069,(((((((1795:0.1119243566,1797:0.0596917602):0.03295077643,1798:0.0674839205):0.02977138734,1796:0.0595955244):0.0520827469,(((1799:0.0638580868,1802:0.0730273246):0.01859563927,1801:0.0738442360):0.01231561994,1800:0.0780335215):0.02240919793):0.009276787471,((1803:0.0547928480,1804:0.0931425544):0.03738157951,1807:0.1180701158):0.02334263733):0.04080104752,1805:0.1162074703):0.02515795161,(1806:0.0619591701,1808:0.1609695438):0.02320588504):0.1606709383):0.1017929589,((1790:0.0672632105,1791:0.0630564816):0.0732304023,1793:0.0630893092):0.0343216073):0.02807824854,1792:0.0726501789):0.1935677903):0.1236105327):0.01615256517,(1809:0.1278570351,1810:0.1393927091):0.1492216776):0.1528991732):0.04066951111,1778:0.3285944999):0.04720253962,(1775:0.1402484138,1776:0.1641254782):0.154718614):0.03612920248,1777:0.2952924219):0.1778263126):0.03050793453,(((1836:0.0622430338,1840:0.0864495056):0.02657906793,1837:0.0635571163):0.0395312158,(1838:0.0135472629,1839:0.0196348505):0.02791304103):0.4440948471):0.01861091529):0.07526461945,((1835:0.3718381184,1842:0.4097486658):0.0931528603,(((1950:0.0580121595,1951:0.0687027266):0.04160492888,1952:0.0551945126):0.1101721476,1953:0.1467954097):0.312802536):0.02972423586):0.071276327):0.02827056123):0.04383812055,(1843:0.3951718117,1995:0.5524791712):0.05460009489):0.03241023153,((1970:0.0735259861,1971:0.0553328454):0.2280194444,1972:0.4360085382):0.3026446349):0.05044782412,((1991:0.0785580660,1992:0.1526361234):0.4271371965,2087:0.7369137015):0.1282919621):0.01189559891,((((1983:0.2616982440,1985:0.2172117082):0.0176735401,1984:0.1911262531):0.2365626792,((((1986:0.1191554205,1987:0.0906675181):0.1081289617,1988:0.2311603532):0.1091969796,1989:0.3229152151):0.07888478287,1990:0.5262786641):0.09814257124):0.1286080694,2161:0.8011578367):0.2613210302):0.1052251441,(((((2078:0.1901423347,2079:0.1862296509):0.05142275593,(2080:0.1874031292,2081:0.2508387794):0.06612771647):0.121733164,2082:0.3920179352):0.05568089318,(2083:0.2033610275,2084:0.2162980874):0.3165586625):0.1589637063,(2085:0.2266089625,2086:0.2274484278):0.3266912698):0.2854778144):0.07806213184,((((((((((((((2370:0.0577910838,2378:0.1039239643):0.02797529217,2371:0.0711471745):0.02689487724,(2372:0.0737746577,(2373:0.0430520433,2374:0.0836210876):0.01837796927):0.0371791285):0.02238673879,((2375:0.0647632767,2376:0.0592959581):0.02055211269,2377:0.0539120794):0.04183925538):0.01508526653,2382:0.1168790529):0.01146737861,(((2379:0.1036857848,2380:0.1138526043):0.01813290628,(2381:0.1473928158,(2387:0.0900821694,2388:0.0743601391):0.1312215761):0.02553005238):0.03979122435,2383:0.1538438320):0.032772289):0.04599757554,((2384:0.0951070168,2385:0.0380289884):0.1263189022,2386:0.0811454068):0.07949470527):0.1696301583,2430:0.3448656824):0.04606593033,(((((((2389:0.0829162369,2390:0.0993788004):0.0470578534,2391:0.1959993123):0.07116442635,2406:0.2719981757):0.0134070199,(2392:0.2164313686,2393:0.1180944035):0.07971212097):0.03357933854,((((((2394:0.1045342244,2395:0.1068382662):0.082981146,2396:0.0622422211):0.04472547416,2397:0.1196613075):0.03163841877,((2398:0.0720502885,2399:0.0635498154):0.07200452349,((2400:0.0489704917,2401:0.0562278609):0.01386432761,2402:0.0542817108):0.05979335658):0.0546479586):0.08763445279,2403:0.1725166498):0.04549301335,(2427:0.1504975706,2428:0.1455280816):0.1590725807):0.05229754499):0.04332971286,((2407:0.2327595217,2431:0.3534258927):0.04964113426,2429:0.2957875494):0.04014935168):0.02751409379,(2404:0.0958589631,2405:0.1005270999):0.1113266098):0.02983407833):0.06566952497,(((((((2408:0.1895295693,((2409:0.1751238496,2412:0.2382273304):0.04702040367,2411:0.1026167928):0.03174678845):0.03280639459,2410:0.1158879984):0.04001503906,(2425:0.1112317896,2426:0.0925706805):0.1958689396):0.04274859967,2413:0.2117407116):0.03227609254,(((2414:0.1247713541,2415:0.1609116596):0.09699815302,((2416:0.0622311198,2417:0.0842878372):0.06684021404,2418:0.1751536719):0.06971959914):0.03301357043,2419:0.1756259766):0.02754683407):0.02996102012,((2420:0.0507772371,2421:0.0757223048):0.132048421,(2423:0.0927185913,2424:0.0491207847):0.1650278765):0.07487706406):0.03438679606,2422:0.2658423500):0.03573378051):0.2784700875,2432:0.6736059188):0.2827543457,(2433:0.7351431886,((2434:0.2863820427,2435:0.2428303658):0.1707067398,((((((((2436:0.1232328802,2437:0.1051026777):0.1314012788,2441:0.1091676136):0.02834520392,(2438:0.1918615517,(2439:0.0738605200,2440:0.0795816870):0.1044112359):0.0195194816):0.05590672202,2442:0.2208833618):0.05594092024,(2446:0.1862603065,2447:0.2562121422):0.07074817266):0.05209926876,(2443:0.2511242881,(2444:0.2399775549,2445:0.2027161792):0.08525764723):0.07202725712):0.04624017552,((2448:0.3316144758,((((((((2449:0.0951880179,(((2450:0.0532398576,2451:0.0845240864):0.02403034034,2453:0.1751654953):0.03992676156,2454:0.1700379794):0.01945122354):0.03404007717,2452:0.1386387578):0.05873616446,(2455:0.0961446518,2456:0.0813294392):0.07253469534):0.07478752364,2459:0.2281856115):0.04179363067,(2457:0.1141517161,2458:0.1560083913):0.05523391671):0.06032495205,((2461:0.1947054505,2462:0.1748009379):0.03212307606,2463:0.2254349515):0.07519953773):0.01855760543,2460:0.2076882488):0.08655005404,(2464:0.2978339108,(2465:0.2265117701,2466:0.2064175730):0.1210895157):0.06344905235):0.1035892013):0.1296968186,(((((2467:0.0587286222,2468:0.0563443975):0.02859150429,2469:0.0580630663):0.2562184658,2473:0.3222439971):0.04797909465,2470:0.2888073509):0.04950767743,(2471:0.2432373804,2472:0.3368337669):0.01803872495):0.09276201265):0.181663554):0.0325255489,2474:0.5211065835):0.01418072472):0.09168053946):0.09381998636):0.0722442538,2475:1.0342289481):0.2699970755,(2476:0.7123863890,((((((2477:0.1177306394,2478:0.1851563957):0.09833118894,2481:0.1879268094):0.03018438182,(2479:0.0879626840,2480:0.0608689112):0.09882777549):0.07458954432,((2482:0.0531546955,2483:0.0732398506):0.2341587888,2484:0.3027789656):0.1016820344):0.1745397235,((2485:0.1013639770,((2486:0.0795830956,2487:0.1037803641):0.05112723882,(2489:0.1815889102,2490:0.1030259576):0.08742623278):0.02677135767):0.04295281356,(2488:0.1289692715,2491:0.2748248266):0.03234988327):0.3324301293):0.1242764849,(2492:0.2240757361,2493:0.2664701392):0.3406876042):0.2593651359):0.2073665861):0.3062711291):0.04192368849,((((2231:0.0848059794,2232:0.1826616620):0.2901863418,2233:0.3851040105):0.4838240379,2494:0.9523614542):0.1346730023,(2656:0.0956124510,(2657:0.1180041178,2658:0.1584616046):0.1062749897):1.028963009):0.08649410957):0.03226424376,(((2136:0.8451324076,(((((((2162:0.0870717004,(((2163:0.0601003932,2165:0.0854533814):0.0283273097,2164:0.0632919774):0.03719141303,(2166:0.0707149831,2167:0.1743030027):0.02663372359):0.0476882392):0.09229207439,2172:0.2386384152):0.07481408085,(2168:0.0581166233,2169:0.1431934544):0.123437182):0.06012479983,(2170:0.0669334594,2171:0.0749203689):0.1757900836):0.2157353336,2173:0.4138776198):0.2436507695,(((2174:0.3189579389,(((2175:0.0933128392,2176:0.0809654009):0.104308468,2182:0.3479673789):0.0645156294,((((2177:0.1985556936,2178:0.0455538979):0.03765210058,2179:0.0750187770):0.1661744201,2181:0.2074199159):0.05476846173,2180:0.2024326463):0.05977616454):0.04588775672):0.06646813657,((2183:0.0928933889,2184:0.1270595159):0.1638573294,2185:0.1697455270):0.1441056475):0.3763097086,(((((((((((2186:0.1003104812,2187:0.0913514455):0.02273001292,(2188:0.0822741220,2193:0.1232688756):0.03538426926):0.02894197931,(2189:0.0977348388,(2196:0.1056966004,((2197:0.1022534095,2204:0.1904844238):0.02477220396,2198:0.1179062762):0.01588937916):0.04844218499):0.02617383105):0.01588252888,((2190:0.0600707537,2191:0.0797129556):0.04078791083,2200:0.1588291898):0.01138335649):0.03444359347,(2192:0.1047280030,2199:0.1067866668):0.02426459637):0.02118099221,2195:0.1048266700):0.01874631621,2194:0.0937091153):0.04977265817,(2205:0.0040976828,2206:0.0000022858):0.2054930609):0.04296078641,((2201:0.1007383750,2203:0.1469924932):0.02662375899,2202:0.1099900666):0.04281897806):0.06596645125,2207:0.1991142694):0.050144793,2208:0.2014600721):0.2682534422):0.3410329768):0.09705209548,(((((2209:0.2209329815,2210:0.1524741988):0.05634865071,2211:0.1476777972):0.03940331131,2212:0.1441758865):0.03951552965,2213:0.1326109066):0.5627662197,2664:1.0670164240):0.1016516729):0.2567634379):0.07830110355,(2312:0.7413087619,(2659:1.1520875862,2660:0.7914144925):0.1112751937):0.1513502056):0.071167812,((((((((2137:0.1957303481,2138:0.3257718327):0.1342062551,(((2139:0.1803322593,(2140:0.0848952386,2141:0.0825805076):0.1156330282):0.07276659516,2142:0.1938087973):0.03840633232,2143:0.2346367051):0.1353570783):0.2058688713,((((((2144:0.2930071273,2145:0.3256485501):0.1141456003,2150:0.2859686467):0.05751396746,(2148:0.1804978686,2149:0.1828355265):0.03901900746):0.04244231623,(2146:0.1714520984,2147:0.1902291932):0.04617040847):0.03798789695,2151:0.2639719596):0.05832733134,2152:0.2696193284):0.3359251081):0.2684269572,((2217:0.3882434459,2218:0.3007976177):0.1153311015,(2219:0.3317564620,(2220:0.2691202130,2221:0.3892088065):0.08104996936):0.2587458058):0.512569937):0.05721870052,(2158:0.0824079311,(2159:0.1146774604,2160:0.0883992295):0.05444680258):0.5888909771):0.1052489,(((2153:0.2946099980,2154:0.3042239682):0.0816196272,(2155:0.3616578813,2156:0.3889624151):0.08265347409):0.2210807365,2157:0.4079424392):0.1387443547):0.03930248892,2598:1.0446180777):0.04537510868,((((2222:0.2623290453,2223:0.2219491252):0.0499020695,((2224:0.1267992684,2225:0.1712101542):0.1322805036,2226:0.3549107552):0.07263873784):0.4122796364,(2227:0.3693023111,2228:0.3627125369):0.2624227076):0.1270245954,(2229:0.4586878432,2230:0.7510483660):0.1886182376):0.3933528118):0.06696866729):0.06405505215):0.0588625655,(((((((((((2088:0.0542906484,2093:0.1250703806):0.1578052826,2094:0.1268611915):0.01610472979,2091:0.1127105729):0.01220513156,(2089:0.1087854774,2090:0.0561502119):0.01030032434):0.03253518857,2092:0.0786956598):0.5483293482,((((2095:0.2092825165,2096:0.2552025403):0.0662136657,2131:0.6064221777):0.1669380666,(2133:0.1270331331,2134:0.2621870101):0.6635980522):0.1014201571,(((((2097:0.2306042127,(((2098:0.0625785464,2099:0.0716117412):0.09765774856,(2100:0.0614633811,((2101:0.0000023624,2102:0.0000027831):0.09353131615,2103:0.0948286244):0.03233698448):0.0574721104):0.0686109048,2104:0.2277508267):0.05461583856):0.03711625213,2105:0.2467259879):0.03713635986,2106:0.2571019869):0.1592016808,2127:0.4439016768):0.1060929272,((((2107:0.1536800979,2108:0.1170493841):0.05470194977,2109:0.1777667103):0.2265018538,((2125:0.2154148372,2126:0.2658882109):0.07704907385,(2128:0.3479876077,2129:0.2526581836):0.3646687906):0.05091336705):0.0322160003,((((((((2110:0.0395796141,2111:0.0859948958):0.05701031868,2112:0.0630866486):0.1939632476,2118:0.0536884327):0.02013759896,2115:0.0963199913):0.01031543569,(2113:0.1778190189,2119:0.0888581162):0.03272986699):0.01999130206,((2114:0.1785626246,(2116:0.0187450474,2117:0.0102168792):0.01189503594):0.03274484989,2120:0.1334305222):0.02825284994):0.02852724669,(2121:0.0532520641,2122:0.0568568983):0.1721826802):0.07227377427,(2123:0.1300909184,2124:0.2480201931):0.1213124677):0.0676645076):0.09761248421):0.05054952191):0.06831180263):0.1257352486,2130:0.4613120352):0.1236909268,(2132:0.5599980101,2135:0.7568508604):0.1760513413):0.08037896003,2592:1.2119698620):0.05511757851,((((((((((2495:0.2093961039,2496:0.1660693053):0.0404236031,2498:0.1841318135):0.03547531559,(2497:0.1827851459,((((2499:0.2164439780,2504:0.3039104115):0.05978620908,2501:0.1461722942):0.04998336729,2500:0.1686607310):0.03665991928,2503:0.3152823121):0.02676605221):0.01090828677):0.0523357653,2502:0.1583654217):0.08617769116,(((((2505:0.2038946793,2507:0.1592369532):0.04517577758,2506:0.1315185500):0.08896758397,(2508:0.0739409972,2509:0.1274615644):0.1482268911):0.04789708908,2510:0.2260432996):0.04687742683,2511:0.2791702392):0.1301395916):0.2518993312,((2562:0.1383707834,2563:0.1814785753):0.06225273968,2564:0.1329109522):0.2898535644):0.05095692397,(2560:0.0945470028,2561:0.0767763867):0.3611225595):0.09230490758,(((((((((2512:0.3591341700,(2557:0.3452756810,((2581:0.2389200828,2582:0.2512927173):0.1541142605,((2583:0.0816267861,2584:0.0717357057):0.2584860383,2585:0.2807371083):0.1947992181):0.3065732445):0.04886554033):0.05025259313,2559:0.4435700843):0.03840570073,(2550:0.1820210125,2551:0.2483454883):0.1708909413):0.05242092895,(((2513:0.1837214711,2518:0.2993499463):0.1006773091,(2514:0.1465471294,2515:0.1510229445):0.07588752476):0.02124251633,(2519:0.1324767331,2520:0.1796567320):0.1984582087):0.03561856881):0.03586865722,(2516:0.1465224507,((2517:0.2065339380,((2553:0.1499558872,2554:0.1245481030):0.02688528408,(2555:0.2267600067,2556:0.1931661244):0.02345327974):0.3080069071):0.04598049013,2549:0.3339107305):0.04868165747):0.03601485291):0.009522138608,((2521:0.0912119552,2522:0.0368797699):0.211028905,((2523:0.1927164582,2528:0.1643293456):0.01475062068,(((((2524:0.0994143659,2525:0.0510411540):0.03597296736,2526:0.1019306030):0.03894579927,2529:0.2092533260):0.0378228011,2527:0.1447877743):0.03496662739,((2530:0.2053180976,((((2532:0.0743112559,2533:0.0851702861):0.03583111501,2534:0.1078886285):0.09088641277,2558:0.4376800765):0.05460401307,((2538:0.2328668752,2540:0.1958221688):0.03819323862,(2539:0.1459500768,((2541:0.2071632024,2542:0.1910713857):0.06240618254,2552:0.1627194099):0.0404430858):0.07303552347):0.03395883835):0.03799005193):0.02909480732,(2531:0.1908407764,((2535:0.0971645356,2536:0.0780742475):0.1392569358,(2537:0.2084167263,((2543:0.1196622578,2544:0.1664069307):0.09092084811,(((2545:0.0623140247,2546:0.0876981599):0.007748943489,2547:0.1042714123):0.2283550676,2548:0.2188652439):0.06130186723):0.04072414863):0.07399092167):0.05593215023):0.04568033063):0.01084379107):0.03136534978):0.05004818):0.09725362055):0.08700602803,2569:0.4549414548):0.05279641608,((2570:0.2883541558,2586:0.7269211457):0.02622618104,(2571:0.2539490200,2572:0.3439821368):0.2374780866):0.09872549428):0.05294396209,(((2565:0.2943030793,(2566:0.3406630594,(2567:0.2531619574,2568:0.1413972063):0.05478918135):0.1520514923):0.06743302036,(2573:0.5467711935,(2574:0.4259400278,2579:0.4315679557):0.08406233597):0.02554577201):0.02189702183,(2575:0.4232781976,((2576:0.3571099468,2580:0.5938769876):0.09311872922,(2577:0.2421370688,2578:0.1968626801):0.1990443769):0.05651757763):0.1269530055):0.04868724453):0.08304786038):0.1694612192,2587:0.6497965511):0.2999268059,2665:1.1568123377):0.2310233827):0.05786423297,(2593:0.9737961346,2663:0.9977882848):0.2671072833):0.08685139952):0.03325482272,(((2214:0.1559822626,2216:0.1634839163):0.03603980946,2215:0.1002420745):0.563375555,(((2599:0.3981973395,2600:0.3159265454):0.1056700329,(2601:0.1847565587,2602:0.1392740777):0.2561322029):0.5063350915,(2603:0.4773281357,(2604:0.5390664386,(2605:0.2014505800,2606:0.1775410750):0.2085017952):0.1169569698):0.3589389348):0.4416921918):0.1870465964):0.077703847):0.04532054524):0.04643586591):0.03244026605,(((827:0.2154325160,828:0.1517541901):0.1283728348,(829:0.2326128437,(830:0.1241346305,831:0.0884383908):0.1765132787):0.02075958194):0.5455131814,(((2314:0.0708817117,2315:0.1286343579):0.3934958615,(2319:0.0932939153,2320:0.0853535274):0.1868888325):0.08091488427,((2316:0.0813423465,2317:0.0633652239):0.09606423372,2318:0.1283771093):0.1205975957):0.8526480106):0.151585901):0.02075000539,569:0.6597119531):0.03604905396):0.03222203026,(((((745:0.3342535417,746:0.2687759117):0.4024870814,747:0.9367207541):0.1395654457,(748:0.9598011302,(768:0.6279125379,(769:0.2363313240,770:0.2201497886):0.3249854458):0.3154473113):0.1457316798):0.1238566548,((759:0.5266047109,(760:0.3438832106,761:0.4675418833):0.09790083668):0.2158318834,762:0.6611964922):0.1713630098):0.04288012921,(772:0.7304831344,((((((((((810:0.2616180591,(811:0.2390369613,812:0.2076675609):0.1560426543):0.1014925632,((813:0.1728541851,814:0.1106006005):0.09266259316,815:0.1665681532):0.1455761021):0.04607919359,(816:0.3003599162,820:0.5377348595):0.1181487436):0.05039245988,817:0.3142463995):0.04882376854,818:0.4110446246):0.1039515482,819:0.3640031555):0.08095409885,(822:0.5276094890,823:0.4025690903):0.1122723933):0.09842780035,821:0.4228272546):0.09689219462,824:0.5299698892):0.1738627381,825:0.7899938135):0.3740257521):0.1529478771):0.03127675832):0.2997324953):0.07214709317):0.04616735971):0.03703552257):0.05121689048,(17:0.5419852710,((21:0.1641651282,22:0.2508296870):0.2256404795,26:0.5172317444):0.1219497272):0.05074449701):0.02788313552):0.04002224535,(((((7:0.2052794087,(8:0.3353459324,9:0.3327309367):0.06145874856):0.1154541855,14:0.4415418963):0.1139142032,13:0.4542354467):0.0374099279,((10:0.2469069992,11:0.2084133177):0.1259550301,12:0.4439489440):0.1113244767):0.03868850306,((16:0.5660782188,((25:0.4688110954,27:0.7033849488):0.06349286193,41:0.9740146797):0.04638200371):0.05588040589,(23:0.3781606266,24:0.3586410823):0.2453897076):0.01826936962):0.05512040369):0.05043599942,(5:0.3435223445,(19:0.5135204892,20:0.3617638740):0.2023579877):0.06493594356):0.07847532323,6:0.3938459506):0.1673391777):0.05152000752,2:0.4185287883);
 03: -952684.631927 (0:0.3549928997,(1:0.4103225485,(((((((3:0.3023341806,4:0.2159436548):0.1728696614,29:0.7703658233):0.0913216264,((15:0.4592199687,((((28:0.5536291109,33:0.9240351646):0.1919787581,(34:0.8241412651,35:0.5473168330):0.3780923396):0.1040963279,((30:0.2353734030,31:0.1550596962):0.1622774147,32:0.2333296741):0.5294713806):0.06128239279,((((36:0.8458451653,((2653:0.0712942101,2654:0.0539128502):0.7898117422,2655:0.7278796837):0.3399858544):0.1221139075,((38:0.4977696377,39:0.4532219622):0.4252662121,40:0.8270244696):0.1290806656):0.1223965875,((((((((((((((((((((((((42:0.2301970869,((43:0.2527912791,44:0.2223262728):0.06467445821,45:0.2044916733):0.0866777045):0.1036288487,46:0.4532514740):0.1214322445,47:0.4959452848):0.05227257537,(48:0.3253698548,49:0.3857804630):0.258943037):0.1036397178,60:0.7642843855):0.045045754,59:0.5543876878):0.08429575594,((50:0.4395295264,53:0.3693551624):0.1314149552,((51:0.1217653951,52:0.1344762329):0.3401963432,(54:0.1294504792,55:0.1542103430):0.3629241493):0.05306442568):0.1345018275):0.02792175012,(61:0.2459040263,62:0.2030896013):0.5770141524):0.08552708036,((56:0.1056609580,57:0.0510419802):0.1349043397,58:0.0963985281):0.5097888978):0.2436324419,((((((71:0.2743092379,72:0.3451682123):0.3981778841,189:0.6636932309):0.1839646091,(((((93:0.0835286346,94:0.0557768507):0.1457234968,95:0.2228719215):0.1464985644,(96:0.1810565107,97:0.1939131062):0.09793082644):0.1859770754,((((98:0.3562720306,((101:0.3056355892,103:0.3293772627):0.06636956431,102:0.2746464170):0.1011106926):0.05508048212,(((99:0.1443171261,100:0.1354291620):0.2003067656,((104:0.2109186693,105:0.2550377778):0.08799147718,106:0.2376853478):0.1892926229):0.05425668821,107:0.4366989263):0.04172816734):0.02589704067,(108:0.4110139753,116:0.6408746746):0.07049717775):0.04856954323,109:0.5439592055):0.05568224954):0.1029804473,((((110:0.1085312438,111:0.0688648595):0.1612624576,112:0.4227498927):0.1667038688,114:0.4855995777):0.09385086061,(113:0.2540838834,115:0.6295366739):0.07695454136):0.05085894608):0.08650310929):0.09508037091,(((73:0.3399707460,74:0.3272223154):0.114794024,75:0.3880706192):0.2223684444,((((76:0.1609309755,77:0.1598849520):0.09064237503,78:0.1478146744):0.02063766385,(79:0.0886507863,80:0.0729674913):0.04459153404):0.3926675611,(((((81:0.3239527746,(82:0.1670353216,83:0.1465128056):0.1370772196):0.120356841,84:0.3204931799):0.04338084818,89:0.5214503565):0.09293196884,((85:0.1822422970,86:0.2761847583):0.2132066765,87:0.3457270535):0.05861544293):0.02774082911,(((88:0.4966143731,91:0.4637644711):0.02122753539,90:0.5256272602):0.04086845094,92:0.5660113375):0.07022882234):0.05871012656):0.05124532392):0.169226875):0.1526204719,(777:0.6957303067,(808:0.5875983156,809:0.5497311167):0.3422154319):0.1093101883):0.05433269459,((((((117:0.6458531931,((((173:0.1616868225,174:0.2099791982):0.1906139988,((175:0.1933565555,(176:0.2264239042,177:0.2411460344):0.0575642857):0.09839494677,((((178:0.2816368702,181:0.5202091607):0.05718051588,182:0.4622761616):0.04529747379,179:0.3869030946):0.02510201023,180:0.4751983705):0.05501159017):0.08728365433):0.06023798318,186:0.7449115592):0.1206295508,185:0.5675557891):0.03886697689):0.04997583419,((((((123:0.3363257016,160:0.4071362465):0.02242447774,(156:0.2698641479,157:0.3276356994):0.04482694092):0.03266791747,((((((124:0.0646898747,125:0.0709291655):0.2679959014,126:0.2225935227):0.06795670335,(127:0.2520409085,128:0.3261825457):0.07026335214):0.03213414321,161:0.3705113606):0.05444306217,((((((((129:0.0695640892,130:0.0911501522):0.02127600118,133:0.1041848037):0.01578198575,132:0.0808122270):0.0115877194,134:0.1123555386):0.03610210191,131:0.0577507517):0.1641407392,162:0.4027826350):0.05427882313,(169:0.1265835957,170:0.1397435378):0.3138539121):0.05541875048,(152:0.3468329218,(163:0.3377980206,165:0.3237782834):0.04745596091):0.02410467458):0.03911999834):0.01921718433,((((135:0.3343639405,143:0.2430833004):0.02719044481,(137:0.1930010011,145:0.3429251254):0.1026174):0.02248437982,((144:0.3088001622,159:0.3128014428):0.07051398459,146:0.2595561514):0.0800205576):0.02260595165,((((136:0.3045917384,(140:0.2107423128,(141:0.0101172433,142:0.0991790355):0.2380042844):0.04493922624):0.0266157781,158:0.3655356485):0.03551619793,138:0.2136182441):0.03801009305,(139:0.2157766783,168:0.5253609392):0.0456698452):0.04648807115):0.01524923815):0.0369976833):0.02503578117,(164:0.3329372993,166:0.3493236401):0.04318477442):0.04304001771,((((147:0.3077913715,(148:0.2031414676,153:0.2904469200):0.006198636591):0.04622307937,(149:0.2438398247,151:0.2134792326):0.04803395994):0.069701989,(150:0.3051468613,155:0.3502543703):0.04719290336):0.064822331,(154:0.2549602445,167:0.4368391063):0.06113071294):0.02577399538):0.04184020843,(171:0.1321099821,172:0.0987286325):0.323058454):0.0679430359):0.0502034292,((((118:0.0951945743,119:0.0721737105):0.05823659024,120:0.1267287820):0.3820021644,121:0.3800999940):0.07435489805,122:0.4355305323):0.1763362261):0.02277731893,(183:0.1224581796,184:0.1781570312):0.3507074226):0.1046918736,(187:0.4379574765,188:0.3869230495):0.4443448419):0.1742330856,((((((366:0.4922747581,((367:0.0992443900,368:0.0836295355):0.0902102597,369:0.2187199150):0.1069146846):0.1174628591,((((((370:0.2830906612,378:0.4936503641):0.04439782363,371:0.2795250809):0.1009124832,372:0.2708416243):0.06933524533,(373:0.0582437601,374:0.0643427687):0.2566335112):0.01735637028,(377:0.4454058790,(379:0.3777834430,380:0.4681201423):0.2025465608):0.0406296871):0.03927287656,(375:0.1172954430,376:0.0997928228):0.2317069177):0.05433132364):0.2094966575,388:0.5356976093):0.2404870985,(((2321:0.5510813153,(((((((2325:0.1792963614,(2329:0.0342268873,2330:0.0941986772):0.1999198445):0.0175446801,((2326:0.1280667054,2327:0.1993158594):0.03556308968,2331:0.3200506331):0.02386818269):0.06531578682,2328:0.2347882840):0.06459502052,2333:0.3647676220):0.05356611399,2332:0.2798415321):0.05689038389,2335:0.3426489492):0.07146123339,2334:0.4564655348):0.1425283694):0.1279336811,((2322:0.3326144044,2323:0.2447021773):0.1154885413,2324:0.3143343095):0.1710397031):0.0380678002,(2336:0.4728123035,2337:0.5569337408):0.2064289594):0.2016104606):0.1476349247,((2588:0.4452191317,2591:0.7812179029):0.1879356683,(2589:0.5473144737,2590:0.6291618794):0.1960161438):0.5280465423):0.07309300563,(2338:0.5826944225,2339:0.6704880228):0.475647901):0.07661900268):0.1180928004):0.1044713112):0.06389274681,(((((((((((((((394:0.1534837996,395:0.1438106793):0.1188343879,396:0.2533255410):0.09817967517,(397:0.2815063742,435:0.4580005043):0.07703065361):0.06058233972,436:0.4685744679):0.03712644116,398:0.3124823130):0.04597032859,(((399:0.2214734017,400:0.1897850641):0.08421981253,((((((((((401:0.1109655343,402:0.0711912681):0.1180036705,(430:0.1712152627,431:0.2081873057):0.1181152028):0.0575086762,432:0.3094765933):0.03599921089,414:0.3243085977):0.05309075512,((((403:0.0921488052,404:0.1744703781):0.09799805486,407:0.1729248405):0.05402507721,412:0.2395670608):0.055522015,(((405:0.0076132566,433:0.0228722037):0.2195888591,(406:0.1792960220,408:0.2072263642):0.03826326714):0.03743509466,(413:0.2288956372,416:0.2253734282):0.09053625271):0.015776402):0.02649319611):0.009163107681,(((425:0.1041908929,(426:0.0896596601,427:0.1143003081):0.03875426501):0.1195529204,428:0.1401140309):0.1719902159,429:0.1921938762):0.1469323926):0.02898146856,(417:0.3086434960,(419:0.0766864095,((((420:0.0681266694,424:0.1041808387):0.04226094631,422:0.0913293264):0.007746493612,423:0.0519626456):0.02269132039,421:0.0751905920):0.02936156565):0.2577354221):0.03359655774):0.014940901,411:0.2153233755):0.01074713002,(409:0.1969909383,410:0.1312216630):0.02116198925):0.02841608015,(415:0.2426462347,418:0.3111793553):0.03751260583):0.04303369483):0.09250300793,434:0.3964275149):0.0886496077):0.05141687504,(795:0.3554867034,(796:0.4679372328,797:0.1977439650):0.264822643):0.4796846072):0.02567263106,(586:0.4653970025,587:0.4255343577):0.1820577338):0.03090793018,((437:0.4182609570,(584:0.2087087457,585:0.1666348104):0.4315993688):0.06133460315,438:0.4821467531):0.08313051388):0.03454424896,(741:0.2156508197,742:0.1984096968):0.6320018418):0.08049127228,740:0.7269506972):0.09274565146,(((((((730:0.1966912897,731:0.2208235037):0.2033257349,732:0.3574513968):0.1443472281,(733:0.1054896182,734:0.1140678300):0.3079287941):0.1516991231,738:0.6141310746):0.04683809038,(735:0.5248552959,(736:0.4098508314,737:0.3250676755):0.08080232334):0.0546460781):0.1277588759,739:0.6698994488):0.138471621,806:0.8185315555):0.0772299201):0.02789688679,((439:0.2218328944,440:0.1368735926):0.07563086742,441:0.2154737200):0.3576752817):0.06409280702,((((580:0.2293155040,581:0.1977417683):0.3899823385,582:0.6085133750):0.2184758482,778:0.9196516084):0.07288977584,(792:0.7707180674,(793:0.1202392456,794:0.1226477499):0.7143798046):0.1455282822):0.1184865581):0.04589162854,((((725:0.0410265240,726:0.1153689347):0.1556375199,727:0.2542761018):0.3534067414,(728:0.2478457620,729:0.2594414899):0.3004117186):0.1288619318,((773:0.2668313987,774:0.4816219663):0.5295759929,775:0.8100294459):0.3056761175):0.07795049197):0.05040927919):0.04187459628,((((((483:0.1450177553,484:0.0433734263):0.2094117006,485:0.2718202873):0.1120232022,486:0.2893431487):0.114178874,488:0.3282186598):0.03967962759,487:0.2942145955):0.2508611448,(489:0.2749787916,490:0.2458380069):0.2425634835):0.1959695482):0.04395666446,((((((((((588:0.1356043285,589:0.1375740153):0.05960845468,591:0.1068281451):0.04231592937,602:0.3298017791):0.04941180382,590:0.1115811504):0.09095775438,((((592:0.1477334923,(((593:0.0705693532,594:0.0953806634):0.01802471862,595:0.0905715647):0.01711756778,596:0.1059538477):0.03054159614):0.06523142394,598:0.1567683852):0.02891529048,597:0.1267861156):0.05994445672,(599:0.1641187265,(600:0.1455594594,601:0.1270070734):0.04076166921):0.03542163962):0.05609400749):0.04735077946,((603:0.1236306931,604:0.1078798288):0.1058937055,605:0.2375951067):0.1414252832):0.02915950127,606:0.2990377143):0.069904333,607:0.2699594982):0.4503198152,((((668:0.1001759361,669:0.1974820206):0.2388932422,(((((670:0.1695555026,(671:0.1529819904,672:0.1058699808):0.06161303845):0.04021007983,673:0.2372500760):0.1931780534,((674:0.2857121695,675:0.4614468699):0.07497728719,(680:0.4773433999,(682:0.5497928081,683:0.4644607968):0.04661166363):0.0727495091):0.03773764299):0.03385732182,((677:0.3294428305,678:0.3191164014):0.0713318676,679:0.4470349450):0.05652742775):0.04396472929,676:0.4296520899):0.0425172411):0.1080245243,681:0.4167298941):0.1856251522,((684:0.3931363667,((685:0.1056958838,(686:0.1347395832,((687:0.0687633800,689:0.0941848792):0.02234464791,688:0.0639844357):0.01548598407):0.02793591184):0.04501592427,690:0.1141491128):0.1317743986):0.08583444548,(691:0.3306670530,(((((692:0.3159823443,(707:0.4710918073,(708:0.2968816709,709:0.3331999775):0.1123979393):0.04772819431):0.02206856365,((699:0.0000029701,700:0.0000022064):0.3312832981,((710:0.0533320675,711:0.0522763795):0.2776358038,723:0.3147949249):0.06695938178):0.0602105826):0.02747925717,((696:0.1758828544,697:0.2441940646):0.2600356386,((712:0.1555572540,713:0.1348819226):0.04087203214,(((714:0.1051616649,((((717:0.0669092876,718:0.0557437765):0.01278129037,719:0.0723224048):0.0254993829,720:0.1192952678):0.03498890208,722:0.1502605231):0.01669369337):0.01782964092,(715:0.0988785462,716:0.0965051993):0.01803074461):0.02748846069,721:0.1369304172):0.05973695296):0.219636083):0.07710302409):0.02430509665,((693:0.2592985459,(695:0.2845905058,724:0.5515368257):0.05262642799):0.04282790999,694:0.2511249001):0.04336872238):0.07608159478,(698:0.3760177714,((701:0.4476757260,706:0.1819306435):0.09951349049,(702:0.3064473123,((703:0.1576916988,704:0.1179688805):0.07388889663,705:0.2094245344):0.04487887697):0.08494441773):0.09475355986):0.02587697894):0.05718653382):0.03175458486):0.3350813184):0.176778751):0.1219998433,((((((((((((((608:0.0760615728,609:0.0505329687):0.02194669496,(610:0.0859614418,((611:0.0742901187,((612:0.0634160631,617:0.0945009119):0.01556648661,(613:0.0523530468,614:0.1283293502):0.03857049506):0.02520316556):0.0052913979,(615:0.0798505683,616:0.0975533431):0.008528091474):0.02236147297):0.01084440369):0.01675017072,(618:0.0902755756,619:0.0455979091):0.03246784373):0.08602464237,620:0.1714657884):0.3166897583,(631:0.2879276094,(641:0.0596332638,642:0.1105143494):0.2251411059):0.03821393559):0.03597888576,(((632:0.2522151931,(634:0.2849593917,(653:0.2923327728,654:0.3652509572):0.08162331136):0.04545754956):0.03788580954,(633:0.2018172643,635:0.3249109116):0.05140606328):0.03420145438,((636:0.3323184097,((645:0.2337832269,651:0.1833465472):0.03974932165,(646:0.2340099522,((647:0.0752000945,648:0.0892984116):0.03708569872,(649:0.1160867386,650:0.1007259631):0.03226904187):0.0357541476):0.03310843914):0.1968298872):0.01874088048,(643:0.3047576444,(655:0.2795208198,656:0.3530199892):0.07704685601):0.051090394):0.03817370052):0.04838436328):0.0334303656,((637:0.1950944807,638:0.1735215335):0.08817655796,(639:0.0674257148,640:0.0899581358):0.1883393199):0.1196927684):0.05563939328,644:0.3537158727):0.01643751688,(((621:0.1915207430,((627:0.0811246464,(628:0.0966583774,629:0.0449055855):0.03492197615):0.2035470264,663:0.6971649149):0.0558108666):0.0508458757,(((622:0.1137379549,623:0.1089167533):0.1318812112,((624:0.0696350440,625:0.0705003350):0.04157511598,626:0.0915730225):0.130346534):0.07740835363,630:0.3008641402):0.04055274286):0.08324797618,652:0.3657514659):0.04354446988):0.04180237289,657:0.3843202714):0.062385848,(((659:0.1013465235,660:0.1165692830):0.02121348917,661:0.1516810577):0.05264017984,662:0.1028560314):0.2890075363):0.03312318575,658:0.3326579859):0.131114466,664:0.5849007709):0.1850378619,((665:0.5350197287,((798:0.4037903621,(800:0.2959319577,801:0.6082077711):0.06263043082):0.05844912835,799:0.2436825987):0.4717528994):0.09921966071,(666:0.1856115481,667:0.1825031655):0.3664694594):0.119774399):0.0573162082):0.09086503968):0.07728605586,(((455:0.4272390325,(476:0.0831282075,(477:0.0000020313,478:0.0300976165):0.07092487176):0.4853611808):0.07547532628,482:0.6239256872):0.09066055379,(((456:0.1350849929,(457:0.1161535050,458:0.1180459070):0.05847182868):0.3618392582,459:0.4830941663):0.07703924389,491:0.5973388512):0.05076608097):0.04809946113):0.02744823921,(((453:0.4480041865,((472:0.1569151097,473:0.1804724529):0.06426100474,(474:0.1951831322,475:0.3295942270):0.0549670853):0.320341649):0.06365307445,454:0.4684569216):0.04248396486,((((((((461:0.0986560904,462:0.0493535870):0.05558474993,464:0.0912579654):0.01934505143,(463:0.1056318788,466:0.2076820853):0.01145839614):0.03956114115,465:0.1765707651):0.06313354664,(468:0.3333183754,469:0.3759533941):0.05832218194):0.07013468304,467:0.1774991190):0.2586607941,((470:0.1532000253,471:0.1910208356):0.1615147004,553:0.5823313248):0.1465601637):0.06876996073,583:0.6465287698):0.04518368313):0.04019473059):0.09913083117,460:0.5206550496):0.05038934976,((((442:0.0652231521,(443:0.0736045327,444:0.1368563995):0.03880587608):0.273574891,445:0.4087128863):0.1910595634,((((446:0.1121738300,447:0.1635584016):0.04377569359,(448:0.1473395663,449:0.1795563699):0.02790083272):0.04425227693,450:0.2153282727):0.3141284663,(451:0.3062239623,452:0.3312601930):0.1481754085):0.03172189373):0.03294649475,(((((479:0.0695632143,480:0.0813801882):0.1292294321,481:0.3636037571):0.3056212914,767:0.8300149061):0.09082017105,((539:0.2228079967,540:0.1508191520):0.5084855519,(763:0.5833499628,764:0.5228808511):0.1560564258):0.08630187154):0.05661196642,765:0.5088535247):0.05185348782):0.04509014221):0.04781511476,(((((493:0.0782452058,494:0.0437011977):0.1659898777,(((((495:0.2271381488,506:0.2327077150):0.02303801589,(496:0.1670258227,504:0.2073090593):0.03707622864):0.01716012267,(498:0.1753340107,((500:0.0498983518,501:0.0352710809):0.1104012067,(502:0.0291102730,503:0.0000020602):0.1387102045):0.06608943961):0.04036719315):0.04623791378,(497:0.1128831000,499:0.1410136538):0.06111899576):0.0357547069,505:0.2000804846):0.04748879178):0.06349005234,507:0.3230765482):0.2327602648,535:0.5773591527):0.08616941739,532:0.4835925255):0.09491730844):0.007397709943,536:0.5908395621):0.03738234491,(((390:0.1962471379,391:0.1466839673):0.2578088874,393:0.6583982351):0.07757653646,392:0.4419422730):0.3366466692):0.03215331626,((((((((63:0.3790357574,(((((64:0.1001627082,65:0.0918109100):0.02255438693,66:0.1070692405):0.07420643981,67:0.1974612700):0.1110899665,68:0.2756741932):0.1153565456,(69:0.0552952293,70:0.1064452509):0.1985174286):0.0918623885):0.4711780373,((537:0.2111100527,538:0.4048648949):0.3485029947,((547:0.0641394893,548:0.0758868789):0.519877376,753:0.7226232583):0.1055829764):0.060094247):0.06096769203,(551:0.1060218563,552:0.1354579811):0.6573031126):0.02641857001,(749:0.6046760461,771:0.7274130385):0.2167760798):0.07087070354,((((541:0.1687349683,((542:0.0868402300,543:0.0599217521):0.0634842132,544:0.1088977229):0.03311619437):0.3996101076,(545:0.2666075334,546:0.3273094096):0.2434524577):0.1748652656,(743:0.6579177707,750:0.7318456002):0.07618707607):0.08739285281,(((((751:0.4383363668,752:0.5181018755):0.2536907078,776:0.8568009188):0.1525651389,((802:0.4388821682,(803:0.4835017738,804:0.6654024768):0.1476138321):0.3448675974,805:0.8676184171):0.1838912783):0.05110735727,((((779:0.4634057940,780:0.4658989288):0.266223813,782:0.9125993569):0.2341376831,(781:0.7836539500,((((783:0.3769551709,784:0.3253924583):0.1754583256,785:0.3479126699):0.2789077489,((786:0.4453709725,((787:0.1437190613,788:0.1206583782):0.2487738279,(789:0.1083950684,790:0.0893578491):0.2558272516):0.08226971234):0.1418552336,791:0.4463922716):0.2683670191):0.2867701023,807:0.9249437645):0.097241712):0.07674485011):0.05959644036,((826:0.9173185204,((2347:0.4461573311,2348:0.3200970153):0.1289034424,2349:0.4423557134):0.4690737156):0.1139132528,2662:1.1792178812):0.05855195529):0.07006496781):0.05855852491,((((2350:0.1416424636,2351:0.0968427189):0.7769069392,((2352:0.3672455373,2353:0.3097910994):0.06601246402,2354:0.4016255508):0.3534992827):0.09415603018,(2355:0.5604272775,2356:1.1616204474):0.1881442541):0.2845859791,((((2607:0.2600784385,(2608:0.1564542913,2609:0.1080349765):0.1942796577):0.09116689438,(2610:0.1290513441,2611:0.1145609447):0.216837109):0.330583734,2650:0.5693282189):0.08469224639,(((((((((2612:0.1959799535,2620:0.2524204881):0.07070531182,2638:0.3329080541):0.03953853522,(((((2613:0.0664907748,2614:0.1153845965):0.119463953,2619:0.2518485174):0.03623605104,2615:0.2252932835):0.03349822326,(2616:0.1763575400,(2617:0.1452635377,2618:0.2324648833):0.03009389448):0.0497365692):0.07630885806,2637:0.2761274035):0.05791535742):0.04655938065,(((((2621:0.1726836727,2623:0.2317026627):0.03194080631,2622:0.1376333521):0.09986993545,((((2624:0.1689824895,(2635:0.0995052560,2636:0.1957515474):0.2272720832):0.04770327364,2625:0.1962782251):0.04075034087,2641:0.3735865856):0.04232213458,(2632:0.2241224352,2633:0.2777500228):0.1118325918):0.03667157031):0.03273400842,2634:0.2845982288):0.03272351556,((((2626:0.1858643535,2639:0.3407713877):0.1136207189,2631:0.2238670033):0.04488990403,(2627:0.1702895455,((2628:0.1258269829,2630:0.1946082472):0.06533295737,2629:0.1674501223):0.1231921622):0.06954596443):0.03691788382,2640:0.4331982735):0.03608654195):0.0262268733):0.05196969461,((2645:0.2173668419,2646:0.2331374819):0.1461614915,2647:0.5338020482):0.1555641423):0.02566032858,2642:0.4078204381):0.02593533497,(2643:0.3368947124,2644:0.2707058034):0.1684094851):0.0814368858,2648:0.5423363943):0.08933327031,(2649:0.4865017155,(2651:0.1550368362,2652:0.1249934652):0.5143765228):0.1044296011):0.1307912304):0.7404204175):0.09708274276):0.07268483661):0.08579550681):0.02314211297,(((((526:0.1921664867,(527:0.1406402736,528:0.0767617158):0.03270385302):0.05958744603,530:0.1994716505):0.06275621568,529:0.1685952692):0.06329840815,531:0.1674750707):0.4506211382,((534:0.4640683035,(549:0.6052240811,550:0.3353195396):0.3173268489):0.1346770652,((((((((570:0.1209300864,572:0.0964980448):0.07481305116,571:0.0552199358):0.2397384725,(573:0.1486875152,(575:0.1593361074,576:0.1224210213):0.3364778744):0.1131781004):0.06493427603,577:0.4352584725):0.04834918931,574:0.2669594513):0.09617915852,578:0.4858623059):0.09334258182,579:0.7228063737):0.3080502435,744:0.6841754168):0.08452554825):0.06702308012):0.0333495229):0.05574516621,(((754:0.0598134612,755:0.0806402593):0.5868196686,756:0.6187103811):0.1953332821,757:0.7732328188):0.1582290371):0.07084638925,((((492:0.5508552541,525:0.3737085363):0.1174848332,(508:0.1667950426,509:0.2130593452):0.2406422665):0.04001092004,533:0.6787623219):0.05012910859,((510:0.4242393424,(523:0.3657536101,524:0.2962794223):0.1249068301):0.03760661749,((511:0.4698560718,((515:0.1119476223,516:0.1281036558):0.06418609409,517:0.2105886783):0.1158303019):0.1076714177,((512:0.2691616358,(513:0.1343349374,514:0.1232205382):0.08142760426):0.1999319814,(((518:0.1182696455,(519:0.1257975071,520:0.0440577305):0.06692576974):0.04076132955,521:0.1238398372):0.09466994232,522:0.3112403479):0.117215117):0.06773251698):0.1508557171):0.1111915524):0.06193376108):0.02334475809):0.02330644642,(((((((((((((190:0.2170619546,((192:0.1020492583,193:0.0730762016):0.01461325836,194:0.0904215405):0.04881905948):0.0376366261,(195:0.1458358938,(196:0.0729785456,197:0.0591094042):0.0864566935):0.07264614094):0.02407888667,191:0.1346481367):0.3890225678,(((((198:0.1951637546,199:0.2547914590):0.1603719684,(200:0.1785429874,201:0.1205310693):0.05667780978):0.06468795927,((((202:0.0501178248,203:0.0905559800):0.1220193183,204:0.1393079547):0.06411328791,((205:0.0592254664,206:0.0576006385):0.03037572441,207:0.0703883263):0.2252334272):0.01941001014,208:0.2315389821):0.02091572328):0.05901649643,209:0.2677070662):0.01402330666,(((((((210:0.1008932267,211:0.0497054267):0.08736286749,212:0.0737440925):0.1030899622,((213:0.0975119435,214:0.0630756065):0.03737434563,215:0.0793730628):0.01216561833):0.01701670484,(216:0.0859973352,217:0.0467326720):0.06520585881):0.02750249682,218:0.1226891715):0.03779112115,219:0.1227421071):0.1298396015,(((220:0.1776971001,221:0.0666144119):0.04859648919,((222:0.0577695493,224:0.2297531898):0.06173434605,223:0.0498265694):0.1060751268):0.06512699296,225:0.2580794014):0.2560083186):0.157107072):0.09008605803):0.0810841218,226:0.5631877934):0.1804525358,((358:0.1204203417,359:0.1215582554):0.2087441804,(360:0.2731095586,361:0.2435207638):0.0856331264):0.1558511835):0.07031303278,((((227:0.1558666876,((228:0.1624136146,(229:0.1519959349,230:0.1413524489):0.07094651664):0.01523364899,231:0.2302562506):0.04928804428):0.1337137228,232:0.3698705564):0.2022887304,(((234:0.1262069188,235:0.1814510578):0.08040450386,236:0.2287436633):0.2423809775,237:0.4827300883):0.05989830438):0.09206872515,(233:0.3745540462,(357:0.4855578599,(362:0.0118046922,363:0.0081420074):0.5034883522):0.1514440864):0.05528331279):0.07519903467):0.06813428437,((((((((((((238:0.2268156585,239:0.2038565800):0.1192742495,(240:0.1931641073,241:0.1421555200):0.1127092821):0.07817423779,242:0.1724886815):0.03851007229,253:0.2335582595):0.05022494934,(254:0.1553594230,325:0.3389293334):0.05532219415):0.03146498612,(((((243:0.2451148880,((245:0.0802721051,246:0.0759146298):0.04506612318,((247:0.0535671338,(248:0.0781146956,250:0.0341646267):0.01858858486):0.04229284892,249:0.1185502679):0.02545086843):0.06512677352):0.06078221177,244:0.2319095680):0.02611824861,251:0.2336640475):0.05555008524,(252:0.1737607947,255:0.2731468276):0.0345505319):0.03770654825,((256:0.0857745437,257:0.1134008092):0.1090757641,258:0.1567038747):0.1280366321):0.02869677962):0.04504696687,((((((((261:0.0595339632,(266:0.1009947375,267:0.1557817342):0.08379860221):0.02302112528,(262:0.0950943539,263:0.0538513532):0.03002035569):0.04314475911,(264:0.0965522626,265:0.1213318140):0.03330912951):0.01576096396,(((((269:0.1650802540,271:0.1147086592):0.03478051904,(270:0.0808710231,272:0.1808347015):0.03096007925):0.01594673499,((275:0.0805502163,276:0.0808063408):0.07894168617,(((((280:0.0905005175,((281:0.0000021978,282:0.0000022558):0.1078926957,(((283:0.0227223169,288:0.0696176710):0.07531242024,287:0.1062619035):0.02263914011,284:0.0818187178):0.02689154815):0.02269097218):0.01903873332,(285:0.0935074960,286:0.0786436389):0.02491892853):0.00781269002,289:0.1200271887):0.09609911569,(291:0.0672254415,292:0.0623980485):0.08111828493):0.0161189268,(290:0.1498548981,((293:0.1013456496,294:0.1025701739):0.0401700327,295:0.0863812686):0.07359421475):0.08397906337):0.02392166785):0.04520278095):0.06358424279,(((((317:0.0051394172,318:0.0000020566):0.08815190357,319:0.0719930411):0.01852986227,320:0.0983774763):0.04076783573,321:0.1059913115):0.1642033695,(322:0.1804599667,324:0.3325596765):0.07579775973):0.1149380515):0.01785231209,(273:0.1098920832,274:0.0876260667):0.1075956082):0.0381231479):0.01171013218,268:0.1595301691):0.02999974778,((277:0.0936258362,279:0.0622696630):0.04719664955,278:0.1505124318):0.1070989258):0.0259518713,(((((296:0.1316909723,297:0.1267650262):0.0561661981,302:0.1805899334):0.008511388261,(303:0.1477143732,323:0.2354301343):0.03143920544):0.01654267742,299:0.2305548947):0.02685066258,(298:0.1916744099,(((304:0.2246357536,305:0.0881961829):0.03140016141,(306:0.0151455198,307:0.0186893312):0.1204987509):0.06648800675,((((308:0.1382246650,(309:0.0456753490,310:0.1112395759):0.0221027332):0.06130686565,316:0.1554123359):0.03238424817,(((311:0.1056204699,312:0.0778498365):0.01646466472,313:0.1068919613):0.01485717455,314:0.0839867844):0.02267196159):0.01041146561,315:0.0787687276):0.04817525626):0.1199666258):0.03575920581):0.02034402988):0.01554156132,(300:0.0815986045,301:0.0600428872):0.08620122392):0.1388498259):0.02196497526,(259:0.2776249365,260:0.1476143492):0.1022125845):0.1223922409,(351:0.3608892669,((352:0.0635502148,354:0.1267395178):0.07015650686,353:0.1505503473):0.3415794462):0.05127337764):0.04136395674,(350:0.3862183107,355:0.4449249808):0.1169297774):0.04252534762,(((((326:0.0459073311,327:0.0789280115):0.04905113137,328:0.1316807478):0.09366409827,(((329:0.0403260337,330:0.0549393161):0.1295150015,332:0.0677156992):0.04187606874,(331:0.0888659944,336:0.0753043381):0.01596447555):0.01746278171):0.0332900536,((333:0.0805522877,334:0.0847980377):0.09300854636,335:0.1108916016):0.04920683161):0.1729071961,(((337:0.0724149996,338:0.0553976459):0.1185714549,339:0.1104065288):0.0607903731,(340:0.0046284556,341:0.0050814557):0.09925424814):0.1661120203):0.04073948072):0.07583802821,(((342:0.2846982497,(343:0.1924969557,(((((344:0.0631610869,346:0.1010177986):0.02855928278,345:0.0620744457):0.05892306058,347:0.1027968047):0.02693782212,348:0.1501793508):0.08081271392,349:0.3900130883):0.05009123876):0.04011589114):0.05329877022,356:0.5635028673):0.1456679379,(((1619:0.0455823219,1620:0.0971097343):0.02505951949,(1621:0.0669820161,1622:0.1024531564):0.02377029945):0.05749178509,1623:0.0817613532):0.7587385586):0.04874119929):0.1318240929):0.04423324917,(364:0.0548424128,365:0.0766815758):0.5974595673):0.06278229284,((389:0.6461160293,2313:0.7247734591):0.03860845237,(((((((((((((((((832:0.1382533019,((834:0.0874140428,(835:0.0493614932,836:0.0698203498):0.01822769474):0.04687350351,837:0.0572093269):0.1517586205):0.03774308806,(838:0.1773781502,((((839:0.0766660312,((842:0.0536093053,843:0.0588681943):0.01403290305,844:0.0702114981):0.01681898632):0.00831831086,841:0.0617557576):0.01661682626,840:0.0568633367):0.04142991251,845:0.0839675457):0.1763579842):0.05309409759):0.04253950837,833:0.1813040472):0.0552578614,(((((846:0.0763136434,847:0.0748505932):0.05611336569,849:0.0707918404):0.01894909638,848:0.1007321475):0.06453559934,850:0.0935347794):0.04845934808,(851:0.1306545563,852:0.1048869930):0.04816327205):0.1653285499):0.3378617582,(((868:0.1054071409,869:0.0982337051):0.1603392731,870:0.3017118456):0.05481349558,(((((871:0.0326808883,872:0.1136279718):0.02858907524,873:0.1049528658):0.07467814992,875:0.1837483903):0.04403096907,874:0.1141861646):0.05115265391,(876:0.1883084691,877:0.2749119049):0.03301510975):0.1415015328):0.1229225252):0.05693923267,(((((853:0.2352100914,862:0.2193290622):0.02505483358,((854:0.0970470520,855:0.1259797020):0.1135074172,(((856:0.1118913759,857:0.1020415641):0.04529171689,858:0.1855815449):0.03322979718,859:0.2020167003):0.03420862072):0.01351277133):0.01558885602,(860:0.1028316659,861:0.1257186602):0.1647024755):0.03995130402,((864:0.2512368985,865:0.2032144983):0.06984583577,(866:0.1194226893,867:0.1186073423):0.09419297048):0.1386284457):0.07970007811,863:0.2217163487):0.1504769605):0.09634950528,887:0.4479158608):0.04670341952,((((((((891:0.1921728540,892:0.1783000919):0.0473257271,914:0.2295350984):0.01228717743,(((893:0.1556013690,(894:0.0705215728,895:0.0602054605):0.06880691429):0.05376015632,898:0.2382608204):0.03693044451,(896:0.1449921008,913:0.2386422482):0.02370446773):0.04741276393):0.03059503165,915:0.3354001051):0.0305148053,899:0.3158593524):0.02229510061,897:0.2712729272):0.04966442724,((((900:0.0677781579,(901:0.0978270728,902:0.1325617748):0.05580175993):0.0687495146,903:0.2530152152):0.04950314492,910:0.2525531453):0.03609004136,(((904:0.1115635372,((905:0.0646436251,907:0.1081913391):0.02979636394,(906:0.0679241797,908:0.1364277556):0.01901940965):0.04592830841):0.07242949141,909:0.2443992441):0.04002474803,(911:0.1661428923,912:0.1261177922):0.1369996573):0.02406922684):0.06313455624):0.05844869462,916:0.3141916367):0.3024187728):0.07173758813,(((((878:0.0891606799,879:0.0574061335):0.07393067561,880:0.1429899400):0.2227861636,(((881:0.0358667388,884:0.0053902458):0.06053205136,(882:0.0810893252,883:0.0688932750):0.0260578655):0.1387112692,885:0.1961219423):0.1518465224):0.04589082615,886:0.4475102751):0.1270539242,((((928:0.4998588835,929:0.2853307673):0.1074212144,(930:0.3594854634,931:0.3183667045):0.2598578792):0.2308376835,((932:0.2933818722,(933:0.1697980995,934:0.1990335583):0.1453777048):0.3093055077,936:0.4424958097):0.06934945119):0.05748126461,935:0.4915766226):0.07463255569):0.04618954924):0.05716704592,890:0.4751568630):0.05142112711,(888:0.0478186327,889:0.0807515816):0.3572452543):0.1213454756,(((917:0.0952436117,918:0.0943287966):0.1410589426,919:0.2158001542):0.1398934539,920:0.2873459497):0.2037487804):0.08170844325,1582:0.6165845766):0.06029173514,((926:0.0695260526,927:0.1018237100):0.4852488344,(937:0.2387517073,938:0.2127444152):0.4334447556):0.1198441341):0.05608834123,((921:0.1657002349,922:0.1593575770):0.4035239237,(923:0.1984470945,(924:0.0724076556,925:0.1039922061):0.1898642813):0.28960415):0.1495030488):0.05164246502,(((((((((((((((((939:0.1330465500,940:0.0860715998):0.06883653742,943:0.2394109529):0.05473409667,942:0.1506976587):0.02373060678,(941:0.1542319187,944:0.2527973296):0.06426834285):0.189228119,(((((945:0.1206004528,(948:0.0645248273,949:0.1464587587):0.07086957102):0.02286533096,946:0.1039405727):0.04077027482,947:0.1093798830):0.07888977629,(951:0.1222666446,((952:0.0535967321,953:0.0719921751):0.09612876592,954:0.1152647555):0.1360052666):0.0340217818):0.02325496886,950:0.1327368484):0.1773358965):0.05644121687,957:0.4044460456):0.07266485841,(((1262:0.2040016893,1263:0.1476938124):0.1525176597,1264:0.3249122649):0.06568453807,((((((((((((((1380:0.0645798244,1381:0.0504944258):0.02934998274,1382:0.0713224374):0.1616407034,1448:0.3165685299):0.06607331027,(1383:0.2183575544,(1450:0.1241077220,1451:0.0787464616):0.2845841187):0.0353968717):0.06735167766,((1416:0.0514295209,1418:0.1383701191):0.02998039076,1417:0.0940500307):0.1870852125):0.04374511093,1415:0.2624189763):0.02397002752,(((((1392:0.2879405565,1399:0.0273997084):0.1297990545,1398:0.0505041109):0.05211121148,(1396:0.0782930672,1397:0.0996082298):0.03811368651):0.09881768799,((1393:0.0691484530,1394:0.0606854539):0.03680206582,1395:0.1002889608):0.1138917452):0.05728275049,(((1442:0.1660744377,1443:0.2643849915):0.1165491407,(1527:0.2286064159,1528:0.4374198532):0.2227985912):0.04283267114,(1458:0.0904911694,1459:0.0555644305):0.2903062998):0.07547659998):0.05358081616):0.05883410019,((1411:0.1996564767,(1420:0.0704418157,1421:0.0820347255):0.2370072827):0.05380435938,((1435:0.1048952873,1436:0.1185238461):0.1920837343,((1525:0.1794432721,1526:0.1097682858):0.3444054834,1538:0.4002888667):0.07520518479):0.043331731):0.01312682511):0.007252140428,(((((1384:0.1244511050,((1444:0.3589740959,(1445:0.1154722978,1446:0.1177568819):0.09674505821):0.05679385931,(1447:0.2229297397,1449:0.3106463550):0.09517543962):0.1284775614):0.05169014763,1390:0.2047595063):0.01644415603,(((1385:0.1560644418,1386:0.0890971564):0.03859478962,1387:0.1749141724):0.03635008301,(1388:0.0898428524,1389:0.1363904737):0.07462585329):0.04944254621):0.03067155052,((1391:0.1710864856,(1419:0.2248756529,1441:0.2820375887):0.0701639077):0.02745200743,(1403:0.2391790733,(1422:0.1824495623,1423:0.2018866005):0.08000636083):0.03022690542):0.02289309435):0.05747076905,(((((1404:0.0919175466,1405:0.0744941601):0.02125905082,1406:0.0858279442):0.1597343487,((1407:0.2070286579,1408:0.1524283735):0.06421165589,1410:0.1913517275):0.03342198765):0.01670092758,1409:0.1765455028):0.07225477601,((1424:0.1841767893,1425:0.2272187974):0.0674271084,(1426:0.2537142624,(((1485:0.1749641556,1486:0.2035254136):0.1218379519,((((1487:0.1853062497,1489:0.0826785930):0.02284410059,1488:0.0447079202):0.08656690285,1490:0.1702739861):0.09431105527,1492:0.4131628542):0.04520100629):0.05469956932,1491:0.2545601521):0.1179109241):0.03044363705):0.04107217132):0.04948917482):0.0375844921):0.009166350833,(1400:0.2258737856,(((1402:0.2012964495,1438:0.2527522703):0.03398106282,((1412:0.1366188892,1414:0.2156319691):0.0759319092,1413:0.1190060940):0.1205665396):0.05936968771,1434:0.2628788645):0.04313461581):0.02042037843):0.02443719234,((1452:0.1438512048,1453:0.1204934800):0.177601211,(1454:0.1846737845,1455:0.1528721075):0.1831676379):0.1008511757):0.03431322013,((((1427:0.2124747725,(1433:0.1858519513,(1456:0.0705979108,1457:0.1026420915):0.2734736648):0.03719089154):0.06196934664,((((1428:0.0632727179,1429:0.0832049837):0.03437837144,1430:0.0962413192):0.06549088815,1431:0.1351723753):0.05329348404,1432:0.1903359737):0.07090492401):0.0408525743,(1493:0.3490087022,(((1507:0.1809962090,(1508:0.1015078589,1509:0.0913875508):0.1257340634):0.1393379496,1580:0.5563586041):0.1083145476,1510:0.3372827490):0.07428794746):0.08510666182):0.05854908917,1437:0.2983863960):0.05137175567):0.02178693995,((1401:0.1422914716,1439:0.2587456478):0.05416691739,1440:0.3104560733):0.03656734878):0.04381098822,(((1513:0.3338858937,1514:0.4168656401):0.0814017429,(((1515:0.1798688207,1516:0.2051644505):0.2088659973,1575:0.4543034722):0.03518604352,((1577:0.1023594287,1578:0.1205640917):0.1152395089,1579:0.2225547160):0.333040596):0.06919135998):0.0830506535,1529:0.5535003194):0.02033603046):0.04815403187):0.02633896874):0.04230293543,((((((((((955:0.3314741765,956:0.3319731339):0.09982600982,(((1266:0.1833268337,1270:0.2810047876):0.05998989861,(1267:0.1553970215,1268:0.1685919326):0.0544634214):0.1351724141,1269:0.2437018249):0.07922402606):0.04983941254,1257:0.2817454122):0.03135364503,1094:0.2193149990):0.05218623725,(((1075:0.2416244753,(1076:0.1188666457,(1077:0.0545538296,1078:0.0877869538):0.09967932593):0.05840288928):0.06178090352,(1271:0.2779599407,1272:0.2724202745):0.1022714859):0.02611855982,((1079:0.1025403328,1080:0.1570888448):0.2181769368,(1081:0.1469569452,(1082:0.0307067117,1083:0.0993496904):0.08901168686):0.05056838215):0.110320273):0.01356553773):0.02427952783,(((((((1084:0.1410710870,1085:0.1584295114):0.06597502977,1086:0.2197739880):0.06000897179,((1087:0.1968959967,(1095:0.1387483248,1096:0.1586011161):0.08238838152):0.02947926438,(1088:0.1834368823,1089:0.0976613278):0.04406175339):0.03487303517):0.02730946923,(1091:0.1228771858,1134:0.2256170872):0.07162563101):0.003257532342,(1090:0.1049978544,1092:0.1943083478):0.03407575725):0.006628541821,((1093:0.1585953334,(1126:0.0757207477,1127:0.1134162729):0.1351868509):0.02183100039,1124:0.2262541985):0.02834296395):0.02673844955,((((1135:0.1720090722,1251:0.2474965906):0.03474595202,(1260:0.0387234512,1261:0.0891445926):0.2909690165):0.04910603507,1136:0.2421278108):0.0333177036,(((1179:0.2173762973,1180:0.1586586306):0.05257626734,1183:0.2435801396):0.03589229059,1181:0.2418917215):0.08757426173):0.03287393686):0.03173113175):0.02250777984,(((((((((((((1097:0.1169374378,1101:0.0491088395):0.03515998112,(1099:0.1246071793,1102:0.0421249423):0.02559148976):0.03592543428,1098:0.1153453630):0.0223259091,1100:0.0942409632):0.01346779115,1103:0.1265138353):0.03857573915,(((1116:0.0990867339,1118:0.0573245479):0.02107567231,1117:0.0972072084):0.03803673861,1119:0.1314266521):0.04373882482):0.02238626303,1104:0.1076471394):0.0215849248,((1109:0.1150927577,(1110:0.0438743109,1113:0.0627439295):0.03924229465):0.03165033964,1111:0.1782279141):0.0184397836):0.004066168859,(1112:0.1223469945,1120:0.1315059662):0.03149822237):0.007958219639,(1114:0.0580236234,1115:0.0773390863):0.08148678877):0.02064493233,((((1105:0.0000023435,1106:0.0038383346):0.07176153404,1107:0.1081374871):0.05245599694,1122:0.2062546042):0.0280606151,(1108:0.0775475323,1121:0.1961194993):0.04029247615):0.03707281967):0.04142908631,(1173:0.0781691638,1174:0.1432411507):0.1407931034):0.02708286559,((1123:0.1532864973,1258:0.2667966510):0.04874730124,1125:0.2358244219):0.03804145398):0.03025063017):0.04959093475,1259:0.3117273215):0.02581650118,((((((((((1137:0.2012849841,(1252:0.2146597394,1253:0.1600352691):0.1693514226):0.05004412149,((1158:0.0897690327,1159:0.1350972113):0.0475507585,1256:0.2456314404):0.02735627941):0.03440921272,(1156:0.2207712503,1157:0.1486878652):0.0854187118):0.0136717154,1178:0.2715361488):0.03903967867,(1138:0.1619081717,(1153:0.1784220379,((1166:0.1905182695,(((1167:0.1104095920,1168:0.0933632157):0.01326152375,1169:0.0423757699):0.08296745533,(1170:0.0559511656,1171:0.0718537083):0.06593923242):0.02506082938):0.05373444217,((1172:0.1336110443,1177:0.2637837814):0.03007866387,(1175:0.1083029987,1176:0.0805430548):0.1523725388):0.03514590876):0.1128634854):0.03739733941):0.04932418856):0.03717941529,(1161:0.2059197641,1162:0.1863537509):0.1026870578):0.01516052992,(((((((1144:0.0928622662,(1145:0.0813617270,(1146:0.0750482516,1147:0.0615261735):0.05483512975):0.02528959558):0.02152339228,1150:0.1218764359):0.04602019098,((1148:0.0685237700,1149:0.0590100568):0.04829815439,1186:0.2695156444):0.04636032028):0.04607500429,((1151:0.1230981794,1152:0.0887695643):0.08897252523,1155:0.1808052580):0.02991299259):0.03279669426,1154:0.1541372825):0.03714288893,1187:0.2698626003):0.01804957213,((1254:0.1944357079,1255:0.1949853644):0.09324731677,1265:0.2605832602):0.04375556678):0.06596385922):0.01173661589,((1139:0.1849287779,(1140:0.1305343500,1141:0.0848343595):0.06939938459):0.0269970438,(1160:0.1968213374,1163:0.2841367990):0.04228615428):0.04643156427):0.03339831422,(1142:0.2125725228,1143:0.2093999675):0.04851890274):0.02596894249,((1164:0.2567693580,1165:0.1577609081):0.1709649095,((1182:0.2999568841,1249:0.2457130180):0.05466577065,1250:0.2497155799):0.0454643255):0.05559021122):0.006617006984):0.04388519208,((1184:0.0649616173,1185:0.1002981432):0.1961916449,((((((((1221:0.2930597281,1245:0.1539739230):0.04211751957,1235:0.1165554639):0.07499265148,(((1232:0.0837008578,1233:0.0550082183):0.05436732374,1234:0.0733308029):0.04169672361,1247:0.2119438794):0.02628633758):0.03588328337,(1236:0.1329861944,1246:0.1781251396):0.03736164763):2.57446593e-06,1237:0.1436168836):0.02243064578,(((((1222:0.0681607754,1223:0.0751042746):0.02654642577,1227:0.0867763805):0.02410552421,1224:0.0512723189):0.023656468,(1225:0.0739291112,1226:0.0821948645):0.02353232996):0.07015022846,((1228:0.0840779953,((1229:0.1220464210,1512:0.5715752805):0.01992006829,1231:0.1515926075):0.007312938839):0.02879872133,(1230:0.1304856040,1248:0.2314804352):0.04938566952):0.02967782818):0.02798275277):0.02927601992,(((1238:0.1267159281,1239:0.1462718877):0.02577494359,1244:0.1672136598):0.03216091961,((1241:0.0856949559,1242:0.0866645973):0.05723062942,1243:0.1741728599):0.05243920651):0.02725452734):0.03857828927,1240:0.1168513905):0.1144720104):0.02347673173):0.05687322758):0.01974726323,(((((1193:0.0871617434,(1194:0.0084899620,1196:0.2390241201):0.08574072045):0.03885377448,1195:0.1191573763):0.05703347909,(1197:0.0883997329,(1198:0.0207670119,1199:0.0558164882):0.05143299802):0.1163654014):0.0707012685,(((((((1200:0.1570278914,(1215:0.0684206558,1216:0.0634710005):0.1271165334):0.07273569495,((1205:0.1578542790,(1206:0.1447336275,(1207:0.0219042849,1522:0.2507331446):0.04521285403):0.04399039686):0.034437161,1209:0.1268998419):0.01332406795):0.02064503343,1201:0.1711492505):0.03035008545,(((1210:0.1213084872,1211:0.1244881726):0.02827184877,1217:0.1765699913):0.01991468478,((1212:0.1280853539,1214:0.1759602045):0.04303339731,1213:0.1604282281):0.03356282044):0.04302038213):0.01776265237,(1208:0.1184472587,1218:0.2595697327):0.04746383795):0.03318519556,((1202:0.1513646612,1203:0.0928725262):0.03124346722,1204:0.1492603659):0.03080151238):0.08705461611,(1219:0.0716061677,1220:0.0546221602):0.2168989776):0.06574998637):0.0643773323,(1273:0.3097378630,(((1517:0.2216848280,1518:0.1364781026):0.05510107552,(1520:0.2686126428,1521:0.3481888199):0.03564474775):0.0480432933,1519:0.2844533963):0.2524729181):0.09071618875):0.04087045176):0.05992330271,(((((((((((958:0.1160942540,(959:0.1283136955,(((985:0.0560362543,988:0.1849698060):0.06454982382,(986:0.0716327674,987:0.0585581021):0.07013506393):0.08798503371,990:0.2217448878):0.03089410342):0.06184053004):0.05049036351,((((974:0.0813448685,979:0.1376005615):0.03461456076,(((975:0.0792795346,976:0.0569421890):0.05835784282,978:0.0900016384):0.01850649014,977:0.1130261444):0.01500658308):0.0433892192,((980:0.1012701680,981:0.1068002477):0.02922835158,((982:0.0963862557,983:0.1133374772):0.06048147027,984:0.1948574999):0.0278482402):0.02220867498):0.04445401951,989:0.2521842839):0.05499869542):0.03722296997,(((((1465:0.1099937272,1466:0.1342146341):0.04887142354,((1467:0.0819560995,1468:0.0837750872):0.01711959339,1469:0.0733188953):0.08155459986):0.01301340644,(((1470:0.1326885981,(1471:0.0894548893,1472:0.0999584767):0.02810530168):0.03835750069,1474:0.0950469437):0.02187470797,1473:0.1647375442):0.03178155182):0.0220035006,(1477:0.2412945688,((1478:0.0886243301,1479:0.0618340684):0.1313521162,1480:0.1998401721):0.0558004456):0.06459236285):0.03276900423,(1475:0.1857167301,1476:0.1151223841):0.1298586713):0.1167813607):0.03808008728,(((963:0.1683323768,967:0.1537960048):0.02741570265,((964:0.0933200525,965:0.0244189134):0.02793800645,966:0.0815066816):0.06715572914):0.046236481,(1460:0.2740293414,(((1461:0.0816852479,1463:0.1073539069):0.03950454524,1462:0.0632226350):0.09507194061,1464:0.1648565798):0.1474008397):0.1570948364):0.03031164046):0.01993486228,(((960:0.0979372049,961:0.1198129761):0.08321935052,962:0.1411516300):0.04685042263,((968:0.0985032315,(971:0.0984638318,972:0.1537133045):0.02795688947):0.01909604046,(969:0.0766428582,970:0.1109915383):0.04616192284):0.09278101351):0.04087637863):0.01987960698,(973:0.1779924890,991:0.2194273875):0.05561589013):0.08052386179,(((1317:0.3017618299,(((((1318:0.1906528250,((1319:0.0450505589,1320:0.0829522296):0.1250318669,(1322:0.2235599029,1326:0.2848911959):0.05564728477):0.02938732275):0.04797761541,1321:0.2289580058):0.02174801022,(1323:0.1777947734,1324:0.1541541696):0.1203341438):0.04623452233,((1325:0.2496040347,1337:0.3119469073):0.06910864792,(1328:0.2285013688,1329:0.3211674163):0.07451461558):0.03325277207):0.02586492266,(1327:0.3057573348,(1330:0.3032332618,(1332:0.2990262174,(1336:0.2544078032,1338:0.3114802230):0.04779270136):0.05595822496):0.03510314186):0.03632265341):0.03097699842):0.05405059257,((1333:0.2043211274,1334:0.1921378387):0.06943421123,1335:0.2795540401):0.03288518663):0.03932217392,1331:0.2465379799):0.07178339122):0.04132168285,((((((((994:0.1285867293,995:0.1347961701):0.03505981683,996:0.1535696229):0.1105594223,(((((997:0.0519899289,998:0.0988890479):0.06716570984,999:0.0795219528):0.03703636721,1000:0.1018363987):0.01530349628,(1001:0.0765496564,((1002:0.0769891911,1004:0.0742092876):0.02323999154,1003:0.0735611240):0.01890762):0.03011339843):0.08032297321,1316:0.2558444765):0.03070734468):0.02249483974,((1005:0.1462263644,1576:0.4496293423):0.01411553871,(1539:0.4722020277,1540:0.1674685569):0.3260684949):0.0572885269):0.0273052839,1584:0.4969770497):0.02200639408,((1014:0.1716062444,(1016:0.1853230774,1017:0.2660387421):0.03773513883):0.05906160223,1015:0.1389168313):0.04527088569):0.03161828442,(((((((1006:0.0870926835,((1007:0.0482265000,1008:0.0758399467):0.02297808883,1009:0.0666396230):0.01447368446):0.01780608828,1010:0.0862083892):0.02814321348,1011:0.0957418243):0.04890864263,1012:0.1338395444):0.04706721374,1013:0.1950942385):0.04114060406,((((((1019:0.1060488045,1020:0.0699665457):0.03546133657,1024:0.1291818575):0.008165825599,((1021:0.0840982500,1022:0.0804697983):0.04460087802,1023:0.1253355599):0.01908382752):0.09190064886,1027:0.2479959242):0.02957002914,(1025:0.0877865864,1026:0.1076180362):0.104179492):0.06621037897,(((((((((((1541:0.1049764304,1542:0.0863346833):0.03079074067,(((1543:0.0542427048,1544:0.0671956390):0.01865047594,((1545:0.0747037088,((1546:0.0600095723,1548:0.0715071520):0.008013760476,(1547:0.0365736689,1549:0.1225830798):0.02444062597):0.01486274189):0.0242016563,1551:0.1009113427):0.006853495136):0.01817622414,(1550:0.0889962432,1552:0.0821581185):0.02536556008):0.01876066668):0.01502914267,1555:0.1471934489):0.02371343161,(1553:0.0731610587,1554:0.0932067466):0.04884342621):0.1057616437,(1556:0.1098571936,1557:0.0926417624):0.0900456131):0.03724298134,(1558:0.0883055545,1559:0.1143579835):0.07133814277):0.02663089539,1560:0.2046905902):0.08002869908,1561:0.2141478983):0.07527324407,(((1562:0.0747603912,1563:0.0811627005):0.06632033868,((1564:0.0557536168,1565:0.0910543807):0.0391959415,1566:0.1360299237):0.04783937147):0.01127237783,(1567:0.1051252593,1568:0.1321245430):0.02888443821):0.1116674246):0.07405407422,(1569:0.1575333491,(1570:0.1102151142,1571:0.0985138302):0.03915401917):0.2508281439):0.08301877419,(1572:0.2127536965,1573:0.1677423385):0.2483774707):0.1138632742):0.04292009608):0.01488968135,(1128:0.2326472524,((1129:0.0521079781,((1132:0.0165684853,1281:0.2482907643):0.06747945039,1133:0.1169255799):0.02558202754):0.0166489578,(1130:0.0617839590,1131:0.0823575687):0.05048932546):0.05227916144):0.1685675546):0.01617559208):0.01430525608,((1313:0.0787915012,1314:0.1170750597):0.03946854018,1315:0.1319529045):0.2077212013):0.03341064044):0.01483489737,(1483:0.2652111766,1484:0.2472700700):0.2007558308):0.03663314135,(((((1055:0.2149477507,1506:0.3761977919):0.04458063098,((1301:0.2536968992,1302:0.1278770799):0.08917432369,(((1303:0.1117648921,1306:0.2378748019):0.05398796887,(1304:0.1208520434,1305:0.1457981634):0.02857046156):0.1346149901,(1309:0.0828080008,1310:0.0721777240):0.2459748668):0.06858241913):0.06229020224):0.03827042831,(((1298:0.1246441328,1299:0.1356902708):0.1750198421,1300:0.0807685149):0.07589241251,1344:0.2633037769):0.127431057):0.03495698065,((1066:0.2259370991,1282:0.3082307357):0.07223194766,(((((1188:0.1374477141,1191:0.1536816246):0.02746980561,(1189:0.1147694060,1190:0.1327453225):0.05614037198):0.06057186883,1192:0.1366010783):0.149979642,(1307:0.1124608479,1308:0.2194308655):0.1652695848):0.04530877924,1290:0.2960360824):0.0373524145):0.024628799):0.03112944204,((1284:0.2690576725,1311:0.3371539173):0.04181454022,(((((1285:0.1093365983,1286:0.0803860513):0.2211082826,((1287:0.0160808639,1288:0.2985773108):0.2000934231,1289:0.3364077976):0.06390009938):0.05572686984,1524:0.5710607940):0.03251956923,((1291:0.1995192763,1523:0.4165401926):0.06175283262,1501:0.3551947868):0.03335307261):0.0304879636,((1502:0.1096018565,1503:0.0700484929):0.07124460494,1504:0.1875880372):0.2948895917):0.02011352131):0.04558016063):0.01356122664):0.008884834473,((((1018:0.1932481721,1312:0.2686384432):0.04559020003,(1064:0.2242240076,1065:0.1373141901):0.1191244564):0.06020008593,(1062:0.1567062962,1063:0.1676244854):0.1010745338):0.03841357517,((1056:0.1681649723,1061:0.2321476061):0.03072774601,(((1057:0.1579344343,1058:0.1306397714):0.01855353782,1060:0.2000228109):0.06964454016,1059:0.1796498854):0.03845889201):0.03786078338):0.03627604053):0.04293824503):0.01469650075,(((((992:0.0726959473,993:0.0960051051):0.2207029877,1283:0.2122490858):0.04836203821,1498:0.4575354919):0.04026965823,((((((1042:0.1191941809,1047:0.2482724214):0.05709935247,((1044:0.1074000531,1045:0.1063015006):0.04708771683,1046:0.2057547160):0.03770322565):0.02750782812,1043:0.1347374811):0.06729911134,(1048:0.2174958423,(((1067:0.0988308422,1068:0.0694817687):0.07407338896,1069:0.1785915497):0.0351600515,1070:0.1788416541):0.1529585965):0.06971922127):0.0306980118,(1049:0.0916562982,1050:0.0301025730):0.218286557):0.03595184103,1499:0.3401025499):0.03508249234):0.04039432395,(((1051:0.1273081164,1052:0.0739014243):0.05713495748,1053:0.1991665770):0.05120543987,1054:0.2543574474):0.1041199265):0.04489249888):0.01577735994,((((((1028:0.1858564175,1029:0.1068368419):0.08233283485,(1030:0.1792042999,(((((1031:0.1415530239,1505:0.3109977230):0.04729004331,1034:0.1451940515):0.03335853211,1032:0.1607501017):0.0283573272,1033:0.1267055285):0.05042226752,1035:0.1804291692):0.06619814574):0.05273569403):0.05459148915,((((1036:0.0748253267,(1038:0.1512216174,(1039:0.0582707268,1040:0.0706137357):0.05389512135):0.08502113025):0.06025362177,1037:0.0871188240):0.09158155388,1041:0.2112651710):0.05370311752,(((1274:0.0907366473,1275:0.1235656779):0.07447599309,1280:0.1218969947):0.03560460001,((1276:0.0374590621,1277:0.0798379981):0.1426001956,(1278:0.0940780635,1279:0.0585095468):0.05558214115):0.03807237754):0.1719124559):0.03570626413):0.0394844939,(1072:0.0827219704,1073:0.1057581090):0.2105847825):0.02013533112,((1074:0.2659545520,(((1292:0.2195344950,1293:0.1546874463):0.078238289,(1296:0.1309320858,1297:0.1492643562):0.2203678196):0.05206555346,(1294:0.0713626244,1295:0.0558392536):0.2123204468):0.07399201157):0.07533553063,((1481:0.1322843523,1482:0.2012421323):0.1828904056,1511:0.4787942237):0.05055473577):0.04309006041):0.04649416042,(1071:0.2789964410,(((1531:0.1691948919,1532:0.1671592006):0.208660612,(((1533:0.2180009799,1535:0.5078482283):0.03179312956,1534:0.3395124358):0.04030799419,1536:0.4329911495):0.06520365726):0.1112108188,(1537:0.4833487539,1574:0.4694504066):0.09531290069):0.07957809115):0.03798399189):0.02003112321):0.03874263139,((1376:0.2695583070,((1377:0.0933098238,1378:0.0847127070):0.09666803941,1379:0.2095841481):0.03984821185):0.2024304616,(((1494:0.1521765937,1495:0.1117173877):0.2093069434,(1496:0.0544776988,1497:0.0603678149):0.1772010401):0.1973188163,1500:0.3410967794):0.0741180824):0.02427521474):0.05922039664,1581:0.6895675771):0.03505283236,((((1339:0.4221549077,(1364:0.0811902399,1365:0.0704263209):0.1501191591):0.01459892362,(((1356:0.1377380737,1357:0.1433133953):0.05010999893,((1366:0.1041703438,1367:0.0802675696):0.1777189866,(1374:0.1794303944,1375:0.2130428460):0.1782977614):0.05054272665):0.06699860483,((1358:0.1692458978,((1361:0.0214231077,1362:0.1971968334):0.06476218616,1363:0.1723311336):0.04847595843):0.0302942855,(1359:0.1138816072,1360:0.1075446673):0.04044619654):0.01589184906):0.0458587356):0.0244736767,1368:0.2811046723):0.04523773306,(((((1340:0.2596190873,(((1350:0.1698835894,(1352:0.1220367362,1353:0.0777342175):0.1387454055):0.04061478226,1351:0.1369934066):0.07512569592,1354:0.1946763598):0.02156205798):0.02582576993,1349:0.2220162696):0.03532477598,(1342:0.1941616194,(1343:0.1987808780,(1347:0.0984106087,1348:0.1127205578):0.08746419966):0.02927731338):0.01535101226):0.01513668694,((1341:0.2106686753,(1345:0.0627918731,1346:0.1197564010):0.08109103358):0.01655592751,(1355:0.2321209596,(1372:0.1965232818,1373:0.2373589135):0.04940856004):0.05119440148):0.06078886639):0.07478126077,((1369:0.0754437026,1370:0.1504126296):0.08981958095,1371:0.1564014470):0.1378994804):0.01407142787):0.1206646726):0.06454299755,1530:0.5847682336):0.09542319342,1583:0.7402155919):0.1112425367):0.1170804756,(((((((((1585:0.2274191191,1586:0.2507037601):0.1957610789,(1588:0.0401946620,1589:0.0854692960):0.3234150675):0.05524081191,1587:0.3365915948):0.1585994778,((((1590:0.0846608381,1591:0.0517296036):0.239603688,1593:0.1439413159):0.04249603326,1592:0.1957726068):0.0799191607,(((1594:0.1279579670,(1595:0.0767868911,1596:0.0874753678):0.03784788972):0.09510935052,(1597:0.1819967114,(1611:0.4040948977,1612:0.3747091208):0.1941387346):0.04948880358):0.04356865983,1598:0.3084532918):0.02987446628):0.03542234001):0.1070391318,(((((1599:0.1649607169,1605:0.2146723295):0.07415951903,1602:0.1711503714):0.02243443229,1604:0.2009821030):0.04498164273,(1600:0.0786708894,1601:0.0526953676):0.1675026958):0.01664218205,1603:0.1615378409):0.08790402322):0.09796054476,((1606:0.1263551939,1607:0.0989930548):0.08618311377,((1608:0.1880695357,1610:0.1481947538):0.04153378465,1609:0.1554471086):0.0459018175):0.1048167225):0.2695475332,(1615:0.3811004180,(1616:0.3734460118,(1617:0.0989635657,1618:0.0623253615):0.4029340395):0.06505021877):0.2351229666):0.1461897648,1613:0.3539199800):0.07332189138,1614:0.4233089391):0.5257106192):0.1695435732):0.02464348692):0.05448755259,(((381:0.1496170612,((382:0.1652872528,383:0.0619256994):0.04527393733,384:0.1554829369):0.02422671064):0.03936293612,385:0.2334197291):0.08515574916,(386:0.1705024095,387:0.1360430277):0.0973220963):0.4823113524):0.1343574671,(((554:0.8683355776,766:0.9673877360):0.06767250588,(((((((((((((((((((((((1624:0.3327034543,1631:0.2405859266):0.1442272486,(1629:0.0368674882,1630:0.0267916050):0.1076292851):0.06761994898,((1625:0.0825681325,1628:0.0897885249):0.06653490872,(1626:0.0818626373,1627:0.0475859226):0.07040833995):0.09740744233):0.3421727994,((1637:0.6010772693,(((1638:0.0671976605,1640:0.1099242996):0.03473361629,1639:0.0950262193):0.07646636935,1641:0.1071195331):0.3607302229):0.05933108895,((2072:0.3277327833,2073:0.3936280547):0.3146832997,(2074:0.1188402860,2075:0.1197907980):0.2521008185):0.2421081847):0.07380871577):0.03881933787,((1632:0.4022750311,1636:0.3886818161):0.0636091299,(1633:0.1012182516,(1634:0.1052049212,1635:0.1388645048):0.05645041669):0.3011997774):0.1491629008):0.1172019884,((2069:0.0684212751,2070:0.0756246543):0.02564548698,2071:0.0999115477):0.6010407731):0.06848600601,(((((((2234:0.2483151969,2235:0.2492411920):0.4605221855,(((2238:0.0992733615,2239:0.1055475192):0.2692478182,((2247:0.2298571341,2251:0.1854952198):0.03637222481,((((2248:0.0147361401,2249:0.0905782698):0.05202110223,2250:0.1211229623):0.1183582685,(2254:0.2089530236,2255:0.2563549355):0.09614747767):0.1161639048,(2252:0.1031435808,2253:0.1447288170):0.1769152693):0.03211515832):0.04725592973):0.06883709798,((((((2240:0.1493970825,(2241:0.1267021682,2242:0.1697450935):0.1023702913):0.1836883902,(2246:0.2651892632,2271:0.4065716517):0.1612616166):0.08879110814,((2243:0.0000027516,2245:0.0000026384):0.09372426595,2244:0.0860685859):0.1290715464):0.1123204492,((2256:0.1518004702,(((((2258:0.1379179347,2259:0.1294423205):0.0589539493,2261:0.0513218906):0.03480140797,2260:0.0881680056):0.03713663987,((2262:0.0499614017,2263:0.1261618717):0.02752364031,2264:0.2230333214):0.02831201722):0.100728276,2265:0.1270930916):0.220602449):0.1477164161,2257:0.2381499689):0.08947905478):0.03657393689,2266:0.3591065071):0.07162430783,((2267:0.3738051710,2270:0.4233077140):0.09833415352,(2268:0.2332288801,2269:0.2392293528):0.2263046142):0.07186088192):0.05382408835):0.04295065492):0.1202459858,((((2236:0.1900975548,2237:0.1620883591):0.2600117158,((((2290:0.1250647179,2293:0.1030917149):0.02313237725,(2291:0.0906790974,2292:0.0488986307):0.02913823229):0.1283658894,((((2294:0.0699933539,2295:0.0938253699):0.05481772226,2296:0.0798997893):0.03669309996,((2297:0.0879069828,2299:0.0882934077):0.03584545924,2298:0.0387198223):0.1289339095):0.04636500513,2300:0.2817557948):0.02697136018):0.2244680139,2301:0.3577028970):0.1872420388):0.07767795617,(2273:0.1216501275,2274:0.0913212063):0.3131985507):0.07826770981,((((((((2278:0.1908834265,2280:0.2742955584):0.05887739924,2279:0.2145139171):0.1216394166,2282:0.2745681329):0.04682693755,2281:0.3132621727):0.04829220159,(2285:0.3318047935,(2286:0.1322378030,2287:0.1246578992):0.2642373512):0.08737489513):0.0534502239,(2283:0.2198824752,2284:0.1913181509):0.1657127471):0.0776166579,2289:0.5510328126):0.1334015248,2288:0.5537455159):0.05619577313):0.05942029941):0.07140466987,((2272:0.3883955821,(2302:0.3780810552,(2303:0.4790299376,2304:0.4914624120):0.1457494272):0.192465021):0.06841954468,((2275:0.0379802466,2276:0.0732548199):0.4316857112,2277:0.3498069496):0.07756520192):0.127969219):0.2323407144,((((2305:0.1991384526,2306:0.1217430297):0.05621628798,(2307:0.0973290443,2308:0.0758757202):0.03101296971):0.1743368517,2309:0.5722454282):0.1271057894,2310:0.4240167965):0.2086415533):0.1356614304,2311:0.5904394697):0.3882940119,(((2357:0.4222678467,((((2358:0.2177102484,(2359:0.0842569688,2360:0.1384737663):0.1032571156):0.1809940106,(2361:0.0641022696,2362:0.1313938307):0.2955023054):0.04657843049,2363:0.3619692131):0.03166703799,(2364:0.3586188738,2367:0.3853590769):0.06333545305):0.0432665812):0.05590603141,(2365:0.3712683282,2366:0.3100609920):0.06090170414):0.08219785916,(2368:0.1486520793,2369:0.1515102481):0.3206891247):0.6943930118):0.1005528686):0.05289480907,((((2016:0.0803910519,2017:0.0789360523):0.1038518789,((2018:0.0817818120,(2019:0.0826787559,2020:0.1033728232):0.03267344728):0.03195751313,2021:0.1706387194):0.02201207375):0.02123962742,(2022:0.1081032649,2023:0.1865973995):0.0794805814):0.3130923723,((2024:0.1459495028,((2025:0.0692783226,2026:0.1249560102):0.07233275203,((2027:0.0028346952,2028:0.1020510077):0.09022386325,2029:0.0799909236):0.05847946862):0.1537599567):0.1444920905,2030:0.2293836645):0.2767749219):0.225334409):0.07627292386,(((((((((((((1847:0.2410078461,1849:0.1932033341):0.01279547889,((1857:0.0641943425,1858:0.0951405075):0.05473869911,1859:0.1949880538):0.1483251371):0.0374113237,1848:0.1785267042):0.06296984717,(((((1850:0.0706842841,1851:0.0836685834):0.03041035177,1852:0.0963372368):0.06841960725,1853:0.1887618833):0.05069579386,1854:0.1609247006):0.04350471299,(1855:0.1804692517,1931:0.3126517135):0.03053112211):0.0310332046):0.035183133,(1856:0.2177411905,1860:0.2253373056):0.06753460034):0.08086559977,1941:0.3433991395):0.04021300977,((1901:0.1068850895,1902:0.1572865715):0.1663386927,((((1903:0.1727591509,(((((1904:0.0669625380,1905:0.0464587229):0.1101681967,1907:0.1107403761):0.007066793645,(1906:0.1122379615,(1909:0.0222653133,1912:0.0364508422):0.1002717079):0.01299152538):0.01668884314,1910:0.0892759760):0.009585103933,(1908:0.0964952646,1911:0.0552281866):0.01379512302):0.03022306182):0.02506296673,(1914:0.0684277459,1915:0.0728489793):0.1212857886):0.02395244532,1913:0.1492544613):0.06242938361,(1916:0.1667969903,1917:0.1490197796):0.1537643073):0.02353595355):0.03841538789):0.0163590623,((1923:0.1470851536,((1924:0.1773689028,((1925:0.1733506980,1926:0.1329779050):0.03821524635,(1927:0.1110323200,1928:0.0764922931):0.2151259188):0.09442678437):0.05963739329,(1929:0.0963830819,1930:0.0728887488):0.271595243):0.02408174601):0.1085688737,(((1935:0.0478214995,1936:0.0846093600):0.1282616639,1937:0.1487787823):0.1916802677,1942:0.3778484680):0.06294606133):0.05558552848):0.01590566469,1940:0.3489717647):0.01371538801,(1933:0.0844132878,1934:0.1151281195):0.2430189221):0.03169821764,((((1861:0.0616487325,(1863:0.0760978279,(1864:0.0220190114,1865:0.2243534621):0.1553642542):0.03739674932):0.03248073409,1862:0.0714202871):0.1249279976,((((1866:0.1420772461,(1867:0.1086126424,(1868:0.1095902852,(1869:0.1054005143,(1871:0.1630933748,(1873:0.0046636887,1874:0.0048593182):0.2096391618):0.02778969744):0.02175702967):0.01471883763):0.01517853059):0.03411093531,1872:0.1619989923):0.01233611705,1870:0.1161203786):0.0794393855,((((1918:0.0623087191,1921:0.1386564026):0.01509809034,(1919:0.0252312335,1920:0.1765064080):0.02554281994):0.1509145444,1922:0.3051614141):0.02250482031,1932:0.3069569357):0.04045281316):0.02905841291):0.03050233043,((((((((1875:0.1120504239,(1876:0.0005883709,1877:0.0113105732):0.1196913176):0.04411210416,1878:0.1606382425):0.04720985314,1879:0.1559500872):0.02367379167,(((((1880:0.1405982047,1882:0.1349551724):0.03210210157,(1887:0.0733443219,1888:0.1004287144):0.05098605663):0.009997769649,((1884:0.0028892802,1885:0.0225079896):0.07619741088,1886:0.1266008117):0.03229368134):0.01021876354,(1889:0.1297295775,(1895:0.0913049005,1896:0.0000028253):0.1305586651):0.05552646621):0.0182129124,((1881:0.1354965498,1883:0.1225099686):0.02162331398,(1891:0.0902936631,1892:0.0604330081):0.0985142859):0.02770702622):0.0268772641):0.01788544635,1893:0.1832539064):0.03137722452,1890:0.1315027092):0.08135155536,(((1897:0.0291264632,1898:0.0416587666):0.05786238384,1899:0.1051541573):0.05360782195,1900:0.1191144513):0.1091853082):0.02685974903,1894:0.1844574304):0.0612490108):0.02122904033):0.02525711166,(1938:0.2271544927,1939:0.2964088393):0.2286553807):0.05968204141,(1948:0.0784346122,1949:0.0806777851):0.4490997814):0.06523027794):0.0223565458,(1954:0.6271369494,(1977:0.3978034093,1978:0.3385046766):0.2225654388):0.04463674206):0.02508255152,((((1845:0.2223799011,1846:0.1654179415):0.2099492226,(1943:0.1326046746,(1944:0.1573291300,(1945:0.1382807786,1946:0.1523012773):0.0730928162):0.01815137785):0.3023865302):0.0713509122,((1947:0.2989400187,1969:0.4961757620):0.0415549464,((1962:0.3129783879,(1967:0.1886532535,1968:0.0000028511):0.5579561922):0.1261191381,(1963:0.0406064288,(1964:0.0357499501,(1965:0.0000022686,1966:0.0000029687):0.06468533625):0.0546364738):0.4299284945):0.1172962566):0.08093443198):0.05345833257,((1958:0.2339642347,((1959:0.2389186750,1960:0.0744933766):0.04470072022,1961:0.1111995515):0.2302610872):0.2883095017,((1973:0.0713831510,1974:0.0775344451):0.1673460509,1975:0.1273222468):0.4569797605):0.04772175165):0.0520158392):0.03607164274,(((((((((1642:0.2206448455,1643:0.1792148680):0.04320146043,1644:0.2856865364):0.1522854702,((((1645:0.0308279463,1646:0.0754882093):0.04470911725,1647:0.1329248522):0.09170634554,1651:0.1056260332):0.02258276852,(1648:0.1151904870,(1649:0.0761966610,1650:0.0527557283):0.03422820919):0.02854096998):0.1560797659):0.1751624228,((1652:0.4348436820,(((1653:0.1453080139,(1654:0.0752214230,1655:0.0731082591):0.07727238317):0.1615229818,1656:0.1829608391):0.1172316081,((1657:0.0897315910,1658:0.0720361800):0.1885027296,(1659:0.1390774658,(1660:0.1706125720,1661:0.0545864779):0.04409499887):0.1049669282):0.04536862127):0.04369978918):0.07680375864,1662:0.3473541484):0.1706043248):0.1011493414,1993:0.5632265125):0.03482363938,((1979:0.2028136390,1980:0.1713176773):0.06066442813,(1981:0.0289866186,1982:0.1566060654):0.3043749112):0.4128963087):0.04552150306,(((2063:0.1557377950,2065:0.0792747588):0.03046604592,2064:0.0771773127):0.1994094575,2066:0.3392862180):0.5301799941):0.04069131247,((1976:0.3289185243,((2039:0.0519915502,(2040:0.0414380288,2041:0.0534467265):0.01294755256):0.1402157404,(((2042:0.2036633401,2043:0.3902574595):0.07730775164,((((2044:0.3082415144,(2045:0.1059730121,2046:0.1329744159):0.159950625):0.04010007346,((2047:0.2046825935,2048:0.3689637820):0.1654843932,(2049:0.1329634904,2050:0.1470831802):0.2659036837):0.07548105258):0.1503202622,(((((2053:0.1763797710,2054:0.1975591749):0.05720840008,2055:0.1912979604):0.1424264889,2056:0.3493827336):0.1271309785,2057:0.5298409297):0.1367273302,2661:1.0843033483):0.1126589935):0.0746294603,2052:0.6457106559):0.05373427602):0.07794889322,2051:0.5012776837):0.1595769825):0.1168823307):0.1820656237,((2006:0.4342763313,2015:0.4405640206):0.06240461771,(((2007:0.3919998991,((2010:0.2775295071,2011:0.2750903716):0.04890030854,((2012:0.0081477466,2014:0.0032162951):0.3311870938,2013:0.1983935896):0.05563920949):0.1046689541):0.0317505441,2009:0.3258787689):0.05229388292,2008:0.3037679575):0.1682246718):0.1500775617):0.05771714941):0.01984616731,(((1844:0.4162596584,(1998:0.4633340137,1999:0.4512393633):0.1278601512):0.05646410615,((2000:0.2268111123,(2001:0.0067770178,2002:0.0069285835):0.1530416743):0.2574630115,((2003:0.2714698543,2004:0.1485083535):0.06908739082,2005:0.1368880916):0.1421822482):0.3354645041):0.04447428083,((1996:0.5035225537,(2067:0.1859437937,2068:0.1857441302):0.6570298797):0.09289340727,(1997:0.4782378935,(((2031:0.3448298007,2036:0.1373686645):0.06003478575,(((2032:0.2178492713,2038:0.2861074835):0.06539742008,2037:0.2357386537):0.05237008287,(2033:0.2555259786,2034:0.2096249330):0.04417595255):0.04289661886):0.05983063196,2035:0.1877104008):0.4380225839):0.08449710283):0.07869139035):0.04213344891):0.05199871498):0.04919717909,((((((((((1663:0.0733516233,1664:0.0708412766):0.1985760333,1665:0.1727391548):0.06227517385,(((1667:0.1361968096,1669:0.0790788187):0.04448111636,1668:0.0464362564):0.08115384231,1670:0.1348899780):0.2050309562):0.07501534145,1666:0.2604892224):0.09780510656,1671:0.2823843754):0.1545384596,(1672:0.2575476192,(1673:0.1500798546,1674:0.1607814016):0.06887493517):0.06530714628):0.03236792325,(((((((1677:0.2061389350,1683:0.1462716845):0.03556568561,(((((1678:0.1641328238,1679:0.1378522990):0.02266302095,1681:0.1751089700):0.02454194858,1680:0.1523306063):0.02663047829,1682:0.1541945917):0.03226839445,1684:0.2064742085):0.03049287488):0.03889784212,1685:0.2339171078):0.2217118748,((((((1686:0.1142688146,1687:0.0932717186):0.09043230556,1688:0.1357769717):0.01226699087,1692:0.1231312885):0.02401675467,(1691:0.1087651070,1694:0.1317698139):0.03124792403):0.02345035307,(1689:0.1341400814,(1690:0.0864683595,1693:0.1550662425):0.0257165056):0.0170246788):0.1105978501,(1695:0.2617322002,1841:0.3617164628):0.09855171947):0.03652414913):0.08640112518,((((((1698:0.1060742389,1702:0.1481463394):0.04376559705,((1699:0.0000028227,1701:0.0000023765):0.07392133746,1700:0.0629784191):0.03812321901):0.08699071126,((1703:0.1070602345,((1704:0.0595182673,1707:0.1526171359):0.03257194622,1706:0.0502074865):0.02025714624):0.0191120873,1705:0.0322521392):0.2858728955):0.1380808076,(((((((1814:0.1062563805,((1827:0.1096278193,1828:0.0026122640):0.03029800086,1834:0.0398588591):0.1543763679):0.0440490517,1815:0.1054361139):0.08414169068,1816:0.2266609149):0.03200512693,(1821:0.0987363839,1822:0.1308976564):0.08464432182):0.04041147835,(((1817:0.0668358031,1818:0.1032542145):0.02835888313,1820:0.1359663894):0.07494231363,((((1819:0.0000029161,1823:0.0000022598):0.1310416044,1824:0.1901041244):0.03567047335,1833:0.3635584386):0.006451346987,(1825:0.1110981440,1826:0.0932653264):0.1094924983):0.01961393027):0.01760561303):0.04844601148,(1829:0.2006563321,(1830:0.2587282634,(1831:0.1284678798,1832:0.2144168271):0.1455552815):0.04296201271):0.02732524675):0.1206607177,((1955:0.3494366894,1957:0.4855414074):0.04646659471,1956:0.2927101109):0.2037801653):0.0903784474):0.03001846208,(((((1742:0.2853827826,((((((((1743:0.2151825481,((((1744:0.1032957794,1745:0.0476114442):0.08228314593,((1750:0.0540196471,1751:0.1425038582):0.03668787906,1752:0.1126010271):0.06910254097):0.05954349816,((1763:0.1805897360,((((1764:0.0770690000,1765:0.0545904003):0.0530759521,1766:0.1708083588):0.03753404501,1767:0.1505496922):0.03742803795,1768:0.1494370828):0.09756303305):0.02397486081,(1769:0.0943421506,1770:0.1383390695):0.1564291206):0.07271893263):0.03573001909,((1746:0.0393803738,(1748:0.1061328163,1749:0.0767350735):0.01572497149):0.03895677383,1747:0.0662151766):0.03569874837):0.03088790625):0.04171101164,(1753:0.1130140271,1772:0.2682157406):0.06421837897):0.03301009264,1760:0.1773305235):0.03718529651,(1758:0.1127841115,1759:0.1239060982):0.1095980455):0.02068846172,((((1754:0.0613165578,1756:0.0931045442):0.01949997297,1755:0.0567822025):0.08332087625,1757:0.1149294735):0.09844993407,(1761:0.1619176567,1771:0.2254555059):0.08828383758):0.03559097331):0.04161845872,1762:0.2161008143):0.09422835328,(1773:0.2411117596,(2076:0.1429279125,2077:0.1149566545):0.6422411123):0.03970766429):0.09426300101,(1774:0.2803754709,((1811:0.1301393410,1812:0.1669353816):0.1180397631,1813:0.2061711144):0.203935677):0.04434890653):0.04009300632):0.02588210534,((((1779:0.0778630973,1780:0.1716481805):0.0777673957,(((1781:0.0752643146,1782:0.0612305206):0.0410741804,1783:0.1268022410):0.03266946437,(1784:0.1402610727,1786:0.2261956670):0.06119585176):0.04367636468):0.05546053296,(1785:0.1045046178,(((((1787:0.0523721973,(1789:0.1191843256,1794:0.2119657402):0.06341497178):0.02196812105,1788:0.0962097548):0.03615852753,(((((((1795:0.1118480635,1797:0.0596641542):0.03293224995,1798:0.0674378406):0.02975470951,1796:0.0595590750):0.05202820237,(((1799:0.0638402628,1802:0.0729727539):0.01858191695,1801:0.0737906538):0.01231173414,1800:0.0779650511):0.02239328753):0.009307606698,((1803:0.0547619970,1804:0.0930755003):0.0373590832,1807:0.1179807141):0.02332562048):0.04076790908,1805:0.1161333888):0.02515413334,(1806:0.0619238503,1808:0.1609536404):0.02318022079):0.1606090314):0.1017143584,((1790:0.0672179978,1791:0.0630325917):0.07317201904,1793:0.0630808061):0.03431815354):0.02740325484,1792:0.0733121040):0.1932602036):0.1232994525):0.01618934528,(1809:0.1279158316,1810:0.1392426638):0.1478057388):0.1523258278):0.04379928047,1778:0.3256508192):0.04720039818,(1775:0.1396081075,1776:0.1643323163):0.1529205598):0.03605310845,1777:0.2972046286):0.1779946732):0.03489410563,(((1836:0.0622366802,1840:0.0863844387):0.02655380022,1837:0.0634992328):0.03882553371,(1838:0.0137572891,1839:0.0194800810):0.02836349693):0.4338013473):0.01931217968):0.05922887814,(1835:0.3872131595,1842:0.3938783618):0.1078370833):0.03426711011,(((1950:0.0580460019,1951:0.0686834358):0.04234800351,1952:0.0546402578):0.1108153818,1953:0.1451387898):0.305400262):0.08264737111):0.02450412406,((1722:0.2228447626,1723:0.2961712330):0.08182576424,1994:0.5637593364):0.06659618387):0.01256144378,(1675:0.2567960558,1676:0.3468296487):0.07758969545):0.02398210468,((1696:0.1201757684,1697:0.1153501394):0.2324907256,(((((((((1708:0.0927227812,1709:0.0500086840):0.02429167404,1710:0.0519232118):0.2270201962,((1711:0.1038674497,1712:0.1626062126):0.04071647498,1713:0.2023093559):0.1073139668):0.0568418723,(1714:0.0963718592,1715:0.0354840202):0.1438913129):0.06268000935,(1716:0.2492697102,(1721:0.2755454190,(2058:0.6114980287,(((2059:0.0844276908,2062:0.0831503692):0.02235552933,2061:0.0736387504):0.03877139877,2060:0.0057168330):0.5802171257):0.2822970442):0.08833179326):0.01729110196):0.04527996141,(1717:0.2002256862,(1718:0.1323237205,(1719:0.1320009145,1720:0.0728858771):0.07270571344):0.07960753287):0.1328703273):0.05577232535,(1724:0.1784697600,1725:0.0807195976):0.2545190627):0.03171318906,1740:0.4249515267):0.05719716093,((((1726:0.0697985432,1727:0.0621924639):0.01832981135,1728:0.0432759301):0.1972029689,((((1729:0.1592493345,((1730:0.1229388158,1733:0.1315021910):0.02222909026,1732:0.0810417696):0.01854373023):0.01503616449,(1731:0.1031494914,1735:0.1208978324):0.02121260441):0.01017050012,1734:0.1447681912):0.01626830263,((1736:0.1278361188,1737:0.1683704625):0.03516519082,(1738:0.2112238095,1739:0.2157501288):0.07368721408):0.04687365708):0.02983763278):0.1119275064,1741:0.4550844579):0.150135865):0.03910774069):0.03668834695):0.03643853317):0.04403312142,(1843:0.3991745480,1995:0.5621673268):0.05255334077):0.02413843833,((1970:0.0738211488,1971:0.0548597910):0.2382819592,1972:0.4263259073):0.3023961704):0.05715049165,((1991:0.0752988035,1992:0.1552704537):0.431787098,2087:0.7256833966):0.1243670878):0.009765813705,((((1983:0.2614969512,1985:0.2168059179):0.01710322896,1984:0.1922139657):0.2380544024,((((1986:0.1196310783,1987:0.0900549381):0.1100247303,1988:0.2295152770):0.1106344261,1989:0.3205359032):0.08088334878,1990:0.5256968592):0.09414869912):0.1364696466,2161:0.8091984475):0.2542207562):0.1002498904,(((((2078:0.1914563823,2079:0.1859058152):0.0525463678,(2080:0.1875373278,2081:0.2506334234):0.06565519492):0.1162874008,2082:0.3967572652):0.05401311084,(2083:0.2125148950,2084:0.2078973389):0.3204634646):0.1541366748,(2085:0.2254821952,2086:0.2281026862):0.3383787361):0.2867380703):0.07742954417,(((((((((((((2370:0.0578562883,2378:0.1036218144):0.02784633867,2371:0.0714430770):0.02669460963,(2372:0.0739642127,(2373:0.0433583954,2374:0.0832880750):0.01814465412):0.0376724339):0.02166236834,((2375:0.0635950987,2376:0.0602552612):0.02047974598,2377:0.0545673380):0.0418735842):0.01819822909,(((2379:0.1014316660,2380:0.1164727743):0.0157090834,(2381:0.1435667244,(2387:0.0909593362,2388:0.0734502145):0.1331637697):0.02841882476):0.03971323047,2383:0.1557543858):0.04009639148):0.00829778723,2382:0.1115747473):0.04833815617,((2384:0.0911884504,2385:0.0419171124):0.1283164106,2386:0.0780442015):0.07756927694):0.2099282816,((((((2389:0.0819273694,2390:0.1004900158):0.04456542429,2391:0.2014395875):0.07320815525,((((((2394:0.1045517687,2395:0.1067557191):0.08308227239,2396:0.0616341753):0.04688378727,2397:0.1175933201):0.03158972613,((2398:0.0718041464,2399:0.0637454530):0.07194924735,((2400:0.0494772233,2401:0.0561052982):0.01377178779,2402:0.0538405683):0.06029162534):0.05515391691):0.09171613836,2403:0.1680136291):0.0541394793,(2427:0.1583576985,2428:0.1376181437):0.1547368351):0.05169004259):0.01696498901,(2392:0.2117826721,2393:0.1235087941):0.08410085684):0.02528532304,2406:0.2649163277):0.04037019294,(((2404:0.0990128533,2405:0.0975378188):0.08231369881,2430:0.3759953260):0.03378528864,((2407:0.2301122812,2431:0.3548537526):0.04776087228,2429:0.2815171733):0.04523947778):0.0247475735):0.03869940823):0.05719718125,(((((((2408:0.1950744173,(2425:0.1182573688,2426:0.0861248735):0.2156828875):0.01725290635,2410:0.1191367260):0.02514706738,((2409:0.1994230270,2411:0.0974657912):0.04639778936,2412:0.2468053834):0.02179007192):0.0596476727,2413:0.2082177445):0.03270759435,(((2414:0.1235155767,2415:0.1625420454):0.09741788911,((2416:0.0612136825,2417:0.0850401018):0.06614405447,2418:0.1756056566):0.06970336051):0.02596092199,2419:0.1829670624):0.03750714074):0.02132473464,((2420:0.0514412738,2421:0.0750116539):0.1305192496,(2423:0.0939625933,2424:0.0471305155):0.167283949):0.08012077794):0.0321517745,2422:0.2693149466):0.02168982728):0.3065534398,2432:0.6843465403):0.2726602414,(2433:0.7308980994,((2434:0.2859007188,2435:0.2428189941):0.170074361,((((((((2436:0.1232204656,2437:0.1049834789):0.1312881242,2441:0.1090760985):0.02828703541,(2438:0.1917127845,(2439:0.0738865253,2440:0.0794607632):0.1044073847):0.01945747969):0.05671937081,2442:0.2193407146):0.05546356555,(2446:0.1868209764,2447:0.2556051964):0.0707397838):0.05198217836,(2443:0.2504224032,(2444:0.2392350438,2445:0.2032825141):0.0856992332):0.07261755842):0.04646586733,((2448:0.3314652681,((((((((2449:0.0951402866,(((2450:0.0532225194,2451:0.0844338664):0.02403830525,2453:0.1750058924):0.03991655076,2454:0.1699866283):0.01944660758):0.03405272937,2452:0.1385591341):0.05873668441,(2455:0.0961067686,2456:0.0813067399):0.07246971404):0.07477629541,2459:0.2280716094):0.04175871,(2457:0.1140947674,2458:0.1559458758):0.05520914652):0.06028017571,((2461:0.1946063862,2462:0.1747457887):0.03211621331,2463:0.2253234963):0.07518435382):0.01851962925,2460:0.2076564176):0.08694104371,(2464:0.2975906272,(2465:0.2265295700,2466:0.2061959039):0.1212610086):0.06300298994):0.1035847559):0.1296409244,(((((2467:0.0587019210,2468:0.0562741274):0.0286939801,2469:0.0579331586):0.256273534,2473:0.3222244945):0.04835474136,2470:0.2884312546):0.04940001161,(2471:0.2431519801,2472:0.3364237992):0.01800075739):0.09198583532):0.181980168):0.03410432739,2474:0.5205439850):0.01491128095):0.09245290989):0.09705389074):0.06834014661,2475:1.0309284354):0.26675032,(2476:0.7215951013,((((((2477:0.1167800867,2478:0.1861619595):0.09724270559,2481:0.1887708705):0.03064192063,(2479:0.0870918338,2480:0.0619645910):0.09940114887):0.0849672088,((2482:0.0540329572,2483:0.0722168766):0.2332971756,2484:0.3013817284):0.09518386442):0.1485982598,(((2485:0.0929466453,(2488:0.1299776106,2491:0.2838035964):0.05910004546):0.03714010892,(2486:0.0783316517,2487:0.1048591446):0.04808280605):0.0378347495,(2489:0.1791992720,2490:0.0990366419):0.06049346014):0.3581403945):0.1494108706,(2492:0.2257102082,2493:0.2646365700):0.3256446216):0.258856431):0.2056947252):0.3167837133):0.03042152355,((((2231:0.0826372741,2232:0.1845674962):0.2913495345,2233:0.3839052478):0.4938050571,2494:0.9409290627):0.1346540859,(2656:0.0963978087,(2657:0.1180635844,2658:0.1581891858):0.1053107732):1.021767916):0.07737616015):0.03345199496,((2136:0.8996252385,(((((((((2162:0.1004885613,(((2163:0.0601021725,2165:0.0854369115):0.03015022322,2164:0.0602292102):0.0402884652,2166:0.0881138476):0.03673061338):0.03498950513,2167:0.1607831206):0.0744850214,2172:0.2475236609):0.06164686008,(2168:0.0590291356,2169:0.1420476017):0.1252265144):0.06195468254,(2170:0.0679783132,2171:0.0740098476):0.1771232265):0.2114553595,2173:0.4136338775):0.2509036524,((((2174:0.2829660589,2182:0.3314544145):0.06810141894,((2175:0.1033607298,2176:0.0722429159):0.13122902,(((2177:0.2007398883,2178:0.0430467269):0.03593066605,2179:0.0771491023):0.1604824904,(2180:0.1991915408,2181:0.2037470491):0.05908717227):0.0698190658):0.03964315856):0.0820835199,((2183:0.0929690439,2184:0.1269819092):0.1700928013,2185:0.1646333032):0.1451083694):0.3848817538,((((((((((((2186:0.1006380113,(2187:0.1011938702,(2188:0.0837565894,2193:0.1200167616):0.03589485258):0.0161137546):0.03154534384,(2190:0.0576101855,2191:0.0793971007):0.05214473713):0.01054630057,((2196:0.1145284672,2198:0.1178733750):0.008001104023,(2197:0.1079876953,2204:0.1873356713):0.02363733541):0.05588354057):0.01432263163,2189:0.1064447916):0.01034634496,2200:0.1643955224):0.02555996228,(2192:0.1071378972,2199:0.1027675597):0.02505452162):0.02438132535,2195:0.1018950637):0.01999343978,2194:0.0939956682):0.05051391063,(2205:0.0040897073,2206:0.0000025845):0.2082290763):0.04206386958,((2201:0.1007781472,2203:0.1469034111):0.02749658754,2202:0.1081681115):0.04139810746):0.06671285943,2207:0.2009843673):0.05304231008,2208:0.1969235719):0.2688604075):0.3218745158):0.09449428992,(((((2209:0.2209284957,2210:0.1522481176):0.05643156377,2211:0.1477899813):0.03844840873,2212:0.1450178133):0.04025181943,2213:0.1316633265):0.5691299265,2664:1.0725292099):0.1003893669):0.2944950371,(2312:0.7529564418,(2659:1.1502048853,2660:0.7974243716):0.1034238828):0.143765104):0.03265942481):0.06953907274,((((((((2137:0.1958282258,2138:0.3254758725):0.1341330664,(((2139:0.1802236962,(2140:0.0848497762,2141:0.0825737291):0.1156049797):0.07263950967,2142:0.1937508714):0.03839400061,2143:0.2345791380):0.1352988282):0.2070158929,((((((2144:0.2929719145,2145:0.3255246119):0.1140597753,2150:0.2861409863):0.05733045976,(2148:0.1804550685,2149:0.1827256557):0.03904941813):0.04239959745,(2146:0.1714212131,2147:0.1901701460):0.0462158126):0.03804407558,2151:0.2638225528):0.05810273351,2152:0.2693275728):0.3337005068):0.2656575888,((2217:0.3877466070,2218:0.3008107129):0.1132138823,(2219:0.3317504334,(2220:0.2694576428,2221:0.3884151102):0.08015098996):0.2612914813):0.515918713):0.05638876466,(2158:0.0829610839,(2159:0.1147026016,2160:0.0882179440):0.05384027326):0.5895778389):0.1032534617,(((2153:0.2942024546,2154:0.3041144133):0.08346233179,(2155:0.3620629985,2156:0.3875808699):0.08019883789):0.2236259474,2157:0.4039371459):0.1408971088):0.03961815986,2598:1.0387668081):0.04096323661,((((2222:0.2622289497,2223:0.2218890388):0.05055186387,((2224:0.1265862103,2225:0.1712913690):0.131493065,2226:0.3548876992):0.07205100715):0.4128999157,(2227:0.3685389840,2228:0.3631035403):0.263389937):0.1229747443,(2229:0.4590635232,2230:0.7506671733):0.1918527442):0.4017586024):0.05664326613):0.07924299356):0.06494355934,(((((((((2088:0.0547517478,2093:0.1234071451):0.164061127,((2089:0.1074006392,2090:0.0585597972):0.01031688357,(2091:0.1001774056,2094:0.1270563215):0.01986847442):0.01704108928):0.01993061921,2092:0.0813652142):0.5489841216,((((2095:0.2086252563,2096:0.2564308030):0.06843162853,2131:0.6005034938):0.179425855,(2133:0.1281587298,2134:0.2610614085):0.6515992223):0.100268617,(((((2097:0.2325142639,(((2098:0.0626113904,2099:0.0715092378):0.09819999631,(2100:0.0609435640,((2101:0.0000028709,2102:0.0000021171):0.09367530619,2103:0.0944527997):0.03285292616):0.05688413807):0.06845056149,2104:0.2282868962):0.05241544036):0.03700592167,2105:0.2484076012):0.04000110977,2106:0.2525559594):0.1611904029,2127:0.4342525251):0.109513421,(((((2107:0.1548904037,2108:0.1157789781):0.05263801254,2109:0.1786742624):0.2223685839,(2125:0.2152558171,2126:0.2622379308):0.1120522132):0.03453791378,(((((((2110:0.0394193337,2111:0.0860657465):0.05823485802,2112:0.0618469951):0.1969250675,2118:0.0521080084):0.01532852057,(2115:0.0893580567,2119:0.1151347815):0.0157634038):0.0230906497,(((2114:0.1473883043,(2121:0.0609999891,2122:0.0508527472):0.184560586):0.02600617816,(2116:0.0188433038,2117:0.0098483793):0.03120971386):0.02336858669,2120:0.1361344640):0.01945694121):0.05523893049,2113:0.1561293163):0.06815256493,(2123:0.1153756258,2124:0.2608817806):0.1270332741):0.06651463357):0.04839680659,(2128:0.3635732141,2129:0.2360096205):0.3591467513):0.08129702534):0.04027259785):0.06787802321):0.1219898499,2130:0.4666571760):0.1047714002,(2132:0.5610869187,2135:0.7620948833):0.1828129539):0.07071453203,2592:1.2406433911):0.06342387278,(((((((((((((((2495:0.2085476775,2496:0.1667860404):0.04011015069,2498:0.1826799808):0.03715137621,(2497:0.1817448581,((((2499:0.2161518989,2504:0.3041397562):0.05975727704,2501:0.1458502254):0.05027834606,2500:0.1697961652):0.03695479454,2503:0.3147845961):0.02711071668):0.01080176068):0.05090513302,2502:0.1583600102):0.08677866664,(((((2505:0.2042795724,2507:0.1589506909):0.04528450506,2506:0.1307422441):0.08942959845,(2508:0.0740094777,2509:0.1271079722):0.1486692262):0.04810779917,2510:0.2255470541):0.0452675275,2511:0.2796597898):0.1296382864):0.2561116476,((2562:0.1388172346,2563:0.1818303013):0.05903857531,2564:0.1338229693):0.2863550156):0.06549288382,(2560:0.0905826828,2561:0.0800598992):0.3534426422):0.1130789817,2574:0.4292972690):0.06635882702,2579:0.4968458222):0.0236747049,((2565:0.3045653606,(2566:0.3397222796,(2567:0.2592790059,2568:0.1357146772):0.05677479577):0.1432266885):0.07180817302,(2573:0.5238796939,(2575:0.4320917179,((2576:0.3496792088,2580:0.5979764775):0.1077387824,(2577:0.2436556560,2578:0.1949371634):0.1853488482):0.05742268654):0.08401899341):0.05402685712):0.04475558324):0.04526152418,((((((2512:0.3597425753,(2557:0.3424147212,((2581:0.2394337067,2582:0.2505534141):0.1525917396,((2583:0.0812184428,2584:0.0720128934):0.2601691816,2585:0.2791518664):0.1971859587):0.3124528511):0.04996764432):0.04572673418,2559:0.4447182167):0.03872996267,(2550:0.1834331526,2551:0.2470862436):0.1744126259):0.04907369878,(((2513:0.1846527911,2518:0.2990650410):0.09946622502,(2514:0.1471447569,2515:0.1500183510):0.07557179117):0.02046195179,(2519:0.1325528245,2520:0.1781842335):0.2039213966):0.03504788106):0.02879246064,((2516:0.1501612887,((2517:0.2099138938,((2553:0.1498163984,2554:0.1245525730):0.02664381618,(2555:0.2266012968,2556:0.1933793519):0.0237834623):0.3051540251):0.04828184051,2549:0.3333884016):0.04638300758):0.02924528066,((((((2521:0.0863288310,2522:0.0428405958):0.2132337525,2523:0.1600210579):0.04449906116,(2531:0.1851965117,((2535:0.1009688967,2536:0.0726388634):0.1388520845,(2537:0.2083751551,((2543:0.1190847649,2544:0.1663123640):0.09005760334,((2545:0.0615112516,(2546:0.0873279854,2547:0.1090300988):0.003649121625):0.2281663098,2548:0.2203168934):0.06044777177):0.04214533509):0.07732825303):0.0509658752):0.04258320466):0.01934789331,(2530:0.2057756168,((((2532:0.0741459541,2533:0.0844908085):0.0356793334,2534:0.1087791147):0.0918640173,2558:0.4339194423):0.05339913075,((2538:0.2311384238,2540:0.1960890015):0.03798607642,(2539:0.1469901209,((2541:0.2072056384,2542:0.1909767330):0.06346276594,2552:0.1612543697):0.03913912259):0.07332423119):0.03440793543):0.03761786273):0.03267382083):0.01338473245,((((2524:0.1008211059,2525:0.0502912807):0.03742722311,2526:0.0997777348):0.03797899042,2529:0.2107989619):0.03395000293,2527:0.1477344418):0.03846951428):0.03455389294,2528:0.1589578323):0.1181924866):0.01909440049):0.09266912303,2569:0.4539564276):0.05387289377):0.06201044898,(2570:0.2964388114,(2571:0.2438641144,2572:0.3537922767):0.2401782807):0.07439489529):0.1081333845,2586:0.6479444217):0.1636834543,2587:0.6625325120):0.2737031983,2665:1.1423522189):0.222744835):0.0632366039,(2593:0.9660070826,2663:1.0093390238):0.2842369697):0.09445808929):0.02240324464,(((2214:0.1556060939,2216:0.1638701025):0.0357578061,2215:0.1007330467):0.5776785957,(((2599:0.3980905896,2600:0.3159835868):0.1025873164,(2601:0.1845765130,2602:0.1391487967):0.258812262):0.5076092137,(2603:0.4748369493,(2604:0.5385090737,(2605:0.2014848072,2606:0.1772717696):0.2085621132):0.1185043026):0.3555855829):0.4250975084):0.17477015):0.09691921109):0.03141247714,((((((((555:0.3469284259,558:0.0000024143):0.1193509641,559:0.0437570959):0.09797471426,561:0.0047276442):0.06649327032,560:0.0549457269):0.05133963203,562:0.0824020168):0.1547204453,(556:0.1364626824,557:0.1498748094):0.090104391):0.2340626061,((2594:0.3171613358,(2595:0.3276817970,2596:0.3048719933):0.09122272597):0.08076513357,2597:0.4316455975):0.7283637292):0.1579102006,((((563:0.0759915436,564:0.0751131071):0.1445925775,(565:0.0000020045,566:0.0000020623):0.1705493485):0.08983586069,567:0.3063078882):0.2517579942,((568:0.5474597182,(2340:0.1209051437,2341:0.1000590571):0.5821756037):0.1316529272,(((2342:0.3935849093,2343:0.2902447431):0.1017892438,2344:0.5772643833):0.2879360753,(2345:0.7361651507,2346:0.6957922620):0.2393376815):0.0689993445):0.1021172524):0.05270495913):0.1564036135):0.04814892257):0.0587708122,((((745:0.3607269287,746:0.2412570597):0.3782001704,748:0.9617031204):0.2660914296,(((747:0.9637033115,772:0.6572848706):0.07955436631,((((((((((810:0.2611210091,(811:0.2388574392,812:0.2077698572):0.1563896998):0.1015653856,((813:0.1727183349,814:0.1105298158):0.09278783249,815:0.1664959429):0.1454544475):0.04615692064,(816:0.3005073516,820:0.5374000564):0.1183237718):0.05048978151,817:0.3141106362):0.04855626094,818:0.4115690348):0.1011048704,819:0.3658496728):0.08058912563,(822:0.5261694901,823:0.4022017241):0.1148536822):0.1041614656,821:0.4175332444):0.1027742077,824:0.5192991059):0.1629617931,825:0.8089364344):0.4228147837):0.09478257714,(768:0.6172622546,(769:0.2171613338,770:0.2393620872):0.3621211155):0.4423086398):0.04031880274):0.06198967206,((759:0.5259703977,(760:0.3452794588,761:0.4652606689):0.09702788999):0.2171146095,762:0.6672954410):0.1801646008):0.06396669746):0.01660620831):0.04908614692,(569:0.5833278398,((((827:0.2144455938,828:0.1518695415):0.1397133545,(830:0.1237886144,831:0.0889288059):0.1797843778):0.02319420506,829:0.2153009158):0.5418395604,((2314:0.0710003295,2315:0.1281809874):0.3141538075,(((2316:0.0807841436,2317:0.0640371680):0.09978886344,2318:0.1238284219):0.1821849081,(2319:0.0931219565,2320:0.0851937451):0.1966787665):0.09149664082):0.7847204075):0.1252802909):0.06459425457):0.07593720242,758:0.6990046585):0.2063690146):0.04375242748,37:1.0323671969):0.04992198871):0.05149380657):0.03441751146,(18:0.7515179180,((21:0.1651086856,22:0.2483707731):0.247908128,26:0.4995668820):0.1299093542):0.02842698006):0.03672475744):0.03226219099,17:0.5811028167):0.0275266973,(((((7:0.2050789127,(8:0.3341583993,9:0.3335325015):0.06201409111):0.1155148291,14:0.4421487838):0.1163415832,13:0.4513790383):0.03776110136,((10:0.2493720508,11:0.2069352915):0.1257429322,12:0.4437147773):0.1122237548):0.03843183349,((16:0.5674639588,((25:0.4680141369,27:0.7028704778):0.06237564197,41:0.9735022663):0.04562910004):0.05628454,(23:0.3778615662,24:0.3581253690):0.2454949656):0.0197559919):0.05136088735):0.05196433556,(5:0.3455278455,(19:0.5115800797,20:0.3638338532):0.2009343932):0.06027875925):0.0832725457,6:0.3967337592):0.1660412219):0.05218822634,2:0.4172534963);
 04: -952688.467417 (0:0.3548849277,(1:0.4110567830,((((((3:0.2993605797,4:0.2182403431):0.2532422662,((15:0.4599109264,(((21:0.1698311184,22:0.2436760834):0.2456488955,26:0.5106297764):0.07548941374,29:0.7756401429):0.05850070254):0.02280254104,(((18:0.6541353792,37:0.9133044608):0.1333937516,(((34:0.8409004764,35:0.5406916317):0.4337861971,(((((((((((((((((((((((42:0.2297186473,((43:0.2527318793,44:0.2225963845):0.06466855061,45:0.2044259819):0.08724037994):0.1045208847,46:0.4542654398):0.1179603903,47:0.4990064263):0.05123146987,(48:0.3240844330,49:0.3893012026):0.2606289696):0.1008447759,60:0.7632524888):0.04850503971,59:0.5519859514):0.08710378628,(((50:0.4318770791,53:0.3728066807):0.1251801916,(54:0.1264476353,55:0.1568938811):0.3683442827):0.05029725578,(51:0.1175487835,52:0.1391014585):0.3459146481):0.1381355518):0.02733728487,(61:0.2475163026,62:0.2021498537):0.5680865794):0.08543261341,((56:0.1058343352,57:0.0509559204):0.131839173,58:0.0993470972):0.503129312):0.2416380885,((((((71:0.2776518962,72:0.3422813481):0.4128566947,189:0.6541880590):0.186015761,(((((93:0.0826983559,94:0.0566899524):0.1454947006,95:0.2241014153):0.1404033436,(96:0.1796592113,97:0.1942576922):0.1046604789):0.1811025434,(((98:0.3581523893,(107:0.3864673954,109:0.5067213504):0.05104673205):0.05205802342,((((99:0.1378736046,100:0.1413192885):0.1976164753,((104:0.2068930348,105:0.2589063652):0.09064232602,106:0.2346989598):0.1956938841):0.05181316681,108:0.4594830706):0.04911277975,((101:0.3100392419,103:0.3327696211):0.06139901666,102:0.2709923717):0.1366978417):0.01609403008):0.07244720717,116:0.6768076444):0.05319520265):0.09843573062,((((110:0.1080792294,111:0.0691677773):0.1584488332,112:0.4259809455):0.1676462013,114:0.4883456273):0.09825707212,(113:0.2585016070,115:0.6251626620):0.07007246725):0.04907137305):0.09126604299):0.09324376731,(((73:0.3453975631,74:0.3232726806):0.1193934222,75:0.3874752843):0.2153343545,((((((76:0.1608105790,77:0.1585675368):0.08972896577,78:0.1477365484):0.02414573652,(79:0.0898466991,80:0.0722659816):0.04167769654):0.4116187877,((85:0.1860606925,86:0.2741348219):0.2068859135,87:0.3440331731):0.04742252474):0.04718649292,(((88:0.4628447023,92:0.5320422639):0.05254601149,90:0.5317813185):0.02355548032,91:0.4855266177):0.08810197564):0.01921965697,(((81:0.3328620555,(82:0.1694945574,83:0.1448973340):0.1299144851):0.1204341957,84:0.3211936913):0.05591356694,89:0.5167633643):0.08258316355):0.0787775229):0.1672179495):0.1532597216,(777:0.7221655757,(808:0.5813483773,809:0.5520107356):0.3300438926):0.09721384562):0.05883375348,((((((117:0.6508059635,((((173:0.1593748069,174:0.2126308043):0.1904932263,((175:0.1937160778,(176:0.2261141674,177:0.2416935662):0.05652569854):0.09729504965,((((178:0.2823209449,181:0.5193365211):0.05697204846,182:0.4625094231):0.04731224445,179:0.3872514710):0.02567795189,180:0.4759131940):0.05426340045):0.089047021):0.06219913378,186:0.7418290791):0.1236521676,185:0.5586473271):0.03662431774):0.04929615906,(((((((123:0.3209500585,157:0.3191601777):0.04765504968,(156:0.2528086158,160:0.4057535584):0.04815417818):0.03716807101,((((((124:0.0637663390,125:0.0717984031):0.2667516728,126:0.2211060111):0.0735660045,(127:0.2534983984,128:0.3251520353):0.06779615464):0.03337276566,161:0.3651704577):0.04879526317,((((((((129:0.0695947832,130:0.0912007653):0.0212131996,133:0.1042029813):0.01567928023,132:0.0814218204):0.01179149033,134:0.1116922652):0.03540304335,131:0.0583247478):0.1678794354,162:0.3985571855):0.05195005742,(169:0.1274374943,170:0.1388022737):0.3163878521):0.04573055091,(152:0.3181259165,163:0.3652515580):0.03957553709):0.04101183623):0.02800650456,(((135:0.3487057792,(137:0.1945591876,145:0.3436436164):0.08666044532):0.02782784565,(143:0.2531464648,((144:0.3112762369,159:0.3116426089):0.0694805655,146:0.2621487983):0.05402804326):0.03827924772):0.02043854225,((((136:0.3031943820,(140:0.2110903652,(141:0.0101521802,142:0.0991397099):0.2376132509):0.04643069732):0.02601599416,158:0.3667734792):0.03472656085,138:0.2119290103):0.04304192461,(139:0.2161436434,168:0.5302214195):0.0387888498):0.04855700349):0.0148545804):0.03187437953):0.02055763976,(164:0.3353689119,166:0.3514270839):0.0481764539):0.04783671638,((((147:0.3045144995,(148:0.1989756888,153:0.2880031362):0.0166410079):0.04836423844,(149:0.2473362233,151:0.2131085236):0.04046610244):0.07910183808,(150:0.3042574221,155:0.3483926723):0.04206529437):0.06554469088,(154:0.2597587580,167:0.4315674088):0.06012165728):0.02779442243):0.03903894445,165:0.3561549887):0.02809024506,(171:0.1305499475,172:0.0992962640):0.3173153367):0.06004644566):0.04779951749,((((118:0.0947422095,119:0.0724739061):0.05854226524,120:0.1266153458):0.3816758199,121:0.3803586778):0.07343532597,122:0.4366765010):0.1778524574):0.02825419419,(183:0.1210669962,184:0.1802899723):0.3492602884):0.09754897271,(187:0.4383740390,188:0.3823012632):0.4450195437):0.1814277575,((((((366:0.4919069953,((367:0.0992264904,368:0.0836621953):0.09040696069,369:0.2186869797):0.1072736029):0.1147277439,((((((370:0.2830007924,378:0.4938559426):0.04440301786,371:0.2795059377):0.1008767412,372:0.2708765708):0.06940625186,(373:0.0582323961,374:0.0643536665):0.2568097162):0.01754227462,(377:0.4455017533,(379:0.3775252706,380:0.4682378080):0.2025677227):0.04027961241):0.03872011942,(375:0.1174336146,376:0.0997749993):0.2324600917):0.05660889419):0.2076145705,388:0.5388518453):0.2466378566,(((2321:0.5498310149,(((((((2325:0.1793167796,(2329:0.0342295286,2330:0.0942032092):0.1999314151):0.01761509985,((2326:0.1280179876,2327:0.1993692064):0.03563727193,2331:0.3201483404):0.02371755054):0.06517568771,2328:0.2349588470):0.0645586761,2333:0.3649559261):0.05397177336,2332:0.2793709343):0.05684770875,2335:0.3430310955):0.07155432011,2334:0.4564869488):0.1433378681):0.1277429027,((2322:0.3321816771,2323:0.2456312078):0.1149316148,2324:0.3151953117):0.1715772514):0.03823957084,(2336:0.4722870775,2337:0.5578061234):0.20665492):0.1907568825):0.1579982041,((2588:0.4469205886,2591:0.7787710495):0.1870847526,(2589:0.5471391944,2590:0.6276336333):0.1976035754):0.5213304365):0.0733301909,(2338:0.5917539671,2339:0.6614401357):0.4587121953):0.07174679478):0.1105798945):0.09414217946):0.04860180924,((728:0.2610836700,729:0.2525142711):0.3823595991,((773:0.3085064724,774:0.4393241403):0.5187816511,775:0.8134240349):0.2288209538):0.1013616406):0.05554307202,((((((((((((((394:0.1534293784,395:0.1431230031):0.1217323125,396:0.2500899010):0.1080894154,(397:0.2834415657,435:0.4558744054):0.07806253693):0.07096420901,398:0.3136696486):0.04443801677,(((399:0.2183544521,400:0.1927923766):0.08604531062,(((((((((401:0.1104548589,402:0.0717728079):0.117143423,(430:0.1707845610,431:0.2088315492):0.1189058874):0.05379863034,432:0.3092377511):0.04034065155,414:0.3253731271):0.05580911339,((((403:0.0914071290,404:0.1750424810):0.09910763784,407:0.1715919775):0.05256140902,412:0.2405965894):0.05124504148,(((405:0.0075148340,433:0.0230302827):0.2181350957,(406:0.1792541648,408:0.2081698116):0.03863070257):0.03777541818,(413:0.2289806089,416:0.2267281660):0.0901978328):0.01796706375):0.01951350142):0.02208480937,((419:0.0768841249,((((420:0.0680123789,424:0.1043420763):0.0423039821,422:0.0913253078):0.007711411321,423:0.0519446834):0.02371341259,421:0.0745537189):0.02847210743):0.2453508494,(((425:0.1034591634,(426:0.0894179487,427:0.1144190396):0.03971418275):0.1170217253,428:0.1423693385):0.1661976659,429:0.1948994996):0.1179853064):0.03847749932):0.0282015956,(409:0.1990691010,410:0.1307269301):0.01415238483):0.01229605795,(411:0.1730189962,417:0.3006020752):0.0523726291):0.02832765333,(415:0.2399940548,418:0.3132197667):0.03697486485):0.04368763313):0.0942013844,434:0.3934708811):0.0954041288):0.03075563594,(795:0.3580979082,(796:0.4634016616,797:0.2022749719):0.2590520119):0.4812587576):0.03479654208,(((437:0.4296926119,(584:0.2135345084,585:0.1612752893):0.4366765066):0.04676233176,438:0.4848912599):0.08224380713,(586:0.4624191987,587:0.4353792160):0.1620211264):0.04653276665):0.02649573801,(741:0.2096776984,742:0.2042313931):0.6490897402):0.02789250351,436:0.5067807519):0.06602571497,740:0.7308097321):0.1053002317,((((((((730:0.1974353043,731:0.2197712025):0.2045735305,732:0.3553742112):0.1414504836,(733:0.1033861562,734:0.1162218407):0.3128542727):0.1578523057,738:0.6071795278):0.04906211444,(736:0.4069925655,737:0.3305713216):0.1018528875):0.0464100408,735:0.5201747612):0.1201306713,739:0.6564290329):0.1393174251,806:0.8374277323):0.07065943935):0.0376772441,((439:0.2210523842,440:0.1373593266):0.08030116718,441:0.2123112361):0.3424254606):0.05265957088,((725:0.0350596812,726:0.1217200589):0.1825970331,727:0.2331937191):0.5224447219):0.02955073488,((((580:0.2293803053,581:0.1980733013):0.4018883254,582:0.5931007959):0.2333657636,778:0.9130586105):0.07832740168,(792:0.7682795885,(793:0.1246439715,794:0.1183286396):0.7335602073):0.1449971435):0.1274886976):0.05087090596):0.02640531246,(((((((((((588:0.1358176456,589:0.1375647992):0.05978554708,591:0.1067443191):0.04219129153,602:0.3299944765):0.0485431982,590:0.1124682224):0.09257806452,((((592:0.1415276239,(((593:0.0696274892,594:0.0960580901):0.0190359676,595:0.0896072832):0.01988922301,596:0.1033943245):0.03329908813):0.06671888939,597:0.1258901400):0.02858859723,598:0.1586142489):0.05793993185,(599:0.1625736715,(600:0.1458625717,601:0.1273975391):0.04164391355):0.03562950003):0.0542612871):0.04650039777,((603:0.1237463947,604:0.1076400189):0.1052010216,605:0.2378032369):0.1391937728):0.03021564581,606:0.3010563096):0.06888744205,607:0.2722618443):0.4552225238,(((668:0.0958012815,669:0.2025527430):0.203383519,((((((670:0.1633306224,(671:0.1474023182,672:0.1094491240):0.06822724407):0.05421032957,673:0.2207854480):0.1427384548,681:0.5331519304):0.04957801411,((674:0.2859134609,675:0.4590737207):0.05909416876,683:0.5388005431):0.03701282091):0.04772977467,(((677:0.3456238511,678:0.3165701454):0.06068264365,680:0.5262009642):0.03436994842,(679:0.3811132040,682:0.5677545543):0.09908205475):0.04326714846):0.04852993909,676:0.4390922973):0.06818018605):0.2345348689,((684:0.3917087433,((685:0.1053838951,(686:0.1348888804,((687:0.0689280614,689:0.0938124671):0.02246315817,688:0.0639223309):0.01546953435):0.02822073826):0.04478657472,690:0.1139250369):0.1332192348):0.07972005577,(691:0.3354764982,((((692:0.3296895029,(((699:0.0000028949,700:0.0000022065):0.3053410856,(710:0.0499350831,711:0.0567541241):0.3285013947):0.06132724191,(707:0.4658202030,(708:0.2952028800,709:0.3348597191):0.1209994888):0.036148395):0.03943351383):0.01909312646,((696:0.1782424003,697:0.2427697666):0.2764500725,(((712:0.1558925583,713:0.1338835831):0.04707323482,(((714:0.1052715761,((((717:0.0668805973,718:0.0557870838):0.01277639035,719:0.0722761020):0.02561274179,720:0.1192619548):0.03412571511,722:0.1512827189):0.01683721498):0.01712750536,(715:0.0995536290,716:0.0962377126):0.01881759643):0.02712154468,721:0.1367623849):0.05431388684):0.2194729787,723:0.3357138884):0.03148961742):0.05268010222):0.02576098696,((693:0.2611281372,(695:0.2840477677,724:0.5527172848):0.05360260196):0.0420752393,694:0.2510709878):0.04297940011):0.0733425801,(698:0.3766814552,((701:0.4472885320,706:0.1825288934):0.1002164442,(702:0.3071946968,((703:0.1576123855,704:0.1180112774):0.07369775113,705:0.2097684824):0.04399868375):0.0846418462):0.09415942695):0.0260207092):0.05467061128):0.03662308889):0.3539609154):0.1533862458):0.1157166669,((665:0.5722375618,((798:0.4060535182,(800:0.2960658133,801:0.6086325964):0.0595437808):0.05579070059,799:0.2481436335):0.4415855121):0.1036227539,(666:0.1915320156,667:0.1796281885):0.3974802687):0.07648370488):0.04622316978,((((((((((((((608:0.0761378767,609:0.0505225730):0.02191151408,(610:0.0859687499,((611:0.0743322558,((612:0.0634234844,617:0.0945303329):0.0155569192,(613:0.0522085836,614:0.1283382539):0.03850020616):0.02512536364):0.005268980855,(615:0.0799067839,616:0.0975278790):0.008532149455):0.02224361645):0.01078736673):0.0169233082,(618:0.0902944896,619:0.0456181789):0.03238598985):0.08831966051,620:0.1697830978):0.3180593122,(631:0.2842657152,(641:0.0610563397,642:0.1092858105):0.2299647267):0.03446102317):0.0255742031,635:0.3665991504):0.02315206332,(((632:0.2518312465,(634:0.2805015107,(653:0.3006183634,654:0.3572153484):0.07909551935):0.04623249568):0.03032436222,633:0.2346596040):0.03883457881,((636:0.3324119490,((645:0.2340191379,651:0.1824476121):0.03832406646,(646:0.2334661980,((647:0.0750673951,648:0.0893447367):0.03725134433,(649:0.1156678147,650:0.1010027947):0.03225514775):0.0365114447):0.03405673186):0.1971498168):0.01853210809,(643:0.3018063128,(655:0.2822783993,656:0.3493256287):0.07846434793):0.05309542554):0.04015584257):0.04494333133):0.03907401284,((637:0.1977315689,638:0.1704483322):0.08780596002,(639:0.0725359084,640:0.0850487457):0.1854583108):0.1157374204):0.0532113645,(644:0.3267898522,652:0.3554248693):0.04305602431):0.02579036673,((621:0.1895972712,((627:0.0805464720,(628:0.0967443265,629:0.0448486248):0.03528790885):0.1975672257,663:0.6965396842):0.0627119623):0.04807470833,(((622:0.1126771934,623:0.1101399138):0.1364252264,((624:0.0694257534,625:0.0706182175):0.0450744968,626:0.0883241909):0.1244362172):0.07961908261,630:0.3036321492):0.04353625186):0.09797727138):0.04341772926,657:0.3877856505):0.06484550633,(((659:0.1011627223,660:0.1166287197):0.02100215058,661:0.1524985281):0.05119937272,662:0.1039797722):0.283374096):0.03524457696,658:0.3290611661):0.1391783752,664:0.5756476450):0.2326407757):0.09340787719):0.07887030047,(((((483:0.1439965802,484:0.0444154386):0.2152787111,485:0.2655900412):0.1142480855,486:0.2890291504):0.1059346583,(487:0.2928442681,488:0.3128611577):0.05849037368):0.2364621617,(489:0.2822348665,490:0.2373199705):0.2572566961):0.1836724113):0.06066861942,((((453:0.4463152360,((472:0.1558907332,473:0.1809672423):0.06424329388,(474:0.1974233888,475:0.3272728015):0.05461743622):0.3164137058):0.0596990963,454:0.4763643989):0.04698287432,(((((((((461:0.0986211721,462:0.0493405214):0.05292141398,464:0.0924404518):0.0193410734,463:0.1102516253):0.03247971511,466:0.1935706245):0.0190491305,465:0.1776231160):0.06336675134,(468:0.3291507554,469:0.3815118234):0.05069285658):0.07510942221,467:0.1757974211):0.2307691681,583:0.6226022321):0.04849158538,((470:0.1484619622,471:0.1971264655):0.1697513483,553:0.5843318053):0.1604363316):0.07001178638):0.04153599543,(((455:0.4189073635,(476:0.0828729351,(477:0.0000026692,478:0.0301304431):0.07125818309):0.4925945545):0.06741918577,482:0.6333343102):0.08138136072,(((456:0.1355394111,(457:0.1160764865,458:0.1179696760):0.0583243755):0.3548305568,459:0.4858692295):0.07660531665,491:0.5866559126):0.06448871428):0.05477039523):0.0242898375):0.1052511379,460:0.5309644021):0.05010679017,((((442:0.0666030993,(443:0.0733926174,444:0.1367942349):0.03790354228):0.2735310286,445:0.4093953059):0.1936914585,(((((446:0.1110443292,447:0.1645325712):0.0465663792,449:0.1931567699):0.02826269326,448:0.1474514238):0.03182751026,450:0.2119492843):0.3119327215,(451:0.3090439414,452:0.3278942023):0.1512921684):0.03115002933):0.04365235901,(((((479:0.0702364025,480:0.0808378262):0.1282472004,481:0.3642852738):0.2982178216,767:0.8366538140):0.09336963915,((539:0.2231291235,540:0.1504457352):0.5073071903,(763:0.5819919607,764:0.5269956198):0.1594568042):0.08763484621):0.05894130123,765:0.5069251849):0.038952414):0.04172450998):0.04308686607,((((((493:0.0778329207,494:0.0445071784):0.1790711186,((495:0.2310754623,(((496:0.1621807690,504:0.2113878981):0.03734914326,(498:0.1754106830,((500:0.0501977834,501:0.0350620913):0.1095164867,(502:0.0291512291,503:0.0000020902):0.1388309223):0.06706730041):0.04303573449):0.01484333686,506:0.2432879033):0.02024287927):0.03863762675,(497:0.1227167425,499:0.1321189745):0.06180032674):0.04093248959):0.0367657655,505:0.1928527352):0.06788995281,507:0.3238839452):0.2228106593,535:0.5687040953):0.09703923443,532:0.4830926950):0.09911248829):0.008401786621,536:0.5817923358):0.03626872907,(((390:0.1969426208,391:0.1459915785):0.2581425808,393:0.6584248835):0.077765385,392:0.4408560454):0.3397357467):0.02698051912,((((((((63:0.3790512042,(((((64:0.1001779805,65:0.0918240730):0.02246721642,66:0.1071754986):0.07427985264,67:0.1974282414):0.1112951376,68:0.2756221792):0.1155190369,(69:0.0553624992,70:0.1064123809):0.1982528193):0.09176605966):0.4689844966,((537:0.2122350100,538:0.4038530672):0.3472351977,((547:0.0645277258,548:0.0754857174):0.5191637443,753:0.7240228359):0.1067019425):0.06018126147):0.0604497941,(551:0.1060787648,552:0.1355332175):0.6560203136):0.02650025922,(749:0.6050603668,771:0.7273049324):0.2161015911):0.07097846538,((((541:0.1687180586,((542:0.0867851062,543:0.0599832960):0.06339998527,544:0.1090047316):0.03314890871):0.3997879677,(545:0.2659665727,546:0.3277349221):0.2435315868):0.1744485395,(743:0.6591054073,750:0.7304669003):0.07574833002):0.0871137566,(((((751:0.4387559734,752:0.5177751053):0.2537080294,776:0.8566262804):0.1526683647,((802:0.4385081515,(803:0.4831226887,804:0.6658460340):0.1477507783):0.3440840014,805:0.8681618133):0.1838793272):0.05128631503,((((779:0.4634719406,780:0.4655444622):0.2654979584,782:0.9126052833):0.2339297888,(781:0.7829978260,((((783:0.3770658903,784:0.3251035712):0.1753446334,785:0.3483697238):0.2786282581,((786:0.4455639869,((787:0.1437319552,788:0.1206746034):0.2488302936,(789:0.1084252497,790:0.0894048233):0.2559585347):0.08215310052):0.1420055741,791:0.4462497530):0.2679729895):0.2870066291,807:0.9252431726):0.09651192141):0.07684088713):0.05960427408,((826:0.9166949809,((2347:0.4461051205,2348:0.3202782732):0.1287718515,2349:0.4425405890):0.4691244087):0.1145398364,2662:1.1785805201):0.05898870985):0.07009842627):0.05864208459,((((2350:0.1421588003,2351:0.0964187213):0.7764146246,((2352:0.3673980960,2353:0.3097823742):0.06627942054,2354:0.4008882001):0.3538581753):0.09422392402,(2355:0.5606378866,2356:1.1614651621):0.1876894213):0.2858205978,((((2607:0.2597787921,(2608:0.1563384906,2609:0.1082407908):0.1947453926):0.09053839582,(2610:0.1289871018,2611:0.1146300360):0.2179144562):0.3322926192,2650:0.5693535258):0.08529632671,((((((((2612:0.1958995680,2620:0.2528718505):0.06996429308,2638:0.3336120150):0.03987441945,(((((2613:0.0666222089,2614:0.1153342650):0.1192555809,2619:0.2518826390):0.03613103847,2615:0.2255352449):0.03329190703,(2616:0.1766947167,(2617:0.1452455636,2618:0.2326764008):0.02987484847):0.04997500698):0.07642669522,2637:0.2766036092):0.05768513001):0.04700396324,(((((2621:0.1727495020,2623:0.2318234487):0.03210896667,2622:0.1371645962):0.09943791038,((((2624:0.1694957456,(2635:0.0993879014,2636:0.1958417345):0.2270499697):0.04795709997,2625:0.1960303665):0.04077861441,2641:0.3739846457):0.04273318968,(2632:0.2239366573,2633:0.2781389507):0.1118769039):0.03697419636):0.03278705481,2634:0.2847020158):0.03421242647,((((2626:0.1857111803,2639:0.3410014683):0.1135853031,2631:0.2245719030):0.04498887672,(2627:0.1702781373,((2628:0.1257582684,2630:0.1946643379):0.06567897507,2629:0.1672046755):0.1231530213):0.0698218949):0.03706907299,2640:0.4332819530):0.03368728824):0.02677033825):0.05738008279,(2642:0.3937493913,((2645:0.2201323914,2646:0.2296970281):0.1476339295,2647:0.5319802676):0.1309557273):0.0373771427):0.0358966991,(2643:0.3346500128,2644:0.2733030826):0.1711330356):0.07981104318,2648:0.5416218858):0.0912390634,(2649:0.4824804134,(2651:0.1536711763,2652:0.1264840370):0.5190127415):0.1046768895):0.1311725226):0.7363309591):0.09620579879):0.07279075561):0.08648705246):0.0239612137,(((((526:0.1923228954,(527:0.1407048053,528:0.0767809217):0.0326790777):0.05953735281,530:0.1996356311):0.06280159104,529:0.1685489960):0.06399585546,531:0.1668141722):0.4501436012,((534:0.4624289078,(549:0.6054765203,550:0.3347938544):0.319189027):0.1338012009,((((((((570:0.1209721569,572:0.0964760156):0.07499349622,571:0.0550323644):0.239390716,(573:0.1486395161,(575:0.1592891923,576:0.1225115594):0.3366365636):0.1131178041):0.06485972692,577:0.4353551298):0.04828578306,574:0.2669960273):0.09545990737,578:0.4862911619):0.09281662993,579:0.7237936343):0.306842536,744:0.6847283634):0.08428494805):0.06631413515):0.03299671713):0.05490773501,(((754:0.0594061248,755:0.0810540965):0.588785512,756:0.6167589359):0.1952557224,757:0.7745758545):0.1595372466):0.07183031743,((((492:0.5541769498,525:0.3716106814):0.1188298351,(508:0.1671540478,509:0.2125927354):0.2389956048):0.04067450856,533:0.6774047140):0.05171526742,((510:0.4231340757,(523:0.3655792411,524:0.2967114006):0.1238512804):0.03665217479,((511:0.4710000265,((515:0.1123201140,516:0.1276602469):0.06367392991,517:0.2108655832):0.1147532511):0.1084733683,((512:0.2688675397,(513:0.1340077126,514:0.1237032312):0.08175728842):0.2003287606,(((518:0.1180928382,(519:0.1258043652,520:0.0440620047):0.06706827832):0.04069352358,521:0.1240180740):0.09522123028,522:0.3105240058):0.1173310897):0.06769910048):0.1524173946):0.1092441359):0.06082854171):0.02336133687):0.01853680429,((((((((((((((((190:0.2164347700,(192:0.0929617924,(193:0.0708425383,194:0.0968194736):0.01657383292):0.05065238691):0.04112736976,(195:0.1457371429,(196:0.0706641104,197:0.0614284379):0.08641329802):0.07516488415):0.02258225834,191:0.1336928818):0.3864112924,(((((198:0.1951034743,199:0.2550055939):0.1605774249,(200:0.1782174744,201:0.1211147295):0.05672244373):0.06464564756,((((202:0.0498520227,203:0.0908282917):0.1219053348,204:0.1394801002):0.0642059275,((205:0.0592420757,206:0.0575932425):0.03024632475,207:0.0705750069):0.2253325836):0.01944256805,208:0.2310773626):0.02078770411):0.0590601184,209:0.2675632064):0.01503061153,((((((((210:0.1017243820,211:0.0491963079):0.08832539388,212:0.0723302899):0.1032181098,(213:0.1018678736,214:0.0598616971):0.03432871489):0.009940081368,215:0.0822425823):0.01954871671,(216:0.0862772312,217:0.0465976235):0.06402736517):0.02754594984,218:0.1219469043):0.04030031113,219:0.1232786110):0.129138539,(((220:0.1777329757,221:0.0666078666):0.04848884356,((222:0.0575050370,224:0.2300574639):0.0617979713,223:0.0498135778):0.1064347867):0.06531530439,225:0.2576856046):0.2555599429):0.1563560922):0.09055344703):0.07559797008,226:0.5679339202):0.1816313347,((358:0.1217660872,359:0.1210339367):0.2022316839,(360:0.2725735233,361:0.2442983484):0.09084573242):0.157369303):0.0708653408,((((((227:0.1622898750,((228:0.1606799700,(229:0.1554532484,230:0.1366590271):0.07261166713):0.01441842796,231:0.2273375945):0.04608854657):0.1494004833,232:0.3618544656):0.1758917728,(357:0.5068473137,(362:0.0090927981,363:0.0109824064):0.4839161341):0.1650959572):0.04821241915,233:0.3991958347):0.03943890529,((234:0.1230095802,235:0.1871360495):0.08357793404,236:0.2285130705):0.298108001):0.05272174622,237:0.5389351083):0.07692490361):0.06678896299,(((((((((((((238:0.2268314112,239:0.2041163760):0.1202934903,(240:0.1939748940,241:0.1415027537):0.1115173048):0.07841576146,242:0.1719864249):0.03845397859,253:0.2333814824):0.0502392001,(254:0.1538065756,325:0.3406158295):0.05546510148):0.0309895807,(((((243:0.2448213550,((245:0.0801993911,246:0.0759929569):0.04505830341,((247:0.0535721952,(248:0.0781217221,250:0.0341693934):0.01860188677):0.04229095739,249:0.1186002548):0.02544039111):0.06531581945):0.06113722495,244:0.2311868746):0.02535229053,251:0.2337926521):0.05555869984,(252:0.1740731998,255:0.2727342143):0.03390361008):0.03756554571,((256:0.0852750186,257:0.1139913201):0.1097080944,258:0.1566395342):0.1283033257):0.02913409658):0.04392302674,(((((((((261:0.0599421790,(266:0.1016082887,267:0.1551974214):0.08384532251):0.02412631265,(262:0.0935719267,263:0.0544493980):0.02892085465):0.04065966278,((((269:0.1639508478,271:0.1161303739):0.03764748617,(270:0.0810248429,272:0.1807942293):0.03105331908):0.01127992572,((275:0.0830706898,276:0.0780421521):0.08093885548,(((((280:0.0905171940,((281:0.0000020138,282:0.0000027281):0.1074717902,(((283:0.0226949850,288:0.0696209839):0.07534857911,287:0.1062782242):0.02318108825,284:0.0812900066):0.02689530113):0.02265996043):0.01896275854,(285:0.0934188390,286:0.0790366283):0.02500554645):0.007808514987,289:0.1199688090):0.09565935441,(291:0.0664472054,292:0.0631112597):0.08066049635):0.01625262956,(290:0.1491546388,((293:0.1013006569,294:0.1024278360):0.0396170914,295:0.0875643165):0.07450485762):0.08335630914):0.02243731035):0.0484601345):0.07032777265,((273:0.1076123168,274:0.0882764890):0.1026757697,(((((317:0.0051214313,318:0.0000027666):0.08792691937,319:0.0723738413):0.01905846074,320:0.0979705685):0.0423331653,321:0.1040427225):0.1608206347,(322:0.1813522153,324:0.3296646084):0.07710292733):0.1078615523):0.02580269964):0.03215299969):0.01652848091,268:0.1662037587):0.01435248667,(264:0.0957379649,265:0.1246245758):0.03101522994):0.02741060338,((277:0.0920972456,279:0.0636365993):0.04481714071,278:0.1516444681):0.1092699409):0.03017438119,((((296:0.1299534732,297:0.1278621293):0.05495311726,302:0.1842657203):0.007816672488,(303:0.1506170024,323:0.2335997706):0.03251236864):0.04449981775,(298:0.1892891699,(((304:0.2251259340,305:0.0865534350):0.02899522578,(306:0.0150847375,307:0.0187730068):0.1227148478):0.06772828529,((((((308:0.1304488728,(309:0.0479290669,310:0.1094541963):0.03033463219):0.06566314699,316:0.1558032512):0.01248009066,313:0.1070362651):0.0172045306,(311:0.1088806435,312:0.0765492524):0.02724855926):0.009518599366,314:0.0860621156):0.02041528161,315:0.0793036578):0.0504419562):0.1219223287):0.03304004867):0.01550093811):0.0168998189,(300:0.0836899875,301:0.0586711635):0.08262493891):0.03561138103,299:0.2250407244):0.1131912568):0.02458196902,(259:0.2719920452,260:0.1524424597):0.1024009224):0.106560843,((352:0.0650878425,354:0.1260464874):0.06885262956,353:0.1515473844):0.3716891279):0.02782211487,351:0.3972983460):0.03836303665,(350:0.3873277278,355:0.4461619386):0.1200777489):0.03951139091,(((((326:0.0459769391,327:0.0788584270):0.04902912801,328:0.1317801726):0.09349296528,(((329:0.0403349293,330:0.0549804529):0.1295410537,332:0.0677889539):0.04185071047,(331:0.0887683643,336:0.0754239680):0.01600488024):0.0176307418):0.03349768932,((333:0.0807504078,334:0.0846528631):0.09307852334,335:0.1108463494):0.04884065818):0.1730369329,(((337:0.0724113279,338:0.0554469664):0.1183929045,339:0.1106101159):0.06074595297,(340:0.0046388582,341:0.0050833253):0.09923260731):0.1672236278):0.04053061983):0.07245249846,(((342:0.2851092447,(343:0.1921643688,(((((344:0.0631211433,346:0.1010682228):0.02855932899,345:0.0621115890):0.05891807999,347:0.1028358480):0.02708590068,348:0.1500685252):0.08073046338,349:0.3900923518):0.05049003344):0.0396391849):0.05244686319,356:0.5638685947):0.1440103561,(((1619:0.0456709553,1620:0.0971229555):0.02506800184,(1621:0.0670441376,1622:0.1024463587):0.02376333061):0.05720173908,1623:0.0821055541):0.7626595724):0.05091709023):0.1298059391):0.03957423195,(364:0.0584656010,365:0.0727863727):0.6110397868):0.04539971963,2313:0.7583648051):0.02219186558,389:0.6858191359):0.02590162557,(((381:0.1499996477,((382:0.1650549422,383:0.0621226909):0.04565258837,384:0.1549825153):0.0240634887):0.03868700528,385:0.2338663127):0.08829946667,(386:0.1696362808,387:0.1364177454):0.09470153625):0.5223672776):0.03823404822,(((((((((((((((832:0.1380722783,((834:0.0872308223,(835:0.0495530579,836:0.0697374715):0.01831985821):0.04758673918,837:0.0566955660):0.1524731492):0.03734788812,(838:0.1816629304,(((839:0.0751179208,(842:0.0530336594,(843:0.0543569363,844:0.0681347916):0.01420715051):0.01826658333):0.004755600361,(840:0.0622767565,841:0.0628973347):0.00938469438):0.05103589696,845:0.0843105545):0.1788164831):0.04895564116):0.04092075369,833:0.1839796839):0.05206560514,(((((846:0.0763184436,847:0.0748943063):0.05613774193,849:0.0708944001):0.01905602603,848:0.1005478771):0.06433249004,850:0.0938012404):0.04657729007,(851:0.1304981544,852:0.1049200131):0.04990341024):0.1687261143):0.3303371501,(((868:0.1032148929,869:0.1010328438):0.1564780887,870:0.3050236237):0.05574909503,(((((871:0.0327150758,872:0.1136023042):0.02914357974,873:0.1044400290):0.07494736824,875:0.1830100541):0.04302172312,874:0.1151341079):0.05198444454,(876:0.1890515339,877:0.2737692671):0.03234409493):0.1451551955):0.1188793775):0.06135403148,(((853:0.2270196133,(((854:0.0958819748,855:0.1266691638):0.1100897971,(((856:0.1108205355,857:0.1027177242):0.04669467271,858:0.1845669716):0.03469485658,859:0.2007236590):0.03616993724):0.01219716407,((860:0.1054021905,861:0.1213865691):0.1610340076,862:0.2146495208):0.02411343146):0.04225393404):0.02685438494,863:0.2612670706):0.04811175236,((864:0.2419495506,865:0.2131376857):0.06573222616,(866:0.1244022250,867:0.1125925683):0.09381135058):0.1100077768):0.1776749227):0.09320964648,887:0.4450902749):0.05468671233,((((((((891:0.1925358330,892:0.1778847670):0.04829845318,914:0.2324670008):0.01458042229,((((893:0.1613192901,(894:0.0691551204,895:0.0626028957):0.0545211917):0.06502614244,896:0.1385988873):0.04643440792,913:0.2488284093):0.01274264535,898:0.2494097572):0.04160383097):0.02510782821,915:0.3407719634):0.02944503707,899:0.3191291340):0.02107000374,897:0.2712059115):0.04849771201,((((900:0.0670211917,(901:0.0976771774,902:0.1328142342):0.0562119028):0.06778937364,903:0.2549320227):0.05029995723,910:0.2525682764):0.03616625813,(((904:0.1123544472,((905:0.0645143672,907:0.1082959173):0.02962240933,(906:0.0680621138,908:0.1362262398):0.01900617106):0.04553817504):0.07224371082,909:0.2451795938):0.04008452558,(911:0.1680070062,912:0.1240957160):0.1363190162):0.02321043996):0.06541689455):0.05461517821,916:0.3159159269):0.2869090568):0.07965339724,((((((878:0.0893730126,879:0.0574739069):0.07606075404,880:0.1407621281):0.2262037837,(((881:0.0362065510,884:0.0051205734):0.06080306446,(882:0.0811815769,883:0.0686767569):0.0261869116):0.1461758817,885:0.1885284110):0.1497377997):0.05213350686,886:0.4337182915):0.1285717486,890:0.4747679732):0.04248162712,((((928:0.5005758659,929:0.2850287107):0.1090283364,(930:0.3624794761,931:0.3157904424):0.2562176918):0.244891096,((932:0.2958504493,(933:0.1689151630,934:0.2000365284):0.1433509518):0.3131089874,936:0.4347235535):0.05668750879):0.06133684111,935:0.4925693898):0.07756096841):0.03654955826):0.0704644515,(888:0.0533379884,889:0.0757202779):0.3680577927):0.1216167282,((((917:0.0977380353,918:0.0924943575):0.1433647598,919:0.2097958677):0.1693543406,920:0.2591551147):0.1183513588,(926:0.0760468874,927:0.0945399461):0.5198511213):0.1452857911):0.05147618732,1582:0.6176337807):0.06383035906,(937:0.2570783066,938:0.1971932269):0.5166040945):0.05412869819,(((921:0.1701428576,922:0.1548304186):0.4003291502,(923:0.2163513058,(924:0.0682974464,925:0.1077459642):0.178469981):0.2949139856):0.133571127,((((((((((((((((((939:0.1315741450,940:0.0877114741):0.06755183646,943:0.2413903508):0.05504097175,942:0.1509859117):0.02334730305,(941:0.1575882254,944:0.2500951456):0.06309280565):0.1898630287,((((945:0.1196482419,(948:0.0652263185,949:0.1461459565):0.07152015892):0.02290085718,946:0.1047551313):0.03458988774,947:0.1150299854):0.07321408144,(950:0.1456662400,(951:0.1236927739,((952:0.0538028225,953:0.0717283355):0.09601203712,954:0.1155467866):0.1340547425):0.03622072988):0.01439416256):0.1738376565):0.06327301573,957:0.4095050484):0.06796999467,(((1262:0.1991286337,1263:0.1511115624):0.1505676007,1264:0.3243641586):0.07248842584,(((((((((((((1380:0.0636192987,1381:0.0514137841):0.0271760116,1382:0.0725901669):0.2081038455,(1383:0.2143611464,(1448:0.3110335701,(1450:0.1319287866,1451:0.0707275159):0.263525201):0.03598974639):0.05383491671):0.05973438907,((1416:0.0521420150,1418:0.1377583856):0.03200158163,1417:0.0911477350):0.183152042):0.04847211025,1415:0.2530849140):0.02904007708,(((((1392:0.2879750521,1399:0.0274433208):0.1297628044,1398:0.0506299965):0.05165386376,(1396:0.0784940258,1397:0.0995768240):0.03809183617):0.09403731039,((1393:0.0690994327,1394:0.0608530443):0.03485238666,1395:0.1018683236):0.1202161576):0.05986525216,(((1442:0.1622400308,1443:0.2682481260):0.1156678842,(1527:0.2294629275,1528:0.4371888501):0.2248014088):0.04165772884,(1458:0.0941772850,1459:0.0521115474):0.2944578739):0.07462496389):0.04846309998):0.05563485,((1435:0.1062107314,1436:0.1169866909):0.1852035908,((1525:0.1804129262,1526:0.1100359065):0.3516310028,1538:0.3915091317):0.07784293121):0.04374235879):0.01202118563,(((((1384:0.1230652238,((1444:0.3575542682,(1445:0.1143463058,1446:0.1188626674):0.09821880998):0.0580578449,(1447:0.2238758937,1449:0.3100742223):0.09296120361):0.1307034044):0.05729690395,(((1385:0.1568594503,1386:0.0892695347):0.04208373321,1387:0.1704970141):0.03400207978,(1388:0.0925637000,1389:0.1339878788):0.0748831966):0.04492505359):0.01666388108,1390:0.2070877911):0.02602931464,((1391:0.1687047575,(1419:0.2280357185,1441:0.2801192877):0.0738741247):0.02816480487,(1403:0.2318005220,(1422:0.1784519067,1423:0.2053929931):0.0838252682):0.02981152589):0.02987497293):0.05806600564,(1411:0.2044537350,(1420:0.0743579083,1421:0.0778282422):0.2336777787):0.04399693538):0.02879324217):0.02045248602,(((((1404:0.0908894773,1405:0.0755418101):0.02072767537,1406:0.0861800010):0.1622026209,((1407:0.2088653629,1408:0.1507097846):0.06156605756,1410:0.1963315942):0.03083984884):0.01800548832,1409:0.1771672974):0.08905073046,((1424:0.1783444268,1425:0.2329043051):0.06611914582,(1426:0.2573249235,(((1485:0.1738650306,1486:0.2049911122):0.1226273651,((((1487:0.1853928945,1489:0.0827450426):0.02265085375,1488:0.0449480219):0.08493708106,1490:0.1714827235):0.09322044542,1492:0.4139117745):0.04590251238):0.05500084743,1491:0.2535714579):0.1143616881):0.03020812388):0.0346880662):0.05464715845):0.01184954645,(1400:0.2312511570,(((1402:0.2018667290,1438:0.2498485802):0.03285373877,((1412:0.1368135517,1414:0.2152470874):0.07573755544,1413:0.1191504471):0.1207105281):0.05676969015,1434:0.2596061470):0.0415083297):0.01983177621):0.02793083035,((((1427:0.2104173856,(1433:0.1851391823,(1456:0.0731083553,1457:0.1002913622):0.2744093972):0.03798680168):0.05978763066,((((1428:0.0631215913,1429:0.0830483614):0.03495211147,1430:0.0967994466):0.05965145004,1431:0.1410942260):0.04125427365,1432:0.2051557370):0.07262213069):0.04926911248,(1493:0.3519106702,(((1507:0.1775919622,(1508:0.1018767399,1509:0.0910941448):0.129186915):0.1385844149,1580:0.5602285352):0.1116922847,1510:0.3348329413):0.0745613077):0.08860502966):0.08019078411,(1437:0.3190057862,((1452:0.1352535126,1453:0.1287381013):0.1829221847,(1454:0.1835257677,1455:0.1534420267):0.1780950457):0.08432096451):0.01692194989):0.04019018796):0.02802238061,((1401:0.1515746161,1439:0.2502637146):0.05024676259,1440:0.3112827533):0.0400224767):0.04886547783,(((1513:0.3401168195,1514:0.4129705165):0.08723258895,(((1515:0.1797968222,1516:0.2062399392):0.2064848704,1575:0.4531853584):0.03505360994,((1577:0.1001609396,1578:0.1232525379):0.1160229718,1579:0.2202021225):0.3296089667):0.06451065175):0.07848561797,1529:0.5486485972):0.02164736333):0.04431804457):0.03037443081):0.04410463668,(((((((((((955:0.3297518955,956:0.3268517617):0.120162059,(1075:0.2264627687,(1076:0.1246600892,(1077:0.0561643387,1078:0.0861663185):0.09562878256):0.06537894447):0.0380665655):0.04600956543,(1257:0.3075195896,(((1266:0.1811991434,1270:0.2838669452):0.06328438267,(1267:0.1561551097,1268:0.1687716197):0.0507584685):0.126903219,1269:0.2563031313):0.09266445389):0.03271681448):0.02899711665,((1079:0.1029043560,1080:0.1569099478):0.2153796907,(1081:0.1512367862,(1082:0.0319147014,1083:0.0981799945):0.0862871394):0.05385693218):0.1119320603):0.01608489322,1094:0.2745613620):0.009342058547,((((((((1084:0.1410537331,1085:0.1581389435):0.06546466022,1086:0.2197795685):0.06129520606,((1087:0.1971810898,(1095:0.1383526067,1096:0.1588433145):0.0820032251):0.02985501665,(1088:0.1828500764,1089:0.0981998944):0.04386835813):0.0337771477):0.02483843205,(1091:0.1216233364,1134:0.2270263976):0.07283023819):0.003309299801,(1090:0.1077413846,1092:0.1936884013):0.03606312412):0.007960341609,(1124:0.2134961409,(1126:0.0718839731,1127:0.1157688270):0.1359759466):0.03805591418):0.01434276069,1093:0.1850986442):0.01325557601,(((1135:0.1613095765,1136:0.1989379714):0.07702385678,(1251:0.2420807483,(1260:0.0455457103,1261:0.0827820059):0.2694622366):0.04793513752):0.04545010478,(((1179:0.2190980616,1180:0.1582085202):0.05261271926,1183:0.2446706208):0.03145966395,1181:0.2458029815):0.08962669594):0.03268920914):0.03608601122):0.02473523897,(((((((((((((1097:0.1170088700,1101:0.0490789605):0.03518502424,(1099:0.1246448056,1102:0.0421255413):0.02557452703):0.03602871777,1098:0.1153587476):0.02235333717,1100:0.0941470458):0.01353729343,1103:0.1264460154):0.03857830436,(((1116:0.0992222658,1118:0.0571775574):0.02107309218,1117:0.0971353793):0.03804390731,1119:0.1315980395):0.04358085274):0.02426641575,1104:0.1057061171):0.02154685698,((1109:0.1146808204,(1110:0.0443253143,1113:0.0622403924):0.03931962863):0.03017225034,1111:0.1801866406):0.01887283963):0.004227001561,(1112:0.1207246515,1120:0.1318037854):0.03128044118):0.008422722761,(1114:0.0591178479,1115:0.0757825008):0.08261234759):0.02211977098,(((1105:0.0000023437,1106:0.0038667556):0.0709793975,1107:0.1097398779):0.06819563721,((1108:0.0737444090,1121:0.1989014882):0.02525520688,1122:0.2075096999):0.029238449):0.0334728314):0.03973053467,(1173:0.0770431960,1174:0.1421850458):0.1379802613):0.03134210849,(((1123:0.1551542236,1258:0.2642064541):0.05610792709,1125:0.2338856564):0.03439241305,(1271:0.2726319319,1272:0.2955132418):0.1110323036):0.006403358192):0.02820413131):0.04534340474,1259:0.3089581800):0.02561723866,((1164:0.2612883032,1165:0.1526245346):0.1735589245,((1182:0.2941781951,1249:0.2539517173):0.05547797508,1250:0.2451868547):0.04044124005):0.05628598748):0.01576565292,((((((((1137:0.2028299315,(1252:0.2119315549,1253:0.1623402974):0.1687717322):0.0501567076,((1158:0.0902840228,1159:0.1339353513):0.04942140515,1256:0.2437436159):0.02758386494):0.03269851434,((1156:0.2254576133,1157:0.1424915019):0.07655474909,1178:0.2631668887):0.02610843212):0.04120004939,(1138:0.1674144387,(1153:0.1784468918,((1166:0.1910491336,(((1167:0.1104462513,1168:0.0937184619):0.01345430249,1169:0.0417677342):0.08231499689,(1170:0.0558414490,1171:0.0719160510):0.06664730441):0.0246338465):0.05483464836,((1172:0.1340827339,1177:0.2637368484):0.02868455436,(1175:0.1081893054,1176:0.0806934876):0.1528587053):0.03482022094):0.1129757265):0.03226855824):0.04893388603):0.03735478653,(1161:0.2108410730,1162:0.1798398494):0.09780436152):0.01721101329,(((((((1144:0.0927330214,(1145:0.0813887191,(1146:0.0750333136,1147:0.0615576015):0.05487323367):0.0253386743):0.02181883603,1150:0.1215531604):0.04565108891,((1148:0.0686542933,1149:0.0588909061):0.04852769669,1186:0.2691616497):0.04641921906):0.04548182365,((1151:0.1232420690,1152:0.0887506853):0.08898149671,1155:0.1806857834):0.03035723102):0.03268074512,1154:0.1543738320):0.0381585963,1187:0.2696408137):0.02091901949,((1254:0.1941251025,1255:0.1958814060):0.09293913259,1265:0.2616696465):0.03781416155):0.06583424018):0.01258064036,((1139:0.1641089098,1163:0.2842619362):0.03563535931,((1140:0.1316593263,1141:0.0825138395):0.0709081912,1160:0.2209358838):0.02407268087):0.04695795634):0.03372249829,(1142:0.2083994680,1143:0.2152077938):0.04942338413):0.02051454962):0.04375138751,((1184:0.0646080247,1185:0.1005920321):0.1971470588,((((((((1221:0.2933924335,1245:0.1535328639):0.04217317262,1235:0.1165746178):0.07547061312,(((1232:0.0837079313,1233:0.0550184424):0.05439494203,1234:0.0733148553):0.04171133442,1247:0.2119672874):0.02612459349):0.03596852259,(1236:0.1331777138,1246:0.1775636431):0.03691524362):2.572509314e-06,1237:0.1442486973):0.02243033219,(((((1222:0.0681914642,1223:0.0750987352):0.02651070036,1227:0.0868231100):0.02410021946,1224:0.0513059168):0.02371883233,(1225:0.0739852724,1226:0.0821490317):0.02348655458):0.06917398894,((1228:0.0840955234,((1229:0.1225167913,1512:0.5712464565):0.01929805826,1231:0.1522534401):0.007311634776):0.02884138572,(1230:0.1308120487,1248:0.2314666020):0.04933572946):0.02984857813):0.0280996822):0.0295403408,(((1238:0.1273376171,1239:0.1461947416):0.02585098409,1244:0.1673406240):0.0323454758,((1241:0.0856681370,1242:0.0867851225):0.05715987843,1243:0.1742421962):0.05216670824):0.02745768887):0.03679872395,1240:0.1186135083):0.1143955541):0.02020432447):0.05945917604):0.01751738833,(((((1193:0.0875296887,(1194:0.0086304163,1196:0.2388852058):0.08546215617):0.03900351445,1195:0.1188034694):0.05501820657,(1197:0.0876638423,(1198:0.0206523584,1199:0.0559820604):0.05213405399):0.1181331178):0.06990012162,((((((((1200:0.1581763136,(1215:0.0699506959,1216:0.0618611010):0.1266263994):0.05996003644,(1205:0.1616730233,(1206:0.1384749428,(1207:0.0208742875,1522:0.2514548062):0.0526201338):0.03858885283):0.02869347312):0.0296081216,1209:0.1300700821):0.01646795794,1201:0.1679346509):0.03153281635,(((1210:0.1213890343,1211:0.1244453518):0.02927105013,1217:0.1770509629):0.01944905819,((1212:0.1276128544,1214:0.1765405200):0.04367334266,1213:0.1605656928):0.03204310589):0.0428615161):0.01803679565,(1208:0.1187434692,1218:0.2600742411):0.04869205067):0.03375337146,((1202:0.1519986662,1203:0.0924371354):0.03037715006,1204:0.1512210318):0.03098200013):0.08526256842,(1219:0.0709076208,1220:0.0550636674):0.2203056511):0.06622437477):0.06520280784,(1273:0.3100038924,(((1517:0.2217800770,1518:0.1363508107):0.05483311292,(1520:0.2696495535,1521:0.3477757500):0.03594518727):0.04892158329,1519:0.2834724396):0.2544670721):0.09294823787):0.03729993613):0.06364781253,((((((((((958:0.1170419862,(959:0.1283127876,(((985:0.0557804575,988:0.1852002057):0.06449275051,(986:0.0714644037,987:0.0587924845):0.07038367632):0.08817998597,990:0.2218262195):0.03079402514):0.06162931861):0.05044582699,((((974:0.0814077603,979:0.1375570093):0.03456991587,(((975:0.0793375798,976:0.0569297188):0.05835144031,978:0.0900185967):0.01853547467,977:0.1130620415):0.01501280637):0.04337191602,((980:0.1012905507,981:0.1067021275):0.0291275189,((982:0.0964122936,983:0.1132705181):0.06049347485,984:0.1947963191):0.02805200141):0.02220826949):0.04311660412,989:0.2533634486):0.05546582814):0.03679823221,((((1465:0.1153771370,1466:0.1316569254):0.05536937279,(((1467:0.0823617312,1468:0.0817950844):0.01354636134,1469:0.0779596567):0.08302561352,((1470:0.1350341758,(1471:0.0884872296,1472:0.1012482793):0.02812990338):0.0374734995,(1473:0.1629365463,1474:0.0859292754):0.02297043374):0.0380474779):0.01017592103):0.01749870605,(1477:0.2453903268,((1478:0.0890250611,1479:0.0613929191):0.131931971,1480:0.2002329143):0.05161861445):0.06477304916):0.03539318832,(1475:0.1850937924,1476:0.1169546766):0.1261649309):0.1193409288):0.0388457319,(((963:0.1683179832,967:0.1539983909):0.0274834824,((964:0.0932714270,965:0.0244967219):0.0279866944,966:0.0814564360):0.06719309074):0.04674343009,(1460:0.2742590953,(((1461:0.0816883692,1463:0.1073748428):0.03955306478,1462:0.0632001607):0.09476853101,1464:0.1652936608):0.1472172854):0.1563482334):0.02968407573):0.01950827404,(((960:0.0971552448,961:0.1207443023):0.08300050879,962:0.1419872891):0.04746196706,((968:0.0979690660,(971:0.0985247439,972:0.1537135163):0.02833225582):0.01984825322,(969:0.0765619385,970:0.1112770791):0.04537529844):0.09272758156):0.04117639753):0.01922148737,(973:0.1769413764,991:0.2210142649):0.05595025246):0.07885665905,(((1317:0.3050248040,(((((1318:0.1907217320,((1319:0.0453981148,1320:0.0827266513):0.125601586,(1322:0.2222440638,1326:0.2874818439):0.05561526212):0.02820376897):0.04860951559,1321:0.2272696647):0.02151816241,(1323:0.1753782356,1324:0.1560682358):0.1208344989):0.05383427483,((1325:0.2559440167,1337:0.3020897659):0.06800457982,(1327:0.2908365509,(1328:0.2285663369,1329:0.3184983065):0.0653821383):0.02007260552):0.04344200244):0.02211442631,(1330:0.2996127406,(1332:0.3001950129,(1336:0.2649706213,1338:0.3000460195):0.04832944242):0.05822246836):0.06041230007):0.02795459124):0.05096748241,((1333:0.2026450557,1334:0.1940778824):0.06517198329,1335:0.2829476500):0.03197665926):0.04192309225,1331:0.2453297250):0.0751630481):0.03487693309,((((((((994:0.1281901434,995:0.1351926966):0.03505796961,996:0.1537589395):0.1110523695,(((((997:0.0519729454,998:0.0989131597):0.06715528658,999:0.0795620512):0.03703595786,1000:0.1018227185):0.0153078695,(1001:0.0766002359,((1002:0.0770041173,1004:0.0742069019):0.0232418919,1003:0.0735608520):0.01888338585):0.03015462009):0.08021738003,1316:0.2556389400):0.03044037423):0.02201982459,((1005:0.1459150627,1576:0.4496666236):0.01374398451,(1539:0.4724476121,1540:0.1672986983):0.3261022585):0.05823891119):0.02688613739,1584:0.4987097604):0.02279752185,((1014:0.1720834893,(1016:0.1855325453,1017:0.2660027513):0.03774780864):0.0580667133,1015:0.1394755682):0.04523361094):0.02929489287,(((((((1006:0.0869576692,((1007:0.0479868569,1008:0.0761151963):0.02320626526,1009:0.0663604260):0.01464046507):0.01749317465,1010:0.0859944164):0.02841767752,1011:0.0958467158):0.0463211118,1012:0.1352298964):0.04661656645,1013:0.1972852118):0.02254481914,(((((1019:0.1068900144,1020:0.0684615590):0.03457028989,1024:0.1302153209):0.007777808712,((1021:0.0835510831,1022:0.0813132560):0.04514704498,1023:0.1247190593):0.01866168517):0.09527431602,1027:0.2472994552):0.04070777542,(1025:0.0907620615,1026:0.1045258660):0.0900777189):0.09833090962):0.0287467989,(1128:0.2304227128,((1129:0.0526927538,((1132:0.0165298106,1281:0.2483410273):0.06712448674,1133:0.1173228147):0.02534217196):0.01669547327,(1130:0.0618380697,1131:0.0823001006):0.05010746244):0.05498394732):0.16520878):0.01928222016):0.02112549955,(((1313:0.0785956196,1314:0.1170476710):0.0407382049,1315:0.1328696239):0.1582257875,(((((((((((1541:0.1054453769,1542:0.0860496423):0.03173520874,(((1543:0.0537562888,1544:0.0678246658):0.01912970487,((((1545:0.0717984483,1548:0.0662131286):0.01467175549,(1547:0.0393830081,1549:0.1194679512):0.02423543293):0.004615791556,1546:0.0655935341):0.0300568748,1551:0.1011040443):0.00637529763):0.01926284231,(1550:0.0891511984,1552:0.0819076447):0.02468178734):0.01866736527):0.01453122479,1555:0.1470978391):0.02341495354,(1553:0.0742963157,1554:0.0920717352):0.04885243071):0.106128418,(1556:0.1101022474,1557:0.0925252585):0.09058957269):0.03848025557,(1558:0.0887809683,1559:0.1140928942):0.06964033328):0.02652315958,1560:0.2048848044):0.08051067377,1561:0.2125134113):0.07878815232,(((1562:0.0749991116,1563:0.0810557399):0.06563463505,((1564:0.0556126725,1565:0.0912316989):0.03913081544,1566:0.1358881638):0.04840853116):0.01151475595,(1567:0.1044429961,1568:0.1328809731):0.02846072652):0.1108651771):0.08130297442,(1569:0.1590723469,(1570:0.1115530177,1571:0.0973569872):0.0390669847):0.2409784164):0.09225383111,(1572:0.2049278409,1573:0.1751207370):0.2426530517):0.1042604468):0.05309249651):0.03009311716):0.0189925071,(1483:0.2661487392,1484:0.2451036580):0.197295815):0.04418102748,(((((1018:0.1910783761,1312:0.2691097621):0.044176977,(1064:0.2260871373,1065:0.1365743399):0.1218057341):0.06061972309,(1062:0.1556966930,1063:0.1682500379):0.1020785252):0.03715608706,((1056:0.1674413132,1061:0.2310435331):0.03050472649,(((1057:0.1580102056,1058:0.1308371046):0.01896928483,1060:0.1985061998):0.06914221469,1059:0.1811530333):0.03803991324):0.03629803219):0.04048962627,(((((((1055:0.2176653814,1506:0.3760281684):0.04048959822,((1301:0.2582533031,1302:0.1222100405):0.09085243352,(((1303:0.1124356172,1306:0.2379437362):0.05020216615,(1304:0.1201793655,1305:0.1459849930):0.03182717724):0.1327168656,(1309:0.0840044844,1310:0.0712662402):0.2460191608):0.07014073392):0.06292525753):0.02600252698,(((1298:0.1192863791,1299:0.1406641463):0.1775641869,1300:0.0788897177):0.08917449085,1344:0.2539576654):0.1362902282):0.02239878039,1284:0.2877947902):0.02776679342,1311:0.3612818365):0.02150591055,(((((1285:0.1061605423,1286:0.0835674239):0.2229793322,((1287:0.0160426903,1288:0.2984992521):0.1993733208,1289:0.3350823680):0.06312571581):0.05652819807,1524:0.5703023416):0.04017852968,((1291:0.1996071103,1523:0.4134220978):0.06135737723,1501:0.3516083157):0.03013920411):0.03448502817,((1502:0.1074930744,1503:0.0719149744):0.06670469292,1504:0.1902384100):0.2979643609):0.0157241205):0.02523161481,((1066:0.2378416310,1282:0.3059175265):0.06369757914,(((((1188:0.1379958248,1191:0.1541610638):0.02840434933,(1189:0.1135278788,1190:0.1337797550):0.05623419206):0.05298955653,1192:0.1423796571):0.1450938613,(1307:0.1192193999,1308:0.2127017279):0.1746125077):0.04545871728,1290:0.2890538409):0.0484243341):0.0358167911):0.02040377127):0.006186193353):0.03427943653):0.0148169559,(((1051:0.1209481019,1052:0.0805007692):0.04083180244,1054:0.2643281966):0.05793214337,1053:0.1822339251):0.140404131):0.01711548375,((((((1028:0.1817554230,1029:0.1113485152):0.08191201001,(1030:0.1771837054,(((((1031:0.1416061888,1505:0.3110109825):0.04700468773,1034:0.1455944006):0.03359617308,1032:0.1605501178):0.02796557776,1033:0.1272306401):0.05017581672,1035:0.1800546114):0.06783454454):0.05098842961):0.05613842583,((((1036:0.0754110849,(1038:0.1513486025,(1039:0.0580786881,1040:0.0708317765):0.05384381697):0.08460702918):0.05969059605,1037:0.0877005624):0.09198277089,1041:0.2117069796):0.05522534588,(((1274:0.0942133378,1275:0.1222051951):0.08406549238,((1276:0.0384598612,1277:0.0789419162):0.142473001,(1278:0.0956317590,1279:0.0567578730):0.05695174467):0.04370162066):0.01839311021,1280:0.1240542643):0.1690351538):0.03518334829):0.04420841809,(1072:0.0874168506,1073:0.1008118372):0.2061105408):0.0205497183,((1074:0.2727606835,(((1292:0.2081946708,1293:0.1643743327):0.08822305387,(1294:0.0710250815,1295:0.0562294366):0.1988131346):0.07130317669,(1296:0.1353331570,1297:0.1448245951):0.2147291107):0.05575697658):0.07387552081,((1481:0.1296531095,1482:0.2027891128):0.1813611486,1511:0.4810493551):0.046318549):0.03935752452):0.04302420715,1071:0.3081203620):0.02107442056):0.02018188022,(((((992:0.0735968282,993:0.0948457584):0.2248028594,1283:0.2082408809):0.04473191475,1498:0.4606800511):0.02634047712,((((((1042:0.1167345737,1047:0.2493964970):0.06105609378,((1044:0.1093254519,1045:0.1042916652):0.04843185142,1046:0.2038187562):0.03706307952):0.02586578884,1043:0.1342960185):0.05669206064,(1048:0.2181431968,(((1067:0.0978302562,1068:0.0703246032):0.07520497433,1069:0.1777607371):0.03259267058,1070:0.1810461066):0.15387206):0.08082197414):0.02764584448,(1049:0.0914129209,1050:0.0301482324):0.2156042248):0.04584745567,1499:0.3444574179):0.03554113002):0.04452504617,(1376:0.2767952554,((1377:0.0972849286,1378:0.0818097854):0.09126782954,1379:0.2111084832):0.0368344672):0.2134470075):0.03158341928):0.03986232486,(((1494:0.1504629407,1495:0.1125930197):0.2204021871,(1496:0.0555780631,1497:0.0591454978):0.1680292284):0.2008813595,1500:0.3270564328):0.0940646806):0.033770387,((((1531:0.1677466299,1532:0.1689030433):0.2052557687,(1533:0.2259312030,(1534:0.3132567465,1535:0.5056568483):0.04664889285):0.07552115601):0.04428948009,1536:0.4399124812):0.08948616101,(1537:0.4922653820,1574:0.4579052014):0.08556506275):0.09034613218):0.04092727469,(1530:0.5382077546,1581:0.5541732084):0.154944966):0.02670003225,((1339:0.3305504190,(1374:0.2045065424,1375:0.1981958161):0.1109497739):0.05039325176,(((((1340:0.2572524318,(((1350:0.1716146684,(1352:0.1226081366,1353:0.0773229868):0.1368474033):0.0399823874,1351:0.1388099315):0.07659543351,1354:0.1919642552):0.02051298187):0.02998907717,1349:0.2180900698):0.03128565188,((((1341:0.2117510661,(1345:0.0592817133,1346:0.1227618884):0.08101809312):0.01887521729,(1355:0.2273399535,(1372:0.1948102679,1373:0.2400286492):0.05167582406):0.04956007539):0.05040181058,1342:0.1934623869):0.02564010208,(1343:0.1951982453,(1347:0.0943045634,1348:0.1153995898):0.09217603998):0.03352699299):0.01453401221):0.1097075643,((((1356:0.1361124685,1357:0.1431084959):0.03896449526,(1366:0.1038688887,1367:0.0806678276):0.203090592):0.07446315575,(((1358:0.1668521700,((1361:0.0196369773,1362:0.1993686452):0.06505951468,1363:0.1699527853):0.04969571164):0.02267999818,1359:0.1363042647):0.01980342703,(1360:0.1059771797,(1364:0.0654342040,1365:0.0862491859):0.1585948716):0.03615982664):0.0376334442):0.03107721229,1368:0.2861111435):0.02945133527):0.04084472359,((1369:0.0724886619,1370:0.1533885311):0.1023826448,1371:0.1381457516):0.1073266402):0.05043727268):0.08523048727):0.1299161679,1583:0.7306562417):0.1313310725):0.06332931103):0.09536675115,((((((((1585:0.2254015120,1586:0.2551120744):0.209160716,(1587:0.3152059378,(1588:0.0478009967,1589:0.0778020995):0.3161124979):0.06507077513):0.1632987122,((((1590:0.0853164734,1591:0.0511356620):0.2376551627,1593:0.1451981850):0.04118558578,1592:0.1959555895):0.08076115316,(((1594:0.1280220376,(1595:0.0777209400,1596:0.0865108355):0.03741654814):0.09615637263,(1597:0.1814994060,(1611:0.4038633482,1612:0.3759195222):0.1943988288):0.04935495877):0.04369376767,1598:0.3089207724):0.02906676215):0.03858338957):0.1019564733,(((((1599:0.1640963612,1605:0.2153485563):0.07215185922,1602:0.1733708001):0.022776952,1604:0.1984777059):0.04307794484,(1600:0.0786205216,1601:0.0527439777):0.1708693717):0.0168400182,1603:0.1603105836):0.09232891243):0.09227966977,((1606:0.1235510110,1607:0.1012792784):0.0795690841,(1608:0.1927116686,(1609:0.1454410893,1610:0.1581278291):0.0449287772):0.04307149245):0.1080602876):0.2741327743,(1615:0.3804791301,(1616:0.3721319084,(1617:0.0992075964,1618:0.0621186371):0.4040550729):0.06599619776):0.2369512074):0.1450612538,1613:0.3527343670):0.06549897336,1614:0.4339425788):0.5348150665):0.1487601328):0.133328214,((554:0.8791421630,(((((((((555:0.3469686480,558:0.0000024145):0.1193766317,559:0.0437504502):0.09802329446,561:0.0047658251):0.06599242894,560:0.0554378797):0.05123554183,562:0.0822351286):0.1529668779,(556:0.1366759633,557:0.1503520112):0.08973545819):0.2471613783,((2594:0.3031031749,2597:0.4747981728):0.0646448741,(2595:0.3277246648,2596:0.3044131565):0.06664423641):0.7517697567):0.1777320955,((568:0.5339123563,(2340:0.1224821806,2341:0.0985512658):0.6025606449):0.1343869873,(((2342:0.3862498142,2343:0.2970783089):0.1057260153,2344:0.5656442839):0.2908720893,(2345:0.7155437920,2346:0.7118489967):0.2330789603):0.06718315128):0.1090999037):0.017583859,(((563:0.0770149065,564:0.0741608341):0.1447890599,(565:0.0000020046,566:0.0000020624):0.16960498):0.08759538144,567:0.3106419917):0.2462311519):0.1291185321):0.04634944406,(766:0.9870820340,(((((((((((((((((((((1624:0.3325996380,1631:0.2407061313):0.1445319197,(1629:0.0367675167,1630:0.0268877331):0.1070980406):0.06666035915,((1625:0.0825203417,1628:0.0898693755):0.06649830406,(1626:0.0817763788,1627:0.0476410736):0.0702737661):0.09847741031):0.3424672822,((1637:0.5987439356,(((1638:0.0672818834,1640:0.1098419539):0.03478250927,1639:0.0949644901):0.07653307571,1641:0.1070062659):0.360307117):0.05881296262,((2072:0.3261496704,2073:0.3947421222):0.3142160054,(2074:0.1188804820,2075:0.1198281468):0.2531796003):0.2427693001):0.07337756003):0.03724433313,((1632:0.4009397143,1636:0.3900657770):0.06318786991,(1633:0.1006469395,(1634:0.1054850479,1635:0.1387961309):0.05659656336):0.3011056279):0.1532820431):0.12355252,((2069:0.0685156102,2070:0.0754763794):0.02554511192,2071:0.0999734695):0.5957380817):0.06373768393,(((((((2234:0.2488153361,2235:0.2489981492):0.4661563631,(((2238:0.0995741435,2239:0.1052680840):0.2700270792,((2247:0.2313491293,2251:0.1851804750):0.03646610302,((((2248:0.0147428662,2249:0.0904678125):0.05198848398,2250:0.1213279330):0.1197513996,(2254:0.2092544428,2255:0.2558596810):0.09539516734):0.11298662,(2252:0.1041019907,2253:0.1444223427):0.1785422845):0.03296901795):0.0456284512):0.06933686137,((((((2240:0.1493270907,(2241:0.1267017086,2242:0.1697553691):0.1024695152):0.1840427244,(2246:0.2651103072,2271:0.4067702311):0.1611675265):0.08851997557,((2243:0.0000027518,2245:0.0000026386):0.09339403538,2244:0.0863986186):0.1286737086):0.1128224309,((2256:0.1517159323,(((((2258:0.1379202234,2259:0.1294327866):0.05894357071,2261:0.0513645147):0.03480747755,2260:0.0881423886):0.03716058269,((2262:0.0499662230,2263:0.1261854137):0.02751054785,2264:0.2230991286):0.02831440547):0.1007810788,2265:0.1270721612):0.220910185):0.1485730166,2257:0.2376383768):0.08937684692):0.03583611431,2266:0.3607891187):0.0715698911,((2267:0.3727170641,2270:0.4234228631):0.09695599374,(2268:0.2327837649,2269:0.2397336125):0.228584154):0.07177562146):0.05237910687):0.04305903053):0.1151622841,((((2236:0.1893999254,2237:0.1636191066):0.2601456219,((((2290:0.1251247739,2293:0.1031968613):0.02236329282,(2291:0.0908963930,2292:0.0488207319):0.02965122162):0.1307839237,((((2294:0.0699354696,2295:0.0938730826):0.05486959533,2296:0.0798803003):0.03691833505,((2297:0.0878725546,2299:0.0884030219):0.03568056267,2298:0.0389467201):0.1288913687):0.04418060423,2300:0.2840026489):0.02612637168):0.2257574857,2301:0.3584297366):0.197192513):0.08335950986,((2273:0.1178261223,2274:0.0980107763):0.2916239829,2288:0.5462487068):0.06192889258):0.07037674854,((((((2278:0.1893799136,2280:0.2752559882):0.05883897863,2279:0.2133270747):0.1234352081,(2281:0.3071749747,2282:0.2511113144):0.07143300762):0.05290967775,(2285:0.3445446568,(2286:0.1301947884,2287:0.1269219053):0.2528586557):0.08207530521):0.05499436111,(2283:0.2139878553,2284:0.1969475709):0.1778532039):0.05969037147,2289:0.5565989834):0.1706582042):0.05490407906):0.07799503094,((2272:0.3883771447,(2302:0.3764954605,(2303:0.4785242721,2304:0.4919380146):0.1472830578):0.1922558744):0.06900322335,((2275:0.0374954302,2276:0.0737460314):0.4314650562,2277:0.3493757211):0.07755861182):0.125789148):0.2344439599,((((2305:0.1990210108,2306:0.1218284871):0.05582638933,(2307:0.0973806046,2308:0.0759005976):0.03132771892):0.1752079717,2309:0.5716643556):0.1243157374,2310:0.4248628287):0.2111008409):0.130323235,2311:0.5871285683):0.4076547686,(((2357:0.4218087739,((((2358:0.2180228996,(2359:0.0842584226,2360:0.1385318695):0.1031864881):0.1811659449,(2361:0.0641091235,2362:0.1314203763):0.2954184741):0.04656376167,2363:0.3617502350):0.03100929711,(2364:0.3588726649,2367:0.3851238792):0.06390149155):0.04331666314):0.0558014279,(2365:0.3709131723,2366:0.3091173037):0.06108875556):0.0784648341,(2368:0.1487416565,2369:0.1514993473):0.3247266699):0.6876930746):0.09918790872):0.05732477776,((((2016:0.0801973630,2017:0.0790817107):0.1044007279,((2018:0.0814384058,(2019:0.0826728609,2020:0.1033553875):0.03302170627):0.03166859855,2021:0.1704422310):0.02206494037):0.02115318036,(2022:0.1081976383,2023:0.1864282907):0.07935693533):0.3198284491,((2024:0.1442373221,((2025:0.0692120225,2026:0.1249457318):0.07206660332,((2027:0.0028321689,2028:0.1020233481):0.09028036695,2029:0.0799534078):0.05877327114):0.1553395655):0.1459571969,2030:0.2279744602):0.2723134633):0.226865836):0.07806401725,((((((1845:0.2183085902,1846:0.1698008053):0.2359673145,(((1943:0.1476325962,1944:0.1537847536):0.02951507748,(1945:0.1384422670,1946:0.1503713260):0.05272794608):0.2632057459,(1958:0.2486853506,((1959:0.2384954447,1960:0.0758220982):0.0481989692,1961:0.1070479402):0.2104093374):0.2585076075):0.08149877906):0.0461259084,((1947:0.3056800148,1969:0.4895817813):0.03871838919,((1962:0.3145662433,(1967:0.1886420356,1968:0.0000023362):0.5542580742):0.1339916102,(1963:0.0408321509,(1964:0.0356203154,(1965:0.0000021246,1966:0.0000029689):0.06493685179):0.05424946034):0.4290800185):0.1225547165):0.07498687105):0.06207242935,1954:0.6506652394):0.01605234061,(((((((((((((1847:0.2432703417,1849:0.1917350881):0.01320333976,((1857:0.0644564278,1858:0.0951108884):0.05480169084,1859:0.1950721377):0.1494643464):0.04040722352,1848:0.1746420136):0.06577770471,(((((1850:0.0704043303,1851:0.0839426488):0.03022289227,1852:0.0959068067):0.07176699474,1853:0.1845523177):0.04905188079,1854:0.1610594565):0.04675837775,(1855:0.1804435062,1931:0.3107360464):0.03066838154):0.02547961094):0.04925510185,(1856:0.2173551921,1860:0.2338585137):0.04630858705):0.0884028047,(1901:0.1128080670,1902:0.1500564500):0.1618386817):0.02343252528,((((1903:0.1805926757,((1906:0.1091301273,(1909:0.0216265255,1912:0.0378198360):0.1033721504):0.02204116001,((1907:0.0922382238,1908:0.0853262475):0.02756738877,(1910:0.0824664194,1911:0.0512182789):0.02563824852):0.00948655881):0.01325203108):0.01486885801,(1904:0.0589940047,1905:0.0565963519):0.1015294817):0.02401270987,(1913:0.1391317308,(1914:0.0768160174,1915:0.0638810751):0.1228640725):0.03048123289):0.07152044049,(1916:0.1565687805,1917:0.1562740987):0.1643952152):0.03323330358):0.02624541824,((1923:0.1467127565,((1924:0.1777525920,((1925:0.1735219727,1926:0.1329439214):0.03769150524,(1927:0.1109731957,1928:0.0764870849):0.2153528079):0.09360251728):0.05883717948,(1929:0.0969508832,1930:0.0723771238):0.2707191709):0.025869467):0.1135498896,(((1935:0.0474864694,1936:0.0848777099):0.1312979672,1937:0.1451206375):0.1857707619,1942:0.3792873723):0.06313559802):0.05517390482):0.02862800629,1941:0.3685532367):0.01229483489,((1933:0.0833489005,1934:0.1164751925):0.2169214981,1940:0.3212855683):0.03696732628):0.03832347933,(((1861:0.0622063617,(1863:0.0760205515,(1864:0.0220173816,1865:0.2242366221):0.1554273143):0.03680014672):0.03473305222,1862:0.0688857889):0.1247754808,(((1866:0.1394974275,(1867:0.1108833651,(1868:0.1071111641,(1869:0.1049232341,(1871:0.1623766986,(1873:0.0046779662,1874:0.0048444987):0.2099066352):0.02939355038):0.02271081144):0.01374628272):0.01522699539):0.03622221444,(1870:0.1082000715,1872:0.1557652227):0.02098934905):0.08712362983,((((1918:0.0624633755,1921:0.1385242786):0.01509165604,(1919:0.0250511772,1920:0.1767134535):0.02558021421):0.1540053368,1922:0.3003955069):0.02289400812,1932:0.3053980586):0.0381141952):0.0290582706):0.03344865904):0.01109826214,(((((((((1875:0.1147767275,(1876:0.0006868702,1877:0.0112439527):0.1166615993):0.04576946291,1878:0.1578666902):0.04458575922,1879:0.1612412870):0.02560616506,((((1880:0.1428137131,1882:0.1353505306):0.03007064438,(((1884:0.0028572966,1885:0.0225600576):0.07213490411,1886:0.1311391252):0.03359341271,(1887:0.0723374808,1888:0.1007740446):0.05902529025):0.006258662416):0.0144914837,((1881:0.1300024389,1883:0.1274090978):0.02229193179,(1891:0.0902625248,1892:0.0617506455):0.1013046474):0.0254827742):0.01858299003,(1889:0.1396089720,(1895:0.0914531304,1896:0.0000028255):0.1197485077):0.05688011445):0.02358038802):0.01494441196,1893:0.1866114771):0.02601022618,1890:0.1377882181):0.08587510026,1894:0.1918785370):0.01964645733,(((1897:0.0296349673,1898:0.0406273979):0.0587205913,1899:0.1051205035):0.05646208183,1900:0.1148105383):0.1087159866):0.04720243258,(1938:0.2328350848,1939:0.2955267906):0.2271684903):0.02534598556):0.06032995384,(1948:0.0794325022,1949:0.0800033570):0.4591989994):0.08422512956):0.02653028938,(((1973:0.0720822831,1974:0.0768826163):0.1668836942,1975:0.1272460821):0.466542426,(1977:0.3841656423,1978:0.3493501525):0.18036043):0.07704368031):0.02249034268):0.0433881877,(((((((((1642:0.2218654596,1643:0.1781534976):0.04687266829,1644:0.2813572770):0.1425769438,((((1645:0.0307098571,1646:0.0756110822):0.04379942143,1647:0.1339004483):0.09145821796,1651:0.1056891125):0.02238992061,(1648:0.1155499288,(1649:0.0763399218,1650:0.0522475305):0.03399135358):0.02861039939):0.1658750162):0.2008782277,((1652:0.4351812402,(((1653:0.1458861800,(1654:0.0760642706,1655:0.0723754016):0.07718941362):0.163796507,1656:0.1813645727):0.1182451133,((1657:0.0895405389,1658:0.0721014420):0.1859612268,(1659:0.1383316061,(1660:0.1714627664,1661:0.0536615339):0.04510929316):0.1068062453):0.04582889007):0.04193821939):0.0894046654,1662:0.3351114650):0.1461202667):0.1040883871,1993:0.5687278846):0.06033873186,((2006:0.4571920054,(((2007:0.3945490259,((2010:0.2768625728,2011:0.2757749781):0.0507954666,((2012:0.0080714851,2014:0.0032977444):0.3293748729,2013:0.2008145986):0.05373040388):0.1013499623):0.0331245769,2009:0.3238325133):0.05626488067,2008:0.3041413976):0.1580657781):0.05225287255,2015:0.4476549590):0.128477334):0.03740152523,(1976:0.3337860233,((2039:0.0514766457,(2040:0.0414003937,2041:0.0534458127):0.01348268721):0.1384581479,(((2042:0.2020863093,2043:0.3911486627):0.07628323718,((((2044:0.3081312116,(2045:0.1058147240,2046:0.1330116996):0.1599443251):0.03994560262,((2047:0.2044609949,2048:0.3691725121):0.1652116625,(2049:0.1329576990,2050:0.1470559059):0.2660779491):0.07537544132):0.1490699971,(((((2053:0.1762869205,2054:0.1975908633):0.0571784323,2055:0.1912243594):0.1420381878,2056:0.3498158265):0.1267707228,2057:0.5306750958):0.1371023451,2661:1.0846537878):0.1134764741):0.07467370833,2052:0.6444068629):0.05370475641):0.08518559069,2051:0.4961135253):0.1587058239):0.1129247928):0.2072865009):0.03852256884,(((2063:0.1545389198,2065:0.0796901763):0.03014911166,2064:0.0774886164):0.22236912,2066:0.3254517212):0.5260827993):0.03054340582,(((1844:0.4120455557,(1998:0.4575637537,1999:0.4562712911):0.1302099153):0.06611435878,(((1979:0.2097891581,1980:0.1671823460):0.06388516323,(1981:0.0330255034,1982:0.1524071379):0.2997311444):0.3770113371,((2000:0.2317090980,(2001:0.0068121784,2002:0.0069217191):0.1468262803):0.2540530372,((2003:0.2686546005,2004:0.1489909356):0.06661934822,2005:0.1412755210):0.1407239568):0.2865727571):0.07952041783):0.0445205844,((1996:0.5209184386,(2067:0.1836366824,2068:0.1877502080):0.6430390785):0.07615996159,(1997:0.5097022097,(2031:0.3095086616,((((2032:0.2155822539,2038:0.2885967138):0.0642362362,2037:0.2390325134):0.04818464037,(2033:0.2511597717,2034:0.2145217916):0.04430340952):0.05416623422,(2035:0.2112813276,2036:0.1382459426):0.04951999678):0.05823389646):0.4388496069):0.07518786093):0.09059947885):0.03350461328):0.04636111026):0.04823697417,((((((((((1663:0.0733651545,1664:0.0708318249):0.1996339905,1665:0.1722801244):0.0629570111,(((1667:0.1361981584,1669:0.0791505099):0.04467721757,1668:0.0460278267):0.08110287806,1670:0.1351980183):0.2037960125):0.07418419288,1666:0.2632666385):0.09834285117,1671:0.2815057691):0.148397274,(1672:0.2620981483,(1673:0.1501945657,1674:0.1589265790):0.06656873374):0.06904920564):0.0325352095,((((((((1677:0.2148028164,1683:0.1377813968):0.03975455635,1684:0.1995779207):0.02925019428,((((1678:0.1641005345,1679:0.1363519307):0.02561131746,1681:0.1729585476):0.02556624678,1680:0.1512944245):0.02763312856,1682:0.1556418722):0.02998175):0.04185021743,1685:0.2315387110):0.2273413764,(((1686:0.1218253659,1687:0.0875725996):0.08089755289,(((1688:0.1384472208,1694:0.1635456317):0.009808182202,(1691:0.1266030063,1692:0.1128411095):0.02006235285):0.01734259344,(1689:0.1319548170,(1690:0.0826919178,1693:0.1574605396):0.03239557376):0.0281095751):0.01960217196):0.1141018356,(1695:0.2669366809,1841:0.3574315507):0.08738278638):0.03241223702):0.09168400074,((((((1698:0.1077021654,1702:0.1473278589):0.04425219409,((1699:0.0000029636,1701:0.0000023905):0.07424061847,1700:0.0617380519):0.03822171324):0.0873945477,((1703:0.1072108755,((1704:0.0595798981,1707:0.1525672218):0.03259213903,1706:0.0502131707):0.01989863166):0.01825982571,1705:0.0333045335):0.2867956416):0.1394093166,(((((1742:0.2899913709,((((((1743:0.2103896004,((((1744:0.1048792399,1745:0.0459181333):0.08217394702,((1750:0.0544749010,1751:0.1419024091):0.03631151705,1752:0.1126657659):0.06957252388):0.05804422533,(1763:0.1835634918,(((((1764:0.0759972909,1765:0.0556519796):0.05278001386,1766:0.1717008197):0.04108640286,1767:0.1460538838):0.03483496427,1768:0.1521738227):0.09728273645,(1769:0.0953091277,1770:0.1381927789):0.1523804486):0.02470341838):0.07147363157):0.03739294118,((1746:0.0396504863,(1748:0.1064944744,1749:0.0763178016):0.01589078813):0.0387127449,1747:0.0659835957):0.03595991226):0.03617189051):0.04676196332,(1753:0.1129007172,1772:0.2701874290):0.0544209936):0.03477751889,1760:0.1793134379):0.02778586399,((((((1754:0.0611807881,1756:0.0932521915):0.01920317994,1755:0.0575413662):0.08412981152,1757:0.1136891610):0.09868091357,(1761:0.1611589176,1771:0.2268670990):0.08725558666):0.03906514841,1762:0.2322208525):0.01794729209,(1758:0.1139116640,1759:0.1232692437):0.1124585597):0.02093514494):0.111666878,(1773:0.2319059420,(2076:0.1387915371,2077:0.1186817466):0.6504995333):0.044057716):0.09268079936,(1774:0.2741713197,((1811:0.1299030484,1812:0.1666275124):0.1138229179,1813:0.2101382536):0.2062880354):0.04639988811):0.04806739411):0.02386808051,((((1779:0.0780070298,1780:0.1714823653):0.07922643747,(((1781:0.0752467608,1782:0.0612646261):0.04104672168,1783:0.1268259266):0.03234195952,(1784:0.1405714772,1786:0.2262966019):0.06118216311):0.04256904362):0.05697299775,(1785:0.1032568136,(((((1787:0.0523529013,(1789:0.1191851625,1794:0.2119438385):0.06343257602):0.02200060996,1788:0.0962232518):0.03616479337,(((((((1795:0.1117966053,1797:0.0596370240):0.03294002874,1798:0.0674203447):0.02973838209,1796:0.0595523422):0.05201581497,(((1799:0.0638139507,1802:0.0729631007):0.01857404682,1801:0.0737568005):0.01230977305,1800:0.0779377956):0.02241029144):0.00930996248,((1803:0.0547727882,1804:0.0930336555):0.03734387262,1807:0.1179462768):0.02331587921):0.04075543654,1805:0.1160826152):0.02515440058,(1806:0.0618977422,1808:0.1609533370):0.02316316809):0.1606569617):0.1018285278,((1790:0.0672094481,1791:0.0630432335):0.07318020627,1793:0.0631068968):0.03408609513):0.02801690028,1792:0.0727991179):0.1938669541):0.1215977763):0.01615944336,(1809:0.1280475933,1810:0.1390970633):0.14730048):0.1555833581):0.04175895236,1778:0.3169242361):0.0505457707,(1775:0.1406000668,1776:0.1637275520):0.146204764):0.02849092337,1777:0.3105288797):0.1670190667):0.03706918257,((((((((((1814:0.1061955951,((1827:0.1094635782,1828:0.0025697938):0.03026821754,1834:0.0398323839):0.1540859238):0.04279279985,1815:0.1062368597):0.07677603862,1816:0.2262389526):0.0361735845,(1821:0.0986280272,1822:0.1298789548):0.08264333085):0.04918315227,((1819:0.0000029163,1823:0.0000022599):0.1296543945,1824:0.1968101717):0.03637868125):0.01880753857,(1825:0.1172034371,1826:0.0883381353):0.1106602414):0.01830534261,((1817:0.0660528297,1820:0.1469682317):0.01949004551,1818:0.0990403198):0.07505032236):0.03557061653,1833:0.3307901244):0.03021535156,(1829:0.1935663998,(1830:0.2462276367,(1831:0.1341403103,1832:0.2086920513):0.1522380148):0.04690596398):0.03192618048):0.1354671118,((1955:0.3494143731,1957:0.4888298326):0.04253751626,1956:0.2960480558):0.2001386143):0.08683609592):0.03756561101,(((1836:0.0620415403,1840:0.0865787817):0.02649192613,1837:0.0637758707):0.03884611978,(1838:0.0137272017,1839:0.0195313196):0.02811805209):0.4189570613):0.02167821195):0.06049950741,(1835:0.3906225628,1842:0.3898651847):0.1019160213):0.04224481314,(((1950:0.0573720947,1951:0.0694154442):0.04234881304,1952:0.0552201326):0.1121620701,1953:0.1429577001):0.3110194502):0.0779093414):0.02385797788,((1722:0.2231042153,1723:0.2982335694):0.08239928092,1994:0.5621082835):0.0693494534):0.01334432349,(1675:0.2545889531,1676:0.3510285338):0.08156887866):0.02263445943,((1696:0.1185142012,1697:0.1168607922):0.2314191556,((((((((((1708:0.0936107271,1709:0.0498320351):0.02478354158,1710:0.0507118013):0.2344393101,((1711:0.1040948729,1713:0.2213576192):0.03540387733,1712:0.1477158235):0.1032280668):0.05655215479,(1714:0.0971359463,1715:0.0349872833):0.1379994422):0.06174391585,1716:0.2495808720):0.01858911945,(1721:0.2781102630,(2058:0.6141700368,(((2059:0.0844344161,2062:0.0831423824):0.02234179285,2061:0.0736312639):0.03848392004,2060:0.0060205457):0.5742763941):0.2827469321):0.08860678449):0.04412154387,(1717:0.2023673978,(1718:0.1331358705,(1719:0.1316392256,1720:0.0728866068):0.07154699145):0.07816114943):0.1354574145):0.05426795624,(1724:0.1804866580,1725:0.0785127752):0.2566943607):0.03261739754,1740:0.4226270965):0.05141713301,((((1726:0.0697710102,1727:0.0622483259):0.01805608328,1728:0.0434924484):0.1983163685,((((1729:0.1591430637,((1730:0.1230718408,1733:0.1314634916):0.0222636018,1732:0.0808516076):0.01852306643):0.01536969628,(1731:0.1032534647,1735:0.1207934333):0.02097425068):0.0100166401,1734:0.1449518005):0.01612335315,((1736:0.1279302431,1737:0.1682259981):0.03515239796,(1738:0.2111190951,1739:0.2158642419):0.07357455403):0.04713687822):0.02873359007):0.1116182172,1741:0.4560732094):0.1493956603):0.04481958672):0.03685508591):0.03819472118):0.04112633011,(1843:0.4031671783,1995:0.5617119556):0.05357645104):0.02264616845,((1970:0.0743174597,1971:0.0544986661):0.2394410913,1972:0.4249122204):0.3027025393):0.05219840022,((1991:0.0742916469,1992:0.1562466831):0.4359184154,2087:0.7225538480):0.1251431136):0.007655641241,((((1983:0.2613002556,1985:0.2170665288):0.01730640883,1984:0.1917762757):0.2378057805,((((1986:0.1195184573,1987:0.0900592406):0.1096044473,1988:0.2296348032):0.1107314397,1989:0.3201505673):0.08081595497,1990:0.5261015471):0.09467570645):0.1316837491,2161:0.8155890325):0.2618021719):0.1020190523,(((((2078:0.1898693054,2079:0.1864978546):0.05161944085,(2080:0.1877510499,2081:0.2504253603):0.06603796778):0.1157385628,2082:0.3970756827):0.05520826139,(2083:0.2102785842,2084:0.2093170613):0.3167196551):0.1559215716,(2085:0.2263886605,2086:0.2274469955):0.334869458):0.2849467735):0.08034439572,(((((((((((((2370:0.0577691386,2378:0.1038480801):0.02802795565,2371:0.0711616342):0.02722829045,(2372:0.0737683669,(2373:0.0431791756,2374:0.0834108695):0.01841668622):0.03689144618):0.02252205491,((2375:0.0641353422,2376:0.0598390782):0.0205316901,2377:0.0539723861):0.04108480164):0.01739518732,2382:0.1155375838):0.01500869219,(((2379:0.0913622597,2381:0.1442270462):0.038565867,(2380:0.1143640773,(2387:0.0847028778,2388:0.0792166213):0.1411261374):0.00441645609):0.03741101175,2383:0.1447341668):0.03542401941):0.04964369372,((2384:0.0929379945,2385:0.0403777451):0.1256859243,2386:0.0799975953):0.07386280215):0.1956723625,(((((((2389:0.0841555985,2390:0.0982441387):0.04693030852,2391:0.1975176732):0.07173425617,2406:0.2705868023):0.01117764355,(2392:0.2149520798,2393:0.1189724396):0.08196855405):0.03336350204,(((((2394:0.1032542962,2395:0.1080514623):0.08039605049,2396:0.0666881060):0.04310212688,2397:0.1220306569):0.03015273147,((2398:0.0679172762,2399:0.0678554985):0.07486879142,((2400:0.0487955193,2401:0.0564401692):0.01405456584,2402:0.0542437298):0.05550373555):0.05777532475):0.09463976479,(2403:0.1691350797,(2427:0.1496697448,2428:0.1462446341):0.1512424855):0.04236952197):0.05951802321):0.04439027315,((2407:0.2358957564,2431:0.3500985248):0.04961126125,2429:0.2940412968):0.03632654587):0.02020738806,((2404:0.0989223992,2405:0.0971823089):0.08309822729,2430:0.3730665477):0.03888858276):0.04320712674):0.04912699961,((((((2408:0.1884890467,(2409:0.1987371265,2411:0.0991544198):0.03382117149):0.04118551041,2410:0.1203708031):0.03883304645,2412:0.2404468204):0.02953192056,(2425:0.1112500238,2426:0.0919875718):0.2021066548):0.02859132903,((2413:0.2135358717,((2420:0.0556542240,2421:0.0709674598):0.142633018,(2423:0.0947185865,2424:0.0460403165):0.1508045227):0.07648363979):0.01763636999,(((2414:0.1241958139,2415:0.1619711281):0.09295011437,((2416:0.0647502986,2417:0.0815431135):0.06473955628,2418:0.1782050306):0.07313087873):0.03086730649,2419:0.1790390697):0.04488234354):0.02388085172):0.0347264913,2422:0.2695845171):0.03067758578):0.3138329945,2432:0.6715196037):0.2496673653,(2433:0.7248396177,((((2434:0.2956737298,2435:0.2302911772):0.1631592073,2474:0.5003671927):0.05405050098,((((((2436:0.1230351040,2437:0.1050501093):0.1319936866,2441:0.1088249634):0.02906666011,(2438:0.1916361717,(2439:0.0740503454,2440:0.0794619215):0.1042919252):0.01870155175):0.05670984063,2442:0.2192910772):0.05352053277,(2446:0.1881166652,2447:0.2556955813):0.07069738918):0.05464518497,(2443:0.2548792095,(2444:0.2409909063,2445:0.2012666196):0.08398740851):0.06978224636):0.04267086184):0.0512941106,((2448:0.3292303543,((((((((2449:0.0951418315,(((2450:0.0531936850,2451:0.0844720208):0.02407766019,2453:0.1750069806):0.03988166356,2454:0.1699747510):0.01940454948):0.03461401083,2452:0.1381348935):0.05874380342,(2455:0.0961316298,2456:0.0813126677):0.07197924442):0.07497673397,2459:0.2283596968):0.04172697607,(2457:0.1142695359,2458:0.1559046842):0.05471715697):0.06050896622,((2461:0.1945145621,2462:0.1747494429):0.03272152213,2463:0.2250048595):0.07486523048):0.01828392926,2460:0.2084036767):0.08806763528,(2464:0.2973988954,(2465:0.2265354325,2466:0.2059662794):0.1224666734):0.06197157851):0.1055104318):0.1236822958,(((((2467:0.0587120826,2468:0.0563122093):0.02807771978,2469:0.0585639767):0.2560165998,2473:0.3218588109):0.04953994714,2470:0.2884971635):0.05041984487,(2471:0.2451661084,2472:0.3345462398):0.01704532473):0.09894242321):0.1383492149):0.1037119234):0.1054468315):0.07571671845,2475:0.9982552793):0.2781921146,(2476:0.7144236531,((((((2477:0.1176561524,2478:0.1850838016):0.09844810218,2481:0.1877674644):0.03015800735,(2479:0.0879329706,2480:0.0608583182):0.09872299714):0.07438821771,((2482:0.0531058545,2483:0.0732403893):0.2339497884,2484:0.3025385768):0.1020860849):0.1749915351,((2485:0.1014832062,((2486:0.0795417595,2487:0.1037483749):0.05118567921,(2489:0.1813788551,2490:0.1028935327):0.08730052431):0.02660700159):0.04296352287,(2488:0.1289122312,2491:0.2745076615):0.03231762658):0.3310978141):0.1213421286,(2492:0.2257619482,2493:0.2645058589):0.3438001822):0.2606484757):0.2093118738):0.3071959577):0.03290646295,((((2231:0.0842676024,2232:0.1829889471):0.2860684538,2233:0.3895070384):0.4864071155,2494:0.9449546368):0.1361330751,(2656:0.0987637266,(2657:0.1183502254,2658:0.1578277129):0.1032721515):1.027534249):0.07122827615):0.03593683738,(((2136:0.8472718650,((((((((2162:0.1005477535,(((2163:0.0601038869,2165:0.0854558062):0.03014194906,2164:0.0602530807):0.0403113836,2166:0.0880931695):0.03669949716):0.03493026051,2167:0.1607474798):0.07452654842,2172:0.2475133259):0.06214723229,(2168:0.0591121007,2169:0.1419938816):0.1250260443):0.06169045891,(2170:0.0678987682,2171:0.0740522452):0.177101743):0.2128533218,2173:0.4122568496):0.2503873212,((((2174:0.2828532750,2182:0.3313290107):0.06782390301,((2175:0.1032972200,2176:0.0722953024):0.1310615916,(((2177:0.2007131785,2178:0.0430316757):0.0359173772,2179:0.0771580079):0.1603964233,(2180:0.1991858926,2181:0.2037616970):0.05907345951):0.06982429266):0.03995005644):0.08203495324,((2183:0.0928284738,2184:0.1270899317):0.1703128851,2185:0.1643981329):0.1451296248):0.3765214805,(((((((((((((2186:0.0930962699,2187:0.0978507580):0.02011402791,(2188:0.0869432459,2193:0.1167885182):0.040664384):0.03067502444,(2190:0.0590594271,2191:0.0785488860):0.0496301789):0.009100125265,(((2196:0.1051110822,2197:0.1112224780):0.02163916019,2204:0.1965915735):0.01320339219,2198:0.1122234045):0.05390722852):0.00978358068,2200:0.1604788704):0.01193546406,2189:0.1086339868):0.02676586123,(2192:0.1069465804,2199:0.1036928261):0.02220353595):0.02511418644,2195:0.1024415853):0.02079221946,2194:0.0915342937):0.05276648503,(2205:0.0041021051,2206:0.0000027472):0.2084844066):0.04185084602,((2201:0.1008786000,2203:0.1468814674):0.02736294666,2202:0.1085267227):0.04136333055):0.06688636669,2207:0.2007372649):0.0514539876,2208:0.1986689056):0.2743182846):0.3309976855):0.09155444307,(((((2209:0.2208419892,2210:0.1523247109):0.0562738578,2211:0.1475770906):0.03938174294,2212:0.1441788876):0.03934958519,2213:0.1326465984):0.5612525946,2664:1.0675621154):0.1031322546):0.2527576723):0.07734277512,(2312:0.7441754368,(2659:1.1574286307,2660:0.7909704162):0.1088861056):0.150393411):0.0702585561,((((((((2137:0.1902966025,2138:0.3299043721):0.1357951748,(((2139:0.1797074513,(2140:0.0847592508,2141:0.0827491036):0.1158139151):0.07325328229,2142:0.1928953437):0.03943426791,2143:0.2364286634):0.1341341118):0.1747912911,((((((2144:0.2926729246,2145:0.3262364807):0.1144302615,2150:0.2859969747):0.0570966775,(2148:0.1795533369,2149:0.1838946736):0.03977125509):0.04295806259,(2146:0.1715030731,2147:0.1903861815):0.04523093816):0.04047291858,2152:0.3206372102):0.03143759677,2151:0.2358822073):0.3446962455):0.2993266331,(2158:0.0738824566,(2159:0.1134137286,2160:0.0899316470):0.06230879963):0.5533598285):0.0745179101,((2217:0.3894614768,2218:0.2982145391):0.1192603753,(2219:0.3366487267,(2220:0.2692073814,2221:0.3883016188):0.07763839079):0.2539543837):0.5194016498):0.1061073157,(((2153:0.2938784812,2154:0.3050549831):0.0794371198,(2155:0.3599475584,2156:0.3890688143):0.08402559585):0.2212304675,2157:0.4096703952):0.1361349966):0.03886039918,2598:1.0419529475):0.04505581971,((((2222:0.2624161251,2223:0.2216846147):0.0502282895,((2224:0.1267744632,2225:0.1710507663):0.1318126347,2226:0.3546054556):0.07222083077):0.4140864948,(2227:0.3689779613,2228:0.3624989008):0.2610422751):0.1281289205,(2229:0.4594368824,2230:0.7494247036):0.1891326404):0.3892048575):0.06546272585):0.06897691521):0.06668268747,(((((((((2088:0.0547516803,2093:0.1233355958):0.1639949471,((2089:0.1074137671,2090:0.0585040672):0.01030997321,(2091:0.1001158962,2094:0.1270692388):0.01987549564):0.01711537341):0.02032328444,2092:0.0809085178):0.5528691226,((((2095:0.2092836971,2096:0.2559022200):0.0689358828,2131:0.5995763392):0.1792285885,(2133:0.1264630860,2134:0.2626613743):0.6504588466):0.1003242472,(((((2097:0.2521325062,(((((2098:0.0629996387,2099:0.0713185011):0.1235572087,(2101:0.0000028711,2102:0.0000021172):0.08938699608):0.03151399249,2100:0.0626070468):0.03399715745,2103:0.0887996552):0.09816899815,2104:0.2063944404):0.06777304094):0.02635244201,2105:0.2466395945):0.03889038972,2106:0.2541752219):0.1584003705,2127:0.4396051926):0.1069695113,(((((2107:0.1547650805,2108:0.1159955881):0.05163017523,2109:0.1796997593):0.2231270851,(2125:0.2147822256,2126:0.2624014598):0.1125663614):0.03395825047,(((((((2110:0.0394086074,2111:0.0860389897):0.05822596616,2112:0.0618278045):0.196862991,2118:0.0520990910):0.01521921902,(2115:0.0892629630,2119:0.1151707939):0.01580137273):0.02318549595,(((2114:0.1474442724,(2121:0.0614539474,2122:0.0504379655):0.1845802333):0.02603030685,(2116:0.0188475327,2117:0.0098476940):0.03116919925):0.0232318018,2120:0.1361986596):0.01944621618):0.05564340154,2113:0.1559072154):0.06839925687,(2123:0.1154848251,2124:0.2609187606):0.1259991615):0.06673030065):0.04858898032,(2128:0.3640806885,2129:0.2356733773):0.3601614479):0.0813435475):0.03931783317):0.06631983808):0.115377191,2130:0.4689570455):0.1124049456,(2132:0.5528356976,2135:0.7685621407):0.1776589248):0.06995578643,2592:1.2357094987):0.06328784744,(((((((((((((((2495:0.2084815254,2496:0.1668885169):0.04003896746,2498:0.1827922817):0.03739290693,(2497:0.1816770734,((((2499:0.2160810363,2504:0.3041249325):0.05973877352,2501:0.1458479097):0.05037973247,2500:0.1696769764):0.03691922528,2503:0.3149089203):0.02704571212):0.01053356314):0.05040059004,2502:0.1585941937):0.08652337464,(((((2505:0.2042368405,2507:0.1589516940):0.04529530711,2506:0.1309386985):0.0896812778,(2508:0.0739334508,2509:0.1271310513):0.1483833618):0.04799675665,2510:0.2255641915):0.04576286891,2511:0.2792775409):0.1297755247):0.2555007783,((2562:0.1399048263,2563:0.1807599048):0.05876465078,2564:0.1346444520):0.2837572562):0.06347026623,(2560:0.0898304115,2561:0.0806245815):0.3579697287):0.1073763456,2574:0.4406340348):0.06512897794,2579:0.4887897171):0.02954463627,(((2565:0.2645037261,2573:0.5112850191):0.07557240068,(2566:0.3397134864,(2567:0.2569966878,2568:0.1385630655):0.05422571979):0.1623604671):0.04734738613,((2575:0.4314359539,(2576:0.4176118007,(2577:0.2424140122,2578:0.1967459376):0.1787665414):0.06324921363):0.05546730982,2580:0.6382017821):0.09084665814):0.03983070336):0.04828277756,((((2512:0.3500853223,(2557:0.3528274336,((2581:0.2356941573,2582:0.2524059279):0.1497070192,((2583:0.0832454236,2584:0.0699883892):0.2555041524,2585:0.2856098290):0.1998861204):0.309557458):0.04675950188):0.07042411063,(2550:0.1859931886,2551:0.2431703192):0.1693860255):0.03906345248,((((2513:0.1848432731,2518:0.2990063089):0.0975804421,(2514:0.1455990114,2515:0.1514585263):0.07598615094):0.02586618266,(2519:0.1345931171,2520:0.1762908544):0.2006125709):0.04130758904,((2516:0.1482403433,((2517:0.2096627613,((2553:0.1495144195,2554:0.1245576938):0.02644319669,(2555:0.2261632309,2556:0.1935812017):0.02428599738):0.3065233016):0.04944675694,2549:0.3283658019):0.04684837578):0.03371833129,((((2521:0.0883011431,2522:0.0403882452):0.2102634751,2523:0.1692067599):0.03528362645,((((((2524:0.0989238563,2525:0.0510012354):0.03431431323,2526:0.1037673663):0.03865730302,2529:0.2093054419):0.03998787742,2527:0.1430852942):0.03560940639,(2530:0.2152176022,(((((2532:0.0767787047,2533:0.0825195991):0.03923275474,2534:0.1051457308):0.08157919071,2558:0.4428017420):0.05877365748,(2538:0.2380829414,(((2539:0.1497743052,2552:0.1629622092):0.04024473856,(2541:0.2038548500,2542:0.1940998991):0.06353510083):0.06614775356,2540:0.2013712768):0.03481943214):0.03385281979):0.0350148127,((2535:0.0891282953,2536:0.0856260608):0.1568619125,(2537:0.2128290046,((2543:0.1153763267,2544:0.1699830186):0.09155739052,(((2545:0.0625188149,2546:0.0876512104):0.00849770742,2547:0.1030530151):0.2333287925,2548:0.2152664384):0.06347889616):0.03176222212):0.07073780248):0.06077517414):0.03225044868):0.01830787709):0.008665929679,2531:0.2234612127):0.02408285011):0.03883656707,2528:0.1489848858):0.1224780954):0.02526896474):0.02585391366):0.05553969466,(2559:0.4045877197,2569:0.3807480469):0.09363416863):0.07663764124):0.06135509738,(2570:0.2913714236,(2571:0.2430623100,2572:0.3540492094):0.24674514):0.07361461289):0.1107212106,2586:0.6569057394):0.1615746316,2587:0.6589196424):0.2725991674,2665:1.1404420682):0.2307744038):0.06326001114,(2593:0.9682527730,2663:1.0027209484):0.2699157096):0.08630473278):0.02039072225,(((2214:0.1560244895,2216:0.1634687881):0.03696058558,2215:0.0992378633):0.5664935621,(((2599:0.3986524413,2600:0.3152567102):0.1056094607,(2601:0.1849557073,2602:0.1388507027):0.2558904857):0.508927383,(2603:0.4770558654,(2604:0.5391534587,(2605:0.2013815531,2606:0.1773733186):0.2080537076):0.1169653537):0.3563793519):0.4422501392):0.1927756214):0.08577523556):0.04416789642):0.04952632473):0.03372908827,(569:0.5997444779,(((827:0.2147889214,828:0.1508914056):0.1208068419,(829:0.2304332795,(830:0.1239814299,831:0.0883940639):0.1786862267):0.02829523153):0.5239635342,(((2314:0.0712385904,2315:0.1281761882):0.3933642613,(2319:0.0933636377,2320:0.0852953434):0.1865777999):0.08061872196,((2316:0.0814434269,2317:0.0632314999):0.09749250832,2318:0.1267684712):0.1202467723):0.8450765695):0.1231783117):0.06757182816):0.04780610076,((((745:0.3380358657,746:0.2651194360):0.4951425736,(748:0.9403739562,(768:0.6334318252,(769:0.2247542618,770:0.2319446473):0.3217665072):0.3148862484):0.1378530904):0.1375710499,((747:0.9701370169,772:0.6436297041):0.0927133671,((((((((((810:0.2611993585,(811:0.2387135676,812:0.2078187491):0.1562643847):0.1015251236,((813:0.1727473265,814:0.1105928451):0.09273727008,815:0.1665357474):0.1456537936):0.04653257498,(816:0.3003976381,820:0.5370034998):0.117944103):0.05061163183,817:0.3137540945):0.04894110188,818:0.4107430876):0.1025870759,819:0.3645372890):0.07939978637,(822:0.5257164318,823:0.4028977070):0.1148808616):0.1046802292,821:0.4168615272):0.1002784827,824:0.5209902825):0.168056279,825:0.8000936705):0.4108500433):0.1199539244):0.04531227899,((759:0.5273493190,(760:0.3435563064,761:0.4665844809):0.09763813377):0.2189152838,762:0.6637146181):0.1868292593):0.05818666431):0.02142753259):0.1118999643,758:0.6850100375):0.1757582826):0.0448109598,((36:0.8432851718,((2653:0.0708347999,2654:0.0544216844):0.8015489014,2655:0.7162098239):0.3362189048):0.1493621737,((38:0.4986070494,39:0.4535122577):0.4316396022,40:0.8314862627):0.1108287622):0.128613562):0.0561406294):0.0537599254,((28:0.5412338540,33:0.9143221163):0.232163214,((30:0.2348000501,31:0.1554959803):0.1592614332,32:0.2363000425):0.4744370034):0.1303198719):0.06429355979):0.03488138177):0.03595111934,17:0.5809154400):0.02793429274,(((((7:0.2061800741,(8:0.3334837616,9:0.3341975127):0.06088285164):0.1146433999,14:0.4438579486):0.1134851985,13:0.4541347652):0.03864222863,((10:0.2497688033,11:0.2066776172):0.1262809269,12:0.4434593914):0.1123599803):0.03888702758,((16:0.5680122210,((25:0.4700095092,27:0.7028565860):0.06339937478,41:0.9746479232):0.04458251901):0.05698401239,(23:0.3766966676,24:0.3588923384):0.24381236):0.01842419425):0.04897019937):0.0559589656,(5:0.3415693769,(19:0.5156744110,20:0.3606471882):0.2050748293):0.064526594):0.07968368279,6:0.3943013764):0.1666232217):0.05117175147,2:0.4165804015);
 05: -952690.822939 (0:0.3551980726,(1:0.4119008389,((((((3:0.3001107250,4:0.2182385482):0.2551284768,((15:0.4557412032,(((18:0.6421131266,37:0.9194445423):0.1614039729,(((34:0.8287271751,35:0.5512719541):0.4474655611,((((((((((((((((((((((((42:0.2326348138,((43:0.2515314737,44:0.2237911163):0.06521550036,45:0.2060263039):0.08112752566):0.1051025281,46:0.4580774647):0.1220726643,(48:0.3244918337,49:0.3884036045):0.2513026573):0.0679976247,47:0.4986436657):0.09338526327,60:0.7582481347):0.04894429373,59:0.5587112566):0.08047274227,(((50:0.4295313648,53:0.3740163774):0.1291232234,(54:0.1270706393,55:0.1567274884):0.3639357892):0.05162074851,(51:0.1182552017,52:0.1388151597):0.3420726863):0.1461633844):0.02441774658,(61:0.2517482427,62:0.1980590634):0.5698798975):0.08519783638,((56:0.1060624777,57:0.0509351282):0.1282324041,58:0.1033418045):0.4950783755):0.2450584494,((((((71:0.2777104964,72:0.3432618953):0.4129306821,189:0.6553802312):0.1851731139,(((((93:0.0827938960,94:0.0567654926):0.1455269414,95:0.2245216706):0.1417742343,(96:0.1811922765,97:0.1935223891):0.1037126764):0.1819413288,(((98:0.3542826755,((101:0.3104008152,103:0.3250994496):0.06604359716,102:0.2724096381):0.1015449397):0.06267182077,((((99:0.1383284024,100:0.1411538119):0.1988154469,((104:0.2054481535,105:0.2610883084):0.0879099073,106:0.2393915434):0.1979299579):0.05802450834,108:0.4546789875):0.04210272351,(107:0.3964612092,109:0.5000160965):0.0798228625):0.02064342637):0.06669150158,116:0.6797170196):0.04945072368):0.09849917435,((((110:0.1083535948,111:0.0691237619):0.1603404374,112:0.4252619834):0.1679138567,114:0.4892128711):0.09776433632,(113:0.2581379565,115:0.6275359921):0.07090522545):0.04911147484):0.0920315404):0.09293905135,(((73:0.3454631860,74:0.3241590748):0.118811734,75:0.3890221854):0.2160045273,((((((76:0.1610511564,77:0.1587628374):0.08978246128,78:0.1478188458):0.02346468529,(79:0.0899306609,80:0.0723797221):0.04253002068):0.4083350103,((85:0.1865562797,86:0.2743266207):0.2099396613,87:0.3427219003):0.04940570529):0.04688626974,(((88:0.4970169703,91:0.4623643355):0.02057977476,90:0.5271151044):0.04002121914,92:0.5755367756):0.076659993):0.01925773528,(((81:0.3317158375,(82:0.1691826588,83:0.1457064389):0.1308288584):0.1214319013,84:0.3207797484):0.05536690307,89:0.5172858156):0.08432801832):0.07793328014):0.1684982235):0.1540065093,(777:0.7232484222,(808:0.5805866042,809:0.5535979496):0.3299217293):0.09680420623):0.05865569376,((((((117:0.6604039040,((((173:0.1588224027,174:0.2139999674):0.1920252831,((175:0.1935137399,(176:0.2258821740,177:0.2425438938):0.05690626768):0.09597608948,((((178:0.2828195480,181:0.5199171334):0.05692596165,182:0.4633418706):0.04688311146,179:0.3879605316):0.02561860818,180:0.4760692032):0.0571113393):0.08699809821):0.06031932199,186:0.7415021989):0.1222142376,185:0.5600185332):0.03517518877):0.04821980822,((((((((((123:0.3234235651,157:0.3159413345):0.04705228017,156:0.2779982075):0.02716981153,160:0.4230412878):0.03705266963,((((((124:0.0653179256,125:0.0702890908):0.27343697,126:0.2163013949):0.06338138299,127:0.2867259563):0.05099668398,(128:0.3370170831,161:0.3366376511):0.04254309018):0.05967281321,((((((((129:0.0696853398,130:0.0913232080):0.02124187549,133:0.1043451334):0.01570184667,132:0.0815030704):0.01176639628,134:0.1119093150):0.03584572362,131:0.0579078485):0.1687538938,162:0.3982082635):0.05038439983,(169:0.1273584184,170:0.1391279115):0.3184189181):0.05370669914,(152:0.3208772872,163:0.3623696037):0.03343045429):0.03725652613):0.02003757291,(((135:0.3438720820,(137:0.1972839129,145:0.3429512130):0.09236476641):0.02944778545,(143:0.2521328987,((144:0.3162965986,159:0.3089156947):0.06987524722,146:0.2623267022):0.05477091294):0.03208355381):0.01976357699,((((136:0.3049169152,(140:0.2088001498,(141:0.0101114218,142:0.0993149043):0.2392182451):0.04820282093):0.02855691596,158:0.3648134968):0.03489846015,138:0.2083835610):0.03703803528,139:0.2449765792):0.04384177516):0.02928523402):0.03639885653):0.02210063021,(164:0.3411068606,168:0.5095540194):0.04044512219):0.02686397585,154:0.3011813912):0.02495644658,167:0.4799146377):0.01322121542,(((147:0.3085074624,(148:0.1965712860,153:0.2881750210):0.01709750675):0.05056734458,(149:0.2529744906,151:0.2099063742):0.03722853461):0.07368302351,(150:0.3032900305,155:0.3539293685):0.04380383802):0.07649859688):0.02746419421,(165:0.3132528001,166:0.3562443358):0.05256595493):0.03974630455,(171:0.1298331076,172:0.1011613297):0.3273058279):0.05556467447):0.05125166447,((((118:0.0952642622,119:0.0722824454):0.05785114299,120:0.1271501704):0.3809364334,121:0.3817447565):0.07295427766,122:0.4368658910):0.174465573):0.02712447636,(183:0.1239841150,184:0.1772581919):0.3494333957):0.09798576007,(187:0.4354769290,188:0.3859885322):0.4453963752):0.181434568,((((((366:0.4924164955,((367:0.0994695891,368:0.0836984731):0.09053370396,369:0.2189558053):0.1076952077):0.1131671504,((((((370:0.2833996158,378:0.4947303491):0.04432798016,371:0.2800531315):0.1009071021,372:0.2713774695):0.07029968797,(373:0.0585283482,374:0.0643580414):0.2572468613):0.0175198536,(377:0.4460088059,(379:0.3785211805,380:0.4689222776):0.2028750447):0.04023903061):0.03903438078,(375:0.1174898427,376:0.0999690827):0.2327727601):0.05740838274):0.2063293989,388:0.5419076608):0.2459500966,(((2321:0.5509139050,(((((((2325:0.1795432552,(2329:0.0342658139,2330:0.0942927245):0.2001682748):0.017587019,((2326:0.1281770567,2327:0.1996103552):0.03565752523,2331:0.3205970220):0.02373668642):0.06538820967,2328:0.2350564095):0.06455770871,2333:0.3654487308):0.05413859581,2332:0.2793277816):0.05674361951,2335:0.3438892717):0.07180540365,2334:0.4568873492):0.1435489609):0.1277555079,((2322:0.3324558496,2323:0.2461676588):0.1152829122,2324:0.3151471790):0.1721068255):0.03897503471,(2336:0.4731263937,2337:0.5583069802):0.206037809):0.1914919004):0.1585923722,((2588:0.4486610129,2591:0.7801604224):0.185384826,(2589:0.5488988940,2590:0.6277065617):0.1955509767):0.5197072259):0.07230548826,(2338:0.5937902004,2339:0.6594686361):0.4595099866):0.0757536048):0.1095407906):0.08948264864):0.05183160608,((728:0.2594814129,729:0.2545218802):0.3828682262,((773:0.3092917672,774:0.4399218582):0.5195013526,775:0.8175297524):0.2242260686):0.1028102199):0.05396546331,((((((((((((((394:0.1522053181,395:0.1444024617):0.1228533388,396:0.2501879598):0.1091566595,(397:0.2849319721,435:0.4544856845):0.07850846912):0.06427326993,398:0.3180875235):0.04076949141,(((399:0.2204577745,400:0.1912082720):0.09166974355,(((((((((401:0.1105835572,402:0.0718061405):0.1188747694,(430:0.1711924790,431:0.2088588454):0.1177568):0.05604649346,432:0.3103059308):0.03765805238,414:0.3263461306):0.05219447841,((((403:0.0915015062,404:0.1753159895):0.09838160378,407:0.1727582252):0.0530142586,412:0.2411998996):0.05370075339,(((405:0.0075361822,433:0.0229868759):0.2175784681,(406:0.1806541703,408:0.2071870096):0.03924794209):0.03774442786,(413:0.2277525851,416:0.2276626390):0.08928620181):0.01632637241):0.02547309588):0.02141555863,((419:0.0778643272,((((420:0.0680988122,424:0.1044482146):0.04235621672,422:0.0913892362):0.007710451704,423:0.0520051964):0.02367843795,421:0.0747275380):0.02775029066):0.253060812,(((425:0.1032813453,(426:0.0895127297,427:0.1146849831):0.03971294572):0.1178951018,428:0.1426817174):0.1613812463,429:0.1995517285):0.1158681139):0.03895517706):0.02190281129,(409:0.1709366038,417:0.3013753497):0.05129559157):0.008084425095,(410:0.1276272413,411:0.2071974723):0.02354263437):0.02974880304,(415:0.2367332111,418:0.3188752543):0.03763209602):0.04204271483):0.09390728675,434:0.3891158303):0.09482136089):0.01898692319,(795:0.3719775952,(796:0.4595059226,797:0.2080127200):0.2449700039):0.4989348282):0.02038805734,436:0.5098163929):0.04636911981,(((437:0.4360043982,(584:0.2138145946,585:0.1614235172):0.4349970986):0.04674256275,438:0.4842563352):0.07544268182,(586:0.4662750980,587:0.4353085614):0.1614762343):0.05779276224):0.03164036733,(741:0.2138219495,742:0.2001307852):0.6392300479):0.07577964771,740:0.7222860155):0.1038304309,((((((((730:0.1951736774,731:0.2231667190):0.2011807327,732:0.3617245387):0.1430823355,(733:0.1016139864,734:0.1181568157):0.3098072508):0.1836212671,(736:0.4009263690,737:0.3342812273):0.1000765169):0.056557708,738:0.6226259469):0.02857705149,735:0.5168736960):0.1218163923,739:0.6578723547):0.133560474,806:0.8271241659):0.0771268823):0.03470358808,((439:0.2210669582,440:0.1374726112):0.08039122214,441:0.2132271012):0.3528311083):0.04896489051,((725:0.0352727749,726:0.1218005845):0.1801213129,727:0.2381619363):0.5242717022):0.02897113169,((((580:0.2315833691,581:0.1970131471):0.4032575801,582:0.5946503101):0.229357169,778:0.9144576639):0.08039693976,(792:0.7735338763,(793:0.1237915529,794:0.1197395194):0.7277690679):0.1426267083):0.1292414617):0.04948761446):0.03548636229,(((((((((((588:0.1358944829,589:0.1378501773):0.0598487154,591:0.1068139880):0.04227120457,602:0.3304318680):0.04894281175,590:0.1121477200):0.09263440076,((((592:0.1415839419,(((593:0.0697016525,594:0.0961809029):0.01905749417,595:0.0897118190):0.01993062318,596:0.1034983752):0.03341231177):0.06679575209,597:0.1259566021):0.0286812044,598:0.1588538900):0.05803321522,(599:0.1626555252,(600:0.1460059426,601:0.1276335770):0.04166473479):0.03554946786):0.05452487884):0.04591407316,((603:0.1237862254,604:0.1078193729):0.1054777143,605:0.2379231814):0.1398557259):0.02955539772,606:0.3019962462):0.06950502518,607:0.2726339132):0.4538634319,((((668:0.1006502585,669:0.1975951731):0.2307761837,(((((670:0.1704768872,(671:0.1515447538,672:0.1065620398):0.06189480512):0.04639356932,673:0.2326934655):0.1729916534,((674:0.2886601246,675:0.4507966483):0.0560058805,683:0.5333707760):0.05218033905):0.05011467076,(((677:0.3446169980,678:0.3233863775):0.06797510728,(680:0.4673608775,682:0.5591308448):0.09765908062):0.01733297176,679:0.4568251391):0.0392282164):0.05056302066,676:0.4363969935):0.04528477467):0.1074997564,681:0.4266679932):0.1835230148,((684:0.3910638447,((685:0.1056059460,(686:0.1348211788,((687:0.0689078685,689:0.0942788449):0.02249418577,688:0.0640104368):0.01560617001):0.02799234556):0.04422386347,690:0.1155675649):0.1350545515):0.08426292865,(691:0.3326748480,(((692:0.3304147176,((693:0.2616308020,(695:0.2888029084,724:0.5501542394):0.0513603329):0.04131303899,694:0.2474322761):0.0298367044):0.0226003202,(((696:0.1766959385,697:0.2451877968):0.2793446562,(((712:0.1556094924,713:0.1347507132):0.04545317177,(((714:0.1054193264,((((717:0.0669846866,718:0.0558613348):0.01278541339,719:0.0723725098):0.02566151629,720:0.1194172006):0.03417808126,722:0.1514062833):0.01684870501):0.01728449219,(715:0.0996272658,716:0.0963992121):0.01873673462):0.02675136758,721:0.1372168291):0.05660922601):0.2113735303,723:0.3430865848):0.02915726314):0.05052770366,(((699:0.0000028949,700:0.0000022065):0.301167644,(710:0.0502842540,711:0.0564959658):0.3270533444):0.05610918251,(707:0.4643406843,(708:0.2992674877,709:0.3290919951):0.1217637771):0.03892350907):0.05163747326):0.0320479346):0.07306850933,(698:0.3752478411,((701:0.4488817453,706:0.1823886070):0.09653761658,(702:0.3073305707,((703:0.1576141357,704:0.1184330020):0.07383681644,705:0.2097005482):0.04434888946):0.08744263597):0.09477784558):0.02679603503):0.05593277):0.03277057882):0.3290159344):0.1691773573):0.1148480192,((665:0.5897702738,(((798:0.4087535471,800:0.3172818421):0.0574151056,799:0.2607719596):0.09323376231,801:0.5507370432):0.38361217):0.09546651763,(666:0.1926708416,667:0.1798542519):0.4061361774):0.07331749491):0.04395402404,((((((((((((((608:0.0762954898,609:0.0505253663):0.02187728401,(610:0.0861062197,((611:0.0744856478,((612:0.0634998974,617:0.0946599947):0.01558838688,(613:0.0522724998,614:0.1285210339):0.03849669646):0.02517340625):0.005290963352,(615:0.0799926018,616:0.0976203532):0.008532591087):0.0222666889):0.01083109605):0.0164474794,(618:0.0904223397,619:0.0456489842):0.03299298599):0.09094350656,620:0.1670371812):0.3219481945,(635:0.3338693413,(641:0.0637389351,642:0.1073081222):0.2097931199):0.04095973129):0.03839587278,(631:0.3129645066,(((632:0.2490915692,(634:0.2790291768,(653:0.3049963346,654:0.3542953851):0.07961168331):0.04466964255):0.03895685452,633:0.2262437530):0.04268016893,((636:0.3362526786,((645:0.2341592067,651:0.1825418489):0.03819147419,(646:0.2328484315,((647:0.0757390141,648:0.0888561080):0.0376225552,(649:0.1161275854,650:0.1008150988):0.03233339896):0.03724400799):0.03262714158):0.19168273):0.02326225712,(643:0.2995110864,(655:0.2785297749,656:0.3543922767):0.08310394928):0.04674476537):0.03820476196):0.03298649749):0.0299982186):0.04079884947,((637:0.1953202763,638:0.1734371043):0.08504658173,(639:0.0707031488,640:0.0868975857):0.1907221299):0.1065122139):0.05186745911,644:0.3500399762):0.01098740343,652:0.3658719088):0.03430288093,((621:0.1882330374,((627:0.0808223842,(628:0.0966041544,629:0.0451987148):0.03514144867):0.20066653,663:0.6956725044):0.0633627096):0.04963608801,(((622:0.1117505835,623:0.1115244388):0.1366296104,((624:0.0695030032,625:0.0706855507):0.04307935918,626:0.0905338609):0.1246654559):0.07962588027,630:0.3046204056):0.04237942306):0.09421573169):0.04634215219,657:0.3864387072):0.0659454272,(((659:0.1010281317,660:0.1169243129):0.02098330907,661:0.1529390102):0.0512835966,662:0.1037910134):0.2794289265):0.0369897404,658:0.3290858634):0.1372160386,664:0.5749721544):0.2357646116):0.09097984894):0.07328253163,(((((483:0.1442686648,484:0.0443936368):0.2165215013,485:0.2653713957):0.1155617085,486:0.2878278460):0.1033448211,(487:0.2937418635,488:0.3122229834):0.06104689013):0.2418302938,(489:0.2801526210,490:0.2397886520):0.2545579723):0.18669507):0.04590029913,((((453:0.4459627977,((472:0.1554967107,473:0.1820433436):0.06334828204,(474:0.1977021686,475:0.3279551177):0.05505551636):0.312708673):0.05866416939,454:0.4808589323):0.04874657383,(((((((((461:0.0987241580,462:0.0493832446):0.05302764569,464:0.0924794021):0.01935610704,463:0.1103063136):0.03252010368,466:0.1938918759):0.01911050456,465:0.1779153020):0.06227978869,(468:0.3317346038,469:0.3804961289):0.05095365957):0.0776371325,467:0.1744524697):0.231276501,583:0.6179305980):0.04600632355,((470:0.1502186140,471:0.1959572722):0.1664131331,553:0.5896175449):0.1625180227):0.06898926815):0.04136435222,((455:0.4651993812,((476:0.0797167625,(477:0.0000026692,478:0.0312378726):0.07503401781):0.4744695698,482:0.5699718586):0.09634821154):0.0837421616,(((456:0.1353383765,(457:0.1160836300,458:0.1182349464):0.05888479748):0.3586449833,459:0.4846592660):0.07431304761,491:0.5875663636):0.069765065):0.04305443648):0.04602694329):0.1353215756,(((442:0.0668737863,(443:0.0733715556,444:0.1370312823):0.03780654022):0.2779548477,445:0.4094037833):0.1954519843,(((((446:0.1107506741,447:0.1651644521):0.04642531807,449:0.1938757917):0.0283204203,448:0.1479284761):0.03189430571,450:0.2118735460):0.3129030795,(451:0.3039795615,452:0.3313567152):0.1601365046):0.02958809729):0.05751669205):0.02064651135,(((((479:0.0719058759,480:0.0797815531):0.127273006,481:0.3673221274):0.2998785473,767:0.8322314992):0.1054368702,((539:0.2195731911,540:0.1543454952):0.5100062628,(763:0.5805144678,764:0.5344121616):0.1646497243):0.07735359458):0.06466490994,765:0.5243280771):0.02981782311):0.02528517865,460:0.5626527243):0.03584049892,((((((493:0.0784687993,494:0.0436605997):0.1653588739,(((((495:0.2273622620,506:0.2330638756):0.02300693413,(496:0.1670992115,504:0.2077936167):0.03720073218):0.01722407132,(498:0.1758451471,((500:0.0499384067,501:0.0353272516):0.1105304527,(502:0.0291485437,503:0.0000020902):0.1388222923):0.06616431426):0.04032110033):0.04647614805,(497:0.1126349920,499:0.1416388407):0.06101416193):0.03553986338,505:0.2010150049):0.04796722985):0.0650920081,507:0.3201685358):0.2417168873,535:0.5678283334):0.08316197113,532:0.4791088849):0.08948346374,536:0.5831294401):0.01457296247):0.03666884358,(((390:0.1982506992,391:0.1447636564):0.2751240773,392:0.4378752972):0.07467583027,393:0.6618394771):0.3278291329):0.03554657998,((((((((63:0.3803443892,(((((64:0.1003145418,65:0.0919305160):0.02248321179,66:0.1073195932):0.07432895377,67:0.1977286681):0.1112781537,68:0.2762123421):0.1154438776,(69:0.0554342319,70:0.1065714482):0.198644564):0.09155265386):0.4708946597,((537:0.2121712077,538:0.4047132582):0.3478219692,((547:0.0645385224,548:0.0756518579):0.519717984,753:0.7244965955):0.1068628079):0.05999870517):0.06046518718,(551:0.1054047092,552:0.1364740831):0.6575743519):0.02662005303,(749:0.6049674262,771:0.7293630501):0.2168793735):0.07153202087,((((541:0.1690364962,((542:0.0868729252,543:0.0600683540):0.06349073224,544:0.1091239866):0.03310045875):0.4008102948,(545:0.2662863217,546:0.3282401775):0.2436284311):0.1745643869,(743:0.6597729706,750:0.7327525828):0.07577200797):0.08789907592,(((((751:0.4393155608,752:0.5187732265):0.2537101633,776:0.8580016682):0.15230003,((802:0.4394488184,(803:0.4840252599,804:0.6667827716):0.1475861648):0.3449460667,805:0.8696538164):0.1839357671):0.05076009494,((((779:0.4642202962,780:0.4658850173):0.2661294033,782:0.9143129064):0.2343196797,(781:0.7845761705,((((783:0.3776164520,784:0.3255999745):0.1753753403,785:0.3488131260):0.2790392388,((786:0.4462005622,((787:0.1438996404,788:0.1208699625):0.2492262014,(789:0.1085456415,790:0.0895028690):0.2563395841):0.08237686037):0.1422760585,791:0.4468172756):0.2681959916):0.2878501152,807:0.9264286738):0.09638737424):0.07674648224):0.05988742166,((826:0.9187212567,((2347:0.4467152801,2348:0.3205834498):0.1290421923,2349:0.4433670503):0.4693739545):0.114664793,2662:1.1808243236):0.05903883623):0.07044314261):0.05875726389,((((2350:0.1425904206,2351:0.0964043453):0.7765365705,((2352:0.3681990043,2353:0.3101149991):0.06637123558,2354:0.4012936297):0.3552621619):0.09390927801,(2355:0.5612739243,2356:1.1631211880):0.1882081689):0.2872463326,((((2607:0.2609625672,(2608:0.1569461417,2609:0.1080503550):0.1943651684):0.08862504297,(2610:0.1280250428,2611:0.1158537044):0.2196409792):0.332523015,2650:0.5682641408):0.08476372037,(((((((((2612:0.1942377982,2620:0.2560567635):0.06801061956,2638:0.3355919142):0.04188744515,(((((2613:0.0668217433,2614:0.1153903536):0.1167523595,2619:0.2551892385):0.03628482119,2615:0.2248866712):0.03377655748,(2616:0.1776451683,(2617:0.1443262322,2618:0.2341002618):0.02886220095):0.05046984858):0.07424258182,2637:0.2762075673):0.05537767116):0.04139183904,((((2621:0.1764431220,(2622:0.1398703064,2623:0.2371987024):0.0283671412):0.1006993475,((((2624:0.1670274321,(2635:0.0994705514,2636:0.1960567744):0.2299738316):0.04784343064,2625:0.1998533302):0.0354477181,2641:0.3742588831):0.05448670411,(2632:0.2277536591,2633:0.2747685272):0.1070950652):0.02913261236):0.03199733462,2634:0.2789353591):0.02899400314,(((2626:0.1944150636,2639:0.3328806394):0.1032616561,2631:0.2354819355):0.03700609225,(2627:0.1669662804,((2628:0.1253277828,2630:0.1958178414):0.06896000805,2629:0.1631060985):0.1271943296):0.08150757926):0.04341280157):0.04690431327):0.03869712514,2640:0.4310970974):0.03671084903,(2642:0.4003210725,((2645:0.2227716357,2646:0.2290218311):0.1470562205,2647:0.5235671808):0.1310270139):0.04893181795):0.03170123962,(2643:0.3285772598,2644:0.2801570973):0.1723672815):0.06980029906,2648:0.5423166306):0.08714177946,(2649:0.4786553380,(2651:0.1543760855,2652:0.1259543685):0.5216196964):0.1029664051):0.1299947825):0.7411669716):0.09559173083):0.07304367534):0.0853711097):0.02449049671,(((((526:0.1924180505,(527:0.1408944906,528:0.0768567880):0.03283791559):0.05970130586,530:0.1997421221):0.06301026481,529:0.1685881412):0.06416159278,531:0.1669548562):0.4502235994,((534:0.4645609390,(549:0.6067516831,550:0.3350202496):0.3189697617):0.132439126,((((((((570:0.1211229586,572:0.0965918294):0.07509044973,571:0.0550906108):0.2399095912,(573:0.1487429177,(575:0.1596079338,576:0.1225851352):0.3372316565):0.1133516611):0.06472458982,577:0.4359893601):0.04825716936,574:0.2673100946):0.09600110106,578:0.4868719160):0.09300117644,579:0.7242306517):0.3084259985,744:0.6854210300):0.08435634985):0.06722904493):0.03268151329):0.05483963062,(((754:0.0592448857,755:0.0813455805):0.5875144721,756:0.6205028730):0.195727537,757:0.7751748009):0.1605296901):0.07501158606,((((492:0.5534256345,525:0.3738059905):0.1185783564,(508:0.1684013370,509:0.2118308390):0.2399537485):0.04101352024,533:0.6795153692):0.05092636407,((510:0.4236298306,(523:0.3652586509,524:0.2977845977):0.1245696474):0.03633198845,((511:0.4720669072,((515:0.1123666029,516:0.1279154494):0.06426716824,517:0.2104851912):0.114803742):0.1090770242,((512:0.2692532171,(513:0.1344942000,514:0.1235141396):0.08164842497):0.2000489555,(((518:0.1183112034,(519:0.1259500836,520:0.0441157958):0.06710246892):0.04057774115,521:0.1243640973):0.0944908052,522:0.3117533099):0.1177429502):0.06743947792):0.1509531854):0.1102040909):0.0606446425):0.01624025462):0.02728339601,((((((((((((((((190:0.2167929052,(192:0.0930843654,(193:0.0709546284,194:0.0970019395):0.0166025476):0.0507280533):0.04117410484,(195:0.1459925514,(196:0.0707679970,197:0.0615338475):0.08653780201):0.07525777477):0.0224325519,191:0.1340866975):0.3870539841,(((((198:0.1953735513,199:0.2553830860):0.1608493894,(200:0.1784698396,201:0.1212976737):0.0567397494):0.06487260002,((((202:0.0498904519,203:0.0910128108):0.1220026179,204:0.1397255989):0.06429951034,((205:0.0593278630,206:0.0576707413):0.0302798949,207:0.0706634967):0.2258291842):0.01943948673,208:0.2314051869):0.02078300127):0.05891266062,209:0.2682176072):0.01504302741,((((((((210:0.1018655623,211:0.0492745457):0.08845210232,212:0.0724128959):0.1033833276,(213:0.1020110139,214:0.0599471454):0.03438336896):0.009946596653,215:0.0823759359):0.01956389544,(216:0.0863914387,217:0.0466627413):0.06410477711):0.02756955284,218:0.1221643310):0.04034302236,219:0.1234868743):0.1295458715,(((220:0.1779156286,221:0.0667957035):0.04852718684,((222:0.0575303771,224:0.2304256447):0.0619948661,223:0.0497669141):0.1065948944):0.06542761326,225:0.2580819509):0.2559338254):0.156428448):0.09038690732):0.07451306697,226:0.5710245756):0.1826707559,((358:0.1217925459,359:0.1214168271):0.2029086775,(360:0.2742832184,361:0.2435053276):0.09077370646):0.1573886093):0.0706211836,((((((227:0.1628380536,((228:0.1610136966,(229:0.1556657765,230:0.1369324440):0.07264042842):0.01442908005,231:0.2275435984):0.04594447608):0.149973599,232:0.3624189091):0.1754202551,(357:0.5096929509,(362:0.0090687866,363:0.0110341118):0.4835111507):0.1660511866):0.04804263702,233:0.4013071372):0.03950238896,((234:0.1235507020,235:0.1870311741):0.08345394386,236:0.2292363869):0.2983334343):0.0527010321,237:0.5398303379):0.07678170793):0.06515874368,((((((((((((238:0.2267659313,239:0.2047109319):0.1198193336,(240:0.1939049287,241:0.1419775218):0.1123197945):0.0783699745,242:0.1721456805):0.03850704688,253:0.2338421272):0.0495384308,(254:0.1557918154,325:0.3391607028):0.05561372469):0.03053578462,(((((243:0.2453150364,((245:0.0802425801,246:0.0761881882):0.04515853318,((247:0.0536471532,(248:0.0782407398,250:0.0342118247):0.01861735668):0.04234809011,249:0.1187819629):0.02542434564):0.06553515648):0.06120034912,244:0.2310829190):0.02540254602,251:0.2345893779):0.05475877817,(252:0.1740658710,255:0.2736227394):0.03506575603):0.037283298,((256:0.0855412841,257:0.1140381777):0.110420512,258:0.1562251732):0.1292425357):0.02969352559):0.04488348809,(((((((((261:0.0604766663,(266:0.1019616062,267:0.1552285377):0.08375876759):0.02355560633,(262:0.0938980882,263:0.0543289972):0.02991532133):0.03872013868,((((269:0.1598998347,271:0.1221239037):0.03830790864,(270:0.0755468110,272:0.1853399605):0.03184961693):0.01770655741,(((275:0.0852161136,276:0.0757292238):0.07907013026,((((280:0.0899957220,((281:0.0000023408,282:0.0000020180):0.1068736066,(((283:0.0232254966,288:0.0692260044):0.07548826607,287:0.1057230167):0.02371008132,284:0.0817291511):0.02714637776):0.0207713786):0.01597842156,((285:0.0924883725,286:0.0805763786):0.02571183809,289:0.1257645320):0.006688110654):0.07023489697,290:0.1820796138):0.03891849977,(291:0.0660699053,292:0.0632736096):0.0816454145):0.03085655581):0.02591730216,((293:0.0993692495,294:0.1050139500):0.03003975287,295:0.0996202863):0.1146203651):0.04045700641):0.06476622689,((273:0.1083718070,274:0.0874632063):0.1002137165,(((((317:0.0051530270,318:0.0000021886):0.08846058181,319:0.0720789917):0.0191782547,320:0.0979861450):0.04222343738,321:0.1044322965):0.1623776668,(322:0.1793411636,324:0.3308712440):0.07629077939):0.1084221406):0.02960623653):0.03244503194):0.01516972352,268:0.1677843439):0.01533255059,(264:0.0961334722,265:0.1234925041):0.02908774291):0.02728122035,((277:0.0921302267,279:0.0639838103):0.04479352352,278:0.1515656253):0.1115337661):0.03108712895,(((296:0.1315087390,297:0.1285643206):0.05489595952,(302:0.1845582842,(303:0.1544743922,323:0.2332419640):0.02380394551):0.01210567691):0.04495853213,(298:0.1900414076,(((304:0.2251651052,305:0.0890582497):0.0317011118,(306:0.0151546822,307:0.0187385491):0.1193457355):0.0663329627,(((308:0.1372956804,(309:0.0435203422,310:0.1136227303):0.02195444034):0.05987499624,316:0.1571923482):0.03375038804,((((311:0.1048478394,312:0.0785421954):0.01602239076,313:0.1060450377):0.01885578951,314:0.0815284271):0.02703438071,315:0.0797168870):0.005309613678):0.04772327749):0.1235119958):0.03340528847):0.0158101581):0.01700854044,(300:0.0838912329,301:0.0588482123):0.08082005589):0.03445013527,299:0.2269184545):0.1141762917):0.0232187866,(259:0.2733409547,260:0.1521676737):0.1038530301):0.115612505,(351:0.3600524226,((352:0.0641149724,354:0.1267854090):0.06989196141,353:0.1506509091):0.3476595242):0.05558345307):0.04009391763,(350:0.3853930550,355:0.4444019861):0.1198502919):0.04191655406,(((((326:0.0415023412,327:0.0836733124):0.05233510205,328:0.1297016114):0.09247010635,((333:0.0794619727,334:0.0869449211):0.0920769915,335:0.1117884842):0.05827502695):0.02100302842,(((329:0.0405416255,330:0.0549303362):0.1257739133,332:0.0708109621):0.0394748411,(331:0.0900838668,336:0.0728546430):0.02443819922):0.01163563579):0.1822045825,(((337:0.0718760204,338:0.0562956581):0.117255572,339:0.1119155443):0.06479368317,(340:0.0045282993,341:0.0051050688):0.0961239178):0.1584761249):0.0462209485):0.0768912213,(((342:0.2844154551,(343:0.1919194441,(((((344:0.0632946782,346:0.1011273961):0.02856372281,345:0.0621955736):0.05897840044,347:0.1029395710):0.02691497386,348:0.1506085774):0.08045831072,349:0.3912204132):0.05079316041):0.04009184165):0.05205760676,356:0.5651308637):0.1444239683,(((1619:0.0456963546,1620:0.0972843506):0.02518822166,(1621:0.0672040504,1622:0.1024645621):0.02377932019):0.05605704913,1623:0.0834700606):0.7656651697):0.05148994456):0.1331119034):0.04036466299,(364:0.0571397476,365:0.0743952649):0.6118550216):0.04730680844,2313:0.7632466553):0.02371299208,389:0.6823928234):0.02830214425,(((381:0.1500270754,((382:0.1653118869,383:0.0621558299):0.04570423429,384:0.1552201286):0.02419132418):0.03847387691,385:0.2343977326):0.088660253,(386:0.1698872725,387:0.1366312066):0.09460000488):0.5165776821):0.04084491528,((((((((((((((((832:0.1378646615,((834:0.0874701192,(835:0.0495624978,836:0.0699071200):0.01829531951):0.04736615526,837:0.0570431200):0.152890992):0.03815065091,(838:0.1817076876,(((839:0.0751998340,((842:0.0529152874,843:0.0598646956):0.01420528539,844:0.0708138805):0.01504959048):0.004926800201,(840:0.0655986313,841:0.0605217246):0.01077367193):0.04806863046,845:0.0854264231):0.1795826762):0.0491760866):0.04184557515,833:0.1838022173):0.05385269686,(((((846:0.0764422337,847:0.0750142363):0.0561755124,849:0.0710142690):0.01902135483,848:0.1008387743):0.06451136386,850:0.0939214514):0.0472522978,(851:0.1308673029,852:0.1050535182):0.04925353699):0.1666894236):0.3360853144,(((868:0.1053584347,869:0.0985638969):0.1606045267,870:0.3024847749):0.05493473339,(((((871:0.0327364448,872:0.1137819365):0.02878434214,873:0.1049647167):0.07480800164,875:0.1841759863):0.0445314323,874:0.1136522100):0.05113931974,(876:0.1889876265,877:0.2754068965):0.03289529769):0.1420069256):0.1250197438):0.05108086563,(((((853:0.2251775884,(860:0.1020450129,861:0.1263157684):0.1464203371):0.02989864552,862:0.2290408365):0.01469514117,((854:0.0960685118,855:0.1270130728):0.1091824614,(((856:0.1126245108,857:0.1019366164):0.04687004901,858:0.1834536380):0.03252134233,859:0.2037201432):0.03660074567):0.01249588965):0.04846250589,((864:0.2480144417,865:0.2073470200):0.06428730682,(866:0.1227457634,867:0.1147187509):0.09630051082):0.1392147783):0.07547788845,863:0.2259740433):0.149124445):0.09598973974,887:0.4476430734):0.04478113508,((((((((891:0.1935463805,892:0.1774315652):0.04835306968,914:0.2329540972):0.0146587133,((((893:0.1616168991,(894:0.0692401833,895:0.0627125239):0.05459837381):0.06505662035,896:0.1389303788):0.04624734539,913:0.2493043609):0.01259469842,898:0.2505030290):0.04186306922):0.02596541507,915:0.3402879136):0.02961983214,899:0.3192376957):0.02112728877,897:0.2715918374):0.04892429636,((((900:0.0672830012,(901:0.0977879280,902:0.1330328563):0.05616234436):0.06841801293,903:0.2545774468):0.04996421217,910:0.2531575160):0.03679462221,(((904:0.1125362443,((905:0.0646909282,907:0.1084135780):0.02980009858,(906:0.0681724018,908:0.1365034178):0.01888209468):0.04555356091):0.072436904,909:0.2449773751):0.0393626345,(911:0.1683269802,912:0.1244881709):0.1372954989):0.02282062639):0.06396155465):0.05541251122,916:0.3181759663):0.2957690644):0.07373842079,(((((878:0.0886799891,879:0.0585306165):0.0766555132,880:0.1401964831):0.2315604289,(((881:0.0363183255,884:0.0050528074):0.06056509397,(882:0.0813998707,883:0.0687290978):0.02658920649):0.1428074363,885:0.1925828767):0.1441404782):0.05061656287,886:0.4356346549):0.1166217086,890:0.4769677170):0.04577903177):0.04949953851,((((928:0.5051868142,929:0.2825753490):0.1155098272,(930:0.3616332351,931:0.3170401104):0.2513763926):0.2381582296,((932:0.2984479006,(933:0.1698246505,934:0.1997547710):0.1410451185):0.3107383675,936:0.4315453277):0.06518690088):0.05657047634,935:0.4987843959):0.0732361793):0.06986635274,(888:0.0493216559,889:0.0794722165):0.3714124128):0.1168216591,((((917:0.0979432135,918:0.0926466211):0.1428537727,919:0.2105720819):0.1713758822,920:0.2573358621):0.1217312642,(926:0.0770399515,927:0.0932650127):0.5171968262):0.1432338492):0.05304414685,1582:0.6158247943):0.06560156712,(937:0.2582495896,938:0.1973010864):0.5162577567):0.05374804218,(((921:0.1755867297,922:0.1512237740):0.4038495949,(923:0.2187885246,(924:0.0678014592,925:0.1080010508):0.177838309):0.291085008):0.1287107265,(((((((((((((((((((939:0.1314493581,940:0.0881039224):0.06754742122,943:0.2419979114):0.05490142444,942:0.1515798057):0.02398980349,(941:0.1576447989,944:0.2506225683):0.06224086318):0.1920670079,((((945:0.1199149893,(948:0.0651723735,949:0.1464504411):0.07157727005):0.02287107412,946:0.1050018473):0.0342659275,947:0.1155088066):0.0741734453,(950:0.1454221864,(951:0.1240470703,((952:0.0539124016,953:0.0717761320):0.09626135611,954:0.1153032093):0.1337809893):0.03620448843):0.01422100976):0.1702600888):0.06177392356,957:0.4152748828):0.06263977615,(((1262:0.1986206741,1263:0.1532204343):0.1438491413,1264:0.3282915626):0.07424382725,((((((((((((((1380:0.0636240584,1381:0.0515923283):0.02776694988,1382:0.0723499853):0.2073869328,(1383:0.2144322924,(1448:0.3097798041,(1450:0.1327198359,1451:0.0701775770):0.2644682036):0.03544116063):0.05605920052):0.06464248299,((1416:0.0540130802,1418:0.1361259086):0.0310870994,1417:0.0909088296):0.1809575036):0.04387865484,1415:0.2570313167):0.02717502812,(((((1392:0.2884227480,1399:0.0275011544):0.1299000177,1398:0.0507740048):0.05150132079,(1396:0.0787328171,1397:0.0996443488):0.03837996001):0.09046031608,((1393:0.0689678519,1394:0.0610760997):0.03646101346,1395:0.1003483478):0.1221267419):0.05846894224,(((1442:0.1633320802,1443:0.2675894252):0.1220288056,(1527:0.2251218338,1528:0.4421150621):0.2182179494):0.04202804233,(1458:0.0901793539,1459:0.0561749848):0.2873518093):0.07283392777):0.04972624868):0.0529591377,(((((1384:0.1237834498,((1444:0.3581049142,(1445:0.1148587509,1446:0.1185021970):0.09808076945):0.05800844163,(1447:0.2242068575,1449:0.3107548539):0.09317822817):0.1316079992):0.0570082338,(((1385:0.1568067643,1386:0.0898317324):0.04199384089,1387:0.1707870311):0.03406422708,(1388:0.0924679847,1389:0.1345799143):0.0753315406):0.04353885629):0.01713553582,1390:0.2082234161):0.02152902529,((1391:0.1695901846,(1419:0.2273755854,1441:0.2817235770):0.07449589273):0.02771479411,(1403:0.2348402887,(1422:0.1803443270,1423:0.2031868476):0.08179883979):0.02990077385):0.03163636405):0.05313434742,(1411:0.2112957227,(1420:0.0726447101,1421:0.0797021038):0.225840073):0.04448010535):0.03199715071):0.01821760849,((1435:0.1023839030,1436:0.1211835761):0.1913004976,((1525:0.1801710340,1526:0.1099943994):0.3463140857,1538:0.4015347289):0.07554330307):0.05116558019):0.01596120784,((((1427:0.2077740974,(1433:0.1872169215,(1456:0.0749565005,1457:0.0984568102):0.2722371217):0.0401324463):0.05892001108,((((1428:0.0629354149,1429:0.0833373243):0.03457711633,1430:0.0974583402):0.05988038919,1431:0.1416441734):0.04763400183,1432:0.1990203893):0.07050046564):0.05493960239,(1493:0.3661405775,(((1507:0.1730251884,(1508:0.1018861373,1509:0.0913127065):0.1344006351):0.1348842703,1580:0.5669942932):0.1115667556,1510:0.3327709613):0.06874524578):0.08526231872):0.07776364915,(1437:0.3315202867,((1452:0.1327685963,1453:0.1310527941):0.1799536389,(1454:0.1812635865,1455:0.1562970022):0.1770160089):0.080402391):0.01561537047):0.03945360525):0.0197221922,1400:0.2398673308):0.006680992113,(((1402:0.2044853714,1438:0.2531114419):0.034621741,((1412:0.1379767822,1414:0.2153298002):0.07672482946,1413:0.1178181237):0.1163894557):0.05926447202,1434:0.2689204545):0.03843466738):0.0328704271,(((((1404:0.0913814248,1405:0.0753016853):0.02022673491,1406:0.0872645679):0.1626004633,((1407:0.2088357105,1408:0.1520923445):0.06128004846,1410:0.1959796542):0.0298345294):0.01833273805,1409:0.1826685116):0.07956690675,((1424:0.1793686252,1425:0.2300539061):0.06498806794,(1426:0.2565764431,(((1485:0.1736686075,1486:0.2056961669):0.1225856131,((((1487:0.1856479867,1489:0.0828298241):0.02275144322,1488:0.0448810743):0.08548448013,1490:0.1709587878):0.09370312313,1492:0.4146139038):0.04655898409):0.05496583005,1491:0.2525700854):0.115776655):0.02880350667):0.04021782183):0.04318007526):0.02817071317,((1401:0.1499483953,1439:0.2460659561):0.0469371778,1440:0.3203684656):0.0555149548):0.04385546379,(((1513:0.3458248507,1514:0.4101877706):0.09288933988,(((1515:0.1819574259,1516:0.2040789736):0.2007586922,1575:0.4588550101):0.03212012136,((1577:0.0997101384,1578:0.1240242993):0.1178142743,1579:0.2192376897):0.337244432):0.06081262096):0.07326816674,1529:0.5440665399):0.02473190122):0.04407912249):0.03354595755):0.04647737112,((((((((((((955:0.3416913492,956:0.3281162587):0.09330977375,(((1266:0.1795438800,1270:0.2867455113):0.05978541616,(1267:0.1579737182,1268:0.1666899781):0.05490304722):0.1218083218,1269:0.2540436634):0.09374329011):0.04141295333,1257:0.3164328818):0.03474522758,(1075:0.2300370214,(1076:0.1209339797,(1077:0.0558713122,1078:0.0865247877):0.100092784):0.06436981119):0.06362215633):0.01931993054,((1079:0.1044839509,1080:0.1562386382):0.2075830213,(1081:0.1429541139,(1082:0.0320155469,1083:0.0981021908):0.09349165672):0.05998836651):0.1082835941):0.02530928268,(((1179:0.2136572000,1180:0.1652000207):0.05494598805,1183:0.2407247559):0.04242723237,1181:0.2504757161):0.09992439519):0.01933409903,((((((((1084:0.1398766020,1085:0.1595912832):0.06733248248,1086:0.2194299807):0.06266352232,((1087:0.1982026647,(1095:0.1398791143,1096:0.1576936331):0.08207944018):0.0297290927,(1088:0.1857813514,1089:0.0963050500):0.04490853204):0.03097387438):0.02526202316,(1091:0.1213373786,1134:0.2281832115):0.07221820912):0.004536619424,(1090:0.1045079955,1092:0.1939603070):0.03674038088):0.00773167481,((1093:0.1573308603,(1126:0.0757233715,1127:0.1135444821):0.1371209228):0.02119039118,1124:0.2270948000):0.02595284022):0.02831172537,((1135:0.1607724711,1136:0.1997102550):0.06906086895,(1251:0.2416004364,(1260:0.0464521626,1261:0.0820054804):0.2721638728):0.0573708444):0.0657385033):0.02249221589,1094:0.2694043303):0.01420828162):0.01980827775,((((((((((((((1097:0.1171534174,1101:0.0491554546):0.03522022277,(1099:0.1248027376,1102:0.0421865230):0.0256115705):0.03608217136,1098:0.1155163669):0.02238313714,1100:0.0942268683):0.01354604918,1103:0.1266551599):0.0385651093,(((1116:0.0993547671,1118:0.0572428479):0.02110108078,1117:0.0972872870):0.03798941874,1119:0.1318396303):0.0436309938):0.02385657248,1104:0.1063993480):0.02158327258,((1109:0.1148844534,(1110:0.0443343676,1113:0.0623545830):0.03934195197):0.03022350348,1111:0.1804838488):0.01884516011):0.004196885439,(1112:0.1207984738,1120:0.1322784095):0.03161052697):0.007920255991,(1114:0.0590220617,1115:0.0764325578):0.08328493946):0.02121750166,(((1105:0.0000025964,1106:0.0038655359):0.07022505491,1107:0.1107290695):0.06892707916,((1108:0.0746809716,1121:0.1991576254):0.02496512399,1122:0.2077666134):0.02968037623):0.03394862009):0.03960237036,(1173:0.0768523448,1174:0.1425663904):0.137446712):0.03098348782,((1123:0.1559763961,1258:0.2634740595):0.05461187578,1125:0.2358455610):0.0380082593):0.01346858324,(1271:0.2719883992,1272:0.2974370957):0.1093360546):0.02149380389):0.04459146196,1259:0.3085057694):0.02563941688,((1164:0.2599169896,1165:0.1544966948):0.1722588094,((1182:0.2942205915,1249:0.2551014079):0.055439991,1250:0.2457778397):0.04086424469):0.05636623657):0.01629645558,(((((((((1137:0.2023232579,(1252:0.2131921640,1253:0.1593362425):0.1711403449):0.03999196856,1256:0.2438029010):0.02069267939,(1158:0.0948577072,1159:0.1304898633):0.065207866):0.03365744302,((1156:0.2281343513,1157:0.1404552048):0.07745496694,1178:0.2644194364):0.0253652839):0.04184490031,(1138:0.1680754217,(1153:0.1782897066,((1166:0.1912519062,(((1167:0.1106651468,1168:0.0938183644):0.01345101175,1169:0.0418666789):0.08254434449,(1170:0.0559162985,1171:0.0720096820):0.06655322472):0.02464516159):0.05478905312,((1172:0.1342688709,1177:0.2640886401):0.02889264986,(1175:0.1081208372,1176:0.0810280461):0.1529880688):0.03485739373):0.1132439373):0.03227497472):0.04911313584):0.03746990609,(1161:0.2118105209,1162:0.1791556920):0.09826390877):0.01682575772,(((((((1144:0.0928446168,(1145:0.0814831397,(1146:0.0751264101,1147:0.0616443429):0.05494090268):0.02538478224):0.02182153268,1150:0.1217043328):0.04576776632,((1148:0.0687258333,1149:0.0589733333):0.04859033361,1186:0.2694728564):0.04643663233):0.04550284973,((1151:0.1234055709,1152:0.0888768873):0.08898785134,1155:0.1810628198):0.03039647057):0.03267009265,1154:0.1545262592):0.03822769553,1187:0.2701834655):0.02094917758,((1254:0.1943673372,1255:0.1961981196):0.09310294708,1265:0.2620522326):0.03753900153):0.06592098419):0.01222297162,((1139:0.1639513624,1163:0.2846878389):0.03548676042,((1140:0.1318274450,1141:0.0826125154):0.07079559244,1160:0.2215378017):0.02419971441):0.04714364159):0.03354526082,(1142:0.2086605917,1143:0.2155590414):0.05027096473):0.0206016984):0.0450525486,((1184:0.0646537225,1185:0.1007581971):0.1960740115,((((((((1221:0.2938987693,1245:0.1537581464):0.04222751808,1235:0.1163486829):0.07522223696,(((1232:0.0838173156,1233:0.0550641582):0.054524693,1234:0.0732989086):0.04174356626,1247:0.2122341004):0.02603656959):0.03678624781,(1236:0.1334665041,1246:0.1773275302):0.03683785327):2.657952178e-06,1237:0.1436990343):0.02261002162,(((((1222:0.0683398085,1223:0.0751090654):0.02634877012,1227:0.0871284138):0.02412881157,1224:0.0514183326):0.02378365603,(1225:0.0741709978,1226:0.0821084380):0.02327783313):0.06877691276,((1228:0.0842638375,((1229:0.1226654802,1512:0.5721054777):0.0192957147,1231:0.1523576227):0.007285042274):0.02883108231,(1230:0.1312923102,1248:0.2317962819):0.04945155955):0.03001754409):0.02809814658):0.03014429285,(((1238:0.1276087525,1239:0.1457256977):0.02563595871,1244:0.1685653535):0.03227971139,((1241:0.0857022171,1242:0.0870687716):0.05685122429,1243:0.1745360789):0.05172750281):0.02759920865):0.03654481722,1240:0.1187442160):0.1143969438):0.02075401241):0.05970887979):0.01533806837,(((((1193:0.0876897489,(1194:0.0086685635,1196:0.2392110412):0.08561516951):0.03902437911,1195:0.1189664813):0.05534078113,(1197:0.0876962197,(1198:0.0206628955,1199:0.0560512830):0.05220730853):0.1178647451):0.06939628184,((((((((1200:0.1583807678,(1215:0.0700378134,1216:0.0619294775):0.1267969931):0.06005444048,(1205:0.1618506585,(1206:0.1386716399,(1207:0.0209027047,1522:0.2517834245):0.05266573124):0.03862635087):0.02866070117):0.02954487908,1209:0.1305216345):0.01651623757,1201:0.1681627436):0.03156641644,(((1210:0.1215521469,1211:0.1246257748):0.02927285566,1217:0.1775204816):0.01947861936,((1212:0.1277747678,1214:0.1768014630):0.04371387319,1213:0.1608048761):0.03206267314):0.04293450011):0.01813501473,(1208:0.1188875789,1218:0.2604035794):0.04868984315):0.03395684928,((1202:0.1521661897,1203:0.0926358626):0.03036862213,1204:0.1511376249):0.0309312239):0.08565326191,(1219:0.0710427924,1220:0.0550861378):0.2201897035):0.06647251275):0.06541008063,(1273:0.3098683018,(((1517:0.2219634313,1518:0.1365276151):0.05484609184,(1520:0.2698779215,1521:0.3486480881):0.03597640168):0.04864764095,1519:0.2843581514):0.2547537644):0.09324225375):0.03558041746):0.06649047289,(((((((((((958:0.1172132294,(959:0.1285117309,(((985:0.0558347220,988:0.1854321008):0.06455222073,(986:0.0715621459,987:0.0588547168):0.07047817093):0.088282152,990:0.2221438460):0.0307657951):0.06167837964):0.0503964252,((((974:0.0814967630,979:0.1377148956):0.03460348106,(((975:0.0794286044,976:0.0569826757):0.05841812169,978:0.0901238543):0.01854544745,977:0.1132044186):0.01502386847):0.04341149781,((980:0.1014142863,981:0.1068204829):0.02913227591,((982:0.0965383382,983:0.1134369482):0.06056981952,984:0.1950334903):0.02806836727):0.02223332425):0.04313021241,989:0.2537609656):0.05551191352):0.03676139003,((((1465:0.1155100618,1466:0.1318352321):0.05539435247,(((1467:0.0824320192,1468:0.0819363159):0.0135499426,1469:0.0780496150):0.08312516567,((1470:0.1352038695,(1471:0.0885895701,1472:0.1013788185):0.02816045079):0.03749758276,(1473:0.1631271692,1474:0.0860517348):0.02297054222):0.03808002019):0.010181649):0.01751995937,(1477:0.2456670610,((1478:0.0891356313,1479:0.0614630093):0.1321205423,1480:0.2004987455):0.0516375647):0.06485261831):0.03541310017,(1475:0.1853129703,1476:0.1171337551):0.1263425766):0.1194825351):0.03890538573,(((963:0.1685454597,967:0.1542647130):0.027518553,((964:0.0933939589,965:0.0245062926):0.02800944841,966:0.0815488094):0.06719639932):0.04680036288,(1460:0.2747843504,(((1461:0.0817825506,1463:0.1075100186):0.03958796316,1462:0.0632796798):0.09480889682,1464:0.1655448644):0.1473636398):0.1564870788):0.02966417304):0.01941599892,(((960:0.0972404294,961:0.1208600059):0.08301947095,962:0.1422274425):0.04751684333,((968:0.0980588392,(971:0.0986516802,972:0.1538976650):0.0283598703):0.01999686685,(969:0.0767026978,970:0.1113815240):0.04524153954):0.09281231615):0.04124548227):0.01926352336,(973:0.1770227103,991:0.2215605579):0.05597550582):0.07709865295,(((1317:0.3059695458,(((((1318:0.1933588997,((1319:0.0439493404,1320:0.0841979050):0.1260037045,(1322:0.2262147332,1326:0.2840246212):0.055206144):0.02655282361):0.05498382307,1321:0.2242153824):0.02016810174,((1323:0.1808879780,1324:0.1544193989):0.1016287308,1327:0.2944938562):0.03598629312):0.0486086293,((1325:0.2508611253,1337:0.3125047826):0.07155937303,(1328:0.2290747209,1329:0.3202734036):0.07326447606):0.02831230588):0.02398098583,(1330:0.3017409545,(1332:0.3011496082,(1336:0.2711183006,1338:0.2948115894):0.0476402638):0.06179690743):0.0590217981):0.02674081619):0.05138765405,((1333:0.2042285373,1334:0.1941943290):0.06184755388,1335:0.2832031323):0.03160718925):0.04483849961,1331:0.2442734123):0.07702189769):0.03584852018,((((((((994:0.1283223425,995:0.1352394272):0.03410559845,996:0.1551141079):0.1112174997,(((((997:0.0521083870,998:0.0988138392):0.06823307903,999:0.0787814691):0.03578419193,1000:0.1025123126):0.0150906777,(1001:0.0785658149,(1002:0.0811391127,(1003:0.0716547918,1004:0.0717631142):0.01877769506):0.02056606266):0.02944803018):0.08317962086,1316:0.2573759580):0.03055384879):0.02234334285,((1005:0.1470447451,1576:0.4498581306):0.0129196666,(1539:0.4728805127,1540:0.1677239630):0.326654691):0.05701736196):0.026563517,1584:0.4979380973):0.02391956023,((1014:0.1722628778,(1016:0.1858519410,1017:0.2662660881):0.03775309207):0.05876082828,1015:0.1386959803):0.04549199312):0.03083939215,(((((((1006:0.0870365826,((1007:0.0480522997,1008:0.0762006909):0.02321789423,1009:0.0664598732):0.01466598176):0.01752313658,1010:0.0861010387):0.02846941418,1011:0.0959107610):0.04661215212,1012:0.1354104149):0.04685303639,1013:0.1970740488):0.02281190005,(((((1019:0.1069876966,1020:0.0685784189):0.03463981492,1024:0.1303632263):0.007799060997,((1021:0.0836130982,1022:0.0814244255):0.04517113871,1023:0.1248915431):0.01866915992):0.095334518,1027:0.2476875444):0.04016213636,(1025:0.0908520233,1026:0.1046356602):0.09081986775):0.09846383377):0.02838213055,(1128:0.2311116353,((1129:0.0526531985,((1132:0.0165760402,1281:0.2486385080):0.06720479118,1133:0.1174776528):0.02543730517):0.01671381489,(1130:0.0619185112,1131:0.0824352570):0.05016142103):0.05465585494):0.1654106936):0.0183410305):0.02120475802,(((1313:0.0786942626,1314:0.1172251003):0.04081951962,1315:0.1328503689):0.1607528433,(((((((((((1541:0.1055696145,1542:0.0861465377):0.03176148874,(((1543:0.0538211078,1544:0.0679020792):0.01914044648,((((1545:0.0718559700,1548:0.0662764142):0.01470034593,(1547:0.0394281689,1549:0.1196112939):0.02425637084):0.00462088643,1546:0.0656637937):0.03008749081,1551:0.1012260164):0.006373463838):0.01927945395,(1550:0.0892605422,1552:0.0820078239):0.02469757381):0.01868727412):0.01452433306,1555:0.1472808090):0.02345758322,(1553:0.0743704941,1554:0.0921893137):0.04888602188):0.1062378836,(1556:0.1102473113,1557:0.0926210932):0.09068365373):0.03850385774,(1558:0.0888871610,1559:0.1142100415):0.06973223589):0.0265088432,1560:0.2051734850):0.08064911351,1561:0.2128209161):0.07906286719,(((1562:0.0750835398,1563:0.0811513016):0.06572587759,((1564:0.0556459004,1565:0.0913753863):0.03918265962,1566:0.1360065407):0.04847276881):0.01153114933,(1567:0.1045649098,1568:0.1330509817):0.02848427166):0.1107546712):0.08067535763,(1569:0.1594661014,(1570:0.1116908704,1571:0.0974902708):0.03895566969):0.241974446):0.09276232085,(1572:0.2055618666,1573:0.1749274834):0.2421118911):0.1028989869):0.05251910554):0.02898470196):0.01659391476,(1483:0.2654286005,1484:0.2470905027):0.2014720742):0.04438468942,(((((((1055:0.2204991107,1506:0.3741398042):0.04237440806,((1301:0.2576513000,1302:0.1236122869):0.09071331391,(((1303:0.1128527637,1306:0.2377275323):0.05042496851,(1304:0.1208442895,1305:0.1459403959):0.03155319458):0.1326556383,(1309:0.0841534101,1310:0.0712793578):0.2464839978):0.06960449298):0.06233064766):0.02635064509,(((1298:0.1195298419,1299:0.1407351886):0.1774130021,1300:0.0792493506):0.08839836079,1344:0.2554570034):0.1369371523):0.02331527811,1284:0.2917254181):0.03308277893,(1311:0.3426097281,((1502:0.1065728004,1503:0.0728484681):0.06590454362,1504:0.1920110327):0.2776910058):0.02816009522):0.01521365478,((((1285:0.1067686142,1286:0.0830366397):0.2243021147,((1287:0.0156732516,1288:0.2992287918):0.199065624,1289:0.3373715712):0.06314827245):0.05683344177,1524:0.5695793795):0.0403613363,((1291:0.2007660239,1523:0.4123049064):0.05951339795,1501:0.3540275353):0.02934312855):0.04713248769):0.0264414915,((1066:0.2370890323,1282:0.3078195428):0.06564564402,(((((1188:0.1383256577,1191:0.1542542760):0.02789250212,(1189:0.1134786842,1190:0.1341041945):0.05687098798):0.05218191905,1192:0.1436876991):0.1450285812,(1307:0.1192049323,1308:0.2134065803):0.175187418):0.04434470586,1290:0.2909733536):0.04652321158):0.03582517614):0.0209883311):0.004659835042,((((1018:0.1932714926,1312:0.2684314880):0.04464643132,(1064:0.2259603699,1065:0.1366952502):0.1218045007):0.06015477214,(1062:0.1581183737,1063:0.1670887467):0.1013201807):0.03990172452,(1056:0.1749244934,(((1057:0.1553306671,(1058:0.1193145882,1060:0.1931939216):0.03146550075):0.06764687475,1059:0.1740142284):0.03118345669,1061:0.2263355607):0.02411817258):0.03965555106):0.04333643295):0.03371594806):0.01535536806,(((1051:0.1207274506,1052:0.0812438434):0.04006061905,1054:0.2644866223):0.05847221385,1053:0.1830927935):0.1386896166):0.01680703746,((((((1028:0.1830004177,1029:0.1105468988):0.08232350724,(1030:0.1773301132,(((((1031:0.1418035400,1505:0.3115054263):0.04707365213,1034:0.1457649242):0.03363830033,1032:0.1605845997):0.02804939225,1033:0.1273046519):0.04994717025,1035:0.1805104981):0.0677900098):0.05169340014):0.05604530774,((((1036:0.0756723074,(1038:0.1515503304,(1039:0.0580791141,1040:0.0709856917):0.05394211361):0.08461796245):0.05979003566,1037:0.0876943414):0.09210493715,1041:0.2116527447):0.05445923957,(((1274:0.0942141211,1275:0.1224208006):0.08379217741,((1276:0.0385611753,1277:0.0790152385):0.1427646595,(1278:0.0956650007,1279:0.0569419297):0.05692546421):0.04375380301):0.01853043212,1280:0.1243940523):0.1696739052):0.03514888348):0.04332761289,(1072:0.0889337442,1073:0.0995505844):0.2072662204):0.02099323727,((1074:0.2724242360,(((1292:0.2088029996,1293:0.1641841918):0.08801894316,(1294:0.0707094456,1295:0.0567288915):0.1995482101):0.07117509032,(1296:0.1350738543,1297:0.1455275737):0.2154038093):0.05618999736):0.07397124442,((1481:0.1300105138,1482:0.2027704291):0.1821834022,1511:0.4808383987):0.04670042879):0.03863904844):0.04145462393,1071:0.3098777087):0.01991865135):0.016411912,((((992:0.0710402953,993:0.0978750256):0.216886144,1283:0.2192666607):0.04715941825,1498:0.4625462057):0.03089994652,((((((1042:0.1173727288,1047:0.2487153478):0.06243988611,((1044:0.1080802617,1045:0.1051830878):0.04619496162,1046:0.2064284546):0.03417847724):0.02170443926,1043:0.1424162644):0.05108220934,(1049:0.0956543809,1050:0.0257200312):0.2162903548):0.0292583684,(1048:0.2246826589,(((1067:0.1014316609,1068:0.0674622970):0.07295485908,1070:0.1917928078):0.03565266025,1069:0.1656351940):0.1529048054):0.07708611133):0.04957694655,1499:0.3508054204):0.03640736894):0.05785647023):0.0364579211,((1376:0.2837572807,1379:0.2000098193):0.04226787689,(1377:0.0975258332,1378:0.0814898630):0.08374405662):0.2266074181):0.02605968384,(((1494:0.1541246418,1495:0.1098239821):0.2095742296,(1496:0.0546975620,1497:0.0600550634):0.180993632):0.1984487627,1500:0.3302666054):0.08862408185):0.02643943132,((((1531:0.1685982219,1532:0.1685688649):0.2105112891,(1533:0.2230860283,(1534:0.3144653174,1535:0.5061477898):0.04869321844):0.07443182496):0.04409329562,1536:0.4370079740):0.09384501231,(1537:0.4934105577,1574:0.4602369225):0.08504372375):0.09168764267):0.04554880436,((1339:0.3274444572,(1374:0.2045705966,1375:0.1975625699):0.1136175871):0.05701158938,(((((1340:0.2576609249,(((1350:0.1713364707,(1352:0.1222876069,1353:0.0779854079):0.1378346775):0.03988873115,1351:0.1385787925):0.07613001422,1354:0.1924599731):0.02116806542):0.03100007801,1349:0.2193580086):0.02821764907,((((1341:0.2140266369,(1345:0.0582443689,1346:0.1235492962):0.07998173138):0.01959524603,(1355:0.2263714133,(1372:0.1947448981,1373:0.2411229133):0.05215929169):0.04978600774):0.0527405849,1342:0.1906806709):0.02557451908,(1343:0.1949657754,(1347:0.0941996274,1348:0.1154975682):0.09313712014):0.0319440054):0.01702412035):0.1051969032,((((((1356:0.1198691643,(1366:0.0981798203,1367:0.0862458641):0.2203919659):0.03000472287,1357:0.1497048283):0.1040752703,(1358:0.1637396881,((1361:0.0193730963,1362:0.1998068573):0.06458928241,1363:0.1716113514):0.05134026444):0.02216901716):0.007173105406,1359:0.1426188195):0.02975261702,(1360:0.1002183197,(1364:0.0654222173,1365:0.0866472920):0.1643464165):0.02655571572):0.0428098743,1368:0.2799978092):0.03435253446):0.05094723112,((1369:0.0721709175,1370:0.1533897085):0.102548577,1371:0.1380667508):0.109089791):0.04793999747):0.09330789524):0.08216692595,(1530:0.5137490420,1581:0.5497202744):0.1186622479):0.08361533177,1583:0.7503151154):0.115531659):0.06761090794):0.09188358541,(((((((((1585:0.2274496382,1586:0.2529743243):0.1976279403,(1588:0.0410552230,1589:0.0830726884):0.3237630581):0.05457102751,1587:0.3373593398):0.159149553,((((1590:0.0849111592,1591:0.0517947814):0.240192719,1593:0.1441020500):0.04253811784,1592:0.1961438538):0.08042352573,(((1594:0.1280564742,(1595:0.0769487135,1596:0.0875806014):0.03791264671):0.09494431238,(1597:0.1822698843,(1611:0.4048690187,1612:0.3756785164):0.1942010486):0.04955420357):0.0439008608,1598:0.3086126379):0.02992034852):0.03478425892):0.1066257139,(((((1599:0.1652582929,1605:0.2151242937):0.07437696104,1602:0.1714645586):0.02268890935,1604:0.2012745566):0.04455785919,(1600:0.0787853397,1601:0.0528375920):0.1680188976):0.0165717896,1603:0.1620966493):0.08826746354):0.09762455344,((1606:0.1264925547,1607:0.0993315526):0.08662483178,((1608:0.1883214215,1610:0.1485276452):0.04153540648,1609:0.1557613988):0.04579798031):0.1058939307):0.269347306,(1615:0.3817110868,(1616:0.3725891986,(1617:0.0993585003,1618:0.0621826663):0.4043889377):0.06570604907):0.2354791248):0.1440851563,1613:0.3516309440):0.0656558748,1614:0.4357645677):0.5346694396):0.1487860035):0.1338332635,((554:0.8859958037,(((((((((555:0.3475028229,558:0.0000024145):0.11953805,559:0.0437877475):0.09811280043,561:0.0047457504):0.06624068708,560:0.0552537074):0.05099642651,562:0.0819317588):0.1445503327,(556:0.1392077574,557:0.1485864807):0.09678000688):0.2277356858,((2594:0.3180885899,(2595:0.3270479822,2596:0.3071165043):0.09097328305):0.08043909559,2597:0.4326297209):0.7328929232):0.1685307649,(((563:0.0750512884,564:0.0762561244):0.146308218,(565:0.0000020046,566:0.0000020624):0.1709206559):0.09116808233,567:0.3052317173):0.221804572):0.05703522132,((568:0.5362917070,(2340:0.1211435143,2341:0.1000382561):0.6011654309):0.1409005658,(((2342:0.3859500660,2343:0.2990197422):0.1064635749,2344:0.5673513470):0.2861222215,(2345:0.7180378791,2346:0.7104675946):0.2359594632):0.06798415925):0.1046153448):0.1318967571):0.05016592521,(766:1.0075006250,(((((((((((((((((((((1624:0.3331726151,1631:0.2412249868):0.1446672545,(1629:0.0368370354,1630:0.0269111364):0.1072808153):0.06691927145,((1625:0.0826311384,1628:0.0900109467):0.06662748907,(1626:0.0818848097,1627:0.0477334377):0.07029876298):0.0984398215):0.3431989999,((1637:0.5995493191,(((1638:0.0673694930,1640:0.1100407798):0.03483560775,1639:0.0951420721):0.07653255417,1641:0.1072614901):0.3616487832):0.05875274265,((2072:0.3268412411,2073:0.3953428950):0.314763662,(2074:0.1191232874,2075:0.1199118966):0.2534111927):0.2429530642):0.07339053252):0.0373924268,((1632:0.4016074524,1636:0.3911050919):0.06330278076,(1633:0.1007588536,(1634:0.1056035060,1635:0.1390845980):0.05668111078):0.3013111967):0.1540003067):0.1213029412,((2069:0.0685877480,2070:0.0756835614):0.02578673696,2071:0.0998853420):0.5994159585):0.06258727897,(((((((2234:0.2490701153,2235:0.2496062541):0.4626983895,(((2238:0.0996618576,2239:0.1055064165):0.2710277288,((2247:0.2305045382,2251:0.1859086769):0.03642511563,((((2248:0.0147482174,2249:0.0906789655):0.05210917903,2250:0.1214491731):0.1189948797,(2254:0.2092218446,2255:0.2568463930):0.0960514962):0.1155510729,(2252:0.1034836479,2253:0.1449401771):0.1775385555):0.03261915323):0.04605496987):0.06912784491,((((((2240:0.1495731794,(2241:0.1269037351,2242:0.1700336703):0.1026209727):0.1840868003,(2246:0.2656597304,2271:0.4075985181):0.1614708992):0.08876589734,((2243:0.0000023882,2245:0.0000024559):0.09384039043,2244:0.0863338570):0.1294502981):0.1125864581,((2256:0.1520338654,(((((2258:0.1381319959,2259:0.1296004935):0.05902836329,2261:0.0514230081):0.0348337457,2260:0.0882637710):0.03723180976,((2262:0.0500110298,2263:0.1263946947):0.02757313919,2264:0.2234454766):0.0283461503):0.1009429234,2265:0.1272451209):0.2211560669):0.1479420836,2257:0.2388897715):0.0896302482):0.03680867195,2266:0.3597510083):0.07180897387,((2267:0.3749528463,2270:0.4238084840):0.09809157637,(2268:0.2337918116,2269:0.2396090309):0.2273660882):0.07179771805):0.05339342312):0.04315345533):0.1203512669,((((2236:0.1910219486,2237:0.1619136399):0.2623110501,((((2290:0.1252872485,2293:0.1032669455):0.02327951761,(2291:0.0908049864,2292:0.0489879678):0.02909035128):0.1286038908,((((2294:0.0700954848,2295:0.0940123868):0.05489842047,2296:0.0800341828):0.03674618679,((2297:0.0881092875,2299:0.0884361035):0.03591461007,2298:0.0388092025):0.1291948031):0.04660391676,2300:0.2820588750):0.0268707347):0.2236721711,2301:0.3593685891):0.1868305423):0.07901814091,(2273:0.1247180617,2274:0.0886287288):0.3131595585):0.07879540706,(((((((2278:0.1897152830,2280:0.2758082424):0.0600199524,2279:0.2134371931):0.1243473474,(2281:0.3055971197,2282:0.2520158282):0.07132187724):0.04887562702,(2285:0.3445998322,(2286:0.1299297026,2287:0.1275307774):0.2540195783):0.08671747905):0.05815559719,(2283:0.2160005699,2284:0.1952166898):0.1743359521):0.07310701727,2289:0.5436650462):0.133504033,2288:0.5562309642):0.05790375469):0.05641240097):0.07197940036,((2272:0.3886842356,(2302:0.3784398070,(2303:0.4800163818,2304:0.4927584312):0.1464209589):0.192515424):0.06821984742,((2275:0.0378747140,2276:0.0735276801):0.4332266125,2277:0.3499770238):0.0788163825):0.1273553139):0.2326405994,((((2305:0.1994775395,2306:0.1219968242):0.05595910211,(2307:0.0975633163,2308:0.0760151649):0.03126846223):0.1747916945,2309:0.5735380991):0.1268056846,2310:0.4257399809):0.2088342522):0.1335111173,2311:0.5932646928):0.4053571989,(((2357:0.4226444391,((((2358:0.2183863592,(2359:0.0844423399,2360:0.1386995834):0.1033168977):0.1814094027,(2361:0.0641667969,2362:0.1316453358):0.2958482873):0.04662900985,2363:0.3623674889):0.03106189696,(2364:0.3592795812,2367:0.3857297731):0.06390288438):0.0433104356):0.05597013023,(2365:0.3713968102,2366:0.3096056582):0.06105150939):0.07848950603,(2368:0.1489304034,2369:0.1517521441):0.325306626):0.687913683):0.10040671):0.05791767705,((((2016:0.0802915815,2017:0.0792740547):0.1045401352,((2018:0.0815344962,(2019:0.0828124216,2020:0.1035588067):0.033103827):0.0319308147,2021:0.1705416111):0.02203751443):0.02124669154,(2022:0.1085422384,2023:0.1866085926):0.07941042604):0.3196532949,((2024:0.1450883820,((2025:0.0692965821,2026:0.1251970719):0.07223245331,((2027:0.0028356032,2028:0.1021738698):0.09040396313,2029:0.0801144331):0.05873722283):0.1550498879):0.1466453884,2030:0.2279560977):0.2729360271):0.2289327099):0.07803598036,((((((1845:0.2240201659,1846:0.1652670087):0.2127061006,((1943:0.1452212484,1944:0.1552297993):0.0317118678,(1945:0.1387228569,1946:0.1514767942):0.0529331866):0.3052509008):0.06711109724,(((1947:0.2984046781,1969:0.4983287931):0.04754564391,((1962:0.3191737032,(1967:0.1888625140,1968:0.0000023362):0.5558340744):0.1243673153,(1963:0.0456905993,(1964:0.0357332188,(1965:0.0000021246,1966:0.0000029689):0.06429175745):0.05020567415):0.4312954641):0.1182693278):0.04120341249,(1958:0.2389712954,((1959:0.2407656417,1960:0.0746083592):0.03850362807,1961:0.1175125763):0.2246381913):0.3030901139):0.0551615036):0.06144707216,1954:0.6485586185):0.01957044647,(((((((((((((1847:0.2434629272,1849:0.1921599758):0.01308840018,((1857:0.0645139526,1858:0.0953119932):0.05490347706,1859:0.1953896480):0.1497926367):0.04071011774,1848:0.1744594067):0.06590957516,(((((1850:0.0704688596,1851:0.0840534719):0.03036863727,1852:0.0961405617):0.07194848374,1853:0.1849006651):0.04922542609,1854:0.1611641122):0.04670971857,(1855:0.1808977139,1931:0.3111917207):0.03097725274):0.02552114495):0.04964039433,(1856:0.2177786284,1860:0.2342999890):0.04618641844):0.08858254066,(1901:0.1130584036,1902:0.1502066968):0.1620700226):0.0235669914,((((1903:0.1809018801,((1906:0.1093081608,(1909:0.0216650365,1912:0.0378614565):0.1035087966):0.02206068186,((1907:0.0923849154,1908:0.0854634538):0.02760462331,(1910:0.0825983670,1911:0.0513009914):0.0256654927):0.009492084529):0.01329145484):0.01488291114,(1904:0.0590883583,1905:0.0566892200):0.1016890371):0.0241150217,(1913:0.1393163766,(1914:0.0769716941,1915:0.0639690380):0.1230754824):0.03048051814):0.07175346064,(1916:0.1571004207,1917:0.1565295996):0.163979058):0.0332654584):0.02642864384,((1923:0.1468429480,((1924:0.1779990227,((1925:0.1738503357,1926:0.1330609952):0.03778730084,(1927:0.1111682624,1928:0.0766268259):0.2156358193):0.09376431099):0.05901372509,(1929:0.0970953615,1930:0.0725109244):0.2711828178):0.02593349639):0.1137193542,(((1935:0.0475618950,1936:0.0850284637):0.1315133995,1937:0.1453833373):0.186111072,1942:0.3799940503):0.06320768666):0.05524039842):0.0285365139,1941:0.3695040611):0.01252484878,((1933:0.0834734289,1934:0.1166593143):0.2176856843,1940:0.3215268403):0.03696053626):0.03834501048,(((1861:0.0622907414,(1863:0.0761677047,(1864:0.0220322985,1865:0.2246398568):0.155728728):0.0368541313):0.03476406252,1862:0.0690221521):0.1252155025,(((1866:0.1397255053,(1867:0.1110739044,(1868:0.1073612081,(1869:0.1050878653,(1871:0.1627048833,(1873:0.0046837848,1874:0.0048516004):0.210314465):0.02938247413):0.02274003732):0.01375581919):0.01524114238):0.03627830982,(1870:0.1084015676,1872:0.1559646801):0.02106064523):0.08739953914,((((1918:0.0625796609,1921:0.1387490457):0.01510334993,(1919:0.0250745849,1920:0.1769544184):0.02563438539):0.1544480481,1922:0.3008962510):0.02289512798,1932:0.3058201591):0.03789387074):0.0288877346):0.03339955711):0.01099247697,(((((((((1875:0.1149641619,(1876:0.0006585971,1877:0.0112913570):0.1168449709):0.04582380442,1878:0.1581213790):0.04467689415,1879:0.1615129303):0.02566301747,((((1880:0.1431029158,1882:0.1355679173):0.03005997781,(((1884:0.0028606809,1885:0.0226085448):0.07225615179,1886:0.1313520402):0.03362619984,(1887:0.0724594457,1888:0.1009120096):0.05913795368):0.00627604083):0.01452530336,((1881:0.1301659082,1883:0.1276377926):0.02230289517,(1891:0.0904267814,1892:0.0618459511):0.1014582883):0.0255034181):0.01869348162,(1889:0.1398804260,(1895:0.0916127762,1896:0.0000028255):0.1198356948):0.05697475909):0.02348182139):0.01495952403,1893:0.1869855611):0.02606416391,1890:0.1381936125):0.08608765072,1894:0.1920189709):0.01963723262,(((1897:0.0296852896,1898:0.0406879683):0.05880215355,1899:0.1052736141):0.05646488861,1900:0.1150689961):0.1088057273):0.04749686146,(1938:0.2333984555,1939:0.2960615108):0.226916197):0.02545220014):0.0600178016,(1948:0.0796618601,1949:0.0800717348):0.4601912076):0.08383803762):0.0272976514,(((1973:0.0721362400,1974:0.0770446356):0.1681519914,1975:0.1267039093):0.4682781767,(1977:0.3860522206,1978:0.3504716927):0.1785498708):0.07863749059):0.02179756546):0.04123721279,(((((((((1642:0.2220946176,1643:0.1786675418):0.04688132864,1644:0.2817444150):0.1427232753,((((1645:0.0307488899,1646:0.0757422085):0.04383298514,1647:0.1341733538):0.09159757044,1651:0.1058405646):0.02241375507,(1648:0.1157063232,(1649:0.0764858885,1650:0.0523204954):0.03403964276):0.02860061944):0.1661826759):0.2047146815,((1652:0.4353483541,(((1653:0.1462234096,(1654:0.0760800212,1655:0.0725331597):0.07721779546):0.1640108202,1656:0.1815736668):0.1183221407,((1657:0.0897372020,1658:0.0721541368):0.1861928184,(1659:0.1385027020,(1660:0.1716876706,1661:0.0537666599):0.04528627009):0.1070943344):0.04602872767):0.04241897181):0.08947676853,1662:0.3358048732):0.143192147):0.1051568297,1993:0.5670568563):0.0665710598,((2006:0.4533833085,2015:0.4315481869):0.05394930523,(((2007:0.3977284805,((2010:0.2786918947,2011:0.2752067361):0.04959855437,((2012:0.0080959650,2014:0.0032973933):0.33050478,2013:0.2001169651):0.05385770087):0.09999459456):0.03096928859,2009:0.3306486615):0.05685924378,2008:0.3017629195):0.1749347135):0.1326711472):0.03560874003,(1976:0.3304874391,((2039:0.0515980003,(2040:0.0414619963,2041:0.0535448028):0.01339761081):0.1397043788,(((2042:0.2023886883,2043:0.3921187994):0.07646870155,((((2044:0.3087615718,(2045:0.1059305365,2046:0.1332803653):0.1602740591):0.04003669434,((2047:0.2049002766,2048:0.3698463391):0.1655331876,(2049:0.1331592432,2050:0.1473833888):0.2665504927):0.07533788696):0.1495596034,(((((2053:0.1766677718,2054:0.1979594440):0.05726074469,2055:0.1916272230):0.1424789125,2056:0.3504697381):0.1269679651,2057:0.5315884798):0.1371001322,2661:1.0872330058):0.1135157194):0.07478236593,2052:0.6460149344):0.05388993729):0.0824370594,2051:0.4996462346):0.1593331572):0.116025837):0.2019227533):0.0401583709,(((2063:0.1549340345,2065:0.0797925299):0.03030559759,2064:0.0774973815):0.2216463013,2066:0.3259266352):0.5359929075):0.02678190275,(((1844:0.4127203368,(1998:0.4605370889,1999:0.4558062533):0.1310744966):0.06880677164,(((1979:0.2105604101,1980:0.1669223284):0.06369049716,(1981:0.0329570549,1982:0.1528045083):0.3011218156):0.376229507,((2000:0.2322136472,(2001:0.0068239921,2002:0.0069274558):0.1468966836):0.2544536279,((2003:0.2693131857,2004:0.1491270599):0.06681638404,2005:0.1414280698):0.14089907):0.2864158347):0.07673613054):0.04247211922,((1996:0.5251600245,(2067:0.1830806595,2068:0.1888804159):0.6465608577):0.06507541881,(1997:0.5238687656,((2031:0.3535517435,(2035:0.2157049679,2036:0.1320989533):0.03809996929):0.04288902307,(((2032:0.2157844303,2038:0.2896279887):0.06495884825,2037:0.2379405912):0.05087738161,(2033:0.2516477484,2034:0.2146536005):0.04431827442):0.03030142218):0.4858215068):0.06672355115):0.09502599918):0.03542578265):0.04732920484):0.04880495129,((((((((((1663:0.0735276594,1664:0.0709156634):0.1999700693,1665:0.1725152232):0.06312212757,(((1667:0.1364477436,1669:0.0792853618):0.04470262063,1668:0.0461406037):0.08114702062,1670:0.1355282351):0.2042478988):0.07423386001,1666:0.2637082820):0.09814783863,1671:0.2827156369):0.1489715428,(1672:0.2626058456,(1673:0.1502223555,1674:0.1593979196):0.0666076383):0.06922177298):0.03353410137,(((((((1677:0.2066971403,1683:0.1448520583):0.03304309828,(((((1678:0.1645371311,1679:0.1378915482):0.02334779048,1681:0.1748794948):0.02481950757,1680:0.1517744112):0.02698054248,1682:0.1533004915):0.03270677072,1684:0.2062842493):0.0344143208):0.04282704464,1685:0.2308535547):0.2201539869,(((1686:0.1223026217,1687:0.0876420036):0.07641686117,(((1688:0.1385967143,1694:0.1639009286):0.01011152234,(1691:0.1266702580,1692:0.1131364775):0.01982230368):0.01729871416,(1689:0.1320079046,(1690:0.0830972087,1693:0.1573504135):0.03264759522):0.02803708126):0.02405472326):0.1172352933,(1695:0.2674801862,1841:0.3604060202):0.08144150308):0.03801998171):0.0863832282,((((((1698:0.1078253929,1702:0.1475913436):0.04427559101,((1699:0.0000029636,1701:0.0000023905):0.07436520032,1700:0.0618649740):0.03831020511):0.0875632,((1703:0.1073732982,((1704:0.0596606473,1707:0.1528411551):0.03263136612,1706:0.0502957558):0.01992495186):0.01826012909,1705:0.0333723545):0.28729905):0.1403251897,(((((1742:0.2904429286,((((((1743:0.2106970570,((((1744:0.1050085350,1745:0.0460320118):0.08229865354,((1750:0.0545280262,1751:0.1421589824):0.03640510654,1752:0.1128450073):0.06965250393):0.05812237697,(1763:0.1838346549,(((((1764:0.0761477093,1765:0.0557013462):0.0528580365,1766:0.1720158689):0.04111764985,1767:0.1463528702):0.03485970054,1768:0.1524344043):0.09748282844,(1769:0.0954294414,1770:0.1384518945):0.152647957):0.02470836225):0.07157904309):0.03752046114,((1746:0.0397075559,(1748:0.1066869922,1749:0.0764677522):0.01590306989):0.03880399564,1747:0.0660858221):0.03589856048):0.03619431401):0.04676046597,(1753:0.1130277757,1772:0.2706870533):0.05457720723):0.03462937422,1760:0.1795332139):0.02789452301,((((((1754:0.0612765429,1756:0.0934207541):0.01921854934,1755:0.0576201179):0.08434903099,1757:0.1137865175):0.09867276903,(1761:0.1613896927,1771:0.2272200699):0.08738037989):0.03951035372,1762:0.2325504159):0.0178840508,(1758:0.1138506410,1759:0.1236162126):0.1123906289):0.02088525731):0.1123820372,(1773:0.2325576408,(2076:0.1348607169,2077:0.1211392592):0.6525376296):0.04352868317):0.09305636945,(1774:0.2748310348,((1811:0.1300806476,1812:0.1670144575):0.1138460443,1813:0.2107593329):0.2063932766):0.04656882879):0.04777994392):0.02403017556,((((1779:0.0781296407,1780:0.1717495072):0.0793813793,(((1781:0.0753402448,1782:0.0614170476):0.0412019896,1783:0.1269687343):0.03237187184,(1784:0.1408306052,1786:0.2267460443):0.06124846499):0.04260003662):0.05714375635,(1785:0.1033826512,(((((1787:0.0524581525,(1789:0.1194198659,1794:0.2123618746):0.06351733784):0.02200996117,1788:0.0964150155):0.03628109102,(((((((1795:0.1119794867,1797:0.0597206903):0.03301901617,1798:0.0675463980):0.02976968695,1796:0.0596806858):0.05211645421,(((1799:0.0639011826,1802:0.0731068169):0.01859337206,1801:0.0738790777):0.01233403063,1800:0.0780881709):0.0224619142):0.009298802966,((1803:0.0548677452,1804:0.0932147416):0.03741058025,1807:0.1181810295):0.02335945646):0.04082688573,1805:0.1162953795):0.02520435869,(1806:0.0620015125,1808:0.1612652489):0.02318115475):0.1609204063):0.1019630122,((1790:0.0673401585,1791:0.0631298089):0.07334978331,1793:0.0631290977):0.03423680196):0.02808342599,1792:0.0728016146):0.1943629133):0.1218703065):0.01621178744,(1809:0.1281854810,1810:0.1394209545):0.147641979):0.1559008922):0.0415423201,1778:0.3181382083):0.05056796885,(1775:0.1408739961,1776:0.1639704424):0.1466815328):0.02878764482,1777:0.3106276758):0.1666783537):0.03677643979,(((((((((1814:0.1095258496,1815:0.1097636149):0.04309470736,((1827:0.1098048681,1828:0.0027254359):0.02996523576,1834:0.0404892780):0.1491421173):0.09070214784,(1816:0.2297229314,(1821:0.1037114802,1822:0.1259937169):0.06701076142):0.02279490357):0.04903663285,((1819:0.0000029163,1823:0.0000022599):0.1311091996,1824:0.1959374918):0.03846715727):0.02205684031,(1825:0.1206995233,1826:0.0848628652):0.1075159811):0.01694256339,((1817:0.0680825133,1818:0.1014959079):0.02529322579,1820:0.1388765108):0.07010420843):0.0344278002,1833:0.3381745762):0.02969220869,(1829:0.1946114798,(1830:0.2520467113,(1831:0.1326242476,1832:0.2113521782):0.1485893366):0.04585457933):0.0311851442):0.1341403216,((1955:0.3498482960,1957:0.4903618421):0.04220953105,1956:0.2966780657):0.1986066994):0.08908256471):0.03674630978,(((1836:0.0621306538,1840:0.0867338514):0.02653569849,1837:0.0639028657):0.03904338799,(1838:0.0137315646,1839:0.0195679560):0.0279911773):0.4208558504):0.02201305897):0.06172139071,(1835:0.3903912763,1842:0.3916595082):0.1024754098):0.04085276872,(((1950:0.0574641842,1951:0.0695194423):0.04230660662,1952:0.0553903795):0.1125571608,1953:0.1428394921):0.3138448466):0.07734219428):0.0232645639,((1722:0.2227336067,1723:0.2992246381):0.08249847325,1994:0.5630297581):0.0692383472):0.0134749371,(1675:0.2548323713,1676:0.3521197280):0.08246427592):0.02282057422,((1696:0.1191757375,1697:0.1166043346):0.2316331514,(((((((((1708:0.0927996549,1709:0.0500950095):0.02421768001,1710:0.0521475947):0.2288687965,((1711:0.1048956242,1712:0.1624032061):0.03912277879,1713:0.2036958010):0.1075202565):0.05661252999,(1714:0.0965892964,1715:0.0355430387):0.1426326513):0.0621505931,(1716:0.2380585848,1721:0.3485755039):0.03264118816):0.04111753176,((1717:0.2025221482,(1718:0.1344479980,(1719:0.1306448620,1720:0.0747168796):0.07146163598):0.0795611827):0.09294567029,(2058:0.6147568315,((2059:0.0827987270,(2060:0.0418162822,2061:0.0763087614):0.02333588658):0.02764702583,2062:0.0577318836):0.5606808486):0.3487942374):0.05137612195):0.05951123527,(1724:0.1774846771,1725:0.0824325029):0.2542682196):0.03271822246,1740:0.4196815672):0.05328745169,((((1726:0.0698549958,1727:0.0623320931):0.01814084168,1728:0.0435482431):0.1983060375,((((1729:0.1593360383,((1730:0.1231712111,1733:0.1317564026):0.02227654898,1732:0.0810895493):0.01853198102):0.01542999778,(1731:0.1035073505,1735:0.1209831151):0.02092608385):0.01012660627,1734:0.1448885752):0.0163459481,((1736:0.1281178712,1737:0.1686884673):0.03506736091,(1738:0.2115679808,1739:0.2159787785):0.07361334497):0.04734799129):0.02887286448):0.1120260089,1741:0.4557794144):0.1484599683):0.04391253909):0.03666304207):0.03752714492):0.04120319415,(1843:0.4024338900,1995:0.5642140682):0.05270509843):0.02314958035,((1970:0.0740065603,1971:0.0548915879):0.2388262933,1972:0.4269706707):0.3016194132):0.05202649351,((1991:0.0743845230,1992:0.1564537306):0.4359670295,2087:0.7248349104):0.123135334):0.01102552763,((((1983:0.2616924713,1985:0.2172694969):0.0170733467,1984:0.1925039738):0.2383917778,((((1986:0.1196437205,1987:0.0902096702):0.1099487144,1988:0.2299694523):0.1107611496,1989:0.3207925603):0.08081346184,1990:0.5265810429):0.09504912024):0.1315047394,2161:0.8166784483):0.2590208895):0.1014616704,(((((2078:0.1900030623,2079:0.1868900487):0.05135194008,(2080:0.1879475461,2081:0.2511252585):0.06640210695):0.1155063923,2082:0.3979554378):0.0558555158,(2083:0.2098752578,2084:0.2104855634):0.316815387):0.1561563942,(2085:0.2258041022,2086:0.2289284426):0.3363505506):0.2864295014):0.07583356733,(((((((((((((2370:0.0578417891,2378:0.1040035077):0.02809584308,2371:0.0712630319):0.0272028504,(2372:0.0738728617,(2373:0.0432591694,2374:0.0835312340):0.01847370358):0.03697877855):0.02264183924,((2375:0.0642726946,2376:0.0598899926):0.02055824876,2377:0.0540483240):0.04108957182):0.01751468001,2382:0.1155577401):0.01507118156,(((2379:0.0915397758,2381:0.1444801643):0.0386381307,(2380:0.1145126652,(2387:0.0847704645,2388:0.0793808731):0.1413323918):0.004390388337):0.03747746982,2383:0.1447826086):0.03543203046):0.04990555191,((2384:0.0930030735,2385:0.0405109842):0.1259058776,2386:0.0799523828):0.07386235197):0.1954068854,(((((((2389:0.0839560724,2390:0.0984479193):0.04701614827,2391:0.1976112576):0.0720197212,2406:0.2710998373):0.01124868641,(2392:0.2154262818,2393:0.1191569482):0.08186792786):0.03293904653,(((((2394:0.1036072031,2395:0.1081490464):0.08060612132,2396:0.0662273976):0.04411966053,2397:0.1218883662):0.03030722433,((2398:0.0688213061,2399:0.0675952925):0.07466102383,((2400:0.0489342586,2401:0.0564912368):0.014007897,2402:0.0543356764):0.05581317493):0.05737660217):0.09503501978,(2403:0.1693216649,(2427:0.1503236978,2428:0.1464803666):0.1515388926):0.04212587185):0.05951544829):0.04541100649,((2407:0.2361262568,2431:0.3508013485):0.04922560698,2429:0.2947968492):0.03662127609):0.02037763726,((2404:0.0987833065,2405:0.0976239955):0.08365010953,2430:0.3733613885):0.03790960561):0.0439043677):0.04752129245,((((((2408:0.1886976625,(2409:0.1989030983,2411:0.0994577450):0.0338481878):0.04141120931,2410:0.1203238867):0.03985405991,2412:0.2397674076):0.02914151009,(2425:0.1115337240,2426:0.0919991351):0.203401023):0.0291405347,((2413:0.2137669985,((2420:0.0557831573,2421:0.0710516466):0.1423390343,(2423:0.0948659026,2424:0.0460560416):0.1515337176):0.07663411578):0.01770359066,(((2414:0.1243836821,2415:0.1622834526):0.0931947778,((2416:0.0648253565,2417:0.0816907938):0.06482519647,2418:0.1785480691):0.07319505816):0.03003615977,2419:0.1801311700):0.0452601389):0.02326160033):0.03512825686,2422:0.2705194859):0.03103961058):0.3053604181,2432:0.6837918241):0.2769280324,(2433:0.7307575932,((2434:0.2862691608,2435:0.2432030567):0.172959876,((((((((2436:0.1233628041,2437:0.1051712994):0.1314935641,2441:0.1092651877):0.02831264289,(2438:0.1920928261,(2439:0.0739791960,2440:0.0795872437):0.1044923879):0.01947256557):0.0569315661,2442:0.2192118749):0.05544590152,(2446:0.1887107727,2447:0.2548493688):0.0707561431):0.05211646413,(2443:0.2510030185,(2444:0.2395824375,2445:0.2031775352):0.08599709628):0.07258654504):0.04663921724,((2448:0.3321936336,((((((((2449:0.0953503511,(((2450:0.0532517303,2451:0.0845830551):0.02415897726,2453:0.1752917542):0.03991139799,2454:0.1703226820):0.01946224923):0.03406670562,2452:0.1388536235):0.05882789057,(2455:0.0963015141,2456:0.0814506080):0.07263140961):0.07489529322,2459:0.2285324705):0.04178986046,(2457:0.1143547092,2458:0.1562385538):0.05530520376):0.06036982901,((2461:0.1949513076,2462:0.1751389590):0.03209747971,2463:0.2257991286):0.07528092093):0.01849810516,2460:0.2079799349):0.08771444743,(2464:0.2981432733,(2465:0.2268941200,2466:0.2065302940):0.1215570754):0.06276248099):0.1039203173):0.1295077574,(((((2467:0.0588032053,2468:0.0563792440):0.02864320347,2469:0.0581038531):0.2566118096,2473:0.3225407397):0.04885599133,2470:0.2888064934):0.04943509952,(2471:0.2439540286,2472:0.3362337369):0.01801906294):0.09176731874):0.1816434156):0.0324791482,2474:0.5236324873):0.01425735302):0.09577648717):0.09780994336):0.06906574798,2475:1.0254828198):0.2663461685,(2476:0.7094237608,((((((2477:0.1178748448,2478:0.1853916984):0.09870332054,2481:0.1880039007):0.03023360252,(2479:0.0881296887,2480:0.0608867436):0.09882218117):0.07466876839,((2482:0.0531211272,2483:0.0733966777):0.2348087207,2484:0.3028257207):0.1017203911):0.1751881307,((2485:0.1014166194,((2486:0.0796839733,2487:0.1039275127):0.05126687329,(2489:0.1817379893,2490:0.1031495969):0.08743194748):0.02680176839):0.04295684387,(2488:0.1289649571,2491:0.2751466719):0.03260979314):0.3320731167):0.1235030262,(2492:0.2244815506,2493:0.2665334234):0.3428296051):0.2614861663):0.2067743239):0.3201008721):0.03450624392,((((2231:0.0828146443,2232:0.1847910056):0.2897138003,2233:0.3877560692):0.4842065462,2494:0.9510933464):0.1345945449,(2656:0.0968908497,(2657:0.1182986812,2658:0.1584055154):0.1053418414):1.024920043):0.0773229361):0.03568452567,((2136:0.8910189961,(((((((((2162:0.1006382069,(((2163:0.0602030392,2165:0.0855957771):0.03019997656,2164:0.0603266816):0.04037919977,2166:0.0882242315):0.03679907398):0.03495689899,2167:0.1611021519):0.07449270305,2172:0.2480282348):0.06202138245,(2168:0.0591357887,2169:0.1422586517):0.1250949655):0.06157637429,(2170:0.0680391056,2171:0.0741382193):0.1778193971):0.2116522654,2173:0.4150797161):0.242950483,((((2174:0.2856391366,2182:0.3346268713):0.06558379552,((2175:0.1020656326,2176:0.0737335488):0.1462540041,((((2177:0.1990505108,2178:0.0453690166):0.03667041298,2179:0.0759529442):0.1626494254,2181:0.2110792216):0.04876834197,2180:0.2126731210):0.05520079406):0.03524323736):0.07822868163,((2183:0.0927977825,2184:0.1273694724):0.1673139576,2185:0.1676483422):0.1454802269):0.3807320978,(((((((((((((2186:0.0932782195,2187:0.0980253545):0.02014038249,(2188:0.0870820963,2193:0.1170281575):0.04072423361):0.03070995941,(2190:0.0591665641,2191:0.0786927283):0.04972526716):0.009111538205,(((2196:0.1053037722,2197:0.1114263119):0.02164582353,2204:0.1969805893):0.01321620718,2198:0.1124499000):0.05402679985):0.009783561188,2200:0.1607796149):0.0119612474,2189:0.1088398139):0.02685718401,(2192:0.1071601411,2199:0.1038800250):0.02217367002):0.02513736054,2195:0.1026757541):0.02087037216,2194:0.0916374662):0.05284096152,(2205:0.0041074516,2206:0.0000027472):0.2087309732):0.04224026423,((2201:0.1008532181,2203:0.1473403345):0.02733430975,2202:0.1087624504):0.04127048171):0.06678650213,2207:0.2008111614):0.05110571461,2208:0.1996480886):0.269460384):0.3287970344):0.09493307767,(((((2209:0.2212828974,2210:0.1525683230):0.05653039818,2211:0.1480183334):0.03846752416,2212:0.1452124790):0.04031868304,2213:0.1318203824):0.5706036191,2664:1.0727917226):0.1077353236):0.3006548902,(2312:0.7448274061,(2659:1.1488208208,2660:0.8055895589):0.1106435055):0.1385767275):0.03255073813):0.06922413711,((((((((2137:0.1961528046,2138:0.3259375380):0.134248708,(((2139:0.1804608328,(2140:0.0849625863,2141:0.0826935068):0.1158235062):0.07275335614,2142:0.1940110494):0.03853384727,2143:0.2347932660):0.135309246):0.2076777836,((((((2144:0.2933923214,2145:0.3261074196):0.1141405199,2150:0.2864709145):0.0574673672,(2148:0.1806737773,2149:0.1829996319):0.03902087738):0.04260198666,(2146:0.1716825217,2147:0.1904965733):0.04617294655):0.03812920207,2151:0.2640094448):0.05834260342,2152:0.2696711737):0.3346683978):0.2664031922,((2217:0.3884464444,2218:0.3010679614):0.1132627783,(2219:0.3319157256,(2220:0.2697134142,2221:0.3892316839):0.08091210462):0.2618064416):0.516370435):0.05652959006,(2158:0.0829688904,(2159:0.1148574491,2160:0.0884049439):0.05416251825):0.5903547364):0.1025416683,(((2153:0.2948946631,2154:0.3048317811):0.08357745344,(2155:0.3616539006,2156:0.3888062539):0.08101308208):0.2217719284,2157:0.4064917826):0.1404196597):0.04015583615,2598:1.0412514220):0.03911335493,(((((2222:0.2686531449,2223:0.2189476024):0.06566592056,2226:0.3582583815):0.06760415441,(2224:0.1202377381,2225:0.1736175789):0.120489572):0.389416598,(2227:0.3783846828,2228:0.3540919279):0.274861242):0.126659445,(2229:0.4637154752,2230:0.7469704509):0.1888186437):0.4016254671):0.06306164467):0.07355187598):0.06453319851,((((((((((((2088:0.0543949699,2093:0.1251021935):0.15778575,2094:0.1269428208):0.01630866608,2091:0.1125268627):0.01201259374,(2089:0.1090177064,2090:0.0559612644):0.01034815878):0.0347144948,2092:0.0767237655):0.5367529881,(((2095:0.2078944073,2096:0.2578550693):0.08875762347,2131:0.5776302943):0.2248859442,(((2097:0.2151966513,((((((2098:0.0633261600,2099:0.0712443652):0.1232476873,(2101:0.0000027952,2102:0.0000025252):0.08948237682):0.03099000059,2100:0.0630912538):0.03488217142,2103:0.0881700639):0.09726791023,2104:0.2059638350):0.07241069386,(2105:0.2394843340,2106:0.2763584730):0.02797859068):0.05478256264):0.1569849945,2127:0.4337698575):0.1077890466,((((2107:0.1546168010,2108:0.1160874976):0.04909536365,2109:0.1831122367):0.2442444011,((2123:0.1189885083,2124:0.2593317637):0.1169206424,((2125:0.2279865956,2126:0.2480437106):0.0684724217,(2128:0.3562295167,2129:0.2466957499):0.3687079115):0.0615502157):0.04357892704):0.03715023421,((((((2110:0.0394678008,2111:0.0861717089):0.0582922888,2112:0.0619216561):0.1969107444,2118:0.0522415699):0.01565851386,(2115:0.0894695543,2119:0.1151611015):0.01543671904):0.02166260938,(((2114:0.1475571439,(2121:0.0609637638,2122:0.0511103013):0.1842799378):0.02578348564,(2116:0.0188522141,2117:0.0098601715):0.03170997925):0.02355500923,2120:0.1358958844):0.02081767993):0.05528776717,2113:0.1575588098):0.06298406655):0.1251205289):0.05046300276):0.06027456193):0.08387588434,(2133:0.1479334448,2134:0.2419194437):0.6896611906):0.09317627509,2130:0.4825356116):0.107310319,(2132:0.5625717785,2135:0.7702538832):0.1897671191):0.06768648477,2592:1.2219197296):0.05853750851,(((((((((((((((2495:0.2087601173,2496:0.1670204344):0.0400831268,2498:0.1833263430):0.03745894015,(2497:0.1818909159,((((2499:0.2162945743,2504:0.3043758620):0.05983047625,2501:0.1460545680):0.05035884556,2500:0.1699010028):0.0370179782,2503:0.3154917223):0.02712809079):0.01022670747):0.05056146945,2502:0.1588262100):0.0866043114,(((((2505:0.2044808972,2507:0.1590793043):0.04536316869,2506:0.1312976246):0.09001431487,(2508:0.0739756879,2509:0.1272971003):0.1483527394):0.04813844295,2510:0.2256467342):0.04592632597,2511:0.2795244849):0.1298101448):0.2565930082,((2562:0.1404276265,2563:0.1809014890):0.05896272343,2564:0.1345728520):0.284391456):0.06372969355,(2560:0.0901834300,2561:0.0806125367):0.3585094332):0.10801107,2574:0.4407956098):0.06854098386,2579:0.4891377294):0.02964198224,(((2565:0.2667169803,2573:0.5088337391):0.07522578349,(2566:0.3378523552,(2567:0.2565989354,2568:0.1393843598):0.0569074634):0.16359446):0.0472838897,((2575:0.4328817790,(2576:0.4190160055,(2577:0.2426184212,2578:0.1970517021):0.1782025107):0.06389780569):0.05138848322,2580:0.6420458523):0.09072599958):0.03944190823):0.04747956009,((((2512:0.3493956289,(2557:0.3582043808,((2581:0.2363073656,2582:0.2524560335):0.1498324093,((2583:0.0833981218,2584:0.0700546720):0.2534075412,2585:0.2884570707):0.1998447947):0.3101475355):0.04822286637):0.06689278205,(2550:0.1839539388,2551:0.2457214811):0.1729238217):0.0402652439,((((2513:0.1854337047,2518:0.2993384115):0.09627827536,(2514:0.1484553217,2515:0.1502970962):0.07544883572):0.02375168642,(2519:0.1332272039,2520:0.1776833637):0.204840977):0.04108912064,((2516:0.1307504029,2549:0.3620521365):0.03803912375,((2517:0.2142145822,((2553:0.1507372056,2554:0.1257218008):0.03018613769,(2555:0.2258762407,2556:0.1905626900):0.02142571833):0.2964490118):0.06780245731,((2521:0.0934997339,2522:0.0357203173):0.2148549912,((2523:0.1932086007,2528:0.1627471182):0.02100427585,((((((2524:0.0994782411,2525:0.0510136051):0.03454513599,2526:0.1035726567):0.03731586058,2529:0.2103885080):0.0401341663,2527:0.1437060479):0.03541672362,(2530:0.2148105764,(((((2532:0.0766686646,2533:0.0826634434):0.03985991291,2534:0.1051663864):0.08189661964,2558:0.4420751971):0.05853042468,(2538:0.2371439412,(((2539:0.1502795139,2552:0.1633022990):0.04052945804,(2541:0.2037812642,2542:0.1947416183):0.06293729802):0.06566316639,2540:0.2019445727):0.03604706963):0.03389970517):0.03455684218,((2535:0.0890011934,2536:0.0861468115):0.1586821813,(2537:0.2142035897,((2543:0.1154264330,2544:0.1702934116):0.09219265309,(((2545:0.0625595593,2546:0.0877504908):0.008463202723,2547:0.1031720835):0.2336666926,2548:0.2156730702):0.06376708498):0.03014392895):0.0707441916):0.06246437324):0.03104571347):0.02109713789):0.009198417348,2531:0.2249301189):0.01819198535):0.04781614412):0.08832610645):0.04426584383):0.02558549756):0.02726761613):0.05348931686,(2559:0.4094659180,2569:0.3742800858):0.09314266901):0.0789947156):0.06182942393,(2570:0.2916601121,(2571:0.2424285582,2572:0.3555370485):0.2470028886):0.07540148929):0.1058142301,2586:0.6707228834):0.1732552627,2587:0.6648456816):0.2627841965,2665:1.1544976707):0.2221667373):0.06237206168,(2593:0.9700456106,2663:1.0054752359):0.2776606911):0.08474632778):0.02759376583,(((2214:0.1562270762,2216:0.1638028710):0.03603618835,2215:0.1004460077):0.5667345901,(((2599:0.3989127706,2600:0.3157487114):0.1049251654,(2601:0.1850534826,2602:0.1391465606):0.2572887073):0.5101090099,(2603:0.4782098114,(2604:0.5400443686,(2605:0.2016976288,2606:0.1775508535):0.2081593961):0.1167991122):0.3566737525):0.4427033367):0.1838863081):0.07845681786):0.04045966527):0.04658202309):0.03384243512,(((827:0.2160753938,828:0.1517237631):0.1267959371,(829:0.2326021059,(830:0.1238714539,831:0.0889169856):0.1773121415):0.02308729083):0.5413049218,(((2314:0.0708058000,2315:0.1288750841):0.3943153644,(2319:0.0934376194,2320:0.0853724567):0.1871446631):0.07317842518,((2316:0.0814467330,2317:0.0634651914):0.09638200175,2318:0.1282567237):0.1293302698):0.8565087106):0.1526213305):0.04128812968,((((745:0.3371489186,746:0.2662013742):0.4991371918,(748:0.9444841316,(768:0.6350193050,(769:0.2254442491,770:0.2316489125):0.3221339053):0.3126303166):0.1358930081):0.1386231459,((747:0.9731764451,772:0.6427672526):0.09232976781,((((((((((810:0.2616007603,(811:0.2391348858,812:0.2080844274):0.1565600604):0.1015594997,((813:0.1730195922,814:0.1107997598):0.09284991124,815:0.1667945836):0.1459754491):0.04654729446,(816:0.3009950322,820:0.5378642216):0.1180056422):0.05066062588,817:0.3141652841):0.0490414347,818:0.4113942368):0.1023279991,819:0.3656202877):0.07956467208,(822:0.5264162514,823:0.4034460836):0.1151750413):0.103426642,821:0.4194433821):0.1023977899,824:0.5203713508):0.1671375889,825:0.8020433226):0.4124261511):0.119434784):0.04684429366,((759:0.5294797940,(760:0.3423396529,761:0.4687770227):0.09683559198):0.2157079289,762:0.6699207485):0.1808348179):0.06467043947):0.01883069807):0.05245104044,569:0.6396794553):0.08568708639,758:0.6805768951):0.1784437):0.03797444824,((36:0.8449743493,((2653:0.0696441321,2654:0.0555654527):0.7967897476,2655:0.7229348878):0.3333033375):0.1267347228,((38:0.4991524767,39:0.4532669379):0.4287629223,40:0.8247840937):0.1465744097):0.1281579141):0.04193286907):0.04793798457,((28:0.5378196944,33:0.9207139763):0.2274541765,((30:0.2346766571,31:0.1560533548):0.1583184427,32:0.2386395828):0.4850567317):0.1240968235):0.04745923585):0.03940155857,(((21:0.1717705463,22:0.2419542329):0.2454478841,26:0.5121810642):0.07456663761,29:0.7712931727):0.07972457772):0.02630040891):0.03170857039,17:0.5793033590):0.03033970511,(((((7:0.2061311084,(8:0.3342186496,9:0.3345083349):0.06116920558):0.1145420704,14:0.4442211590):0.1136301009,13:0.4549217745):0.03857487179,((10:0.2495049416,11:0.2074226033):0.1263689417,12:0.4443075072):0.1122514653):0.03978026884,((16:0.5689586890,((25:0.4699898457,27:0.7040014984):0.06308232114,41:0.9758749903):0.04454009584):0.05716821432,(23:0.3780032559,24:0.3589613415):0.2449251733):0.01760286885):0.0491769703):0.05571833617,(5:0.3431142246,(19:0.5155378162,20:0.3615925211):0.2038575633):0.06523799908):0.07953764706,6:0.3953397073):0.1667503854):0.05111846672,2:0.4178718971);
 06: -952691.038058 (0:0.3530332861,(1:0.4124802316,(((((((3:0.3008076908,4:0.2164268799):0.174263885,29:0.7635480035):0.09422583084,((15:0.4520890063,(((18:0.6440243916,37:0.9150155454):0.1545017818,(((36:0.8236893893,((2653:0.0724679903,2654:0.0527716056):0.7697343704,2655:0.7520616071):0.3441485858):0.1544062545,((38:0.5091992178,39:0.4415085624):0.4276235674,40:0.8249996192):0.1146352966):0.1232379572,(((((((((((((((((((((((42:0.2307675301,((43:0.2534557858,44:0.2217779586):0.06309191316,45:0.2066272019):0.08697241681):0.1061199034,46:0.4525892405):0.1133031461,47:0.5023732484):0.05261258317,(48:0.3276213553,49:0.3861365800):0.2638017781):0.1000359728,60:0.7662423912):0.05223707724,59:0.5656774200):0.06544125642,((((50:0.4415299460,53:0.3686322820):0.1408802932,((51:0.1188717147,52:0.1377708631):0.345095982,(54:0.1257549702,55:0.1578633608):0.3678160534):0.04174380395):0.09872854007,((56:0.1052789738,57:0.0516582321):0.1225598279,58:0.1085694572):0.5473548102):0.05013346732,(61:0.2488640996,62:0.2005872529):0.5872663613):0.03659293707):0.2824171034,((((580:0.2293788449,581:0.1979642858):0.3847695686,582:0.5978804463):0.1639787679,778:0.9901791050):0.0922863671,(792:0.7647462955,(793:0.1231939606,794:0.1201400957):0.738920497):0.1700150872):0.107380646):0.04980861751,((((((71:0.2763543307,72:0.3439857782):0.4106416249,189:0.6561303884):0.1824555202,(((((93:0.0836036037,94:0.0557541543):0.1458672237,95:0.2229203720):0.1481191757,(96:0.1807268101,97:0.1944239008):0.09663589728):0.1835749153,((((98:0.3566168210,((101:0.3056425272,103:0.3297793057):0.06623004945,102:0.2748885758):0.1011074289):0.05432554357,(((99:0.1443260735,100:0.1355705002):0.2004347577,((104:0.2110677528,105:0.2551990426):0.08801921528,106:0.2380406247):0.1898063007):0.05456433207,107:0.4368171005):0.04173198577):0.02571181815,(108:0.4110244231,116:0.6426366196):0.07140219272):0.04826850398,109:0.5444782657):0.05856839599):0.1042823034,((((110:0.1093179054,111:0.0680817539):0.1636095631,112:0.4209965800):0.165960742,114:0.4862570691):0.09363011213,(113:0.2536955343,115:0.6309004231):0.07842853844):0.04889177337):0.0881972146):0.08304250866,(((73:0.3455094591,74:0.3231720417):0.1180082334,75:0.3890952230):0.2159377935,((((((76:0.1609917375,77:0.1584841792):0.08970723845,78:0.1476494418):0.02339084549,(79:0.0899708548,80:0.0722103435):0.04259988796):0.4069726276,((85:0.1850545342,86:0.2758130296):0.2107003922,87:0.3418391920):0.04950202098):0.04662210508,(((88:0.4968057057,91:0.4612713493):0.02217830468,90:0.5253246097):0.04162718165,92:0.5717556859):0.07575140083):0.01900142312,(((81:0.3305603952,(82:0.1687029973,83:0.1457329755):0.1309584822):0.1218241597,84:0.3194954032):0.0541225899,89:0.5160465816):0.08547158002):0.07827892774):0.1862502358):0.1587776359,(777:0.7119708990,(808:0.5752436035,809:0.5561516943):0.3294133228):0.0892187553):0.06418895352,((((((117:0.6481572515,((((173:0.1564272810,174:0.2152978873):0.1941810579,((175:0.1931018175,(176:0.2264416932,177:0.2414449815):0.05775463821):0.1009374666,((((178:0.2819892427,181:0.5201391088):0.05614869522,182:0.4630638064):0.04611075517,179:0.3882841137):0.02572948986,180:0.4765889295):0.05032401341):0.08399029452):0.05303982387,186:0.7575052910):0.1209279194,185:0.5656851535):0.03799168962):0.04046346416,(((((((((123:0.3223515108,157:0.3178040398):0.0596760147,(156:0.2544932925,160:0.4027467882):0.0409335194):0.03355028671,((((((124:0.0663480770,125:0.0692935936):0.2695723278,126:0.2236101542):0.06910637895,(127:0.2479414026,128:0.3314644723):0.06960528101):0.03281924237,161:0.3679557934):0.05601263668,((((((((129:0.0696429620,130:0.0912379888):0.02116951546,133:0.1043015711):0.01574346729,132:0.0812291822):0.01226950643,134:0.1111019898):0.03545644632,131:0.0583350079):0.1646543662,162:0.4017989326):0.06724175637,152:0.3383529206):0.03925719589,((163:0.3458457577,165:0.3191636537):0.03990452262,(169:0.1210102982,170:0.1467718632):0.3215348788):0.03264029527):0.03804926622):0.01577216434,(((135:0.3461663964,(137:0.1921169220,145:0.3471472801):0.09243712664):0.0284431624,(143:0.2554342998,((144:0.3134137574,159:0.3100469706):0.06895007676,146:0.2644623555):0.05317476641):0.03440082338):0.02131273023,((((136:0.3040765716,(140:0.2113061207,(141:0.0101192687,142:0.0992200030):0.2381437258):0.04545645316):0.02660706214,158:0.3671144406):0.03567228163,138:0.2118442302):0.03930847088,(139:0.2123934982,168:0.5288188992):0.04510592445):0.04456421366):0.01904754737):0.0418174694):0.02315182632,154:0.3108326300):0.01910135388,166:0.3909895090):0.01322906116,((((147:0.2982552810,148:0.2018436570):0.01760918914,153:0.2959357948):0.04194852611,(149:0.2412977310,151:0.2143220288):0.04948326778):0.06659422163,(150:0.3062452401,155:0.3494161301):0.04350418036):0.09110099137):0.02841931101,(171:0.1331399172,172:0.0980684342):0.3361222009):0.01793356456,164:0.3618511770):0.03108392701,167:0.4600014068):0.05077118039):0.05906991065,((((118:0.0952492689,119:0.0721695702):0.0575754514,120:0.1271434699):0.3794422022,121:0.3807473080):0.07459579321,122:0.4391351573):0.177050976):0.02470041033,(183:0.1189209788,184:0.1816282705):0.3582962999):0.09916850223,(187:0.4335518959,188:0.3885322851):0.4471396466):0.1849484472,((((((366:0.4862116586,((367:0.0982580758,368:0.0844043724):0.09234491918,369:0.2166516755):0.1080871498):0.1070260542,(((((370:0.2819798511,378:0.4963589055):0.04605664849,371:0.2763866248):0.09418591427,372:0.2703233643):0.07148467957,((373:0.0596631579,374:0.0630464495):0.2357563915,(375:0.1231256155,376:0.0946135497):0.2301552039):0.03957581789):0.04373166946,(377:0.4347321687,(379:0.3735451796,380:0.4707555785):0.1965731302):0.02732328126):0.07424400801):0.2053104036,388:0.5475656493):0.2335888489,((2321:0.5467301563,(((((((2325:0.1792763942,(2329:0.0343035387,2330:0.0941505931):0.1999707891):0.01759120299,((2326:0.1281996149,2327:0.1993207587):0.03561203526,2331:0.3204536306):0.02384364426):0.06508229818,2328:0.2352165120):0.06369801762,2333:0.3662004612):0.05617101625,2332:0.2767889373):0.05536344332,2335:0.3445156240):0.07270331271,2334:0.4590161225):0.1442733151):0.1190384173,(((2322:0.3318053247,2323:0.2460542325):0.1154831241,2324:0.3134440198):0.1520842583,(2336:0.4596388066,2337:0.5643701264):0.2154248876):0.04774707843):0.2154399976):0.145417581,((2588:0.4550255482,2591:0.7735044426):0.1908212589,(2589:0.5428048957,2590:0.6313422000):0.1961581993):0.5258975324):0.07747693995,(2338:0.5880491796,2339:0.6603008672):0.4683711733):0.07179142348):0.1119760221):0.09589328619):0.06107140949,(((((((((394:0.1522077362,395:0.1449530752):0.1174975535,396:0.2543711844):0.1047462798,(397:0.2847416791,435:0.4569803444):0.07979103144):0.0661441417,(398:0.2990525429,436:0.4653405250):0.02875231852):0.0507942218,(((399:0.2205040954,400:0.1900858268):0.086746321,(((((((((401:0.1116832571,402:0.0709169960):0.1165567503,(430:0.1731413065,431:0.2069366094):0.1199792727):0.05988551091,432:0.3045707713):0.06210047944,(412:0.2450001898,414:0.3206355190):0.0258718884):0.02780656805,((((403:0.0985837937,404:0.1685834864):0.08610966758,407:0.1942254476):0.07367082733,(413:0.2317784186,416:0.2289489579):0.08416443411):0.01398986249,((405:0.0074175639,433:0.0232870220):0.2102039959,(406:0.1792843060,408:0.2084098864):0.04441795749):0.0477918835):0.02500497418):0.01845454667,((419:0.0764547226,((((420:0.0661277862,424:0.1056976724):0.0455485744,423:0.0501647384):0.007862757879,422:0.0942302606):0.02159179615,421:0.0756121685):0.02875671088):0.2455371147,(((425:0.1032735162,(426:0.0893581545,427:0.1145745842):0.03975571928):0.1164746226,428:0.1427978437):0.1663789595,429:0.1949244348):0.1182510617):0.03779661273):0.02951267288,(409:0.1983174871,410:0.1319554096):0.01269226063):0.01478400962,(411:0.1741328284,417:0.2998667956):0.05145564651):0.02990622959,(415:0.2416768742,418:0.3113649752):0.03585049323):0.04367938337):0.1013807586,434:0.3894163868):0.09144939013):0.06127384012,((((437:0.4241649338,(584:0.2154743775,585:0.1600336334):0.4374132475):0.05183017756,438:0.4790127651):0.08280740205,(586:0.4618268383,587:0.4392337946):0.1599263595):0.04039757033,((741:0.2203707726,742:0.1929501861):0.5663203796,(795:0.3688269045,(796:0.4621807732,797:0.2052046955):0.2519861946):0.4090677476):0.1038388512):0.02592626736):0.1013478009,740:0.7146761897):0.1139202716,(((((((730:0.1987531153,731:0.2183791545):0.2016734805,732:0.3604068077):0.1385354812,(733:0.1052273569,734:0.1143653723):0.3145127274):0.15330079,738:0.6138865606):0.04538650175,(735:0.5197883586,(736:0.4088096751,737:0.3291451096):0.08438268062):0.05352981182):0.1205361578,739:0.6780771451):0.1405359497,806:0.8361701587):0.07021341528):0.06230587573,((439:0.2196303010,440:0.1395845924):0.07528654387,441:0.2219014793):0.338419929):0.09314907734):0.02511228356,(((((((((((588:0.1358025407,589:0.1376951304):0.05973601293,591:0.1067546138):0.04213973778,602:0.3300731108):0.04990583985,590:0.1112118436):0.09142167698,((((592:0.1415644629,(((593:0.0696148434,594:0.0961206208):0.01905866627,595:0.0896213983):0.01985712347,596:0.1033941338):0.03326354044):0.06680226436,597:0.1258007484):0.02855473487,598:0.1586268510):0.05833957062,(599:0.1626119359,(600:0.1457813992,601:0.1275207714):0.04164615271):0.03525195399):0.05486108345):0.04632120252,((603:0.1232351140,604:0.1081341478):0.1054007676,605:0.2378010976):0.1392944386):0.02980743767,606:0.3011396583):0.07471953138,607:0.2674637448):0.4679581783,((((668:0.1057634938,669:0.1923060496):0.2330707351,((((670:0.1697122346,(671:0.1532982637,672:0.1058960254):0.06125283):0.04712803246,673:0.2336985416):0.1824223207,((674:0.3007595304,683:0.5158691797):0.07082555978,((675:0.4195669389,680:0.4629275509):0.09384915422,((677:0.3346146860,678:0.3258631092):0.05496867046,(679:0.3842234044,682:0.5608400522):0.08327975043):0.04769092561):0.03845117585):0.0364465406):0.05809397963,676:0.4374209103):0.03422449091):0.1096526124,681:0.4257963918):0.1852210929,((684:0.3914771436,((685:0.1054361066,(686:0.1347452320,((687:0.0688243311,689:0.0942194341):0.02247843282,688:0.0639668644):0.01557386311):0.02803606652):0.04369453533,690:0.1156722925):0.1356740345):0.08428610189,(691:0.3340610364,(((692:0.3297989511,((693:0.2614952228,(695:0.2893263410,724:0.5503841459):0.05066079939):0.04149429708,694:0.2470177873):0.0299281864):0.02271025163,(((696:0.1766179714,697:0.2448849052):0.2794065712,(((712:0.1554570569,713:0.1346293867):0.04544943652,(((714:0.1053067552,((((717:0.0669017487,718:0.0557910057):0.01277321288,719:0.0722840654):0.02562780451,720:0.1192829173):0.03414270138,722:0.1513792635):0.01682669166):0.01725040133,(715:0.0995333050,716:0.0962600654):0.01876280566):0.02670875503,721:0.1370755333):0.05657798533):0.2110908762,723:0.3425969105):0.02900624175):0.05039442568,(((699:0.0000029072,700:0.0000028272):0.3009178251,(710:0.0503013719,711:0.0563971938):0.3267093434):0.05613862728,(707:0.4638806098,(708:0.2989714278,709:0.3288501536):0.1216768272):0.03899496003):0.05143660958):0.03196612904):0.07222249173,(698:0.3747226861,((701:0.4483063036,706:0.1821008780):0.09662439318,(702:0.3072255454,((703:0.1574534305,704:0.1182899670):0.07370279814,705:0.2094629153):0.04419726898):0.08733674451):0.09525424021):0.02667645656):0.05474106221):0.0321698512):0.3420357295):0.145183963):0.1314113059,((((((((((((608:0.0786481598,609:0.0476018803):0.02226912832,(610:0.0833309369,(((611:0.0648976081,615:0.0793993202):0.01064304277,((612:0.0625526489,617:0.0951156589):0.01471475395,(613:0.0500899961,614:0.1299327445):0.04062261582):0.02518394445):0.01394120257,616:0.0993763444):0.01993810931):0.01092840298):0.01530082803,(618:0.0903975552,619:0.0453139854):0.03355562944):0.09229391566,620:0.1613797924):0.3370361968,((631:0.3219740981,(((632:0.2512804086,(634:0.2847344333,(653:0.2935179628,654:0.3651334847):0.08083018241):0.04648586371):0.03649152337,(633:0.2025961211,635:0.3247864989):0.05170424699):0.03854324803,((636:0.3348590955,((645:0.2345083753,651:0.1827053696):0.04152075349,(646:0.2340472240,((647:0.0757905377,648:0.0887747960):0.0372037733,(649:0.1167817727,650:0.1001174031):0.03244160428):0.03578023886):0.03087953294):0.1936262347):0.01994932002,(643:0.3025910004,(655:0.2776111397,656:0.3544061253):0.07941526715):0.04715038144):0.03859006004):0.03052770193):0.03544445915,(((637:0.1876241434,638:0.1790819834):0.08950906532,(639:0.0655220948,640:0.0920964347):0.189928884):0.09973372643,(641:0.0564167530,642:0.1132068138):0.2178347532):0.06126055054):0.02035149398):0.05056407804,644:0.3482160605):0.02177075003,(((621:0.1927286996,((627:0.0806700524,(628:0.0965534938,629:0.0450769212):0.03535257118):0.2038896532,663:0.6960712794):0.05451436892):0.05740759009,(((622:0.1134448953,623:0.1092344506):0.1295362918,((624:0.0697210147,625:0.0705676622):0.04045145752,626:0.0927833480):0.1320872303):0.07616702569,630:0.3040825341):0.03448456124):0.08370005177,652:0.3606241395):0.04983393915):0.04245067388,657:0.3834619659):0.05867996185,(((659:0.1006294505,660:0.1174231038):0.02097784961,661:0.1518031966):0.05227795169,662:0.1034089656):0.2799095332):0.03898855994,658:0.3396869150):0.1204090918,664:0.5876258810):0.2159164075,((665:0.5558763661,(((798:0.4102578971,799:0.2671718160):0.05391711338,800:0.3148121694):0.1085705154,801:0.5301095103):0.4159994086):0.09842915023,(666:0.1881752954,667:0.1816401020):0.3729911784):0.08848125428):0.05746516862):0.06346493677,((((725:0.0379029011,726:0.1184950052):0.1632585142,727:0.2491057036):0.3546021421,(728:0.2514172015,729:0.2575518185):0.2972345867):0.1362530067,((773:0.2824612129,774:0.4672434617):0.5343816066,775:0.7952843958):0.317702096):0.06057842576):0.06174696439):0.07863923549,(((((483:0.1440507449,484:0.0443435253):0.2166834786,485:0.2642977771):0.1137908401,486:0.2891598298):0.105324694,(487:0.2919058297,488:0.3131362870):0.05969203065):0.2374911399,(489:0.2822273292,490:0.2389306354):0.2591461205):0.1782149105):0.06436990955,(((453:0.4565376519,((472:0.1557513332,473:0.1808280870):0.06517712818,(474:0.1943762637,475:0.3304037655):0.05373293297):0.3084075297):0.05926481377,454:0.4791993439):0.0379646577,(((((((461:0.0985843323,462:0.0494238907):0.05546673887,464:0.0916366690):0.0176706682,(463:0.1051891426,466:0.2080987381):0.01302609259):0.03952327028,465:0.1747435692):0.06451256392,(468:0.3299857496,469:0.3766102821):0.06183673547):0.07270493989,467:0.1706833037):0.2626660286,((470:0.1523238066,471:0.1927202030):0.1721431957,553:0.5783706913):0.1400346785):0.08956803383):0.04339794066):0.02243940036,(((455:0.4457563950,((476:0.0845770368,(477:0.0000022712,478:0.0303131020):0.069853703):0.4329593122,583:0.5681290238):0.1058364046):0.05658018687,482:0.6524495788):0.07851487235,(((456:0.1337576768,(457:0.1159178291,458:0.1179881083):0.06039062101):0.3470871505,459:0.4910906122):0.0756466769,491:0.5963382067):0.05863774291):0.05785985256):0.08689155748,460:0.5262463747):0.0471006275,(((((442:0.0661941681,(443:0.0731170291,444:0.1367497517):0.03866989236):0.267227814,445:0.4154432832):0.1738777829,((446:0.1229412058,((448:0.1350256835,450:0.2331768535):0.04117451827,449:0.1952264201):0.02782244468):0.04225772453,447:0.1346778660):0.3275924061):0.03595278305,(451:0.3082149802,452:0.3293143143):0.1771264782):0.02599070792,(((((479:0.0702440394,480:0.0812636738):0.1291971641,481:0.3630485267):0.2978403026,767:0.8339919599):0.09140635861,((539:0.2241795712,540:0.1497446381):0.510491615,(763:0.5807374798,764:0.5299441862):0.1596562382):0.08785498456):0.05760094955,765:0.5000063759):0.05446167134):0.04440079974):0.04971092497,((((493:0.0777792287,494:0.0441630163):0.1601063483,(((((495:0.2271407591,506:0.2330892439):0.02310324239,(496:0.1670674416,504:0.2074163646):0.03718142543):0.01707304488,(498:0.1753176204,((500:0.0499072592,501:0.0353043972):0.110532604,(502:0.0291430785,503:0.0000026565):0.138599806):0.06615848458):0.04035559284):0.04647745557,(497:0.1132818979,499:0.1414229369):0.06043656863):0.03432277241,505:0.2031985302):0.05184887868):0.07101044562,507:0.3135278745):0.3006812627,(532:0.4253028412,535:0.5705160986):0.08193164253):0.09202070923):0.006438333713,536:0.5810806154):0.03356810144,((390:0.1908741020,391:0.1523288981):0.2834889603,(392:0.4060632734,393:0.6439007965):0.08242037717):0.3399722557):0.02486439111,758:0.7871827470):0.02429613737,(((((((63:0.3841653677,(((((64:0.1002600361,65:0.0918405116):0.02252979547,66:0.1071215132):0.07467731121,67:0.1972061462):0.1112914976,68:0.2756346812):0.1153995558,(69:0.0553522145,70:0.1064561799):0.1989951421):0.08698365199):0.4785186378,((537:0.2103939814,538:0.4055558971):0.3505962577,((547:0.0649417173,548:0.0751150009):0.5169181501,753:0.7275550981):0.1051158136):0.05188327628):0.06733523479,(551:0.1093119619,552:0.1321478724):0.6647240533):0.02593305756,(749:0.6067523295,771:0.7297213283):0.2122173629):0.07158412981,((((541:0.1689279220,((542:0.0869633441,543:0.0599017288):0.06363905103,544:0.1089455043):0.03304482808):0.4019193344,(545:0.2654713212,546:0.3294869801):0.2459230757):0.1642663568,(743:0.6626147771,750:0.7210490041):0.09202629404):0.08599148173,(((((751:0.4403500979,752:0.5193724057):0.2444720249,776:0.8747598815):0.147202233,((802:0.4499288230,(803:0.4904218460,804:0.6623938835):0.1346389557):0.3469628299,805:0.8663133114):0.1967362444):0.04342534402,((((779:0.4496538306,780:0.4790707147):0.2576393892,782:0.9184268520):0.1822395276,781:0.7747846814):0.1119647247,((((783:0.3770951797,784:0.3234941088):0.1691119776,785:0.3628420204):0.315821415,((786:0.4449165473,((787:0.1444434997,788:0.1200829460):0.2472660766,(789:0.1079193076,790:0.0898889729):0.2582682039):0.08492025254):0.1217791102,791:0.4681881255):0.2354091087):0.3562689242,((807:1.0141590505,(826:0.9161716160,((2347:0.4458547891,2348:0.3191474328):0.1343012026,2349:0.4355466881):0.4475511359):0.1185662291):0.05261737777,2662:1.1860691645):0.02549596344):0.06122133357):0.09468111273):0.05772966557,((((2350:0.1421150882,2351:0.0964890088):0.780386197,((2352:0.3680267981,2353:0.3093179117):0.06623497976,2354:0.4008435866):0.3500821805):0.08974270039,(2355:0.5605253017,2356:1.1641950937):0.1894193552):0.3136250233,((((2607:0.2595847744,(2608:0.1569017005,2609:0.1076508936):0.1955575743):0.08977114164,(2610:0.1292860787,2611:0.1143758947):0.2189681574):0.3293834825,2650:0.5709007174):0.08483787113,(((((((((2612:0.1963601795,2620:0.2507783585):0.06822707038,2638:0.3355235955):0.03406038838,(((((2613:0.0673116540,2614:0.1146086893):0.116238068,2619:0.2554966357):0.0372770612,2615:0.2229580273):0.03403563296,(2616:0.1767512051,(2617:0.1428715997,2618:0.2356989715):0.02929554503):0.04866837294):0.07648346856,2637:0.2784230430):0.06660600867):0.03151427511,2634:0.2846024629):0.03309559121,((((((2621:0.1700142647,2623:0.2381315690):0.0268187486,2622:0.1376968063):0.09036518763,(2632:0.2265549502,2633:0.2741324524):0.1161954414):0.02056332701,(((2624:0.1730029054,(2635:0.1002746086,2636:0.1950388758):0.2206408541):0.0443790931,2641:0.3837278955):0.0262801136,2625:0.1974824421):0.07093983665):0.05054483095,(((2626:0.1938598481,2639:0.3343585258):0.1014276343,2631:0.2409340504):0.03363221793,(2627:0.1740850203,((2628:0.1212054987,2630:0.2001026318):0.06628572679,2629:0.1651464710):0.1228120612):0.08283720102):0.04399945497):0.03654035487,2640:0.4411919307):0.02576762224):0.04153037558,(2642:0.3932944380,((2645:0.2247346575,2646:0.2254456343):0.1473948167,2647:0.5291358526):0.1337465828):0.04156572607):0.03648174357,(2643:0.3298776041,2644:0.2790119748):0.1718134351):0.07820767611,2648:0.5392810194):0.08857533316,(2649:0.4814282466,(2651:0.1549489166,2652:0.1253469292):0.5189861104):0.1009916782):0.1314131138):0.7271909654):0.1004346813):0.07083275495):0.08043916733):0.02657879307,(((((526:0.1917757397,(527:0.1410852678,528:0.0767136662):0.03316095044):0.0591531827,530:0.2006779587):0.06348976779,529:0.1670643503):0.07209075949,531:0.1595911854):0.449740782,((534:0.4693933557,(549:0.6062753890,550:0.3363827985):0.3097952289):0.1421484512,((((((((570:0.1209669963,572:0.0965414511):0.07504813797,571:0.0550778203):0.2394411334,(573:0.1488687348,(575:0.1592609606,576:0.1225067703):0.3366661259):0.1131186469):0.06510009109,577:0.4351666449):0.04809953633,574:0.2674637711):0.09515559206,578:0.4855841377):0.09094805394,579:0.7238445081):0.3208630482,744:0.6759427892):0.0770003033):0.07201295482):0.0285091403):0.1029274703,((((492:0.5633518858,525:0.3680345835):0.1098298901,(508:0.1720154448,509:0.2068601047):0.2554794743):0.05799898922,((533:0.5973784104,((754:0.0537501304,755:0.0867659309):0.6055658097,756:0.6218103677):0.2044892539):0.05188144899,757:0.8558709087):0.1062224816):0.03377453223,((510:0.4306350077,((511:0.4705262555,((515:0.1123852896,516:0.1277777865):0.06220265186,517:0.2135387740):0.1154485685):0.1107956906,((512:0.2747963540,(513:0.1359688594,514:0.1211108556):0.07773708325):0.1966680118,(((518:0.1170418752,(519:0.1251279800,520:0.0446980120):0.06758516995):0.04103953753,521:0.1240125338):0.09337735651,522:0.3124055957):0.1198620023):0.062906655):0.1378648078):0.04872406361,(523:0.3701238934,524:0.2980301960):0.116561257):0.1226265253):0.05411306946):0.02386220081):0.02551231372,(((((((((((((((190:0.2165654821,(192:0.0929752343,(193:0.0708677937,194:0.0968841601):0.01658529519):0.050676787):0.04111615343,(195:0.1458780965,(196:0.0707303525,197:0.0614704810):0.0864443679):0.0752026375):0.02256756656,191:0.1338258615):0.3861132101,(((((198:0.1951350293,199:0.2550877476):0.1606312221,(200:0.1783788990,201:0.1210508465):0.05673419547):0.06453290797,((((202:0.0499407197,203:0.0907896388):0.1219954019,204:0.1395295107):0.0643777829,((205:0.0592690142,206:0.0576159984):0.03018517679,207:0.0706618909):0.2252975903):0.01942444175,208:0.2312828003):0.02080631485):0.05892800726,209:0.2676132203):0.01496080867,((((((((210:0.1017858087,211:0.0492052222):0.08837194495,212:0.0723485311):0.1032249247,(213:0.1018888825,214:0.0598641965):0.03433483388):0.009943065559,215:0.0822587568):0.01954213185,(216:0.0863524830,217:0.0466271319):0.06406919476):0.02753543514,218:0.1220345760):0.04030494205,219:0.1233244539):0.12943825,(((220:0.1777403932,221:0.0666744883):0.04848973001,((222:0.0574726524,224:0.2302234839):0.06192486498,223:0.0497419517):0.106472021):0.06533865676,225:0.2576966633):0.2556002567):0.1566736877):0.09092945017):0.07400965097,226:0.5704498112):0.1817794703,((358:0.1216771947,359:0.1212076464):0.2029196886,(360:0.2732247272,361:0.2438792373):0.09062340712):0.1581812792):0.07127974714,((((((227:0.1596772998,(((228:0.1519351702,231:0.2102574056):0.03921818916,230:0.1680789260):0.04860677523,229:0.1705545749):0.03730110943):0.1365895019,232:0.3580115422):0.1895008729,(357:0.5081369368,(362:0.0091757120,363:0.0108942718):0.4812589378):0.1647543488):0.04994695451,233:0.4005658088):0.04032145897,((234:0.1234786192,235:0.1867190993):0.08363428116,236:0.2288293327):0.2982874649):0.05144958963,237:0.5405154866):0.07757063588):0.07060186768,((((((((((((238:0.2268157479,239:0.2040610888):0.1192378207,(240:0.1934212884,241:0.1420720369):0.112510636):0.07864448022,242:0.1716582017):0.03851224648,253:0.2339004585):0.04855731104,(254:0.1558281937,325:0.3382269340):0.05583400364):0.03049030886,(((((243:0.2456883164,((245:0.0802902073,246:0.0759896120):0.04506345436,((247:0.0535883247,(248:0.0781403536,250:0.0341883518):0.01862574576):0.04195397005,249:0.1189517315):0.02550998625):0.06500996073):0.05989118001,244:0.2320312410):0.02558849636,251:0.2346297386):0.05536426163,(252:0.1733971097,255:0.2730435486):0.03591954394):0.03624726448,((256:0.0856866429,257:0.1135769667):0.1096782389,258:0.1564938360):0.1281727269):0.03211236343):0.04427930035,((((((((261:0.0609562155,(266:0.1016672851,267:0.1550749256):0.08294542775):0.02431492604,(262:0.0935957599,263:0.0543569855):0.02877895713):0.04229966133,((((269:0.1642592431,271:0.1162182828):0.03665319483,(270:0.0824627202,272:0.1800998842):0.0311994216):0.01088030082,((275:0.0811727695,276:0.0799781807):0.08033254943,((((((280:0.0850658923,(283:0.0391355681,288:0.0516372985):0.07613207631):0.02089802772,((281:0.0000029741,282:0.0000021555):0.11417264,(284:0.0777207104,287:0.1172033260):0.02461747699):0.01853215089):0.02456111472,(285:0.0937516510,286:0.0784413090):0.02774610292):0.007435189047,289:0.1231696797):0.09150779167,(291:0.0661445941,292:0.0633179731):0.08031556342):0.01754787789,(290:0.1494146781,((293:0.1012023367,294:0.1026371468):0.03995156087,295:0.0865868102):0.07468958307):0.08556249685):0.02088696281):0.04877314682):0.0694650318,((273:0.1070770844,274:0.0889370704):0.1027224877,(((((317:0.0051211821,318:0.0000021703):0.08792550436,319:0.0724197474):0.01905515543,320:0.0980635014):0.04233482591,321:0.1040135383):0.1617776965,(322:0.1816823980,324:0.3297793287):0.07641611883):0.1077288722):0.0273274507):0.02983635563):0.01716213636,268:0.1654568885):0.02392852535,((277:0.0926695275,279:0.0634380861):0.04715419129,278:0.1485501203):0.1167564935):0.005835684893,(264:0.0994057947,265:0.1227286752):0.03187422239):0.03209788888,((((296:0.1296094346,297:0.1261404013):0.05724661003,(302:0.1813935611,323:0.2452814140):2.049788202e-06):0.02626678778,(299:0.2092750553,303:0.1285709068):0.04160935959):0.04341361377,(298:0.1894542317,(((304:0.2248102372,305:0.0884792245):0.03171257168,(306:0.0151570842,307:0.0186486927):0.1199579939):0.06806751934,((((308:0.1382895689,(309:0.0455935114,310:0.1113919839):0.02205028576):0.06167660781,316:0.1549742664):0.03201104776,(((311:0.1053635581,312:0.0782546287):0.01652559564,313:0.1066443533):0.01515392732,314:0.0838506805):0.02320240431):0.01040036021,315:0.0782029694):0.04676897587):0.1189928205):0.03053789079):0.02030389883):0.01659525955,(300:0.0856819237,301:0.0561567393):0.08668349284):0.1420432079):0.02287588566,(259:0.2772345708,260:0.1486167862):0.09908589045):0.1282183605,(351:0.3605466985,((352:0.0633837318,354:0.1269943847):0.06864914167,353:0.1522843501):0.3431080944):0.05159739588):0.04031580229,(350:0.3874757982,355:0.4440496867):0.1200140828):0.04109859204,(((((326:0.0459295254,327:0.0790033678):0.04903197434,328:0.1317768578):0.09371275511,(((329:0.0404192110,330:0.0548924010):0.1296607059,332:0.0676910303):0.04181160949,(331:0.0890355673,336:0.0751761610):0.01628993399):0.01750783571):0.0324932385,((333:0.0804136594,334:0.0851111913):0.09308111675,335:0.1107725609):0.05006569518):0.1738084663,(((337:0.0723866736,338:0.0555174898):0.1185664911,339:0.1104408871):0.06049540632,(340:0.0046193343,341:0.0050880142):0.09970595199):0.1653999498):0.04070164944):0.07311904155,(((342:0.2849261122,(343:0.1923572025,(((((344:0.0631814835,346:0.1010599025):0.02855750939,345:0.0621439309):0.05896890053,347:0.1028308034):0.02706283122,348:0.1501593581):0.0807813361,349:0.3907214395):0.05036515903):0.03999314138):0.05313775184,356:0.5635826853):0.1444863849,(((1619:0.0456450647,1620:0.0971656677):0.02507352936,(1621:0.0670322104,1622:0.1024852361):0.02377763394):0.05710534984,1623:0.0822050258):0.7608478708):0.05261853799):0.1249834389):0.0415725387,(364:0.0557501485,365:0.0757240812):0.6098672469):0.0499378661,2313:0.7588132120):0.02490325132,389:0.6816235740):0.01950302561,(((((((((((((((((832:0.1383410611,((834:0.0874774527,(835:0.0494005996,836:0.0698603383):0.01822743257):0.04650004472,837:0.0576289394):0.1519650964):0.03825797883,(838:0.1769758475,((((839:0.0767633286,((842:0.0536560202,843:0.0588546494):0.01400220889,844:0.0702227356):0.0167479853):0.008288443763,841:0.0617812665):0.01661900354,840:0.0569878830):0.04109927024,845:0.0843637737):0.1768427983):0.05308989895):0.04237353557,833:0.1821646326):0.05670308963,(((((846:0.0763403962,847:0.0749089437):0.05609012953,849:0.0708654051):0.0189410805,848:0.1008501358):0.06453928448,850:0.0936591365):0.04827271903,(851:0.1307587218,852:0.1047716987):0.04840153261):0.1645228887):0.3365702995,(((868:0.1090703576,869:0.0949259527):0.1588620344,870:0.3031968641):0.05471418653,(((((871:0.0327652075,872:0.1136417533):0.02810042166,873:0.1054332697):0.07502975666,875:0.1842464758):0.04208333623,874:0.1160084945):0.05199768137,(876:0.1862215307,877:0.2777769500):0.03325411543):0.1434770125):0.1281085229):0.05502587241,(((((853:0.2307928903,((860:0.1035265456,861:0.1258461291):0.1454681596,((864:0.2554234609,865:0.1952146889):0.06146868149,(866:0.1155862887,867:0.1228286711):0.1009326276):0.1562394474):0.02476671582):0.01902987771,(859:0.1850892193,862:0.2095348045):0.04388842139):0.01300124889,(854:0.0923123744,855:0.1297770740):0.1101786406):0.03780415,((856:0.1100275688,857:0.1102427988):0.0335644448,858:0.1876141634):0.03704786937):0.07687628635,863:0.2119090403):0.1699756316):0.09129811851,887:0.4549391266):0.04113802016,((((((((891:0.1928995289,892:0.1774596743):0.04736673526,914:0.2288845027):0.0124902153,(((893:0.1566322068,(894:0.0704780735,895:0.0603648846):0.06827983679):0.05441913156,898:0.2375675949):0.03721735482,(896:0.1442833870,913:0.2392271546):0.02361914984):0.04730325889):0.03153857438,915:0.3337739277):0.03059548832,899:0.3158618803):0.02171441567,897:0.2694130140):0.05027553489,((((900:0.0662819822,(901:0.0971634740,902:0.1331854830):0.05685332077):0.06819237579,903:0.2540028061):0.04964299263,910:0.2535409828):0.0352564131,((904:0.1147750204,((905:0.0661126393,907:0.1062339784):0.03296714769,(906:0.0665535455,908:0.1378756106):0.01603477503):0.04367191022):0.09230964028,(909:0.2309316921,(911:0.1631664536,912:0.1296725489):0.1115247656):0.04063250696):0.02600794639):0.06460736112):0.05914881271,916:0.3113130480):0.309286591):0.06973906259,(((((878:0.0893120511,879:0.0573998664):0.07408562087,880:0.1428913317):0.2232333105,(((881:0.0358563769,884:0.0054460499):0.06048304808,(882:0.0811087921,883:0.0689459739):0.02619021255):0.1395043147,885:0.1954477416):0.1517292733):0.04506087683,886:0.4482568582):0.1299325004,((((928:0.5019598708,929:0.2844539411):0.1083623396,(930:0.3603146438,931:0.3181097527):0.2589448172):0.2306090489,((932:0.2943954413,(933:0.1700821322,934:0.1989113288):0.1445018034):0.3091222211,936:0.4438445900):0.07051880554):0.05721789691,935:0.4903949647):0.07073260128):0.04602993703):0.05639115598,890:0.4787111430):0.05261530202,(888:0.0484603464,889:0.0802492766):0.3526146173):0.1143652963,(((917:0.0950432569,918:0.0944388517):0.1403938902,919:0.2175787101):0.1345154285,920:0.2929505962):0.2144552989):0.08144643933,1582:0.6105544235):0.06071112253,((926:0.0653538948,927:0.1060157325):0.4856025152,(937:0.2370101775,938:0.2143584145):0.4296306686):0.13093302):0.06244698819,((921:0.1710157105,922:0.1541902812):0.4027440359,(923:0.2070241552,(924:0.0711229185,925:0.1051563765):0.1823042779):0.2933386468):0.1442113281):0.04952722828,((((((((((((((((((939:0.1315010768,940:0.0877916591):0.06728970194,943:0.2416121812):0.0546760706,942:0.1519832530):0.02350949368,(941:0.1572769006,944:0.2503757612):0.06248151856):0.189548264,((((945:0.1197550081,(948:0.0653105320,949:0.1461157010):0.07139369915):0.02294329968,946:0.1046811018):0.03476907739,947:0.1149010977):0.07239815519,(950:0.1468320455,(951:0.1247653728,((952:0.0538328937,953:0.0717068319):0.09596458199,954:0.1155945205):0.1328319811):0.03598155035):0.01444300952):0.1720140755):0.05330661756,957:0.4225126220):0.06266840534,(((1262:0.1979975412,1263:0.1526456711):0.1540126969,1264:0.3246834418):0.06120402936,(((((((((((((((1380:0.0646388976,1381:0.0504864066):0.02920696277,1382:0.0718872065):0.1663572124,1448:0.3111865171):0.06559443565,(1383:0.2172383739,(1450:0.1247528553,1451:0.0780641132):0.2846528382):0.03384430554):0.06562124903,((1416:0.0515398516,1418:0.1383384294):0.02977440582,1417:0.0940197383):0.1890070204):0.04413404895,1415:0.2605330967):0.03098805259,(((((1392:0.2880367165,1399:0.0274369187):0.1298919568,1398:0.0505433553):0.05114638486,(1396:0.0786235151,1397:0.0994035614):0.03856390173):0.09799933737,((1393:0.0695113155,1394:0.0603949830):0.03690490609,1395:0.0997622854):0.1155189009):0.05894149239,(((1442:0.1668644763,1443:0.2643617919):0.1151715694,(1527:0.2285482749,1528:0.4378039327):0.2222410032):0.04232731588,(1458:0.0912412353,1459:0.0549486294):0.2932833456):0.07467171408):0.04880924759):0.05427583374,((1411:0.1940180674,(1420:0.0722631502,1421:0.0801305510):0.2425600082):0.05538244867,((1435:0.1059354954,1436:0.1175608999):0.18946086,((1525:0.1812809069,1526:0.1085409482):0.3490114848,1538:0.3980343174):0.07597136145):0.04028013988):0.01198967958):0.01148125314,1434:0.2963344716):0.01736304098,(((((((1384:0.1201129386,((1444:0.3612870057,(1445:0.1154228967,1446:0.1176407381):0.09496411419):0.05721341661,(1447:0.2230022269,1449:0.3106189690):0.09470026698):0.1316457612):0.05286203888,1390:0.2047695649):0.01978482036,(((1385:0.1579224525,1386:0.0882958947):0.04038496079,1387:0.1747859533):0.03293978559,(1388:0.0937035453,1389:0.1325908889):0.07839097425):0.04779255167):0.02897972647,(1391:0.1620092404,(1422:0.1901980216,1423:0.1874581355):0.07779564385):0.03918025592):0.0232141792,(1419:0.2126553310,1441:0.2850512259):0.08516325484):0.02311561018,1403:0.2501679894):0.04357693218,(((((1404:0.0926997397,1405:0.0730617557):0.02024167426,1406:0.0882852630):0.1515943835,1410:0.2067264220):0.02042005777,((1407:0.2063760405,1408:0.1528343858):0.07099834523,1409:0.1653002370):0.0336747621):0.07081696647,((1424:0.1792682761,1425:0.2308342273):0.06539504615,(1426:0.2522775177,(((1485:0.1744046720,1486:0.2041161699):0.1225112171,((((1487:0.1854256437,1489:0.0826915332):0.02270743598,1488:0.0448655107):0.08647618152,1490:0.1704840400):0.0936369607,1492:0.4143637721):0.04500474507):0.05444764378,1491:0.2553698299):0.1195812365):0.03378756214):0.0458782259):0.04412388248):0.0304338255):0.008437369394,(1400:0.1924617065,1402:0.2363688147):0.05302622193):0.02839610931,(((1412:0.1356514441,1414:0.2171593012):0.07415011577,1413:0.1193450260):0.1166577901,1438:0.2773286925):0.08881798006):0.01711098159,((((1427:0.2086733499,(1433:0.1848347146,(1456:0.0726880071,1457:0.1005869547):0.276185285):0.04030018389):0.06278428615,((((1428:0.0633451058,1429:0.0827650227):0.03535130162,1430:0.0960869290):0.05969534381,1431:0.1408059946):0.0468248117,1432:0.2002991483):0.06806203728):0.04821438739,(1493:0.3517555052,(((1507:0.1770307988,(1508:0.1019024729,1509:0.0910983804):0.1301146296):0.1366653127,1580:0.5640505330):0.1100839689,1510:0.3359514071):0.07364095811):0.0914264852):0.08503136276,(1437:0.3116418000,((1452:0.1350637683,1453:0.1288510084):0.1799609532,(1454:0.1830231627,1455:0.1540523820):0.1815824688):0.08427234974):0.01543458438):0.03782549954):0.02354570083,((1401:0.1506755636,1439:0.2516539915):0.04782140301,1440:0.3094914128):0.0409454216):0.05210918847,(((1513:0.3339840692,1514:0.4176384901):0.08369366323,(((1515:0.1812700956,1516:0.2046710757):0.2112245883,1575:0.4507202516):0.035182082,((1577:0.1029037546,1578:0.1200925080):0.1111416626,1579:0.2264399672):0.3295891915):0.06624666959):0.07818254491,1529:0.5518690666):0.01818144913):0.04579902172):0.04323458851):0.04432309233,(((((((((((((955:0.3412642877,956:0.3279498032):0.104130011,(((1266:0.1819429238,1270:0.2838695242):0.06031879204,(1267:0.1546848079,1268:0.1689816943):0.05355018235):0.118430718,1269:0.2599256003):0.08325957184):0.04702883226,1257:0.3057001658):0.03104588199,(1075:0.2323066264,(1076:0.1268990125,(1077:0.0576528657,1078:0.0843205003):0.09517627388):0.06587492829):0.06854950594):0.03234389563,((1079:0.1020665370,1080:0.1576793696):0.2204681703,(1081:0.1514333384,(1082:0.0312579969,1083:0.0988798489):0.08700214799):0.05041997953):0.1130880967):0.01672597922,1094:0.2609955150):0.008454929184,((((((1084:0.1421796716,1085:0.1572339261):0.06653685559,1086:0.2224701607):0.06842853073,((1087:0.1956999566,(1095:0.1375362812,1096:0.1590968572):0.08311086268):0.02970490791,(1088:0.1805991660,1089:0.1029817066):0.03913413899):0.0306695424):0.008588155198,(((1135:0.1560570236,1136:0.2009300076):0.07709742862,(1251:0.2508766854,(1260:0.0384872715,1261:0.0897299173):0.2662251667):0.04042834734):0.04721536596,(((1179:0.2145062892,1180:0.1624494043):0.04988096387,1183:0.2522873557):0.03485766858,1181:0.2356214807):0.08469894354):0.03503535285):0.01874841726,((1093:0.1509788700,(1126:0.0751401183,1127:0.1138634442):0.14319827):0.02176036442,1124:0.2240863726):0.03031413423):0.01430568452,((1090:0.1010166596,1092:0.1934358126):0.03708321659,(1091:0.1170241274,1134:0.2299428682):0.07661150894):0.004609179608):0.0417981686):0.02773669744,((((((((((((((1097:0.1171176081,1101:0.0490332975):0.03588821105,(1099:0.1246392622,1102:0.0421511932):0.02485190466):0.03618797286,1098:0.1161215441):0.02275526596,1100:0.0925401484):0.01339065024,1103:0.1279394828):0.03598726672,(((1116:0.1022025521,1118:0.0541927383):0.0212265034,1117:0.0968412753):0.03682606431,1119:0.1350307371):0.04340619587):0.02308121694,1104:0.1081307563):0.01853556768,(1109:0.1163512191,(1110:0.0475990132,1113:0.0593390026):0.04196746747):0.03655070366):0.005277812838,(1114:0.0574821371,1115:0.0806118803):0.08442307028):0.00614181045,(1112:0.1202437426,1120:0.1328858242):0.03068086445):0.02117443285,(1111:0.1509411939,(1173:0.0747302318,1174:0.1394283712):0.1331769928):0.04196048028):0.01967506512,((((1105:0.0000021560,1106:0.0038603368):0.07157646672,1107:0.1082134013):0.05750080356,1122:0.2032428627):0.02796085642,(1108:0.0738309117,1121:0.2006300140):0.03771525641):0.0361435234):0.04971117601,((1123:0.1619403878,1258:0.2515954641):0.05394398233,1125:0.2347234670):0.03410776224):0.01627265537,(1271:0.2668315396,1272:0.3009579560):0.1091773552):0.02267164682):0.05042941512,1259:0.3061523220):0.02311895702,((1164:0.2589617981,1165:0.1553125306):0.1653042467,((1182:0.2921896931,1249:0.2531029986):0.05614509931,1250:0.2413332747):0.05011932071):0.05633294262):0.01993632099,((((((1137:0.1963217868,(1252:0.2177159390,1253:0.1578840032):0.1730013512):0.04841263634,((1158:0.0872889826,1159:0.1374550712):0.04785829558,1256:0.2450322758):0.02848879431):0.0400481642,((1156:0.2220524439,1157:0.1463871946):0.08001825249,1178:0.2584320765):0.01732783346):0.04758841458,(1138:0.1683360938,(1153:0.1787220120,((1166:0.1897731518,(((1167:0.1104353934,1168:0.0932525659):0.01319816954,1169:0.0425483682):0.08265962988,(1170:0.0559487983,1171:0.0718757280):0.06627018226):0.02606161628):0.05181944582,((1172:0.1332153538,1177:0.2632805107):0.03039646947,(1175:0.1084860949,1176:0.0805949886):0.1536076092):0.03499198454):0.1143563018):0.03133396956):0.05169124602):0.03061675073,(1161:0.2116512781,1162:0.1798951052):0.1029911692):0.03486137328,(((1139:0.1738362761,1163:0.2768544391):0.0455451134,((1140:0.1334784149,1141:0.0797880286):0.0736643096,1160:0.2271432662):0.004332878953):0.04753512734,(1142:0.2120064319,1143:0.2106794251):0.04532626227):0.01873748089):0.02909490983):0.03232544395,((((((((1144:0.0925054769,(1145:0.0810707471,(1146:0.0739937949,1147:0.0626234231):0.05508481368):0.02626193832):0.02133527424,1150:0.1219606753):0.0524167823,((1148:0.0690878546,1149:0.0583570853):0.04889146907,1186:0.2697988370):0.03881679284):0.03881616327,((1151:0.1221086164,1152:0.0900681008):0.08291539721,1155:0.1832565315):0.03827690673):0.03206433603,1154:0.1475367919):0.03709870972,((1254:0.1894848385,1255:0.1945699131):0.09201162096,1265:0.2618415458):0.04084417285):0.01732760252,1187:0.2825215498):0.05570812222,(1184:0.0741242159,1185:0.0877351262):0.1935277031):0.03098441745):0.02508117798,(((((((1221:0.2939246162,1245:0.1536538421):0.03394797628,1235:0.1269915521):0.07167666057,(((1232:0.0857798174,1233:0.0536365875):0.05760292577,1234:0.0701257199):0.0473654633,1247:0.2041906577):0.03587411235):0.02554682668,((((((1222:0.0687272212,1223:0.0744789403):0.02765059492,1227:0.0866628830):0.02236242168,1224:0.0521593274):0.02389921319,(1225:0.0755060096,1226:0.0821231447):0.02467959773):0.05232120923,1248:0.2481992240):0.03333586306,((1228:0.0786460570,((1229:0.1237593568,1512:0.5704643207):0.01830751081,1231:0.1594111484):0.008533252496):0.02504712827,1230:0.1715268102):0.02221007864):0.0298804618):0.02651077964,((1236:0.1300953298,1246:0.1804305792):0.03415118103,1237:0.1371460893):0.01402992188):0.0291239587,(((1238:0.1250346941,1239:0.1505405409):0.02741549306,1244:0.1647178215):0.03348880347,((1241:0.0853579377,1242:0.0869482483):0.05598687156,1243:0.1754214144):0.05078010088):0.02542656386):0.03423673074,1240:0.1201335647):0.1319909267):0.05630187027):0.01859382129,(((((1193:0.0874302652,(1194:0.0083957467,1196:0.2393060808):0.08639625817):0.03921235398,1195:0.1189943870):0.0580289467,(1197:0.0865536737,(1198:0.0204678299,1199:0.0560118807):0.05352989961):0.1148606626):0.06637941745,(((((((((1200:0.1553994634,(1215:0.0687053696,1216:0.0631211662):0.1298075283):0.07280038441,((1205:0.1613430322,(1206:0.1443943701,(1207:0.0221587349,1522:0.2506750490):0.04442321675):0.04236346548):0.03295134797,1209:0.1278327850):0.01204008173):0.0198488605,1201:0.1708742047):0.02525420431,(1208:0.1217733652,1218:0.2505727353):0.04831264246):0.0312467881,(((1210:0.1235785463,1211:0.1225112828):0.03045815084,1217:0.1737331630):0.01759773189,((1212:0.1253365471,1214:0.1781969574):0.04675771747,1213:0.1590257447):0.03360752741):0.03336239539):0.05119016147,1203:0.1149906258):0.01409531624,1204:0.1520924672):0.03597008742,1202:0.1459611396):0.07948704329,(1219:0.0712940705,1220:0.0561470774):0.2228304785):0.05631579679):0.07185559553,(1273:0.3083599213,((((1517:0.2198213931,1518:0.1381024985):0.05548173862,1519:0.3114202275):0.02776774884,1521:0.3592737982):0.03443519158,1520:0.2713637678):0.2450274352):0.09014223324):0.03904826177):0.05026737102,(((((((((((958:0.1117411803,(959:0.1283100638,(((985:0.0567065252,988:0.1847320669):0.06560754722,(986:0.0726775745,987:0.0574417183):0.06922400103):0.0856606449,990:0.2236539638):0.03202843124):0.0616989549):0.04936532022,((((974:0.0814734262,979:0.1389340899):0.03519671171,(((975:0.0714363726,976:0.0650142452):0.05347842622,977:0.1026698197):0.02243852436,978:0.0957331666):0.01972777467):0.0423911395,((980:0.1020011181,981:0.1066891820):0.0295998457,((982:0.0968196993,983:0.1126942900):0.06052515188,984:0.1965968315):0.02523186643):0.02125341726):0.0502420331,989:0.2491029298):0.05699082832):0.03432345766,((((1465:0.1151111157,1466:0.1326728941):0.05625066477,(((1467:0.0825812750,1468:0.0817884800):0.01349791823,1469:0.0779057726):0.08320607575,((1470:0.1353592168,(1471:0.0885780073,1472:0.1012026791):0.02797806835):0.03746331685,(1473:0.1614899240,1474:0.0873838904):0.02274303862):0.0372207205):0.009617778401):0.02097180523,(1477:0.2430572472,((1478:0.0889764395,1479:0.0614006755):0.1333868818,1480:0.1997542881):0.05055682478):0.06452354626):0.03476783089,(1475:0.1884835737,1476:0.1126012262):0.1249930216):0.1218586186):0.03994722359,((963:0.1676202956,967:0.1524425171):0.02951884348,((964:0.0925672686,965:0.0248361705):0.02640076147,966:0.0829319068):0.06463830075):0.06640831612):0.02008708266,(((960:0.0960666404,961:0.1215253486):0.0852799963,962:0.1400885256):0.04426780492,((968:0.0997728305,(971:0.0981089918,972:0.1536272454):0.02723531259):0.02117645556,(969:0.0774911067,970:0.1108062097):0.04391401344):0.09131005882):0.03953181736):0.02398476075,(973:0.1790024151,991:0.2164319741):0.06394861646):0.02755790315,(1460:0.2687811832,(((1461:0.0796127257,1463:0.1097448400):0.03955764534,1462:0.0659174757):0.09661556259,1464:0.1612120025):0.152023963):0.1474482658):0.06686937465,(((1317:0.3046209373,(((((1318:0.1904985843,((1319:0.0453674129,1320:0.0827990705):0.1261839418,(1322:0.2223208255,1326:0.2872743428):0.05547355643):0.0282998837):0.04873404324,1321:0.2269250183):0.02148413192,(1323:0.1755831787,1324:0.1559754712):0.1206976577):0.05425736852,((1325:0.2556094708,1337:0.3028690447):0.06832194042,(1327:0.2903429147,(1328:0.2284475668,1329:0.3192821472):0.06550629533):0.01968190397):0.04342946167):0.02146313435,(1330:0.2993400026,(1332:0.2995110136,(1336:0.2641289539,1338:0.3015977349):0.04838204316):0.05813822668):0.06099968208):0.02831357527):0.05037071064,((1333:0.2017501866,1334:0.1946189297):0.06522333002,1335:0.2825262220):0.03340721835):0.04165659763,1331:0.2474477530):0.07758270657):0.01778520963,((((((994:0.1262498029,995:0.1379961829):0.03202187072,996:0.1565285980):0.1151447152,((((((997:0.0522755731,998:0.0985345628):0.06795693524,999:0.0792812365):0.03521458807,1000:0.1026553152):0.01560603919,(1001:0.0794080656,(1002:0.0802634244,(1003:0.0726131006,1004:0.0704845067):0.01879576499):0.02016118623):0.02901489287):0.08339571413,1316:0.2545762149):0.03634877172,((1005:0.1421443162,1576:0.4578909827):0.01496475333,(1539:0.4684609550,1540:0.1704039315):0.3310395752):0.05551736606):0.01514606282):0.0351548562,((((((((1006:0.0970099234,1009:0.0604656490):0.02298019368,1007:0.0548902687):0.01112983151,1008:0.0708419219):0.01774050685,1011:0.1151680138):0.02392363997,1010:0.0737875180):0.06708466119,1012:0.1158479244):0.05197761855,1013:0.1804026389):0.04709696802,1584:0.4680369568):0.02170441621):0.02330785369,((1014:0.1760717543,(1016:0.1815521666,1017:0.2680342316):0.03665663402):0.05667561793,1015:0.1407066531):0.04471436044):0.04716391824,((((((((1019:0.1055618179,1020:0.0707010408):0.03601396443,1024:0.1293495426):0.008866346712,((1021:0.0838514203,1022:0.0806393527):0.04554877084,1023:0.1245301898):0.01790594141):0.08650397603,1027:0.2503265037):0.02111173099,(1025:0.0839780407,1026:0.1101653664):0.1204751602):0.07858672469,(((((((((((1541:0.1054996846,1542:0.0859112457):0.03167365556,(((1543:0.0537877769,1544:0.0678228958):0.01912281485,((((1545:0.0717898305,1548:0.0662104079):0.01472405355,(1547:0.0393994917,1549:0.1194876430):0.02423358513):0.004609215344,1546:0.0656072717):0.03007787487,1551:0.1011202827):0.00637605061):0.01926655061,(1550:0.0891967666,1552:0.0819106663):0.02468770611):0.01894163449):0.01439215926,1555:0.1471636590):0.02330595061,(1553:0.0740260285,1554:0.0923104539):0.04890304108):0.1064415068,(1556:0.1101110047,1557:0.0925409060):0.09011701847):0.0372264297,(1558:0.0882538633,1559:0.1144951520):0.0714876008):0.02608265556,1560:0.2057122529):0.07898986227,1561:0.2153695564):0.07475030805,(((1562:0.0746548803,1563:0.0812915861):0.06657451047,((1564:0.0557772854,1565:0.0910929855):0.03930938225,1566:0.1358419133):0.04787912606):0.01150810601,(1567:0.1054279857,1568:0.1318453401):0.02874359328):0.1131377784):0.06718437722,(1569:0.1596894764,(1570:0.1111901079,1571:0.0977508272):0.03809495314):0.2561216848):0.07937699086,(1572:0.2066817523,1573:0.1744276545):0.2545902613):0.08910888771):0.05307584478,((1313:0.0784640714,1314:0.1171874464):0.03954472699,1315:0.1334971533):0.1853675289):0.03282247682,(1128:0.2105088696,((1129:0.0531534637,((1132:0.0163428185,1281:0.2485902602):0.06827969731,1133:0.1157114116):0.02469432054):0.01479749293,(1130:0.0620508073,1131:0.0820546893):0.05243087969):0.06938689204):0.155131931):0.005262542841):0.04214245977):0.01186632579,(1483:0.2670171390,1484:0.2476826711):0.1981255524):0.04043176376,((((((1018:0.1933848310,1312:0.2672670266):0.04379372184,(1064:0.2279459965,1065:0.1360098114):0.1235183749):0.05688084907,(1062:0.1538265113,1063:0.1709519222):0.1046289935):0.03749722809,((1056:0.1686223098,1061:0.2291330931):0.02842453375,(((1057:0.1585755762,1058:0.1303218807):0.01915615889,1060:0.1972632283):0.06967101419,1059:0.1814125191):0.03829132577):0.03801801292):0.03862590633,(((1055:0.2388033596,(((1301:0.2552664675,1302:0.1273091360):0.08628285477,(((1303:0.1117621413,1306:0.2381363900):0.05390030283,(1304:0.1203183930,1305:0.1457059756):0.02904216864):0.1315084116,(1309:0.0823092254,1310:0.0727341862):0.2479626342):0.07282619991):0.05082758695,1506:0.3935061198):0.03000768547):0.03147619443,(((1298:0.1250502765,1299:0.1353930112):0.1735730668,1300:0.0821923212):0.07523461203,1344:0.2637466585):0.127603872):0.04488504085,(1066:0.2841016349,(((((1188:0.1357990776,1191:0.1548360361):0.02883291459,(1189:0.1145105614,1190:0.1332071162):0.05449238328):0.06178205048,1192:0.1347615205):0.1527665335,(1307:0.1066550563,1308:0.2250809662):0.1658906322):0.05377381104,(1282:0.3049583772,1290:0.2725316929):0.04771064507):0.0309367858):0.0164475598):0.03078112139):0.01395241531,((1284:0.2743492412,1311:0.3329913033):0.04109709736,(((((1285:0.1117607440,1286:0.0778286881):0.2194753279,((1287:0.0160168418,1288:0.2988076348):0.2002690488,1289:0.3385358171):0.06609718748):0.05596183065,1524:0.5695101392):0.03337707565,((1291:0.1986640614,1523:0.4184727738):0.06171166906,1501:0.3568068394):0.03265314115):0.02994431063,((1502:0.1095956015,1503:0.0699680795):0.07084050944,1504:0.1879400122):0.3001723779):0.0181077695):0.03722990463):0.02681711979):0.03108694092):0.01999951427,(((((992:0.0733287036,993:0.0955262858):0.2213690793,1283:0.2132160051):0.04735711542,1498:0.4580380414):0.0381192377,((((((1042:0.1189615564,1047:0.2490772529):0.05795430859,((1044:0.1078355458,1045:0.1057206534):0.04630066966,1046:0.2064851424):0.03694235125):0.02722224804,1043:0.1360934737):0.06148217579,(1048:0.2158912900,(((1067:0.0988534242,1068:0.0694863510):0.07454119103,1069:0.1784650457):0.03525700284,1070:0.1786268115):0.1542673179):0.07647730552):0.03028168018,(1049:0.0918365802,1050:0.0298716836):0.2165807915):0.03625260635,1499:0.3451535545):0.03500615312):0.04068050614,(((1051:0.1272632894,1052:0.0740720476):0.05971799338,1053:0.1968770192):0.05445334108,1054:0.2521099674):0.1056195301):0.04059566795):0.01080130668,((((((1028:0.1832974407,1029:0.1095765069):0.08262485481,(1030:0.1780811899,(((((1031:0.1417829721,1505:0.3108615724):0.0471252937,1034:0.1454782360):0.03339512257,1032:0.1606142931):0.02819896539,1033:0.1268715672):0.04955549004,1035:0.1813630353):0.06764215954):0.05194842167):0.05456370195,((((1036:0.0748852149,(1038:0.1513936188,(1039:0.0581788369,1040:0.0707121276):0.053897077):0.08507392232):0.06068117895,1037:0.0868276378):0.09247504637,1041:0.2105607842):0.05500572216,(((1274:0.0906440772,1275:0.1237974524):0.07476989002,1280:0.1212366609):0.03571929911,((1276:0.0375661032,1277:0.0798181628):0.1426283503,(1278:0.0939355232,1279:0.0586615857):0.055497084):0.0380260216):0.1713659029):0.03422500901):0.04537023638,(1072:0.0852045291,1073:0.1031494220):0.2079742746):0.02181228625,((1074:0.2703822835,(((1292:0.2192318372,1293:0.1558082809):0.08003585073,(1296:0.1311708689,1297:0.1492356206):0.2184662649):0.04886407297,(1294:0.0730733972,1295:0.0541455872):0.2173412843):0.0719637736):0.08126222114,((1481:0.1308185042,1482:0.2022696290):0.1849054237,1511:0.4741326097):0.04861247581):0.03496943847):0.04299468498,1071:0.3041739258):0.02703644422):0.0379641755,(1376:0.2764795043,((1377:0.0950689922,1378:0.0831881477):0.09588005013,1379:0.2103015395):0.03664864705):0.2155090218):0.02522249017,(((1494:0.1522814968,1495:0.1117926377):0.2088701072,(1496:0.0555735573,1497:0.0588673630):0.1782013448):0.2031966361,1500:0.3320591470):0.08626735787):0.03789178014,(1339:0.3430072364,((((((1340:0.2578321455,(((1350:0.1715217374,(1352:0.1227376367,1353:0.0772792444):0.1366201378):0.03955295196,1351:0.1393404208):0.07627469874,1354:0.1930161110):0.0210904929):0.02536841695,1349:0.2214188715):0.03159901073,((((1341:0.2031504980,(1372:0.2039959538,1373:0.2232813784):0.08131445595):0.02140743185,((1345:0.0526297115,1346:0.1286432050):0.06489681501,1355:0.2442968272):0.04085699381):0.0518974293,1342:0.1917124188):0.02272852688,(1343:0.1976488252,(1347:0.0938869108,1348:0.1164625928):0.08938744039):0.03136232018):0.01869025869):0.1095657494,((((1356:0.1337987398,1357:0.1443710861):0.04012566035,(1366:0.1026578236,1367:0.0819806475):0.203117611):0.07030755708,((1358:0.1689737557,((1361:0.0200477551,1362:0.1986894769):0.06290954016,1363:0.1730234023):0.04855644065):0.02842954922,(1359:0.1288115063,(1360:0.0994092148,(1364:0.0620115977,1365:0.0906419607):0.1613328704):0.03624029888):0.02162570773):0.03526111178):0.0337649827,1368:0.2848911199):0.032550799):0.04466151727,((1369:0.0750052141,1370:0.1510985875):0.1020231548,1371:0.1395520190):0.105197644):0.05744431634,(1374:0.2074705980,1375:0.1957102879):0.1379658443):0.02835038766):0.09490377489):0.04249535688,(((((1531:0.1651508252,1532:0.1728376037):0.2237206116,(1533:0.2298556409,1534:0.3251902865):0.06724043349):0.02656521483,1536:0.4368983125):0.04272484271,1535:0.5468425317):0.08550274517,(1537:0.4993966041,1574:0.4497634084):0.08441816652):0.07019768181):0.07344671944,(1530:0.5084474407,1581:0.5496115277):0.1157281089):0.08462517341,1583:0.7592394908):0.1094986897):0.1126220483,(((((((((1585:0.2276516815,1586:0.2507444160):0.1958328533,(1588:0.0402486614,1589:0.0855096974):0.3235640901):0.05538711612,1587:0.3369068367):0.1589649556,((((1590:0.0847071845,1591:0.0517593306):0.2397630183,1593:0.1440369590):0.04251102303,1592:0.1958644970):0.07997176266,(((1594:0.1280109320,(1595:0.0767929917,1596:0.0875226514):0.03793972336):0.09510237233,(1597:0.1821011279,(1611:0.4044218577,1612:0.3750240936):0.1941517975):0.04949188068):0.04359523516,1598:0.3087472082):0.02991259299):0.03504364283):0.1068899767,(((((1599:0.1650171638,1605:0.2147900985):0.07429692205,1602:0.1712739579):0.02256932094,1604:0.2009807451):0.04464082809,(1600:0.0787166943,1601:0.0527105944):0.1678520473):0.01665732442,1603:0.1617824510):0.08821632377):0.09820398718,((1606:0.1264234067,1607:0.0990534081):0.08601917926,((1608:0.1880592536,1610:0.1483329245):0.04155587376,1609:0.1556729758):0.04604364233):0.1050612655):0.2689023169,(1615:0.3799176025,(1616:0.3738782779,(1617:0.0991477297,1618:0.0622019143):0.4031118666):0.06563423622):0.2350620609):0.1470603525,1613:0.3528156265):0.07001517747,1614:0.4290317774):0.5258218189):0.1546538582):0.03543070357,(((381:0.1497331490,((382:0.1651522521,383:0.0621398011):0.04539930353,384:0.1553667020):0.02406132721):0.03896118356,385:0.2339099041):0.08773587844,(386:0.1701572864,387:0.1361586270):0.09553605932):0.5016961274):0.1377964555,((554:0.8908186228,((((((((555:0.3469742746,558:0.0000024132):0.1194084752,559:0.0437674392):0.09804168767,561:0.0047530186):0.06596206228,560:0.0555097129):0.05078140869,562:0.0829194558):0.1521722148,(556:0.1369730461,557:0.1495642083):0.09129679635):0.2418289485,((2594:0.3172456107,(2595:0.3283583354,2596:0.3048862231):0.09162744851):0.07675268692,2597:0.4357167600):0.7216615572):0.1705595264,((((563:0.0764591819,564:0.0747987174):0.1437474092,(565:0.0000020636,566:0.0000029909):0.1712627458):0.0831102548,567:0.3150431946):0.2493748653,((568:0.5349434691,(2340:0.1211055912,2341:0.0999165020):0.5973606216):0.1341802877,(((2342:0.3873304722,2343:0.2963164679):0.1035123217,2344:0.5694421596):0.288176881,(2345:0.7224197401,2346:0.7090402377):0.2388518675):0.06950996305):0.1032652853):0.03762577675):0.1229651069):0.05148469595,(766:1.0030500518,((((((((((((((((((((((((1624:0.3327463486,1631:0.2409761849):0.1446725178,(1629:0.0368118480,1630:0.0268725510):0.1071970854):0.06976236306,((1625:0.0825883649,1628:0.0898811687):0.06669670538,(1626:0.0818661366,1627:0.0476138038):0.07017986369):0.09533401583):0.340264618,((1637:0.6005180321,(((1638:0.0672399123,1640:0.1099733780):0.03475124099,1639:0.0950941827):0.076632159,1641:0.1069455529):0.3635888482):0.06046926877,((2072:0.3300253990,2073:0.3925585406):0.3173496219,(2074:0.1191191145,2075:0.1196688964):0.2484144951):0.2408517084):0.07458360994):0.03933506518,((1632:0.4027889022,1636:0.3910556285):0.06529559469,(1633:0.1017301046,(1634:0.1048010429,1635:0.1394396470):0.05613311859):0.2977329433):0.1512112293):0.1195996312,((2069:0.0683348055,2070:0.0758169935):0.02534791767,2071:0.1002179121):0.5971640201):0.06687092342,(((((((((2234:0.2665333273,2235:0.2294089709):0.4368106915,(2238:0.0999519226,2239:0.1034431921):0.2044875281):0.08018948374,((2247:0.2306429977,2251:0.1849275917):0.0416431881,((((2248:0.0142766628,2249:0.0906955262):0.05121854152,2250:0.1225229913):0.1204064567,(2254:0.2099336479,2255:0.2558115361):0.09492983799):0.1175499998,(2252:0.1059938825,2253:0.1422305768):0.17486037):0.02736541676):0.062644605):0.06132571126,(((((2240:0.1480561869,(2241:0.1275581396,2242:0.1689340143):0.1038722902):0.1860850526,(2246:0.2637234176,2271:0.4077820475):0.1635682117):0.0852054888,((2243:0.0000025410,2245:0.0000022646):0.09163402268,2244:0.0877965460):0.1330293465):0.1105560339,(((2256:0.1394408845,(((((2258:0.1379585887,2259:0.1294808472):0.05892930489,2261:0.0513047629):0.0347240163,2260:0.0883453365):0.03716743798,((2262:0.0498760316,2263:0.1262013724):0.02748938209,2264:0.2232305375):0.02827667036):0.09950600566,2265:0.1279453136):0.2325713722):0.1512494533,2257:0.2300681701):0.0803960743,2266:0.3557098928):0.04325968353):0.08352085712,((2267:0.3765668213,2270:0.4211154888):0.08749274822,(2268:0.2321516641,2269:0.2403107323):0.2323530518):0.07432640591):0.04955625807):0.1504325154,((((2236:0.1897874108,2237:0.1626708565):0.2622742634,((((2290:0.1250971277,2293:0.1030980465):0.02323747328,(2291:0.0907113833,2292:0.0489458643):0.02908406656):0.128116185,((((2294:0.0700464542,2295:0.0938433913):0.05477802402,2296:0.0799696529):0.03664461786,((2297:0.0879428164,2299:0.0883273487):0.03584809887,2298:0.0387673632):0.1290287323):0.04640368568,2300:0.2816182756):0.02740153576):0.2255135629,2301:0.3569320184):0.1872448478):0.07830402925,(2273:0.1237237807,2274:0.0892229784):0.3160308735):0.07509555033,(((((((2278:0.1891053017,2280:0.2757005886):0.05978849965,2279:0.2128085285):0.1243838577,(2281:0.3051932761,2282:0.2514514834):0.07071791095):0.04881812884,(2285:0.3445366103,(2286:0.1300386861,2287:0.1270869762):0.2531066812):0.08706406991):0.05536941585,(2283:0.2161017180,2284:0.1945095299):0.1761419966):0.07602072882,2289:0.5377575070):0.1300168245,2288:0.5593971928):0.057596655):0.05671002871):0.07407104855,((2272:0.3888744671,(2302:0.3796741365,(2303:0.4793375350,2304:0.4910654284):0.1463808746):0.1930845141):0.0673182399,((2275:0.0382735402,2276:0.0729821714):0.4331946998,2277:0.3446463228):0.08199619823):0.1254487941):0.2329918411,((((2305:0.1992609931,2306:0.1217684050):0.056486559,(2307:0.0973184054,2308:0.0759456937):0.03047916755):0.1747223536,2309:0.5728065146):0.1258345008,2310:0.4235462134):0.2072832969):0.1393341735,2311:0.5884481806):0.3905888779,(((2357:0.4230436281,((((2358:0.2176796435,(2359:0.0845157175,2360:0.1383466975):0.1033336116):0.181162972,(2361:0.0642965912,2362:0.1312787565):0.2959519083):0.04664297024,2363:0.3618661511):0.03144546003,(2364:0.3583744537,2367:0.3853250697):0.06319606821):0.04301073396):0.05651113954,(2365:0.3710390527,2366:0.3105802292):0.06025450334):0.08165948882,(2368:0.1493281453,2369:0.1509821334):0.3206732818):0.6910809967):0.1000536347):0.06053244399,((((2016:0.0802887902,2017:0.0791543132):0.1039322445,((2018:0.0820764669,(2019:0.0827898246,2020:0.1033733950):0.03269072457):0.03083731128,2021:0.1715302422):0.02200588467):0.02056815572,(2022:0.1078745477,2023:0.1877142699):0.0805695318):0.2980756778,((2024:0.1463662152,((2025:0.0692609044,2026:0.1247579238):0.07307101177,((2027:0.0028313816,2028:0.1020709815):0.09046384449,2029:0.0798008632):0.05792439268):0.1531111145):0.1460110032,2030:0.2292715325):0.2850962675):0.2266375771):0.06997427324,(((((((((((1847:0.2259013845,1848:0.1753903307):0.03551130137,1849:0.1916184773):0.03398313542,((1857:0.0590622064,1858:0.1002471803):0.06177276893,1859:0.1872760323):0.1397282709):0.06910134752,((((((1850:0.0713077809,1851:0.0832905309):0.03263430716,1852:0.0940389565):0.0704290082,1853:0.1891619114):0.04926825091,1854:0.1627143060):0.04820805475,((1856:0.1991747230,1860:0.2390794340):0.07261856939,1931:0.2910298861):0.05030450151):0.01334608267,1855:0.1989132732):0.02737153649):0.07569095202,1941:0.3418144134):0.04977602485,((1901:0.1102384659,1902:0.1545324354):0.1657861553,((((1903:0.1728639883,(((((1904:0.0669819140,1905:0.0465735824):0.1104589888,1907:0.1107780481):0.007065207045,(1906:0.1123301191,(1909:0.0222932271,1912:0.0364581388):0.1003267026):0.01298005785):0.01697759349,1910:0.0891037314):0.009589545338,(1908:0.0964372111,1911:0.0553462573):0.01359647292):0.02980182793):0.0236417917,(1914:0.0681568841,1915:0.0732142164):0.1229175611):0.02640920065,1913:0.1473063016):0.06081535935,(1916:0.1666823386,1917:0.1474979117):0.1562454451):0.02140820224):0.04040643558):0.01899881871,((1923:0.1461053277,((1924:0.1762755879,((1925:0.1735054318,1926:0.1329717505):0.03840138705,(1927:0.1112953711,1928:0.0763458867):0.2149712952):0.09540461687):0.06195974763,(1929:0.0958630992,1930:0.0731775353):0.2693547637):0.02327195014):0.1057921458,(((1935:0.0479046269,1936:0.0846149314):0.129140845,1937:0.1482990280):0.190497261,1942:0.3798237223):0.06569881358):0.05582193116):0.02166963908,((1933:0.0804773016,1934:0.1193132849):0.2138567583,1940:0.3276760623):0.03758445774):0.03443184749,((((1861:0.0618166929,(1863:0.0761993010,(1864:0.0220280636,1865:0.2244649417):0.1553549193):0.03740096486):0.03262213972,1862:0.0712587639):0.125681067,(((1866:0.1384972173,(1867:0.1120561816,(1868:0.1080445307,(1869:0.1049822179,(1871:0.1629965269,(1873:0.0046817123,1874:0.0048517123):0.2100772607):0.02879640542):0.02216274042):0.01361539012):0.01561579571):0.03648470316,(1870:0.1087902022,1872:0.1556912453):0.02131630662):0.0789452465,((((1918:0.0623370930,1921:0.1387085355):0.01509833388,(1919:0.0252686107,1920:0.1765882989):0.02551832753):0.1509546887,1922:0.3054061683):0.02190186619,1932:0.3076128723):0.04105439293):0.02712682114):0.03228178899,((((((((1875:0.1123785545,(1876:0.0005820287,1877:0.0113298459):0.1196232649):0.0442399219,1878:0.1606867724):0.04714549255,1879:0.1563194957):0.02377252653,(((((1880:0.1407016749,1882:0.1350105813):0.03207812305,(1887:0.0733696877,1888:0.1005270525):0.05103201346):0.009875359135,((1884:0.0028887598,1885:0.0225234480):0.07623283758,1886:0.1266061895):0.03244525941):0.01025230729,(1889:0.1298279804,(1895:0.0913690278,1896:0.0000027566):0.1305685586):0.05551895063):0.01808988269,((1881:0.1354068699,1883:0.1226818655):0.02162445757,(1891:0.0903303739,1892:0.0604603755):0.09851237154):0.02779454747):0.02688363038):0.01775832414,1893:0.1835137199):0.0317965026,1890:0.1314707915):0.08141482463,(((1897:0.0293039923,1898:0.0416368190):0.05788023423,1899:0.1051936103):0.05345528072,1900:0.1195358090):0.1101340799):0.0245417781,1894:0.1852231374):0.06398980994):0.02142821189):0.0284020312,(1938:0.2295001487,1939:0.2948900234):0.2202662655):0.06380097983,(1948:0.0803854028,1949:0.0791440876):0.445664106):0.05805444154):0.02658262985,(1954:0.6226057088,(1977:0.4055711218,1978:0.3367365119):0.2246753307):0.05415696909):0.01870374187,(((((((((1642:0.2207161232,1643:0.1800534066):0.04680065312,1644:0.2810214438):0.1471896465,((((1645:0.0306829120,1646:0.0757078074):0.04411728739,1647:0.1336934421):0.09044228345,1651:0.1064283508):0.02262165029,(1648:0.1163164692,(1649:0.0765803898,1650:0.0520543070):0.03337274595):0.02878371914):0.1608047895):0.1949871053,((1652:0.4358445305,(((1653:0.1460187668,(1654:0.0764920858,1655:0.0720228557):0.0771401011):0.1645951304,1656:0.1799165887):0.1168469434,((1657:0.0892490728,1658:0.0723023904):0.1869298057,(1659:0.1379527673,(1660:0.1718508476,1661:0.0531582525):0.04603842842):0.1053954621):0.04618965092):0.04159037712):0.08759748835,1662:0.3391911332):0.154294577):0.1071988318,1993:0.5505414218):0.08262685368,(((2006:0.4405566777,2015:0.4383056129):0.04663813657,(((2007:0.3919733760,((2010:0.2767237010,2011:0.2770528630):0.04984453091,((2012:0.0081064994,2014:0.0032719474):0.3310022675,2013:0.1995597953):0.05362573306):0.1047982206):0.03007104115,2009:0.3281937475):0.05317639294,2008:0.3084560410):0.1709024228):0.1079826599,(((2063:0.1525613606,2065:0.0803779107):0.03228859564,2064:0.0769811845):0.2184867211,2066:0.3233163680):0.5065732949):0.05569162387):0.02594748679,(1976:0.3253680588,((2039:0.0527546565,(2040:0.0414723481,2041:0.0534861646):0.01219485747):0.1379073807,(((2042:0.2043570792,2043:0.3898174812):0.0766092538,((((2044:0.3086959424,(2045:0.1060283559,2046:0.1330818594):0.1601360328):0.04008997488,((2047:0.2047275639,2048:0.3694322394):0.1654806019,(2049:0.1329541727,2050:0.1472913372):0.2661388971):0.07540281754):0.1511787041,(((((2053:0.1765611877,2054:0.1975804156):0.05714430264,2055:0.1915307352):0.1426585676,2056:0.3495199060):0.1275576154,2057:0.5297118699):0.1364435369,2661:1.0841161484):0.1123817811):0.07463866856,2052:0.6457832251):0.0537415203):0.08322347757,2051:0.4961632968):0.156033746):0.1233349297):0.1939905354):0.04653912643,(((1844:0.4378481273,(((1979:0.2090289200,1980:0.1690414428):0.06023778365,(1981:0.0330250459,1982:0.1526889335):0.3031502908):0.3782293862,(1998:0.4646703564,1999:0.4546202950):0.1142974434):0.05797439403):0.03631629027,((2000:0.2291599685,(2001:0.0067513806,2002:0.0069658853):0.1500619327):0.2600088269,((2003:0.2729854704,2004:0.1472975828):0.06898939418,2005:0.1376093332):0.137656593):0.3222305327):0.05555069284,((1996:0.5159278921,(2067:0.1855976756,2068:0.1864689079):0.6475563961):0.08777683551,(1997:0.4990507104,((2031:0.3536841826,(2035:0.2152668937,2036:0.1321067318):0.03798160495):0.04345727887,(((2032:0.2171277610,2038:0.2877417984):0.06493333063,2037:0.2385562785):0.04955670805,(2033:0.2525213614,2034:0.2131599718):0.04407701692):0.02992318757):0.4838126731):0.05604535627):0.08516226453):0.04593910726):0.02687032223,(((((1845:0.2213217286,1846:0.1667749315):0.2096581085,(1943:0.1366386806,(1944:0.1565054674,(1945:0.1385963917,1946:0.1520219497):0.07278492808):0.01518721452):0.2919508868):0.08278732558,((1947:0.2984477480,1969:0.4942576956):0.0424877559,((1962:0.3146253630,(1967:0.1887641130,1968:0.0000023987):0.5613254506):0.1162832352,(1963:0.0433479006,(1964:0.0357620817,(1965:0.0000021098,1966:0.0000029673):0.06420358776):0.05227726766):0.4332944182):0.1202202973):0.07321972192):0.04216484938,(1958:0.2327279638,((1959:0.2409654107,1960:0.0739355842):0.04344198282,1961:0.1139845661):0.226385035):0.2893912749):0.04442590849,((1973:0.0722365253,1974:0.0766969427):0.1650535143,1975:0.1301204873):0.4949394272):0.04257467654):0.03931887008):0.05607536903,((((((((((1708:0.0935528116,1709:0.0498794155):0.02468167721,1710:0.0510019103):0.2355744798,((1711:0.1031663755,1713:0.2221255145):0.03821755983,1712:0.1452394266):0.1027097249):0.05588451354,(1714:0.0994999546,1715:0.0326732993):0.1391013307):0.06153939172,1716:0.2494832325):0.01207347539,(1721:0.2780791639,(2058:0.6140458929,(((2059:0.0844748410,2062:0.0831620332):0.02234683743,2061:0.0736968760):0.03830679228,2060:0.0061928442):0.5755004829):0.2842764236):0.09228823668):0.04215175052,(1717:0.2029596282,(1718:0.1326611731,(1719:0.1321556833,1720:0.0725140662):0.07174766721):0.07950359391):0.1431458556):0.05120006,(1724:0.1791036840,1725:0.0789027851):0.2573978949):0.0361976853,1740:0.4249162829):0.04613026613,((((1726:0.0693832258,1727:0.0621181982):0.01854991636,1728:0.0436130218):0.194339594,((((1729:0.1578074747,((1730:0.1214388886,1733:0.1325815631):0.0223157953,1732:0.0820013101):0.01843060321):0.01688480226,(1731:0.1038681031,1735:0.1218964581):0.01998941389):0.01031593327,1734:0.1402223913):0.01617923794,((1736:0.1271458499,1737:0.1683415410):0.03379475786,(1738:0.2122543701,1739:0.2151949892):0.07419344443):0.05129606941):0.02980787422):0.1052775083,1741:0.4605946728):0.1478396925):0.04101741942):0.05602738696,(1696:0.1181165601,1697:0.1164970758):0.2248994933):0.01491149503,(((((((((1663:0.0734076561,1664:0.0708569086):0.1977394369,1665:0.1736193481):0.06259599148,(((1667:0.1362393577,1669:0.0790186636):0.04442589934,1668:0.0466725950):0.08085304819,1670:0.1350523509):0.2046499289):0.0739067027,1666:0.2611607989):0.09535654292,1671:0.2864519117):0.1518924562,(1672:0.2593376172,(1673:0.1501945506,1674:0.1598189410):0.06778037793):0.06906875429):0.04259559891,(((((((1677:0.2063489755,1683:0.1445761035):0.0312498265,(((((1678:0.1643674236,1679:0.1377248805):0.02345570163,1681:0.1746066787):0.02481590619,1680:0.1515018309):0.02691729663,1682:0.1531022701):0.03297608285,1684:0.2056128135):0.03637414289):0.04187305193,1685:0.2292241652):0.2208296671,(((1686:0.1228033266,1687:0.0869173753):0.07672421236,(((1688:0.1421422063,1692:0.1225708524):0.007270460297,(1691:0.1110712406,1694:0.1348898406):0.03664393457):0.017245974,(1689:0.1324975298,(1690:0.0830399038,1693:0.1571477040):0.03260953932):0.02893072374):0.0220588467):0.1153406621,(1695:0.2631934684,1841:0.3652035481):0.0824115934):0.04282820784):0.08359901639,((((((1698:0.1056078933,1702:0.1486822320):0.04288520109,((1699:0.0000028333,1701:0.0000020818):0.07403179917,1700:0.0633710878):0.0384155651):0.08769162983,(((1703:0.0959661710,1707:0.1616796902):0.01797799237,(1704:0.0779412372,1706:0.0501582870):0.02525304758):0.02074055509,1705:0.0290430194):0.2874021707):0.1365255274,((((((((1814:0.1088299383,1815:0.1117013141):0.04587196963,((1827:0.1094694224,1828:0.0031792319):0.0293010685,1834:0.0405009657):0.1468056885):0.09527993669,(1816:0.2356262680,(1821:0.1011405235,1822:0.1291214861):0.06324038237):0.02318031423):0.04028693964,(((1817:0.0666817669,1818:0.1037342631):0.02967307066,1820:0.1342784866):0.07734606216,(((1819:0.0000029147,1823:0.0000024732):0.1289716863,1824:0.1918072510):0.03418641153,(1825:0.1132199073,1826:0.0900347365):0.1036582782):0.03124156222):0.01672005182):0.04035082442,1833:0.3511638055):0.02058649643,1829:0.2090276761):0.02424481469,(1830:0.2535636833,(1831:0.1344223318,1832:0.2145065130):0.1462897845):0.03829624181):0.1214537331,((1955:0.3539350251,1957:0.4879068004):0.0403793078,1956:0.2947423386):0.2050973444):0.09573597781):0.03058364165,(((((1742:0.2855680542,((((((((1743:0.2153278527,((((1744:0.1048984516,1745:0.0460674541):0.0821219571,((1750:0.0544984803,1751:0.1420937416):0.03660487086,1752:0.1124289798):0.06951358013):0.0576651827,(1763:0.1835960845,(((((1764:0.0759190781,1765:0.0557901407):0.05276936188,1766:0.1718707027):0.04107320832,1767:0.1463106696):0.03468788021,1768:0.1523849027):0.09727237671,(1769:0.0953383383,1770:0.1383283918):0.1526940151):0.02467716843):0.07213926634):0.03777409674,((1746:0.0395613031,(1748:0.1063803587,1749:0.0765787178):0.01577223753):0.03931681342,1747:0.0657558362):0.03603400377):0.03113125933):0.04178887718,(1753:0.1130885087,1772:0.2684161474):0.06411780846):0.03309824454,1760:0.1766209421):0.03739016009,(1758:0.1127749189,1759:0.1238749172):0.1096808305):0.02056066209,((((1754:0.0613781382,1756:0.0931502169):0.01945434699,1755:0.0568533801):0.08343173907,1757:0.1150421874):0.09814431611,(1761:0.1619034990,1771:0.2256154781):0.08831128258):0.03629912582):0.04198802665,1762:0.2156738695):0.09471498453,(1773:0.2404753041,(2076:0.1423424571,2077:0.1157489597):0.6432622862):0.03970951377):0.09468754151,(1774:0.2813949700,((1811:0.1302273453,1812:0.1670516653):0.1179959603,1813:0.2063721920):0.203190006):0.04428843307):0.03977992082):0.02563730367,((((1779:0.0777152709,1780:0.1717632699):0.07859191772,(((1781:0.0752101568,1782:0.0613734403):0.04092183485,1783:0.1269549282):0.03274259852,(1784:0.1404496084,1786:0.2263514848):0.06092773685):0.04305245241):0.05558123108,(1785:0.1041241087,(((((1787:0.0524116981,(1789:0.1192469989,1794:0.2120697345):0.06344810568):0.02197418037,1788:0.0962654633):0.03617673921,(((((((1795:0.1119158149,1797:0.0596869046):0.03294782328,1798:0.0674848905):0.02976703669,1796:0.0595975584):0.05206937,(((1799:0.0638681240,1802:0.0730256315):0.0185941319,1801:0.0738424906):0.01231542272,1800:0.0780237645):0.0224105541):0.009292755044,((1803:0.0547994850,1804:0.0931434733):0.03738404313,1807:0.1180760033):0.0233366918):0.04079355012,1805:0.1162114148):0.02515816392,(1806:0.0619667587,1808:0.1609624569):0.02320044074):0.1607076549):0.1017991835,((1790:0.0672636588,1791:0.0630513513):0.07322933228,1793:0.0630943623):0.03430831293):0.02795549791,1792:0.0727986218):0.1935204093):0.1233419379):0.01627859182,(1809:0.1279363725,1810:0.1393498601):0.1486305726):0.1537445785):0.04127456991,1778:0.3283331262):0.04704074602,(1775:0.1415024000,1776:0.1628239519):0.1545388816):0.03634056375,1777:0.2967017125):0.1758095082):0.03002895649,(((1836:0.0622719983,1840:0.0864466891):0.02655019533,1837:0.0634984483):0.03934626548,(1838:0.0135373671,1839:0.0196369083):0.02811331968):0.4426672907):0.01950638182):0.06369193894,(((1950:0.0579824650,1951:0.0687417472):0.04153299365,1952:0.0555022168):0.1124304622,1953:0.1442453059):0.3191353608):0.02131515053,(1835:0.3798623483,1842:0.4015905730):0.1079605107):0.07843953912):0.02101582444,((1722:0.2266926343,1723:0.2956690949):0.08700379025,1994:0.5507571215):0.06810142263):0.01308633412,(1675:0.2731495286,1676:0.3353919116):0.06853313997):0.02041619316):0.06338851605,(1843:0.4000569779,1995:0.5554328196):0.04411957454):0.02964426246,((1970:0.0737385498,1971:0.0551887303):0.2358624461,1972:0.4261679698):0.3029207286):0.05311684696,((1991:0.0777930621,1992:0.1529607468):0.4320981215,2087:0.7288118456):0.125720506):0.01015969635,((((1983:0.2619159152,1985:0.2169930350):0.01750891209,1984:0.1912848471):0.2396229324,((((1986:0.1193718825,1987:0.0904037901):0.108369871,1988:0.2309002523):0.1096489063,1989:0.3226401807):0.07953673956,1990:0.5257197056):0.09497269477):0.1314643817,2161:0.8077277387):0.2545286534):0.1076362287,(((((2078:0.1899062982,2079:0.1865475016):0.0518379415,(2080:0.1872460005,2081:0.2509940040):0.06583353493):0.1172023513,2082:0.3962583177):0.05556873554,(2083:0.2086466797,2084:0.2111606501):0.3173288732):0.1567064113,(2085:0.2263262003,2086:0.2274744851):0.3330745228):0.2871699077):0.08115839548,(((((((((((((2370:0.0577791143,2378:0.1038811934):0.02806178766,2371:0.0711522526):0.02698716798,(2372:0.0737613027,(2373:0.0431881442,2374:0.0834847471):0.01842192293):0.03705256769):0.02257732405,((2375:0.0646310582,2376:0.0593984862):0.0205502396,2377:0.0539857029):0.04125130325):0.01592441515,2382:0.1165075603):0.01190351049,(((2379:0.1051084910,2380:0.1125396922):0.01767121912,(2381:0.1483318406,(2387:0.0894467334,2388:0.0749883940):0.1301831528):0.02602662462):0.03980212198,2383:0.1519746115):0.03352796293):0.04694999209,((2384:0.0945185375,2385:0.0386900585):0.1250756698,2386:0.0807826135):0.07751899511):0.1908817433,(((((((2389:0.0866276876,2390:0.0959381760):0.04187556974,2391:0.2039244691):0.07393949301,((2392:0.2146920670,2393:0.1174675834):0.07522223243,2406:0.2703310850):0.02048937739):0.03145815707,(((((2394:0.1029689638,2395:0.1083516584):0.08020464057,2396:0.0669640638):0.04250994527,2397:0.1226070141):0.02962861782,((2398:0.0681641186,2399:0.0676550299):0.07512648576,((2400:0.0485853906,2401:0.0564876454):0.01411091192,2402:0.0544242128):0.05503390063):0.05855682493):0.09473233385,(2403:0.1729432959,(2427:0.1529513062,2428:0.1431283613):0.1484909687):0.04294097517):0.0550004295):0.04488482943,((2407:0.2289770705,2431:0.3579458732):0.04993477533,2429:0.2916271937):0.03988807061):0.02630515937,(2404:0.0994027746,2405:0.0970399896):0.09962035864):0.02597102763,2430:0.3687671407):0.03420039699):0.06054386871,(((((((2408:0.1893258393,((2409:0.1752823926,2412:0.2375979449):0.04673617563,2411:0.1033919176):0.03177165096):0.03280948059,2410:0.1155460606):0.04229959927,(2425:0.1117416622,2426:0.0921901483):0.1944206417):0.04290163824,2413:0.2095732320):0.03158849107,(((2414:0.1244993340,2415:0.1609978109):0.09744839981,((2416:0.0622636521,2417:0.0843532081):0.06687838943,2418:0.1751115271):0.06971131152):0.03414322714,2419:0.1749688398):0.0280004872):0.03116946325,((2420:0.0511924472,2421:0.0753436313):0.1348887348,(2423:0.0932473218,2424:0.0484161567):0.1610233162):0.07308995502):0.03936236202,2422:0.2593414562):0.0323290825):0.2717780104,2432:0.6804928737):0.2823694968,(2433:0.7343697082,((2434:0.2863623323,2435:0.2426580295):0.1704973299,((((((((2436:0.1232235866,2437:0.1050578797):0.1313526471,2441:0.1091872376):0.02832685955,(2438:0.1917747743,(2439:0.0738543912,2440:0.0795912728):0.104461129):0.01949975599):0.05628789173,2442:0.2206749308):0.05597562574,(2446:0.1857944698,2447:0.2564933509):0.07057640031):0.05217104452,(2443:0.2509661318,(2444:0.2396682265,2445:0.2027618068):0.08561205254):0.07210357365):0.04583271619,((2448:0.3332887779,(((((((((2449:0.0941456871,2452:0.1528667256):0.01648360375,((2450:0.0521430619,2451:0.0839765849):0.02157773989,2453:0.1805784805):0.0487710816):0.02999435474,2454:0.1549260563):0.05409564921,(2455:0.0988334909,2456:0.0788141294):0.07839032266):0.06925462227,2459:0.2259895650):0.04199249271,(2457:0.1162396453,2458:0.1536862944):0.05827334377):0.05651599966,((2461:0.1948492599,2462:0.1753096585):0.02941440666,2463:0.2270787857):0.07603046579):0.01898561205,2460:0.2053086546):0.08637180366,(2464:0.2976745107,(2465:0.2267691485,2466:0.2069487699):0.1202488762):0.06358386933):0.1039016861):0.1295154307,(((((2467:0.0587548526,2468:0.0563156333):0.02867078613,2469:0.0579252760):0.2560015631,2473:0.3223386992):0.04794825754,2470:0.2889155382):0.04931342708,(2471:0.2421718414,2472:0.3374867246):0.01791137284):0.0940663277):0.1811333894):0.03300279196,2474:0.5201389068):0.01418444308):0.09246154282):0.09499999806):0.07318381009,2475:1.0346463581):0.2663544648,(2476:0.7133850208,((((((2477:0.1177147972,2478:0.1851711000):0.09846971048,2481:0.1878204439):0.0301600475,(2479:0.0879940131,2480:0.0608490694):0.09882193304):0.07530060882,((2482:0.0531291933,2483:0.0732763417):0.2341789261,2484:0.3027596739):0.1011886379):0.1744307229,((2485:0.1013835551,((2486:0.0795820087,2487:0.1037967543):0.05113100742,(2489:0.1815533734,2490:0.1030347630):0.08742771288):0.02673501536):0.04298358223,(2488:0.1289722716,2491:0.2748094564):0.03235227979):0.3320389532):0.1255185569,(2492:0.2242743985,2493:0.2663886569):0.3390632656):0.2574286065):0.2069765035):0.3098025169):0.03426877924,((((2231:0.0843815043,2232:0.1830068374):0.2912257454,2233:0.3841482562):0.4857602615,2494:0.9530375688):0.136101003,(2656:0.0952844670,(2657:0.1180153382,2658:0.1584630550):0.1066044235):1.025923017):0.07475613064):0.03391633695,(((2136:0.8519357418,(((((((2162:0.0870367287,(((2163:0.0600983491,2165:0.0854437632):0.02832505362,2164:0.0632844297):0.03719726941,(2166:0.0706770325,2167:0.1742821072):0.02663567813):0.04770350862):0.09224746762,2172:0.2386174615):0.07481670988,(2168:0.0581277605,2169:0.1431757245):0.1234190445):0.06023515831,(2170:0.0669712146,2171:0.0748985072):0.1756744205):0.2155086273,2173:0.4137300139):0.245297769,(((2174:0.3189649773,(((2175:0.0933051070,2176:0.0809720153):0.1043122112,2182:0.3479773669):0.064466133,((((2177:0.1985418975,2178:0.0455638499):0.03764535642,2179:0.0750143383):0.1661409234,2181:0.2074285512):0.05475333045,2180:0.2024605290):0.05978924308):0.04587221132):0.06646048054,((2183:0.0929027739,2184:0.1270321042):0.1638557852,2185:0.1697384449):0.1440761473):0.3773720714,(((((((((((2186:0.1003131648,2187:0.0913362019):0.0227229107,(2188:0.0822877020,2193:0.1232715499):0.03538170598):0.02893519281,(2189:0.0977336143,(2196:0.1056972587,((2197:0.1022167931,2204:0.1904574475):0.02481268985,2198:0.1179082551):0.01587535613):0.04842573513):0.02615265559):0.01588275389,((2190:0.0600658195,2191:0.0797205117):0.04078017354,2200:0.1588176456):0.01138629509):0.03443590321,(2192:0.1047267219,2199:0.1067579506):0.02425877047):0.02117414881,2195:0.1048147578):0.01875077185,2194:0.0937085661):0.04977320776,(2205:0.0040954953,2206:0.0000022858):0.2054996151):0.04299172772,((2201:0.1007390697,2203:0.1469925685):0.02662946011,2202:0.1099539626):0.04275004696):0.06591125392,2207:0.1990804407):0.05107477007,2208:0.2005785062):0.2677405256):0.3397276371):0.09941866048,(((((2209:0.2209117752,2210:0.1524591746):0.05631583882,2211:0.1477045778):0.03937230245,2212:0.1442453114):0.03964456352,2213:0.1324422661):0.562487695,2664:1.0668318686):0.09827592065):0.2537322447):0.07731462137,(2312:0.7466889346,(2659:1.1530226303,2660:0.7901643044):0.1082285085):0.1501709666):0.07004489486,((((((((2137:0.1949037497,2138:0.3267537346):0.1322899669,(((2139:0.1803745642,(2140:0.0846553936,2141:0.0827770463):0.1157031871):0.07294274293,2142:0.1933288174):0.03797714355,2143:0.2358427386):0.1372993967):0.2069153785,((((((2144:0.2928997082,2145:0.3257131134):0.1139242541,2150:0.2862103917):0.05741136987,(2148:0.1802499321,2149:0.1831229922):0.03888981659):0.04252790265,(2146:0.1712211994,2147:0.1904385189):0.04610643611):0.03838146795,2151:0.2636103629):0.05248450681,2152:0.2753919809):0.3346767213):0.2703178382,(2158:0.0730768458,(2159:0.1140003344,2160:0.0895663448):0.06302987684):0.5649827564):0.06663538628,((2217:0.3892688570,2218:0.2989823070):0.1177446869,(2219:0.3361119207,(2220:0.2692553466,2221:0.3885800025):0.07852743164):0.2550629764):0.5249967425):0.1060048994,(((2153:0.2946574762,2154:0.3044863731):0.08010569757,(2155:0.3616349649,2156:0.3885046361):0.0832377956):0.2213060437,2157:0.4095271537):0.1381185191):0.03642484678,2598:1.0433679425):0.04436568187,((((2222:0.2623077019,2223:0.2219475044):0.0497475495,((2224:0.1268199592,2225:0.1711684277):0.1322372496,2226:0.3549238797):0.07262027691):0.4139063312,(2227:0.3686042959,2228:0.3632805952):0.2615412238):0.1266347091,(2229:0.4581112727,2230:0.7515029093):0.1895023306):0.3897546739):0.06470388036):0.07109179591):0.06020128263,(((((((((((2088:0.0542309775,2093:0.1250918345):0.1578517819,2094:0.1267583380):0.01609293871,2091:0.1128268830):0.01220024418,(2089:0.1086987678,2090:0.0562682392):0.01029055342):0.0327350257,2092:0.0783353140):0.5497810832,((((2095:0.2096387979,2096:0.2552577283):0.06698383892,2131:0.6047389476):0.1797149653,(2133:0.1309336797,2134:0.2584287472):0.6518199871):0.1034864736,(((((2097:0.2305153247,(((2098:0.0625955017,2099:0.0716056502):0.09844446985,(2100:0.0611239968,((2101:0.0000023624,2102:0.0000027831):0.0936516192,2103:0.0945970778):0.03273163403):0.05683567243):0.06915019439,2104:0.2272269253):0.05460897365):0.03730865315,2105:0.2469987332):0.03969800058,2106:0.2540143853):0.1620613007,2127:0.4344569474):0.1079765207,(((((2107:0.1552146221,2108:0.1150253529):0.05428809751,2109:0.1773841248):0.2251568931,(2125:0.2068091942,2126:0.2710927275):0.1014790294):0.0452525045,((((((((2110:0.0395728791,2111:0.0859889989):0.05702948218,2112:0.0630547855):0.1940305836,2118:0.0536394096):0.02015751674,2115:0.0962679853):0.01021948214,(2113:0.1777737793,2119:0.0888919046):0.03276976829):0.0199535061,((2114:0.1785449568,(2116:0.0187407924,2117:0.0102150661):0.01180571194):0.03297098593,2120:0.1330828074):0.02806280527):0.02946926589,(2121:0.0535910356,2122:0.0564103825):0.1717102275):0.07227279073,(2123:0.1278196126,2124:0.2510457259):0.1218399985):0.06906539515):0.03718071638,(2128:0.3629008993,2129:0.2375741108):0.3676384879):0.07979208536):0.0423443783):0.06781398085):0.1176886841,2130:0.4705124791):0.1157511742,(2132:0.5563356269,2135:0.7600767946):0.1774968901):0.07747594579,2592:1.2174141183):0.06113857032,((((((((((2495:0.2093499515,2496:0.1659868222):0.0404112507,2498:0.1835352294):0.035298857,(2497:0.1828651930,((((2499:0.2163947869,2504:0.3038543518):0.05985176207,2501:0.1460177325):0.04988119135,2500:0.1688745232):0.03680483226,2503:0.3150856939):0.026830151):0.01128935599):0.05236884002,2502:0.1582921970):0.08522982709,(((((2505:0.2038830103,2507:0.1591632617):0.04518751948,2506:0.1312220042):0.08866893865,(2508:0.0740541488,2509:0.1273506465):0.14846976):0.04771516637,2510:0.2261120246):0.04688597704,2511:0.2793665395):0.1298927596):0.2515959833,((2562:0.1376306316,2563:0.1823219472):0.06237939309,2564:0.1322427802):0.2895298018):0.0513034859,(2560:0.0937345564,2561:0.0774417272):0.3608816491):0.09825322323,(((((((((2512:0.3582235778,(2557:0.3466499429,((2581:0.2388746198,2582:0.2513111049):0.1541399494,((2583:0.0816402803,2584:0.0716963099):0.25870092,2585:0.2805157116):0.1948604135):0.3056876587):0.04894797187):0.05125360912,2559:0.4426641549):0.03808887972,(2550:0.1818573912,2551:0.2486684434):0.170400216):0.05223836314,(((2513:0.1836646148,2518:0.2993326599):0.1014522776,(2514:0.1464420691,2515:0.1511400031):0.07511858897):0.02175910679,(2519:0.1322326560,2520:0.1799240068):0.1974348192):0.03503855582):0.03625538488,(2516:0.1456266621,((2517:0.2096580480,(((2553:0.1433842569,2555:0.2339523082):0.02025656303,2554:0.1353285026):0.02856422722,2556:0.1946304550):0.2985144403):0.04091416865,2549:0.3334601367):0.0503359278):0.03701702053):0.0161627071,((2521:0.0910650001,2522:0.0372879145):0.204815388,((2523:0.1893347136,2528:0.1714379601):0.01373971124,((((((2524:0.0995437288,2525:0.0510647878):0.03551737013,2526:0.1020077603):0.04046827511,2529:0.2072741868):0.03884886946,2527:0.1415777814):0.03681039415,(2530:0.2047010980,((((2532:0.0736325945,2533:0.0857102160):0.03640098035,2534:0.1076753635):0.09234304359,2558:0.4349191455):0.05538219555,((2538:0.2322393043,2540:0.1956029533):0.03820832165,(2539:0.1448460054,((2541:0.2074162798,2542:0.1907457533):0.06260868469,2552:0.1625232230):0.04048343846):0.07248432334):0.03212741609):0.0378709265):0.03076731791):0.01312169587,(2531:0.1832954600,((2535:0.0990247313,2536:0.0745074970):0.1426806526,(2537:0.2101055128,((2543:0.1198188397,2544:0.1660231641):0.09112076002,(((2545:0.0623009111,2546:0.0876701583):0.007813035813,2547:0.1042094621):0.2268986163,2548:0.2196851724):0.06094138474):0.03999101904):0.07516791107):0.05758185337):0.04312274914):0.02755616327):0.04815060148):0.09653656343):0.09090223991,2569:0.4569832153):0.04633958245,((2570:0.2971089600,(2571:0.2502027564,2572:0.3474923125):0.2319224218):0.04061573414,2586:0.7339121167):0.07626284185):0.04358645232,(((2565:0.2998995693,(2566:0.3422265731,(2567:0.2540277894,2568:0.1406525260):0.05290603518):0.1477064878):0.06098216082,(2573:0.5219152050,(2575:0.4246735134,((2576:0.3526055649,2580:0.5991613054):0.1055397878,(2577:0.2425723666,2578:0.1958237402):0.188516806):0.06064444041):0.08219147441):0.05951806869):0.03982891952,(2574:0.4208806826,2579:0.4388739338):0.09518313107):0.04282190019):0.08329505975):0.167953239,2587:0.6582878897):0.3020559792,2665:1.1486903760):0.2197397745):0.05855338683,(2593:0.9808460940,2663:0.9925670213):0.2717452173):0.08858905719):0.02960597148,(((2214:0.1558425132,2216:0.1636516680):0.03659604639,2215:0.0996993239):0.5631268183,(((2599:0.3984377843,2600:0.3158879039):0.1052722743,(2601:0.1847321398,2602:0.1392806920):0.2563611196):0.5061983508,(2603:0.4760807134,(2604:0.5392768230,(2605:0.2014247993,2606:0.1775464998):0.2083480159):0.1177385405):0.3586734563):0.4371274375):0.1844335381):0.0762569485):0.04192912364):0.05066175941):0.04293146783,(569:0.6052333452,(((827:0.2144089423,828:0.1518805049):0.1254955065,(829:0.2317262389,(830:0.1239618822,831:0.0885499445):0.1771520266):0.02354577855):0.5242660801,(((2314:0.0715629515,2315:0.1279152820):0.3935693499,(2319:0.0934769588,2320:0.0852517064):0.1865498062):0.08607774291,((2316:0.0814561089,2317:0.0632452437):0.09714633349,2318:0.1270543579):0.1145693659):0.8515406821):0.1283257672):0.07438847085):0.032121246):0.03238236599,(((((745:0.3349919151,746:0.2677540924):0.4016942286,747:0.9375413874):0.1387138977,(748:0.9595316249,(768:0.6276599341,(769:0.2361788743,770:0.2201736127):0.3249474126):0.3157722095):0.1460603527):0.1258925054,((759:0.5265400941,(760:0.3431705749,761:0.4680134295):0.09774200896):0.2148325229,762:0.6614032196):0.1699542269):0.04269802231,(772:0.7316551424,((((((((((810:0.2616526060,(811:0.2390124806,812:0.2076327872):0.1559534529):0.1013836938,((813:0.1729122366,814:0.1105893854):0.09260788421,815:0.1665764525):0.1456472421):0.04601414662,(816:0.3002374918,820:0.5376161998):0.1180534445):0.0503893534,817:0.3141123430):0.0487028428,818:0.4111179397):0.1040173657,819:0.3639157652):0.08079343045,(822:0.5275565547,823:0.4024648617):0.1123914173):0.09768357291,821:0.4232983609):0.0964043807,824:0.5310888441):0.1751431738,825:0.7890357821):0.3724177158):0.1541965015):0.03084823803):0.2887186702):0.05698774707):0.06765660202,(((28:0.5585365991,33:0.9265107741):0.1778050293,(34:0.8057729351,35:0.5621968628):0.3850630271):0.09838797547,((30:0.2345166992,31:0.1559920155):0.1630490705,32:0.2324594522):0.5384385858):0.07896066641):0.05137594688):0.04458233007,((21:0.1679916326,22:0.2462452166):0.236108905,26:0.5113821188):0.1512856427):0.01978403687):0.02710918497,17:0.5717411679):0.03293525444,(((((7:0.2052294749,(8:0.3342793092,9:0.3337055980):0.06161658579):0.1143664126,14:0.4435815369):0.111826448,13:0.4566321416):0.0382457581,((10:0.2487800295,11:0.2081361646):0.1262540564,12:0.4436377359):0.112585805):0.03928528985,((16:0.5653060331,((25:0.4697144117,27:0.7024621179):0.06325600233,41:0.9745789530):0.04553062045):0.05716167651,(23:0.3785653706,24:0.3578584863):0.245388431):0.01732709465):0.05000620185):0.05570179884,(5:0.3428722053,(19:0.5145663440,20:0.3610041922):0.2032623212):0.06561306863):0.078997688,6:0.3954321426):0.1661012376):0.05076631931,2:0.4184590061);
 07: -952691.570064 (0:0.3536064527,(1:0.4111961069,(((((((3:0.3012652506,4:0.2166182721):0.176225205,29:0.7645803724):0.09154849307,((15:0.4533928760,((21:0.1628018113,22:0.2506312427):0.2460900353,26:0.5010383716):0.124984691):0.03327627977,(18:0.7627361477,((((28:0.5623126189,33:0.9226693011):0.1863284867,(34:0.8029344489,35:0.5666071286):0.3797966944):0.1011474055,((30:0.2356397290,31:0.1548297569):0.163556188,32:0.2312628309):0.5395812536):0.06965187175,((((36:0.8263010219,((2653:0.0721247053,2654:0.0531354114):0.7729934341,2655:0.7452650257):0.3515515933):0.1473622064,((38:0.5016768287,39:0.4497662691):0.4237678679,40:0.8316518295):0.1179482907):0.1305218484,((((((((((((((((((((((42:0.2302811895,((43:0.2531800422,44:0.2217955000):0.06308554864,45:0.2065727045):0.08730346798):0.1065042408,46:0.4528502125):0.1139895952,47:0.5012562330):0.0517305529,(48:0.3297154723,49:0.3851460382):0.2651986507):0.1008794141,60:0.7604826676):0.05239662149,59:0.5612738817):0.06699987878,(((((50:0.4375962203,53:0.3677307146):0.1279882041,(54:0.1229962021,55:0.1602185882):0.3683466557):0.04725326145,(51:0.1145180219,52:0.1421740006):0.3525314755):0.1018621606,((56:0.1052862355,57:0.0516056174):0.1207285717,58:0.1104675558):0.5376992166):0.04724706639,(61:0.2507448799,62:0.1988860757):0.591192877):0.03834484078):0.2810951046,((((580:0.2298464989,581:0.1972286195):0.3854478399,582:0.5972917956):0.164988081,778:0.9900054475):0.09387305892,(792:0.7656118451,(793:0.1234402095,794:0.1198693021):0.7377508709):0.1663387367):0.1016746473):0.05096208589,((((((71:0.2770630776,72:0.3431941990):0.411133583,189:0.6548367456):0.1823876139,(((((93:0.0836299959,94:0.0556743531):0.1459368634,95:0.2227975038):0.1481540628,(96:0.1806920447,97:0.1943086624):0.09651343625):0.1836008086,((((98:0.3564611821,((101:0.3055335035,103:0.3295617360):0.06623392339,102:0.2747984124):0.1009604208):0.05445356857,(((99:0.1442391580,100:0.1355295681):0.200271834,((104:0.2110252625,105:0.2550672969):0.08800008528,106:0.2379573984):0.1898021281):0.05457499871,107:0.4365316320):0.04167862373):0.02571036853,(108:0.4108328915,116:0.6421591579):0.07137432617):0.04840726172,109:0.5440260279):0.05819331348):0.1047017974,((((110:0.1092895603,111:0.0680388324):0.1635112871,112:0.4208520181):0.1657125953,114:0.4862126319):0.09360952165,(113:0.2540579888,115:0.6303142009):0.07869328078):0.0482773463):0.08824039651):0.08504864336,(((73:0.3455264596,74:0.3228606234):0.1176606435,75:0.3890937206):0.2164113691,((((((76:0.1609143064,77:0.1584286734):0.08968093268,78:0.1475952806):0.0233931775,(79:0.0899257998,80:0.0722030882):0.04259187188):0.4068781256,((85:0.1849776036,86:0.2755977950):0.2104634175,87:0.3418962016):0.04973975149):0.04632355458,(((88:0.4966539036,91:0.4612889265):0.02197595704,90:0.5248571018):0.04144744428,92:0.5716020138):0.07589843055):0.01899454418,(((81:0.3305226799,(82:0.1687688817,83:0.1455498405):0.1309443813):0.1218079278,84:0.3193424961):0.05427015264,89:0.5157735756):0.0854858949):0.07815729638):0.1831140156):0.1554416533,(777:0.7122417677,(808:0.5739708410,809:0.5545285437):0.3245796487):0.09506658351):0.0621948246,(((((117:0.6477844538,((((173:0.1562315307,174:0.2155246569):0.1943877995,((175:0.1930931051,(176:0.2263550948,177:0.2413481252):0.05774250547):0.100771985,((((178:0.2819564243,181:0.5196405855):0.05589123067,182:0.4631316479):0.04615849771,179:0.3883332944):0.02571718032,180:0.4759772883):0.05064011897):0.08341402613):0.05138463394,186:0.7590510671):0.1216806099,185:0.5667644917):0.03825020131):0.0392697959,(((((((((123:0.3224912284,157:0.3160729001):0.06171846475,(156:0.2551092770,160:0.4029582567):0.04189351034):0.03178502506,(((((124:0.0658636680,125:0.0698087764):0.2728907525,126:0.2223747646):0.07105483647,(127:0.2509106536,128:0.3235502269):0.07379425022):0.07461024127,((((((((129:0.0692001892,130:0.0912568440):0.02106355987,133:0.1044570110):0.01687141103,132:0.0810771393):0.01313593794,131:0.0878031627):0.03508551168,134:0.0791314517):0.17822269,152:0.3084484564):0.08174273129,(161:0.3535795039,162:0.4189120022):0.02770297646):0.03592898971,((163:0.3491324763,(169:0.1189500948,170:0.1479859944):0.3042289229):0.04122057694,165:0.3412636209):0.04017281364):0.01903807506):0.01244276932,((((135:0.3344870209,143:0.2452541669):0.02997171805,(137:0.1904424959,145:0.3445223084):0.1013057017):0.02262827938,((144:0.3077076745,159:0.3131267949):0.06852415116,146:0.2607825818):0.07705704033):0.02236766859,((((136:0.3043496485,(140:0.2113172210,(141:0.0101130646,142:0.0991962107):0.2378085191):0.04453677912):0.02624123955,158:0.3670692394):0.0357830863,138:0.2124665149):0.03660226484,(139:0.2135393564,168:0.5266342854):0.04652128004):0.0463878829):0.02121344998):0.04023485831):0.02161614759,154:0.3131871547):0.01868572056,166:0.3887988942):0.01299715413,((((147:0.2980792459,148:0.2016694990):0.01795548918,153:0.2948761196):0.04235450053,(149:0.2407743761,151:0.2142755142):0.04993585233):0.0655744443,(150:0.3063114987,155:0.3491975635):0.04350830211):0.09048807236):0.02996807087,(171:0.1334644414,172:0.0976254955):0.3365529784):0.0175870639,164:0.3626027105):0.0313033484,167:0.4609867086):0.05059383352):0.06072634371,(((((118:0.0954429075,119:0.0720199151):0.05878660466,120:0.1258498397):0.3733456633,121:0.3840866576):0.07317699202,122:0.4437804174):0.1479775628,(183:0.1198282258,184:0.1794952360):0.3497740054):0.033144877):0.1099274651,(187:0.4245195408,188:0.3964500778):0.4559374077):0.1853022702,((((((366:0.4858245328,((367:0.0978654213,368:0.0847844247):0.09223055197,369:0.2168816124):0.1082917194):0.1056301316,(((((370:0.2810036473,378:0.4970802657):0.04612964085,371:0.2773684959):0.09428820005,372:0.2689805482):0.0712486964,((373:0.0597158480,374:0.0629844213):0.2339899941,(375:0.1230912631,376:0.0944295745):0.231674447):0.04051665292):0.04283121717,(377:0.4344498482,(379:0.3733625139,380:0.4704873077):0.1947686845):0.02916245773):0.07333528463):0.2040880294,388:0.5519984178):0.2298154951,(((2321:0.5520777518,(((((((2325:0.1793081655,(2329:0.0342076191,2330:0.0942218991):0.1999503941):0.01759566505,((2326:0.1280963517,2327:0.1993229610):0.03561555843,2331:0.3201394756):0.02380610216):0.06527690515,2328:0.2347786666):0.0643294396,2333:0.3654058297):0.05423902813,2332:0.2784196845):0.05669636622,2335:0.3437403346):0.07095174366,2334:0.4565199859):0.1435642273):0.128015391,((2322:0.3314029796,2323:0.2457949485):0.1159229608,2324:0.3142757835):0.1701567865):0.03319300958,(2336:0.4699996825,2337:0.5569985365):0.2118220781):0.2022307445):0.1503940788,((2588:0.4512885000,2591:0.7760594834):0.1892893789,(2589:0.5446498581,2590:0.6289818191):0.1965812058):0.5288455736):0.08084460515,(2338:0.5829022058,2339:0.6648013358):0.4627756051):0.06359545541):0.121797796):0.09667671469):0.06152104899,(((((((((394:0.1522580717,395:0.1447334801):0.1174293961,396:0.2543166303):0.1048963024,(397:0.2844306453,435:0.4565869792):0.0795828562):0.06567525338,(398:0.2990832180,436:0.4649842622):0.0291525606):0.05061025111,(((399:0.2204492887,400:0.1900001448):0.08635405952,(((((((((401:0.1116591047,402:0.0709173777):0.1164716359,(430:0.1731077701,431:0.2068349509):0.1199636715):0.05988629712,432:0.3044611629):0.0621111871,(412:0.2448314903,414:0.3205048500):0.02586308391):0.02784930033,((((403:0.0985993510,404:0.1684820033):0.08608843735,407:0.1941310520):0.07366549259,(413:0.2316489626,416:0.2288503769):0.08413242725):0.01398700576,((405:0.0074194641,433:0.0232691423):0.2101315855,(406:0.1791844515,408:0.2083371302):0.04440013182):0.04777771219):0.02493668197):0.01841852375,((419:0.0751512997,((((420:0.0680057988,424:0.1042900101):0.04225833278,422:0.0913375238):0.007733380003,423:0.0518711789):0.02358168038,421:0.0745316803):0.03022595196):0.2461370391,(((425:0.1032399728,(426:0.0893246753,427:0.1145539409):0.0397548797):0.1164633012,428:0.1427336720):0.1664375348,429:0.1947583431):0.118295673):0.03767399627):0.02958803959,(409:0.1982196326,410:0.1319043850):0.01270559759):0.01482502812,(411:0.1739573430,417:0.2997372228):0.05138121986):0.02996214808,(415:0.2416142184,418:0.3111794575):0.0358433282):0.04388356302):0.101314995,434:0.3893680446):0.09146926255):0.06099272523,((((437:0.4241738480,(584:0.2153231119,585:0.1599653088):0.436771514):0.05125147812,438:0.4790979138):0.08226593131,(586:0.4613154326,587:0.4390843063):0.1603675958):0.0408866846,((741:0.2203505582,742:0.1927424083):0.5650338019,(795:0.3685105119,(796:0.4618290062,797:0.2050013407):0.2516678808):0.4084055939):0.1036814573):0.02580801204):0.1026053233,740:0.7136049906):0.11311513,(((((((730:0.1987781967,731:0.2181959078):0.2014600808,732:0.3603233407):0.138983702,(733:0.1051796261,734:0.1143220023):0.3141395896):0.1541466096,738:0.6132600524):0.04501986413,(735:0.5187444520,(736:0.4085378530,737:0.3290090223):0.08528199342):0.05370207446):0.1180337654,739:0.6814072507):0.1409960607,806:0.8341681904):0.07065207478):0.06104421679,((439:0.2186711034,440:0.1394314974):0.07867259374,441:0.2193793764):0.3380274707):0.09161214814):0.02521274926,(((((((((((588:0.1357160686,589:0.1376189551):0.05979472597,591:0.1066300832):0.04228627467,602:0.3298345142):0.04898761684,590:0.1119958164):0.0916599454,((((592:0.1415082151,(((593:0.0696033707,594:0.0960702513):0.01905094338,595:0.0895908024):0.01987839864,596:0.1033569195):0.03325047662):0.06678062187,597:0.1257716076):0.02857611087,598:0.1585765477):0.05816460017,(599:0.1625346723,(600:0.1456948361,601:0.1274270014):0.04163250167):0.03548154736):0.05465050619):0.04612885345,((603:0.1234870897,604:0.1077834971):0.1051747016,605:0.2378718392):0.1395695432):0.02942484346,606:0.3010687674):0.07328031818,607:0.2693844461):0.4659503836,((((668:0.1041858676,669:0.1939452032):0.2352426816,(((((670:0.1688173322,(671:0.1529773956,672:0.1061644725):0.06134338554):0.04253325919,673:0.2374352940):0.1826755615,(674:0.3249197281,(675:0.4439024268,(680:0.4629260404,683:0.4653268948):0.04533565386):0.06952186222):0.05638063039):0.03532828692,((677:0.3388118471,678:0.3253582120):0.06783961016,(679:0.3822787452,682:0.5625058900):0.0842017081):0.05462647428):0.048952802,676:0.4257342106):0.0476866456):0.1072519032,681:0.4239557180):0.1881350131,((684:0.3936573997,((685:0.1053099472,(686:0.1347019038,((687:0.0688073210,689:0.0941357775):0.02245613989,688:0.0639527525):0.01556234367):0.0281273347):0.04405632318,690:0.1152506532):0.1324048923):0.08620766262,(691:0.3311912807,(((692:0.3299748033,((693:0.2612886799,(695:0.2889907185,724:0.5496598310):0.05082628597):0.0411908752,694:0.2469463006):0.02982664394):0.02255135436,(((696:0.1762167113,697:0.2450726116):0.2792086514,(((712:0.1554317355,713:0.1345529479):0.04547748925,(((714:0.1052714676,((((717:0.0668801246,718:0.0557755051):0.01277144165,719:0.0722775888):0.02562195383,720:0.1192332844):0.03413518715,722:0.1512982644):0.01682527915):0.01722993666,(715:0.0995067768,716:0.0962410616):0.01876183194):0.02670430002,721:0.1370412251):0.05654115326):0.2109072951,723:0.3422844085):0.02918748803):0.05054969383,(((699:0.0000029072,700:0.0000028272):0.3008645113,(710:0.0502750193,711:0.0563784378):0.3265239644):0.05598876944,(707:0.4637065131,(708:0.2985110726,709:0.3287181803):0.1215955431):0.03900316946):0.051441881):0.03214252224):0.07203303674,(698:0.3745533755,((701:0.4479708997,706:0.1820038005):0.09661925594,(702:0.3068951585,((703:0.1573162139,704:0.1183351347):0.07358692023,705:0.2094537484):0.04435806619):0.08733223699):0.09498038174):0.02701185792):0.0576723965):0.03057197182):0.3334861562):0.1526698565):0.1341407883,(((((((((((((608:0.0762402712,609:0.0503647878):0.02187415949,(610:0.0858652093,((611:0.0743553436,((612:0.0634204444,617:0.0945203840):0.01558463815,(613:0.0523420126,614:0.1282995699):0.03853393375):0.0252175204):0.005304857695,(615:0.0798732253,616:0.0974994798):0.008517999133):0.02245011596):0.01082166003):0.01619722201,(618:0.0901853394,619:0.0456749749):0.03318111067):0.0956269177,620:0.1624509870):0.3441368997,((631:0.3149013469,(((632:0.2485272993,(634:0.2849006067,(653:0.2951374620,654:0.3622998741):0.08052985088):0.04530163496):0.04059954787,(633:0.1971222756,635:0.3290986443):0.05237933139):0.03870995716,((636:0.3361841906,((645:0.2342300637,651:0.1825868320):0.04082505681,(646:0.2331372818,((647:0.0756955259,648:0.0887334315):0.03750450808,(649:0.1163905168,650:0.1003898058):0.03240660066):0.03638071768):0.03079740497):0.1920727875):0.02374236774,(643:0.3024135812,(655:0.2778678544,656:0.3549229718):0.08237476407):0.04130055002):0.03923732864):0.03213196803):0.03704486071,(((637:0.1836447746,638:0.1826560250):0.0871519328,(639:0.0667410252,640:0.0904777151):0.1935077259):0.1009112651,(641:0.0559864336,642:0.1136051171):0.2155298703):0.05779550858):0.01569293714):0.04948453953,644:0.3434857130):0.01747793872,652:0.3670711688):0.03256282851,((621:0.1877273343,((627:0.0801181849,(628:0.0964710217,629:0.0450823439):0.03559604293):0.2009205145,663:0.6944519732):0.06135504496):0.05751637382,(((622:0.1120293095,623:0.1107850303):0.133381523,((624:0.0693251889,625:0.0707810995):0.0422019517,626:0.0913776292):0.1263220614):0.07952930776,630:0.3054323682):0.03509155923):0.1057731842):0.04118345709,657:0.3812380547):0.06076458435,(((659:0.1007420639,660:0.1171198126):0.02085757581,661:0.1522324491):0.05154442002,662:0.1035860370):0.2717196966):0.0433807212,658:0.3378755725):0.1209892166,664:0.5866361808):0.220027338,((665:0.5524996941,(((798:0.4096865501,799:0.2670931902):0.05373143883,800:0.3148079685):0.1085167156,801:0.5300817079):0.4166750197):0.09778097047,(666:0.1898340756,667:0.1798737011):0.3739801144):0.08966297056):0.05727536251):0.0588170661,((((725:0.0377074835,726:0.1186627122):0.16291743,727:0.2492616478):0.3523983167,(728:0.2526923238,729:0.2559427161):0.298130191):0.1353096026,((773:0.2804295624,774:0.4688922656):0.5345556151,775:0.7911914630):0.3233115865):0.06154376184):0.06151176681):0.07802312569,(((((483:0.1439356190,484:0.0443936023):0.2161006707,485:0.2644317759):0.1139352308,486:0.2891363786):0.1034068369,(487:0.2923402789,488:0.3128269919):0.05959351148):0.2396486323,(489:0.2840556233,490:0.2357935949):0.2581290886):0.1781020309):0.0672944311,((((453:0.4509561541,((472:0.1567850944,473:0.1803883689):0.06541423385,(474:0.1979556019,475:0.3266181041):0.05386671079):0.3098089133):0.06120200946,454:0.4838802364):0.03948705859,((((((((461:0.0985887498,462:0.0494088970):0.05287585113,464:0.0927057067):0.01825797251,463:0.1112312178):0.0327522848,466:0.1946916973):0.02057649637,465:0.1751754396):0.05938740375,(468:0.3280667695,469:0.3808704568):0.05472367749):0.07166204917,467:0.1770707480):0.2589791517,((470:0.1514568988,471:0.1934204737):0.1690380777,553:0.5789890574):0.1454041656):0.0912317528):0.03968105928,((455:0.4525115639,((476:0.0823391667,(477:0.0000022712,478:0.0303743633):0.0720377743):0.4429636218,583:0.5570825925):0.1018016482):0.04491623324,482:0.6747876660):0.1037047991):0.01319284949):0.02685250289,(((456:0.1270459052,(457:0.1169258203,458:0.1175613279):0.06662022441):0.3584645827,459:0.4850558496):0.07057556478,491:0.5967235790):0.09213336874):0.07795215759,460:0.5247477258):0.04683979985,(((((442:0.0664027791,(443:0.0730410713,444:0.1366723950):0.03849553617):0.2660619336,445:0.4163618506):0.1733535616,((446:0.1230311887,((448:0.1350475829,450:0.2330069376):0.04120000551,449:0.1951053314):0.02763691224):0.04220098981,447:0.1347720706):0.3267763448):0.03701964977,(451:0.3075265132,452:0.3299499229):0.1769108107):0.02782442541,(((((479:0.0724564271,480:0.0798698394):0.1206003111,481:0.3669695120):0.3286004965,(763:0.5631689835,764:0.5431995476):0.1903321619):0.05358517356,((539:0.2287606744,540:0.1456140979):0.5507234777,767:0.8619543715):0.05108616699):0.06074823194,765:0.4982219782):0.054944289):0.04787034735):0.04469418054,(((((493:0.0777556837,494:0.0441524618):0.1598796279,(((((495:0.2270336912,506:0.2329242743):0.02320718568,(496:0.1668598845,504:0.2075033245):0.03721611164):0.01720985212,(498:0.1752942203,((500:0.0498997314,501:0.0352955429):0.1104841406,(502:0.0291265220,503:0.0000026565):0.1385365613):0.06613523938):0.0400005747):0.04649929942,(497:0.1129222420,499:0.1416911542):0.06047939473):0.03423248185,505:0.2033033507):0.05193393183):0.07199848802,507:0.3118793778):0.2998346935,(532:0.4260684844,535:0.5701035430):0.08106600235):0.08193274438,536:0.5738128171):0.02080567385):0.03993280307,(((390:0.1973361146,391:0.1451849234):0.2754573101,392:0.4360455328):0.07549800378,393:0.6599235205):0.3170692391):0.02072715373,758:0.7893209837):0.02432886119,(((((((63:0.3829903646,(((((64:0.1002006684,65:0.0917645784):0.0225124551,66:0.1070901236):0.07474680063,67:0.1970068822):0.1110828719,68:0.2757113583):0.1153046191,(69:0.0554497222,70:0.1062943508):0.1990181317):0.08815041227):0.4692823782,((537:0.2114215988,538:0.4041898780):0.346826917,((547:0.0642779904,548:0.0756844611):0.5154149345,753:0.7277397072):0.1052153584):0.06094259405):0.06676546984,(551:0.1098852082,552:0.1314835098):0.6572576171):0.02573194364,(749:0.6112703148,771:0.7289686319):0.2078013301):0.07190125939,((((541:0.1688631511,((542:0.0868667727,543:0.0599543146):0.06369732722,544:0.1087769419):0.03301069956):0.3983280799,(545:0.2658711848,546:0.3282846831):0.2462356988):0.1767263024,(743:0.6635087417,750:0.7202824214):0.08115843395):0.08644262622,(((((751:0.4367870629,752:0.5190781429):0.2566915086,776:0.8537052008):0.1514404838,((802:0.4403100311,(803:0.4873603185,804:0.6612480361):0.1470544216):0.343754272,805:0.8658958446):0.1838140852):0.0470508002,((((779:0.4628434158,780:0.4658237731):0.2692953219,782:0.9110902605):0.2404529249,(781:0.7778786817,((((783:0.3767159067,784:0.3259186812):0.176108007,785:0.3474540995):0.2785874045,((786:0.4453591426,((787:0.1438387702,788:0.1205497734):0.2487991489,(789:0.1084283741,790:0.0892845875):0.255719879):0.0821145016):0.1433607369,791:0.4452887165):0.2684002622):0.2904480525,807:0.9185231962):0.0973939255):0.07613149332):0.05981735568,((826:0.9243443189,((2347:0.4464899167,2348:0.3201842206):0.1298283546,2349:0.4403981742):0.4633550897):0.1160641007,2662:1.1820253105):0.05876872201):0.06966923433):0.05713140214,((((2350:0.1425082236,2351:0.0959753395):0.7772069526,((2352:0.3678442324,2353:0.3091727093):0.0665009477,2354:0.4001432937):0.3522002225):0.09218064064,(2355:0.5609462276,2356:1.1624353068):0.1893026544):0.2953662721,((((2607:0.2591841172,(2608:0.1566200672,2609:0.1079198127):0.1953441662):0.08845648848,(2610:0.1288534048,2611:0.1147481340):0.2200650228):0.3316873268,2650:0.5670057509):0.0844165464,(((((((((2612:0.1939323404,2620:0.2555530745):0.06806387245,2638:0.3350025351):0.04186579243,(((((2613:0.0667609214,2614:0.1151930260):0.1166916824,2619:0.2547666742):0.03624446657,2615:0.2245529198):0.03375279522,(2616:0.1773355245,(2617:0.1441874031,2618:0.2336987489):0.02887387588):0.0503908835):0.0742221664,2637:0.2757101779):0.05531290244):0.04134642034,((((2621:0.1761803267,(2622:0.1395493951,2623:0.2369418689):0.02833944278):0.1005398839,((((2624:0.1668463362,(2635:0.0994220830,2636:0.1957044390):0.2295390967):0.0478055686,2625:0.1995980713):0.03547307071,2641:0.3736600613):0.05434138876,(2632:0.2273516145,2633:0.2743470864):0.1069954921):0.02904513987):0.03202045138,2634:0.2786633438):0.02900647856,(((2626:0.1941016073,2639:0.3323125101):0.1030863583,2631:0.2351414166):0.03692081733,(2627:0.1666826064,((2628:0.1252417667,2630:0.1955682517):0.06871412692,2629:0.1629665126):0.1270696628):0.08138746424):0.04338655225):0.04687088332):0.03810967042,2640:0.4309271261):0.03671615801,(2642:0.4000211034,((2645:0.2225112919,2646:0.2286334077):0.1469765303,2647:0.5227942204):0.1311182):0.04871816031):0.03136063435,(2643:0.3278841433,2644:0.2798320730):0.1724247652):0.07179021414,2648:0.5393840842):0.0870085325,(2649:0.4791486890,(2651:0.1541752643,2652:0.1258683469):0.5195256048):0.1016308518):0.1301019662):0.7326160084):0.09839627354):0.07315486258):0.08444244266):0.02524927068,(((((526:0.1916303564,(527:0.1411046649,528:0.0766536396):0.0331177836):0.05903738491,530:0.2007019004):0.06339247068,529:0.1671250212):0.07362105126,531:0.1577662907):0.4485658322,((534:0.4652924157,(549:0.6066432249,550:0.3348104669):0.3134723885):0.1449767033,((((((((570:0.1209025462,572:0.0965120910):0.07501970684,571:0.0550266509):0.2392995332,(573:0.1487482311,(575:0.1591527962,576:0.1225017715):0.3364199686):0.1130257495):0.0651587032,577:0.4349775015):0.04813374471,574:0.2674633198):0.09498864954,578:0.4855942574):0.09160516687,579:0.7229695368):0.3165298868,744:0.6771042136):0.07669789093):0.07061863442):0.03444627973):0.09757454723,((((492:0.5618673372,525:0.3687608652):0.1100300714,(508:0.1715133169,509:0.2063260194):0.2537207789):0.0547821638,(533:0.6169037073,(((754:0.0551626081,755:0.0852632098):0.5944118914,756:0.6228903685):0.171673259,757:0.7919003895):0.08809984518):0.1177729176):0.03252233403,((510:0.4255515770,((511:0.4700145298,((515:0.1123774039,516:0.1276733257):0.06243071958,517:0.2132939054):0.1156653767):0.1102988766,((512:0.2746447396,(513:0.1355943341,514:0.1213648967):0.07758934326):0.1974113053,(((518:0.1170377107,(519:0.1250542424,520:0.0446918731):0.06750686517):0.04107090198,521:0.1239080308):0.09330731715,522:0.3126833130):0.1195117238):0.06335742862):0.1415971385):0.04796015362,(523:0.3688564782,524:0.2990652743):0.1164929596):0.1238898795):0.05468960928):0.02459627375):0.02441919147,((((((((((((((((190:0.2164849470,(192:0.0929424758,(193:0.0708203267,194:0.0968228435):0.01655822081):0.05065316656):0.04111200905,(195:0.1458312634,(196:0.0706731382,197:0.0614561751):0.08638857286):0.07514817231):0.02239662872,191:0.1338924170):0.3863110238,(((((198:0.1950798974,199:0.2549075036):0.1605307185,(200:0.1782644462,201:0.1210183304):0.05671062546):0.06461091121,((((202:0.0499170978,203:0.0907505106):0.1219051175,204:0.1395000992):0.0642884051,((205:0.0592460391,206:0.0575915375):0.03026113699,207:0.0705396577):0.2251601989):0.01944183886,208:0.2311149842):0.02074352395):0.05880228324,209:0.2675669324):0.01494346102,((((((((210:0.1017436478,211:0.0491830387):0.08831420801,212:0.0723320970):0.1031566946,(213:0.1018411352,214:0.0598467546):0.03432214204):0.009948095215,215:0.0822006047):0.01953114057,(216:0.0862696770,217:0.0466084183):0.06403879796):0.02750520147,218:0.1219948331):0.04029757025,219:0.1232496166):0.1292693666,(((220:0.1776446954,221:0.0666283730):0.04850043489,((222:0.0574534488,224:0.2300878650):0.06188928883,223:0.0497213918):0.1063949476):0.06531126072,225:0.2575539741):0.2554296461):0.1564029355):0.09039677089):0.07384989252,226:0.5706799246):0.1831879997,((358:0.1214953636,359:0.1212614714):0.2033002162,(360:0.2740295638,361:0.2424891234):0.09050424908):0.1566300876):0.07054641281,((((((227:0.1627873102,((228:0.1606478580,(229:0.1553308207,230:0.1368040909):0.0725523453):0.01438053066,231:0.2271488301):0.04573383943):0.149697687,232:0.3614333583):0.1751966737,(357:0.5082202334,(362:0.0092182464,363:0.0108542189):0.4833326192):0.166298329):0.0484018381,233:0.4000914824):0.03983448585,((234:0.1235425896,235:0.1865310004):0.08330019294,236:0.2289839081):0.2969222352):0.05230930065,237:0.5387707707):0.07759708797):0.06562019346,((((((((((((238:0.2210882801,239:0.2057764200):0.1134262444,(240:0.1858489426,241:0.1502170087):0.1202568787):0.07382925412,242:0.1740335529):0.04406960617,325:0.3626720733):0.02830602186,(253:0.2209955309,254:0.1712719800):0.05579641893):0.03961880307,(((((243:0.2447710898,((245:0.0803022043,246:0.0759018718):0.04530191674,((247:0.0535674570,(248:0.0781142793,250:0.0341839379):0.01860069906):0.04213080436,249:0.1187736718):0.0252269772):0.06541259119):0.06111989987,244:0.2322333034):0.02572965895,251:0.2330894214):0.05550568125,(252:0.1758844052,255:0.2712954784):0.03500099409):0.03644825522,((256:0.0844124081,257:0.1146803077):0.1081441027,258:0.1588743245):0.1285631749):0.03565351611):0.03922532566,((((((((261:0.0600489711,(266:0.1015552694,267:0.1551810208):0.08373516554):0.02413550666,(262:0.0936181777,263:0.0543985759):0.02880563471):0.04198226567,((((269:0.1641822169,271:0.1162052525):0.03684447999,(270:0.0824369904,272:0.1800287932):0.03096440796):0.01151785431,((275:0.0824224754,276:0.0786991471):0.07992027221,((((((280:0.0850312487,(283:0.0391285082,288:0.0516077563):0.07611912925):0.02090174419,((281:0.0000029741,282:0.0000021555):0.1141170898,(284:0.0776830215,287:0.1171626119):0.02460792807):0.01851254541):0.02459414979,(285:0.0936845091,286:0.0784382892):0.02769756835):0.0074518513,289:0.1230717065):0.09185641656,(291:0.0673134234,292:0.0622347452):0.08000558607):0.01778371495,(290:0.1501055087,((293:0.1008986228,294:0.1028323833):0.03984919523,295:0.0869396382):0.07374821882):0.08537035025):0.02077088232):0.04850230609):0.06948025963,((273:0.1074352411,274:0.0883784962):0.1022822572,(((((317:0.0051187987,318:0.0000021703):0.08794478218,319:0.0723653750):0.01904115523,320:0.0979907882):0.04232167223,321:0.1040283642):0.1610704261,(322:0.1814229872,324:0.3298192486):0.07663631308):0.1077714046):0.02561929094):0.03129350493):0.01655743552,268:0.1655888453):0.0150027061,(264:0.0958807772,265:0.1247174421):0.03175276747):0.02503760743,((277:0.0920269460,279:0.0642273414):0.04643357755,278:0.1493953178):0.1099206527):0.02839574372,((((296:0.1288229462,297:0.1268299543):0.05745819373,(302:0.1814447490,323:0.2461068906):8.973803473e-05):0.02196206034,(299:0.2092446416,303:0.1306913008):0.04277544472):0.04326044235,(298:0.1913193570,(((304:0.2247243180,305:0.0882565468):0.03143616913,(306:0.0151364269,307:0.0186724828):0.1202637435):0.06763193561,((((308:0.1382670662,(309:0.0456047402,310:0.1113203877):0.02202561765):0.06155096369,316:0.1550851150):0.03217443356,(((311:0.1053795516,312:0.0781335196):0.01649730635,313:0.1066958450):0.01497324493,314:0.0839982009):0.02303232303):0.01046676803,315:0.0782243823):0.04718125599):0.1190141857):0.03205838493):0.0185689973):0.01629810918,(300:0.0835393511,301:0.0582244316):0.08441538252):0.1416764969):0.02312643848,(259:0.2762958617,260:0.1487008584):0.1013283886):0.1161363033,(351:0.3604045014,((352:0.0639914701,354:0.1267965249):0.06986281957,353:0.1502637160):0.3471197257):0.0548840969):0.03999076119,(350:0.3841058860,355:0.4444754021):0.1194463832):0.04153356393,(((((326:0.0414063802,327:0.0836391880):0.05229327975,328:0.1294719088):0.09227313753,((333:0.0793870319,334:0.0867445984):0.09185093557,335:0.1116619565):0.05818325957):0.02103677951,(((329:0.0404581062,330:0.0548975712):0.1256231763,332:0.0707415320):0.03942292749,(331:0.0900573384,336:0.0726934702):0.02442136554):0.01160316951):0.1823430445,(((337:0.0717966951,338:0.0561998506):0.1171522785,339:0.1116124530):0.06424027638,(340:0.0045137870,341:0.0051038678):0.09652954287):0.1577671026):0.04530115693):0.0771261726,(((342:0.2840342635,(343:0.1917923785,(((((344:0.0631914862,346:0.1009820512):0.02853546624,345:0.0621260441):0.05889541373,347:0.1027906148):0.02687362627,348:0.1503814507):0.08039660967,349:0.3906144856):0.05069165724):0.040047362):0.05254322445,356:0.5637167798):0.1436318388,(((1619:0.0455601339,1620:0.0970833838):0.02516774593,(1621:0.0670753788,1622:0.1023848508):0.02374290736):0.0559571976,1623:0.0832629532):0.7631257818):0.05272434256):0.1319419082):0.03864354149,(364:0.0577177613,365:0.0736218532):0.6096263768):0.04684684512,2313:0.7596460948):0.0236676543,389:0.6775046136):0.02530667547,(((381:0.1497618239,((382:0.1650752308,383:0.0621178064):0.04566215209,384:0.1550715762):0.0240625944):0.03852364122,385:0.2341275821):0.0882513477,(386:0.1695707643,387:0.1367758757):0.0945899995):0.5154923262):0.04530164987,((((((((((((((((832:0.1382777054,((834:0.0874359155,(835:0.0493721913,836:0.0698251871):0.01821809418):0.04647827309,837:0.0576077722):0.1519232309):0.03812885828,(838:0.1769566506,((((839:0.0767447919,((842:0.0536389389,843:0.0588375591):0.01400587883,844:0.0702078312):0.01673914416):0.008285686749,841:0.0617724295):0.01660115838,840:0.0569878934):0.04109330062,845:0.0843396536):0.1767161379):0.05309019278):0.04225173382,833:0.1822724742):0.05669209763,(((((846:0.0763085743,847:0.0748760456):0.05606812919,849:0.0708354103):0.01893784161,848:0.1008024952):0.06453509997,850:0.0935979215):0.04820643571,(851:0.1307210129,852:0.1046920056):0.04845749329):0.1644513261):0.3350247409,(((868:0.1087874003,869:0.0951391054):0.1585768743,870:0.3032701808):0.05465483679,(((((871:0.0327567109,872:0.1135958468):0.02809632701,873:0.1053869747):0.07498440393,875:0.1840936012):0.04191415998,874:0.1160955431):0.05197930658,(876:0.1861650842,877:0.2775237674):0.03323758842):0.1434184108):0.1288402644):0.05468993882,(((((853:0.2306399596,((860:0.1034708900,861:0.1257724943):0.145442282,((864:0.2552715254,865:0.1951505161):0.06146703147,(866:0.1155679400,867:0.1226969851):0.1008957761):0.1561281974):0.0247152009):0.01902069403,(859:0.1850795327,862:0.2093951850):0.04390465051):0.01298781582,(854:0.0922758023,855:0.1297526580):0.1101551077):0.037678661,((856:0.1099927450,857:0.1101575832):0.03368780176,858:0.1874391918):0.03708112524):0.07694525925,863:0.2119587466):0.1705724075):0.09163193555,887:0.4529525830):0.04200976239,((((((((891:0.1933058501,892:0.1767151390):0.04824952399,914:0.2323426440):0.01455663722,((((893:0.1615620739,(894:0.0691582204,895:0.0625695655):0.05437756721):0.06503841081,896:0.1384014743):0.04599048848,913:0.2492645876):0.01263594134,898:0.2503817416):0.04210695727):0.02684521577,915:0.3386686751):0.02958660352,899:0.3180895478):0.02090021816,897:0.2704008932):0.04990751794,((((900:0.0671472963,(901:0.0977004404,902:0.1328586238):0.05608558778):0.06893177871,903:0.2533111744):0.04981518593,910:0.2522603684):0.0370949541,(((904:0.1119047046,((905:0.0646386320,907:0.1080896543):0.02997645334,(906:0.0679516382,908:0.1362837843):0.01872950402):0.04567135036):0.07208661027,909:0.2446911221):0.0391805166,(911:0.1679991301,912:0.1244956377):0.1379051577):0.02234912057):0.06353080911):0.05685452175,916:0.3145793424):0.3061915272):0.06719942263,(((((878:0.0892797654,879:0.0574111038):0.07384280415,880:0.1429829775):0.2234379424,(((881:0.0358195964,884:0.0054527874):0.06049471816,(882:0.0810941844,883:0.0689105639):0.02610743486):0.1391239967,885:0.1957301970):0.1517021698):0.04505293684,886:0.4483566530):0.128327074,((((928:0.5010215857,929:0.2840360731):0.1096534029,(930:0.3597103308,931:0.3182827756):0.2576183188):0.2301324267,((932:0.2940853884,(933:0.1701382100,934:0.1986403654):0.1447062916):0.3088077695,936:0.4422456639):0.06860754498):0.05624939574,935:0.4919433832):0.07071354553):0.04779335921):0.05610569871,890:0.4830301569):0.05172065626,(888:0.0490698676,889:0.0796296919):0.3503892042):0.1063910069,(((917:0.0949868995,918:0.0937355660):0.1391738951,919:0.2199297590):0.1316885343,920:0.2968783860):0.2238922938):0.08964903349,1582:0.6019029834):0.05930269086,((926:0.0590573760,927:0.1123419999):0.5027306659,(937:0.2430546149,938:0.2082290254):0.4116421317):0.130658985):0.07036687339,(((921:0.1784350968,922:0.1468111065):0.4063857805,(923:0.2188249515,(924:0.0658932430,925:0.1095938148):0.1772815489):0.2924655324):0.1325958351,(((((((((((((((((939:0.1294920990,940:0.0899965899):0.06508863771,943:0.2431184361):0.05383427254,942:0.1533075060):0.02321542541,(941:0.1577209994,944:0.2489901151):0.06210915534):0.2050602999,((((945:0.1203400966,(948:0.0655003417,949:0.1456976511):0.07035559264):0.02325041441,946:0.1037462185):0.0341278562,947:0.1149262109):0.07259613657,(950:0.1527591652,(951:0.1250412832,((952:0.0543882566,953:0.0711590523):0.09520411703,954:0.1161030544):0.1313725852):0.03419949513):0.01434400711):0.1598120215):0.09357853074,(((957:0.4193094968,1264:0.2992744830):0.05715879364,(1262:0.1991013851,1263:0.1562966355):0.1724752586):0.04676288473,(((((((((((((((1380:0.0646282056,1381:0.0504576215):0.02925136015,1382:0.0718379255):0.1661513587,1448:0.3108783989):0.06544639435,(1383:0.2169853706,(1450:0.1245945530,1451:0.0781510731):0.2850179074):0.03417889806):0.06593640615,((1416:0.0516355928,1418:0.1381801568):0.02986168093,1417:0.0938193521):0.1889023136):0.04447687626,1415:0.2616997808):0.02704105131,(((((1392:0.2878428211,1399:0.0274361230):0.1298196434,1398:0.0505134001):0.05108465083,(1396:0.0786063847,1397:0.0993119964):0.03854467927):0.09822076803,((1393:0.0694139303,1394:0.0604307450):0.03700826509,1395:0.0996519167):0.1151575893):0.05806399632,(((1442:0.1668753052,1443:0.2640638558):0.1151594281,(1527:0.2275902347,1528:0.4379119147):0.2216084156):0.04222677618,(1458:0.0909764840,1459:0.0551329983):0.2935303456):0.07482370142):0.05085937233):0.05404114256,((1411:0.1957683608,(1420:0.0721870365,1421:0.0801499020):0.2397039181):0.05373464273,((1435:0.1056370579,1436:0.1175601881):0.1905453104,((1525:0.1804293857,1526:0.1093181812):0.3474643519,1538:0.4001668493):0.07606869015):0.04129552579):0.01215632569):0.01092477787,1434:0.2986120032):0.01751295354,(((((1384:0.1196516660,((1444:0.3600646475,(1445:0.1149611029,1446:0.1182134868):0.09593171688):0.0559535902,(1447:0.2261201296,1449:0.3077151669):0.09495920477):0.1318315635):0.05999256121,((((1385:0.1555010477,1386:0.0898411467):0.03947654833,1387:0.1748570503):0.03836529784,(1388:0.0928352127,1389:0.1337101246):0.07225180901):0.04170169995,1390:0.2100849199):0.01613596601):0.03080978583,((1391:0.1600102165,(1422:0.1899027300,1423:0.1877574117):0.0748164101):0.03839336679,(1419:0.2111594210,1441:0.2894846189):0.078444894):0.0258681966):0.02632915461,1403:0.2504114355):0.04131477608,(((((1404:0.0915898880,1405:0.0748288112):0.02117573406,1406:0.0859213797):0.1610582848,((1407:0.2078401808,1408:0.1522741209):0.06201276189,1410:0.1933209168):0.03328811192):0.01678028698,1409:0.1790713099):0.06505581964,((1424:0.1788773378,1425:0.2321087201):0.06653199657,(1426:0.2514970454,(((1485:0.1747199785,1486:0.2035610746):0.1218012476,((((1487:0.1853099725,1489:0.0826727650):0.02280380041,1488:0.0447497847):0.08658970481,1490:0.1702316670):0.09404646356,1492:0.4136698418):0.04545476589):0.05453790726,1491:0.2547816826):0.120269917):0.03222651629):0.04584155234):0.04688316703):0.03152754644):0.008953188898,(1400:0.1935395470,1402:0.2357580761):0.05275688153):0.02730849466,(((1412:0.1342796234,1414:0.2183055861):0.07477870649,1413:0.1196956144):0.1188512658,1438:0.2753919596):0.09019426804):0.01682559756,((((1427:0.2085517304,(1433:0.1856380028,(1456:0.0717520365,1457:0.1014176855):0.2756847598):0.04007847749):0.06269526897,((((1428:0.0633561396,1429:0.0827153919):0.03551522059,1430:0.0959045311):0.06001728888,1431:0.1403496507):0.04732347963,1432:0.1997698444):0.06835765971):0.04876396195,(1493:0.3523689332,(((1507:0.1776833126,(1508:0.1017875341,1509:0.0911371564):0.1291998052):0.1361623597,1580:0.5638102946):0.1096232626,1510:0.3359610554):0.07343117825):0.08977735347):0.08497853808,(1437:0.3105781059,((1452:0.1356819805,1453:0.1280263673):0.1805756442,(1454:0.1830057107,1455:0.1537828499):0.1802627714):0.08600890558):0.01633095714):0.03622679128):0.02543404932,((1401:0.1471272020,1439:0.2546899250):0.04871209279,1440:0.3123102121):0.03821636962):0.05068807344,(((1513:0.3337027787,1514:0.4171727787):0.08392836266,(((1515:0.1793969996,1516:0.2066517769):0.2111005871,1575:0.4488887662):0.03491919727,((1577:0.1029724225,1578:0.1199354275):0.1100592537,1579:0.2273819344):0.3290044022):0.06518325991):0.07872515306,1529:0.5511625071):0.02274736752):0.04931352497):0.04488383235):0.04017368988,(((((((((((((955:0.3417695582,956:0.3274899324):0.1043224957,(((1266:0.1822036020,1270:0.2835159517):0.06034532158,(1267:0.1541364735,1268:0.1690552285):0.05355809678):0.1171738748,1269:0.2608119975):0.0828275483):0.04666441107,1257:0.3065874912):0.03071738782,(1075:0.2332387130,(1076:0.1267461959,(1077:0.0575840032,1078:0.0843837475):0.09570215519):0.06574941455):0.06911444987):0.03247197501,((1079:0.1015281510,1080:0.1578430616):0.2200004718,(1081:0.1520710328,(1082:0.0303919437,1083:0.0996544727):0.08705979821):0.05063725446):0.1136235429):0.01640454558,1094:0.2600794101):0.008509102552,(((((1084:0.1417331245,1085:0.1576544615):0.06545918011,1086:0.2235668246):0.06464747613,((1087:0.1968289502,(1095:0.1380478729,1096:0.1590385937):0.08302283728):0.02901839889,(1088:0.1803955028,1089:0.1044448325):0.03881032132):0.03144291792):0.009016216575,(((1135:0.1558680566,1136:0.2006734411):0.07720836991,(1251:0.2537863698,(1260:0.0382967626,1261:0.0898711279):0.2640035049):0.04056120177):0.04687757385,(((1179:0.2153124128,1180:0.1621672118):0.04961985033,1183:0.2527110950):0.03751915268,1181:0.2342374730):0.08297221777):0.03580720184):0.02381243177,((1090:0.1048486616,1092:0.1906704760):0.03241340187,((1091:0.1197240221,1134:0.2251190515):0.07269052432,((1093:0.1585861973,(1126:0.0755627395,1127:0.1135735223):0.1331556332):0.02258570818,1124:0.2209504636):0.02686695501):0.009783151145):0.01530222013):0.04095971884):0.02654286975,((((((((((((((1097:0.1170375902,1101:0.0490183220):0.03586226405,(1099:0.1245630096,1102:0.0421299835):0.02484843105):0.03616584117,1098:0.1160519972):0.02278134849,1100:0.0924309000):0.01332051058,1103:0.1279558064):0.03596281146,(((1116:0.1021722044,1118:0.0541693582):0.02123272291,1117:0.0968142086):0.03672552927,1119:0.1350310222):0.04341961808):0.02261982317,1104:0.1086668364):0.01851871631,(1109:0.1163449135,(1110:0.0475682160,1113:0.0593158862):0.04196219148):0.03646688627):0.005261327585,(1114:0.0577193154,1115:0.0805030128):0.08474218663):0.006140096405,(1112:0.1201164330,1120:0.1330606673):0.03110550863):0.02135796128,(1111:0.1506753641,(1173:0.0746590453,1174:0.1393624811):0.1333191913):0.0417801219):0.01992255195,((((1105:0.0000021560,1106:0.0038578472):0.07148910006,1107:0.1082143337):0.05758643071,1122:0.2030095511):0.02753766422,(1108:0.0737120446,1121:0.2008802654):0.03800944646):0.03605859577):0.04976147681,((1123:0.1620453122,1258:0.2508929229):0.05387973821,1125:0.2352185167):0.03414321168):0.01676030791,(1271:0.2655985417,1272:0.3018133512):0.1093843249):0.02274373835):0.04960161471,1259:0.3059459991):0.0223228534,((1164:0.2585353883,1165:0.1555791130):0.1651675619,((1182:0.2919054344,1249:0.2529834986):0.0560028505,1250:0.2413754667):0.0502531973):0.05605454234):0.02040312919,(((((((1137:0.1957032177,(1252:0.2182741188,1253:0.1574772198):0.1725479502):0.0479350053,((1158:0.0872755636,1159:0.1377775057):0.04744245563,1256:0.2460294735):0.02882726629):0.03732258146,(1156:0.2187791123,1157:0.1496519866):0.08626850108):0.01267227247,1178:0.2654200612):0.04477407923,(1138:0.1668492292,(1153:0.1786921925,((1166:0.1897819918,(((1167:0.1103700991,1168:0.0932141579):0.01319060257,1169:0.0425329336):0.08263847209,(1170:0.0559290274,1171:0.0718418001):0.06627234061):0.02607208967):0.05128930209,((1172:0.1329775168,1177:0.2632153614):0.03024768907,(1175:0.1084551861,1176:0.0805296880):0.1537632081):0.03527450054):0.1138708282):0.03287421249):0.05159659067):0.03058250906,(1161:0.2111947365,1162:0.1799856541):0.1046399883):0.03359473287,(((1139:0.1739679517,1163:0.2768412276):0.04560372156,((1140:0.1336206955,1141:0.0796866640):0.07373149566,1160:0.2270805430):0.003782167192):0.04718429593,(1142:0.2123240055,1143:0.2101589918):0.04546196301):0.01870530975):0.02989941343):0.03501892138,((((((((((1144:0.0962606710,1145:0.0869316241):0.01640555762,(1146:0.0753171126,1147:0.0620844193):0.05957708772):0.02384673586,1150:0.1184732590):0.05393369225,(1148:0.0693928668,1149:0.0565368402):0.06349625118):0.03950504446,1186:0.2719281380):0.02367891346,((1151:0.1178281597,1152:0.0945175889):0.08301000003,1155:0.1822348657):0.03868128813):0.03124682517,1154:0.1507009430):0.03107943721,1187:0.2826413593):0.01556879939,((1254:0.1865090333,1255:0.1977464329):0.08964532959,1265:0.2656677427):0.04027908428):0.06178606126,(1184:0.0743270701,1185:0.0875790803):0.1964175746):0.02665459116):0.02337567236,((((((((1221:0.2937622992,1245:0.1529648480):0.04174315926,1235:0.1173375134):0.0762302136,(((1232:0.0836420788,1233:0.0550275337):0.054032113,1234:0.0736874067):0.04145602936,1247:0.2125356857):0.02573536909):0.0375639372,(1236:0.1336954411,1246:0.1757847511):0.03607697782):0.000318952936,1237:0.1438384220):0.02225686399,(((((1222:0.0682895244,1223:0.0749123212):0.02625223469,1227:0.0870313294):0.02404128994,1224:0.0514411840):0.02377258524,(1225:0.0741176042,1226:0.0819412215):0.02330542718):0.06653562195,((1228:0.0842355694,((1229:0.1231493581,1512:0.5713768180):0.01834351642,1231:0.1535276754):0.007323678172):0.02926529093,(1230:0.1308852322,1248:0.2311784174):0.04855620339):0.03032821893):0.02787044705):0.03354522468,(((1238:0.1280596493,1239:0.1466451307):0.02671723974,1244:0.1665028486):0.03350365241,((1241:0.0853838931,1242:0.0872637720):0.05586455693,1243:0.1748669474):0.04999445487):0.02514997271):0.03628537643,1240:0.1224887810):0.1303466631):0.05091476215):0.01973297388,(((((1193:0.0873727821,(1194:0.0083902204,1196:0.2390666175):0.08633476859):0.03932065102,1195:0.1191398630):0.05721497504,(1197:0.0862792218,(1198:0.0204940231,1199:0.0560033577):0.05376101727):0.1155715583):0.06630702705,(((((((((1200:0.1553155617,(1215:0.0686637060,1216:0.0631080810):0.1297297677):0.0727686463,((1205:0.1612841814,(1206:0.1443156423,(1207:0.0221570770,1522:0.2504249930):0.04439575508):0.04235427535):0.03290644487,1209:0.1278374063):0.01203762019):0.01969038509,1201:0.1709475734):0.02523309223,(1208:0.1217945828,1218:0.2504054649):0.04830579409):0.03140928386,(((1210:0.1235302654,1211:0.1224435998):0.03045643773,1217:0.1737237855):0.017618597,((1212:0.1252871438,1214:0.1781314144):0.04670585567,1213:0.1589809235):0.03363991949):0.03318700735):0.05094867319,1203:0.1152382276):0.01412395716,1204:0.1521093563):0.03595510639,1202:0.1457248004):0.07878036442,(1219:0.0716634258,1220:0.0556340941):0.2230641958):0.05748793162):0.07533051706,(1273:0.3088755196,((((1517:0.2199301658,1518:0.1376011740):0.05513256811,1519:0.3120113415):0.02754525892,1521:0.3582251632):0.03637367365,1520:0.2703081940):0.2428947458):0.0880808278):0.03866574563):0.0491238128,(((((((((((958:0.1174345795,(959:0.1153791841,990:0.2573885632):0.04837102839):0.04481755254,((985:0.0638568796,988:0.1806225587):0.07167456762,(986:0.0736078901,987:0.0556949277):0.07115007804):0.1033759638):0.03207815064,((((974:0.0780221532,979:0.1459108591):0.02563348295,(975:0.0798026463,976:0.0592777562):0.05556974357):0.02366474237,(977:0.1146818535,978:0.0927991895):0.01705140115):0.04002856238,((980:0.1024891002,981:0.1070708742):0.03402691644,((982:0.0933294245,983:0.1174181120):0.05822525809,984:0.1943839672):0.03066786986):0.02338337951):0.07354456439):0.03821534659,989:0.2555712672):0.0412820429,(((((1465:0.1093653143,1466:0.1342342059):0.04835504206,((1467:0.0819310024,1468:0.0837943228):0.01692545652,1469:0.0737935814):0.08304496455):0.01199819367,(((1470:0.1324851077,(1471:0.0894744761,1472:0.0998902950):0.02849326109):0.03923959496,1474:0.0946667137):0.02339044315,1473:0.1630206642):0.03244540866):0.0233552388,(1477:0.2405782222,((1478:0.0881874506,1479:0.0620354528):0.1299121547,1480:0.2018695761):0.05591866869):0.06440358408):0.03341048191,(1475:0.1865057744,1476:0.1128327329):0.1290553297):0.1084500586):0.03837627453,((((960:0.0971761188,961:0.1203803712):0.08390795697,962:0.1421015141):0.03926762151,((968:0.1014452169,(971:0.0973019881,972:0.1533105612):0.02701147908):0.01977319825,(969:0.0756241282,970:0.1117645496):0.04429919146):0.09458686047):0.04528997696,(((963:0.1665422824,967:0.1534249137):0.03067103745,((964:0.0941769600,965:0.0234522944):0.02852752282,966:0.0808137874):0.06176577601):0.04762202559,(1460:0.2764002812,(((1461:0.0817922300,1463:0.1072184760):0.03920915095,1462:0.0634539821):0.09544081627,1464:0.1650123036):0.1442386901):0.1577231967):0.0299661215):0.02809850855):0.01323764569,(973:0.1772968233,991:0.2192297810):0.0605312176):0.08000805808,(((1317:0.3039777048,(((((1318:0.1907107749,((1319:0.0456816198,1320:0.0824079657):0.1256393754,(1322:0.2222196254,1326:0.2871489060):0.05540148225):0.02823102059):0.04886705086,1321:0.2275751650):0.02144190419,(1323:0.1756722666,1324:0.1555729328):0.1206715943):0.05419999639,((1325:0.2561543271,1337:0.3016212658):0.06848686148,(1327:0.2895348118,(1328:0.2283764291,1329:0.3191221311):0.06573268885):0.01975538913):0.04300427137):0.02173197383,(1330:0.3008551750,(1332:0.2995870543,(1336:0.2650901972,1338:0.2997210314):0.04832081646):0.0579479757):0.05994612291):0.02834106447):0.04933581751,((1333:0.2040075919,1334:0.1939517405):0.06692241041,1335:0.2786521512):0.03269838283):0.04056885612,1331:0.2464803742):0.06881046181):0.0363492432,(((((((994:0.1271410657,995:0.1373530771):0.03392796495,996:0.1535632270):0.09236490199,(1539:0.4529989669,1540:0.1854091437):0.3536691929):0.0241437972,((((((997:0.0523510792,998:0.0984240932):0.06795610917,999:0.0792818632):0.03512693378,1000:0.1025262663):0.0157469409,(1001:0.0794497437,(1002:0.0800512232,(1003:0.0726023705,1004:0.0704381266):0.01882208433):0.02008559453):0.02905598955):0.08555452122,1316:0.2566437008):0.02817816259,(1005:0.1369059438,1576:0.4703502276):0.06536178676):0.02502151989):0.03551221405,((((((((1006:0.0971404895,1009:0.0603558612):0.02305568168,1007:0.0547619484):0.01125098061,1008:0.0705319976):0.01774619856,1011:0.1154786026):0.023335237,1010:0.0740523801):0.06586156225,1012:0.1176997208):0.05141506656,1013:0.1801460616):0.04699460442,1584:0.4657761508):0.02068613614):0.02520440398,((1014:0.1753982088,(1016:0.1818182765,1017:0.2672853655):0.0365312735):0.05738423995,1015:0.1405238802):0.04398293179):0.04915313668,((((((((1019:0.1049937497,1020:0.0711293800):0.03655324491,1024:0.1295914082):0.008537822565,((1021:0.0840893367,1022:0.0804094583):0.0456930671,1023:0.1226477512):0.01769665851):0.09375900198,(1025:0.0840847493,1026:0.1096716624):0.1241370992):0.02432937485,1027:0.2465070625):0.06674039718,(((((((((((1541:0.1054642785,1542:0.0858793180):0.03168111957,(((1543:0.0537682372,1544:0.0678047038):0.0191216249,((((1545:0.0717819438,1548:0.0661980154):0.01470522879,(1547:0.0393821110,1549:0.1194435162):0.02423294138):0.004608970305,1546:0.0655900156):0.03006965284,1551:0.1010859705):0.006379004532):0.01926741635,(1550:0.0891643060,1552:0.0818770531):0.02468381282):0.01892222844):0.01438624529,1555:0.1471258804):0.02327405378,(1553:0.0740132407,1554:0.0922744176):0.04892132714):0.106576394,(1556:0.1100337524,1557:0.0925195813):0.09007476481):0.03747146052,(1558:0.0885173904,1559:0.1141734008):0.07105332425):0.02658606904,1560:0.2052029494):0.07886848668,1561:0.2145674970):0.07138432446,(((1562:0.0747609603,1563:0.0811045170):0.06624056415,((1564:0.0557185915,1565:0.0910530602):0.03913739227,1566:0.1360439241):0.04772873153):0.0114224888,(1567:0.1049529372,1568:0.1322694698):0.02877064283):0.1170584444):0.06746644136,(1569:0.1597622632,(1570:0.1105301449,1571:0.0984642046):0.03764090406):0.2540219026):0.07804986483,(1572:0.2043993211,1573:0.1769715907):0.2574223476):0.08758993665):0.05564109977,((1313:0.0777559549,1314:0.1180030772):0.0409039208,1315:0.1313866281):0.1802763014):0.03740624677,(1128:0.2092894328,((1129:0.0530820467,((1132:0.0160569065,1281:0.2486890812):0.06859849381,1133:0.1156399880):0.0247412765):0.01464339129,(1130:0.0619099841,1131:0.0820352033):0.05252434404):0.07047354882):0.1528764012):0.004700828641):0.03976078723):0.01151039955,(1483:0.2674064652,1484:0.2469997368):0.2005610072):0.03795889869,((((((1018:0.1938320458,1312:0.2673047776):0.04381771436,(1064:0.2274881007,1065:0.1360374276):0.1233207337):0.0576818005,(1062:0.1540339669,1063:0.1702489430):0.1042296766):0.03843016641,((1056:0.1693642142,1061:0.2282590690):0.02904624109,(((1057:0.1585937255,1058:0.1301816161):0.01921932895,1060:0.1973095516):0.06976905628,1059:0.1797837867):0.0371796044):0.03747120084):0.04010308547,(((1055:0.2373054452,(((1301:0.2553699539,1302:0.1267992638):0.08889379514,(((1303:0.1116091934,1306:0.2382998622):0.05416780026,(1304:0.1200852400,1305:0.1455411307):0.02892137236):0.1292068802,(1309:0.0818225966,1310:0.0731425438):0.2496473699):0.07269243217):0.04821882907,1506:0.3954672772):0.03027508951):0.03241945102,(((1298:0.1252085336,1299:0.1350611028):0.1738851494,1300:0.0818274768):0.075760021,1344:0.2624309475):0.1290969778):0.0406517595,((1066:0.2236284185,1282:0.3103484669):0.0694944446,(((((1188:0.1363565845,1191:0.1541878022):0.02863107874,(1189:0.1145744526,1190:0.1329841765):0.05577389172):0.0613671944,1192:0.1345116454):0.1533608705,(1307:0.1087061114,1308:0.2235279300):0.1653128545):0.04569120677,1290:0.2979123410):0.03754957573):0.01848834607):0.03364173349):0.01171872233,((1284:0.2735696314,1311:0.3326313615):0.04075093001,(((((1285:0.1118305796,1286:0.0777501487):0.2197472581,((1287:0.0159761804,1288:0.2986641755):0.2007444801,1289:0.3378524399):0.06596354186):0.05620866473,1524:0.5693806406):0.03341290086,((1291:0.1984333964,1523:0.4183724766):0.06261468677,1501:0.3554193039):0.03272399727):0.02951099045,((1502:0.1093191990,1503:0.0701670099):0.07122985548,1504:0.1875558668):0.3005569928):0.01898556075):0.03825859336):0.02591251653):0.03241117428):0.01991015947,(((((992:0.0743383318,993:0.0944248300):0.2210208924,1283:0.2139625727):0.0473823878,1498:0.4573819014):0.03821480085,((((((1042:0.1183769322,1047:0.2496800430):0.0577827614,((1044:0.1077356683,1045:0.1057805048):0.04565414644,1046:0.2072254958):0.03703357224):0.02795341184,1043:0.1353892010):0.06187674123,(1048:0.2146242185,(((1067:0.0988116572,1068:0.0694274938):0.07446009803,1069:0.1783286710):0.035297111,1070:0.1782925377):0.155027074):0.07594325743):0.03045055085,(1049:0.0918962904,1050:0.0296969237):0.2167322779):0.03547321949,1499:0.3454520608):0.03562770146):0.04120166395,(((1051:0.1270061411,1052:0.0743273225):0.05888581501,1053:0.1983328129):0.05447373183,1054:0.2515712946):0.1050351366):0.04095195276):0.01202037574,((((((1028:0.1832040810,1029:0.1096689907):0.08233138458,(1030:0.1777498122,(((((1031:0.1417427037,1505:0.3104328400):0.0468887255,1034:0.1456804542):0.03337469386,1032:0.1603219172):0.02768657734,1033:0.1273398802):0.04943069948,1035:0.1817393151):0.06760202769):0.05177624968):0.05588906779,((((1036:0.0749356356,(1038:0.1513864886,(1039:0.0581781405,1040:0.0706842750):0.05376957018):0.08503929347):0.06051586503,1037:0.0869323738):0.09215498279,1041:0.2108662152):0.05452918632,(((1274:0.0906321330,1275:0.1237041672):0.07474917789,1280:0.1211648327):0.03584526626,((1276:0.0375749341,1277:0.0797589925):0.1426624283,(1278:0.0939117409,1279:0.0586015783):0.05539231879):0.03784340435):0.171321067):0.03416580878):0.04766640186,(1072:0.0859521817,1073:0.1023332444):0.2056081525):0.02292351556,((1074:0.2747844041,(((1292:0.2089250312,1293:0.1644844983):0.08539836955,(1294:0.0711563863,1295:0.0560203011):0.2017396409):0.07179161151,(1296:0.1352076076,1297:0.1450295572):0.2114576157):0.05600721226):0.07377674379,((1481:0.1287342727,1482:0.2034100245):0.1838155067,1511:0.4747181443):0.04683015348):0.03340053897):0.04184804632,1071:0.3068423532):0.02313017367):0.0369667796,(1376:0.2757483656,((1377:0.0950198684,1378:0.0831236832):0.09658260213,1379:0.2091641330):0.03740496341):0.2174690529):0.02725312547,(((1494:0.1529372601,1495:0.1111377908):0.2097659424,(1496:0.0556428794,1497:0.0588065122):0.1773680482):0.2049121235,1500:0.3282037176):0.08394544927):0.03811826574,(1339:0.3414288581,((((((1340:0.2577658322,(((1350:0.1716193941,(1352:0.1226101445,1353:0.0773117719):0.1364924612):0.0398334149,1351:0.1391669450):0.07679989648,1354:0.1919525626):0.02118177683):0.02708390772,1349:0.2192926858):0.03133074232,((((1341:0.2124420887,(1345:0.0590323914,1346:0.1229241826):0.08028169521):0.01908454795,(1355:0.2270752019,(1372:0.1942071193,1373:0.2406001399):0.05175596473):0.04971661672):0.0529520051,1342:0.1902817783):0.02581946818,(1343:0.1974412917,(1347:0.0939554164,1348:0.1163786122):0.08914555473):0.03319812954):0.01510513608):0.1137113399,((((1356:0.1354825925,1357:0.1429812829):0.04118621623,(1366:0.1038956160,1367:0.0807822043):0.2012971557):0.07396503728,(((1358:0.1683413228,((1361:0.0196065269,1362:0.1993049485):0.06511091269,1363:0.1701343945):0.04789313138):0.02288730048,1359:0.1352779577):0.01783699233,(1360:0.1071791039,(1364:0.0653199975,1365:0.0863309548):0.1580745135):0.03796999162):0.03635659669):0.03031166123,1368:0.2871116804):0.02859430083):0.04459000396,((1369:0.0740861664,1370:0.1519241605):0.1039478449,1371:0.1375735052):0.1066695198):0.05661516628,(1374:0.2059730746,1375:0.1967930394):0.1362310813):0.02860116223):0.0944917456):0.04633852354,(((((1531:0.1652701973,1532:0.1724661918):0.2233812995,(1533:0.2296987579,1534:0.3252424264):0.06756735978):0.02746290733,1536:0.4356172866):0.04379747981,1535:0.5430949379):0.08284069684,(1537:0.4989298125,1574:0.4501067074):0.08537587255):0.06830647219):0.07650469884,(1530:0.5099692629,1581:0.5492663759):0.1149556853):0.07396453006,1583:0.7632161653):0.1019260298):0.06891717612):0.09431388314,(((((((((1585:0.2272917221,1586:0.2510927115):0.1959758709,(1588:0.0400064460,1589:0.0856959688):0.3228776722):0.05565192109,1587:0.3373603859):0.1552070069,((((1590:0.0847867098,1591:0.0516224032):0.239495775,1593:0.1437446626):0.04238484044,1592:0.1963245984):0.07973291676,(((1594:0.1278241112,(1595:0.0768005858,1596:0.0874734302):0.03795316534):0.09483084129,(1597:0.1822828318,(1611:0.4043813701,1612:0.3747368422):0.1936384562):0.04956252387):0.04336620429,1598:0.3084812489):0.0296862668):0.03861872273):0.1068654609,(((((1599:0.1654210604,1605:0.2091774449):0.06802436756,1604:0.1918027797):0.03226464653,1602:0.1729934889):0.04641547807,(1600:0.0827905207,1601:0.0487082803):0.165865646):0.01868216109,1603:0.1577072841):0.0907315003):0.09627534204,((1606:0.1265551329,1607:0.0988414341):0.08667842384,((1608:0.1881841320,1610:0.1479567900):0.04178746496,1609:0.1551428397):0.04541020202):0.1066020135):0.2675547093,(1615:0.3805677698,(1616:0.3723846503,(1617:0.0990494918,1618:0.0622420238):0.4030776686):0.06576052485):0.2351481035):0.1453148143,1613:0.3526025764):0.06434758448,1614:0.4358677223):0.5423096609):0.1439580828):0.1310870217,((554:0.9069206817,(766:0.9929337078,((((((((((((((((((((((((1624:0.3325081911,1631:0.2408138089):0.1446475974,(1629:0.0367870510,1630:0.0268715387):0.1072482536):0.0694533885,((1625:0.0825571504,1628:0.0898474601):0.06663962438,(1626:0.0818185965,1627:0.0475960865):0.07020052448):0.09547373774):0.3399596623,((1637:0.6001192788,(((1638:0.0672176739,1640:0.1098913004):0.03473595216,1639:0.0950457706):0.07661688559,1641:0.1068849066):0.3633026212):0.06049005685,((2072:0.3298684835,2073:0.3923378301):0.3172925039,(2074:0.1191014594,2075:0.1196579429):0.2484679377):0.2407989408):0.07453852407):0.03932264316,((1632:0.4023391759,1636:0.3907334335):0.06523150947,(1633:0.1016574712,(1634:0.1047630304,1635:0.1392845075):0.05615173919):0.2976344283):0.1511753825):0.1195860913,((2069:0.0683118949,2070:0.0757843414):0.02532382548,2071:0.1001881220):0.5961488611):0.06697271973,(((((((((2234:0.2665530029,2235:0.2290236429):0.4379112614,(2238:0.1002365126,2239:0.1031066979):0.2026403143):0.0805005427,((2247:0.2309598210,2251:0.1841319706):0.04131955876,((((2248:0.0142761965,2249:0.0907100150):0.05132292039,2250:0.1223134807):0.1209010335,(2254:0.2101727284,2255:0.2552257777):0.09463362003):0.1156959158,(2252:0.1064835852,2253:0.1419498149):0.1760805442):0.02775374676):0.06176852914):0.06168284075,(((((2240:0.1480388956,(2241:0.1275356844,2242:0.1689218406):0.1038479778):0.186389101,(2246:0.2634717804,2271:0.4074933383):0.1632507105):0.08514270218,((2243:0.0000025410,2245:0.0000022646):0.09115789517,2244:0.0881074206):0.1322709314):0.1110063187,(((2256:0.1396643954,(((((2258:0.1378826716,2259:0.1294199687):0.05889679209,2261:0.0512870627):0.034725853,2260:0.0882999582):0.03713064274,((2262:0.0498573183,2263:0.1261311914):0.02746773209,2264:0.2231875925):0.0282647027):0.09948816781,2265:0.1278071865):0.2321508437):0.1517169191,2257:0.2293454720):0.08033461814,2266:0.3563680907):0.0427222482):0.08497758277,((2267:0.3744222008,2270:0.4218246145):0.08732638633,(2268:0.2316023004,2269:0.2405393151):0.2317718937):0.07420591157):0.04905586341):0.1483840238,(((((2236:0.1880275249,2237:0.1639912374):0.2605013302,((((2290:0.1250885272,2293:0.1031438562):0.02257445488,(2291:0.0908253734,2292:0.0488081649):0.02948868269):0.1288662509,((((2294:0.0700077513,2295:0.0937720579):0.05502833777,2296:0.0796753499):0.03671875597,((2297:0.0878659378,2299:0.0883375480):0.03565366334,2298:0.0388919944):0.1288884843):0.04544059768,2300:0.2827145028):0.02745019884):0.2281908625,2301:0.3549832399):0.1878211165):0.07514555519,(2273:0.1164162211,2274:0.0974499987):0.3106342197):0.05164357934,2288:0.5683956468):0.06173925481,((((((2278:0.1886142891,2280:0.2760080555):0.05974651377,2279:0.2118217831):0.1242528677,(2281:0.3073207688,2282:0.2496519399):0.07106520971):0.05220053982,(2285:0.3465003816,(2286:0.1301883421,2287:0.1268900112):0.2509098112):0.08363670101):0.05508967457,(2283:0.2150407414,2284:0.1957076116):0.1768129722):0.06532903884,2289:0.5507594071):0.1673083646):0.05011179387):0.07885259871,((2272:0.3879029063,(2302:0.3789402146,(2303:0.4782463480,2304:0.4912759241):0.1455506752):0.1939772241):0.06915832755,((2275:0.0380400941,2276:0.0731729628):0.4327460268,2277:0.3446476580):0.08116272537):0.1196780433):0.2355067952,((((2305:0.1991538188,2306:0.1216983339):0.05637374575,(2307:0.0973071217,2308:0.0758828772):0.03061942295):0.1750708268,2309:0.5716359265):0.1250933456,2310:0.4227384058):0.2107633031):0.1372417189,2311:0.5851752437):0.3922935037,(((2357:0.4227610679,((((2358:0.2176251059,(2359:0.0844997036,2360:0.1382895809):0.1032513049):0.1810725407,(2361:0.0642444226,2362:0.1312279104):0.2957573306):0.04661638306,2363:0.3616276799):0.03145977382,(2364:0.3582296683,2367:0.3849943642):0.06318809032):0.0430298354):0.05634319135,(2365:0.3706817200,2366:0.3105173300):0.06019934483):0.08146607338,(2368:0.1492127983,2369:0.1509509355):0.3205680938):0.6908869824):0.09969948851):0.06065035132,((((2016:0.0801983424,2017:0.0791710505):0.103900753,((2018:0.0820382958,(2019:0.0827302743,2020:0.1033258401):0.03269025365):0.03081580062,2021:0.1714593543):0.02198713783):0.02047521411,(2022:0.1078566972,2023:0.1876009958):0.08065222617):0.2977590299,((2024:0.1463931060,((2025:0.0692253359,2026:0.1246760541):0.07300361848,((2027:0.0028320027,2028:0.1020100647):0.09040195524,2029:0.0797386881):0.05790854521):0.152979187):0.1457878558,2030:0.2293225962):0.2851277392):0.2264731492):0.06995072379,(((((((((((1847:0.2257756829,1848:0.1752841303):0.03550904877,1849:0.1915002873):0.03397504987,((1857:0.0590371106,1858:0.1001891454):0.0617347362,1859:0.1871821934):0.1396528988):0.06907865212,((((((1850:0.0712809273,1851:0.0832234958):0.03260507921,1852:0.0940175530):0.07040205112,1853:0.1889716788):0.04924755626,1854:0.1626263438):0.04819539553,((1856:0.1989990062,1860:0.2388923503):0.07260157927,1931:0.2908284265):0.05029231523):0.013362059,1855:0.1987674918):0.02736308463):0.07565386274,1941:0.3416338835):0.04977006529,((1901:0.1101863431,1902:0.1544449725):0.1656541353,((((1903:0.1727718871,(((((1904:0.0669566008,1905:0.0465504398):0.1104036472,1907:0.1107230448):0.007067462935,(1906:0.1122721486,(1909:0.0222695528,1912:0.0364298091):0.1002667281):0.01298208965):0.01697528132,1910:0.0890655494):0.009586765422,(1908:0.0964022382,1911:0.0553240405):0.01359266866):0.02979887995):0.02361765798,(1914:0.0681154895,1915:0.0731899999):0.1228639238):0.0264004572,1913:0.1472373232):0.06080779574,(1916:0.1665826911,1917:0.1472617790):0.1561990146):0.02142376044):0.04037039508):0.01899278705,((1923:0.1460342707,((1924:0.1761706022,((1925:0.1733760534,1926:0.1329089983):0.03835641271,(1927:0.1111379595,1928:0.0763134326):0.2149247987):0.09533912577):0.06195787961,(1929:0.0957960377,1930:0.0731486251):0.2690889308):0.02325635481):0.1057172498,(((1935:0.0478846596,1936:0.0845634374):0.1290542112,1937:0.1482185681):0.1903741101,1942:0.3795511057):0.06562075011):0.05582616794):0.02167786633,((1933:0.0804809263,1934:0.1192593504):0.2136985893,1940:0.3273835251):0.03758452043):0.03443569419,((((1861:0.0617874532,(1863:0.0761635373,(1864:0.0220290879,1865:0.2242814377):0.1552535028):0.03737322855):0.03260529699,1862:0.0712374101):0.1256080482,(((1866:0.1384347061,(1867:0.1119788835,(1868:0.1079812857,(1869:0.1049182230,(1871:0.1628829158,(1873:0.0046786636,1874:0.0048500256):0.2098860286):0.02880162235):0.02215771152):0.01360548395):0.01562920557):0.0364630753,(1870:0.1087626687,1872:0.1556338376):0.02124594251):0.07890359315,((((1918:0.0623090862,1921:0.1386429967):0.01509304998,(1919:0.0252706106,1920:0.1764365247):0.02550016778):0.151098043,1922:0.3052882152):0.02159740812,1932:0.3073984733):0.04113792433):0.02714148167):0.03224859147,((((((((1875:0.1123531033,(1876:0.0005798927,1877:0.0113239713):0.1195853371):0.04421657006,1878:0.1605897425):0.04713693052,1879:0.1562802195):0.02377918231,(((((1880:0.1406207023,1882:0.1349599766):0.03208126649,(1887:0.0733384192,1888:0.1004546335):0.05101402225):0.009876174548,((1884:0.0028884268,1885:0.0225125087):0.07620057274,1886:0.1265339979):0.03244018139):0.010244915,(1889:0.1297578406,(1895:0.0913196567,1896:0.0000027566):0.130513846):0.05549953366):0.01809238652,((1881:0.1353401862,1883:0.1226415756):0.0216229287,(1891:0.0902810295,1892:0.0604319381):0.0984774104):0.02777954578):0.02684417884):0.01775210623,1893:0.1834392874):0.03179433797,1890:0.1313446369):0.08140954574,(((1897:0.0292824684,1898:0.0416024725):0.05787162491,1899:0.1051544244):0.05344104188,1900:0.1194439321):0.1101248662):0.02451951967,1894:0.1851607809):0.06392275824):0.02145681797):0.02829966391,(1938:0.2293732494,1939:0.2944092449):0.2202435861):0.06382598158,(1948:0.0804588495,1949:0.0789534277):0.4451780898):0.05815308276):0.02614252718,(1954:0.6222137145,(1977:0.4049722148,1978:0.3365899075):0.2244647185):0.05423410353):0.01856480698,(((((((((1642:0.2205201944,1643:0.1799951216):0.04668164999,1644:0.2807814798):0.146972711,((((1645:0.0306644456,1646:0.0756852981):0.04410078933,1647:0.1336184985):0.0904417651,1651:0.1063195601):0.02261927338,(1648:0.1161773715,(1649:0.0765073773,1650:0.0520806287):0.03340839392):0.0287903251):0.1608918028):0.1950967646,((1652:0.4355998452,(((1653:0.1459454474,(1654:0.0764923131,1655:0.0719846624):0.07706885732):0.1645251865,1656:0.1797414065):0.1167576321,((1657:0.0891894850,1658:0.0722694018):0.1867845928,(1659:0.1378472380,(1660:0.1717825480,1661:0.0530939912):0.04604383907):0.1053077591):0.04618581289):0.04150753567):0.08754330196,1662:0.3388202783):0.1541473653):0.1069671357,1993:0.5499693156):0.08255700946,(((2006:0.4403650322,2015:0.4378635055):0.04667806806,(((2007:0.3917544637,((2010:0.2765030876,2011:0.2769062703):0.04993449352,((2012:0.0081098115,2014:0.0032634623):0.3308379545,2013:0.1993295650):0.05360986703):0.1046545664):0.02999637567,2009:0.3281459397):0.05319343135,2008:0.3082976564):0.1709065494):0.1079144357,(((2063:0.1524913203,2065:0.0803573551):0.03223203898,2064:0.0770096954):0.2183792899,2066:0.3229882335):0.5062650758):0.05564124201):0.02602498793,(1976:0.3253472934,((2039:0.0527480141,(2040:0.0414566106,2041:0.0534683402):0.0121750868):0.1377440148,(((2042:0.2042624850,2043:0.3894500578):0.07657656717,((((2044:0.3083715748,(2045:0.1059372439,2046:0.1329760514):0.1599366025):0.04008741326,((2047:0.2045117637,2048:0.3691298291):0.1652792852,(2049:0.1328816370,2050:0.1471181001):0.2659027385):0.075360052):0.151095057,(((((2053:0.1764199517,2054:0.1974407190):0.05715333229,2055:0.1914009113):0.1424949479,2056:0.3492197399):0.1273963795,2057:0.5294325510):0.1363658649,2661:1.0828918729):0.1123244725):0.07463914726,2052:0.6452554893):0.05376121877):0.0832240535,2051:0.4957650174):0.1560383249):0.1232648497):0.1936895554):0.04650065936,(((1844:0.4377083264,(((1979:0.2089490426,1980:0.1689859463):0.05991298811,(1981:0.0330563374,1982:0.1524622691):0.30314368):0.3779369903,(1998:0.4643883536,1999:0.4543266684):0.1144250068):0.0579582729):0.0364134735,((2000:0.2291373011,(2001:0.0067482558,2002:0.0069571269):0.1499261917):0.2598263908,((2003:0.2729325876,2004:0.1472754627):0.06895640524,2005:0.1375430295):0.1375884235):0.3221956884):0.05552611007,((1996:0.5153834394,(2067:0.1856968021,2068:0.1861459054):0.6468015941):0.08784336882,(1997:0.4987821542,((2031:0.3532721955,(2035:0.2149619163,2036:0.1319293045):0.03804789655):0.0434627176,(((2032:0.2169005207,2038:0.2876646988):0.06486038565,2037:0.2384783847):0.04955348668,(2033:0.2521828287,2034:0.2130902533):0.04403643173):0.02979138098):0.4838848688):0.05570337809):0.08512794181):0.04592130519):0.02703875473,(((((1845:0.2212660587,1846:0.1666009961):0.2093245976,(1943:0.1364319573,(1944:0.1563884812,(1945:0.1385191956,1946:0.1519502897):0.07277562908):0.01525852744):0.2917901423):0.0829555342,((1947:0.2983169236,1969:0.4938598544):0.04251490428,((1962:0.3144025394,(1967:0.1886868032,1968:0.0000023987):0.5606686617):0.1161484248,(1963:0.0434123555,(1964:0.0357445457,(1965:0.0000021098,1966:0.0000029673):0.06420117505):0.05223021214):0.4331091884):0.1201695468):0.07281332853):0.04202536172,(1958:0.2322559344,((1959:0.2406972248,1960:0.0738802180):0.04344630807,1961:0.1139087364):0.2266133186):0.2896676659):0.04413248856,((1973:0.0722097943,1974:0.0766510786):0.1649781836,1975:0.1301440862):0.4947693777):0.04254704026):0.03924404548):0.05655220989,((((((((((1708:0.0935069114,1709:0.0498377210):0.02465810977,1710:0.0510117871):0.2354886116,((1711:0.1031715473,1713:0.2220601871):0.03817734247,1712:0.1451538455):0.1027502709):0.05586529787,(1714:0.0994787276,1715:0.0326482073):0.139063723):0.06145967191,1716:0.2493912609):0.01198924443,(1721:0.2779154390,(2058:0.6131630628,(((2059:0.0844459232,2062:0.0831314932):0.02233533176,2061:0.0736803667):0.03806733209,2060:0.0064390309):0.5749928453):0.2844105989):0.09237516113):0.04216713816,(1717:0.2026812023,(1718:0.1323886768,(1719:0.1321127233,1720:0.0724824162):0.07184947958):0.07954210885):0.1431198558):0.05126286586,(1724:0.1790413612,1725:0.0787363905):0.2571292105):0.03618034316,1740:0.4243891315):0.04597705122,((((1726:0.0693701850,1727:0.0620764170):0.01862995498,1728:0.0435203578):0.1941944349,((((1729:0.1577641291,((1730:0.1213706553,1733:0.1325158998):0.02231187912,1732:0.0819823823):0.01843754192):0.0168539951,(1731:0.1039347197,1735:0.1219295265):0.01984661791):0.0103400514,1734:0.1401308356):0.01619558329,((1736:0.1270035669,1737:0.1682402544):0.03382259534,(1738:0.2121689847,1739:0.2150858840):0.0741570799):0.05126553659):0.02983770737):0.1049429662,1741:0.4605374456):0.1477602402):0.04122448494):0.05582111547,(1696:0.1182187961,1697:0.1164571165):0.2245181236):0.01488652045,(((((((((1663:0.0733985887,1664:0.0707945845):0.1970392765,1665:0.1740003755):0.0622918649,(((1667:0.1361891312,1669:0.0789483063):0.04449754439,1668:0.0465610260):0.08117592254,1670:0.1346445636):0.2042822372):0.07387870868,1666:0.2612833603):0.09570735339,1671:0.2856856897):0.1522123621,(1672:0.2585499503,(1673:0.1502478915,1674:0.1599194937):0.06814154502):0.06881039608):0.04186007449,(((((((1677:0.2062632876,1683:0.1444371437):0.03198759618,(((((1678:0.1642011415,1679:0.1376927802):0.02335756978,1681:0.1746051005):0.02475909344,1680:0.1514883835):0.02690138713,1682:0.1531180127):0.032822432,1684:0.2056919417):0.03551891368):0.0419421916,1685:0.2289731259):0.2212435671,(((1686:0.1226247398,1687:0.0869659356):0.07733814503,(((1688:0.1420444408,1692:0.1225368511):0.007295110284,(1691:0.1110627615,1694:0.1347456198):0.03663545989):0.01725769454,(1689:0.1323953297,(1690:0.0829806787,1693:0.1571870102):0.03260872147):0.02894531561):0.02136853855):0.1144558466,(1695:0.2626133168,1841:0.3655590978):0.08328173435):0.04296016359):0.08394372172,((((((1698:0.1054387490,1702:0.1486177089):0.04280166578,((1699:0.0000028333,1701:0.0000020818):0.07397525855,1700:0.0633524546):0.03849143702):0.0867661645,(((1703:0.0959279692,1707:0.1615549900):0.01799436452,(1704:0.0778899582,1706:0.0501533828):0.02522481536):0.02082659118,1705:0.0289378031):0.2879360903):0.1349036562,((((((1814:0.1110344499,1815:0.1080244474):0.04666687857,((1827:0.1100377433,1828:0.0025280340):0.0300262901,1834:0.0405274826):0.1462955856):0.09489139277,(1816:0.2263368839,(1821:0.1007445786,1822:0.1292547800):0.0693550463):0.02264640677):0.03788665858,((((1817:0.0704702892,1818:0.1000553519):0.02497389816,1820:0.1348130768):0.04465793298,1833:0.3586192900):0.04452668949,(((1819:0.0000029147,1823:0.0000024732):0.130177302,1824:0.1905133118):0.03712392433,(1825:0.1141014576,1826:0.0891377904):0.09960445651):0.0241402189):0.01624190383):0.04910748273,(1829:0.2042561151,(1830:0.2613604821,(1831:0.1300337956,1832:0.2139258988):0.1407701345):0.04066291367):0.02575174508):0.118548169,((1955:0.3505600483,1957:0.4852540292):0.04391710269,1956:0.2935584172):0.2018989876):0.09461081598):0.03103168693,(((((1742:0.2843404510,(((((((1743:0.2116321430,((((1744:0.1049928461,1745:0.0458264651):0.08195279924,((1750:0.0544358287,1751:0.1420104950):0.03643773607,1752:0.1125631802):0.06966295149):0.0578041036,(1763:0.1833033555,(((((1764:0.0759631604,1765:0.0556832327):0.05282166385,1766:0.1716443878):0.04109331457,1767:0.1460926800):0.03478699686,1768:0.1521578882):0.09721917527,(1769:0.0952854381,1770:0.1382262603):0.1525804702):0.02476709452):0.07200612861):0.03768810296,((1746:0.0396353154,(1748:0.1064498368,1749:0.0763885449):0.01583010972):0.03919318311,1747:0.0656443100):0.03576804964):0.03391935437):0.04669447558,(1753:0.1113873818,1772:0.2703558669):0.05886947054):0.03430620149,1760:0.1773494951):0.03832566842,((1758:0.1121764217,1759:0.1235106929):0.1067446236,1762:0.2310226291):0.01661203094):0.02504125982,((((1754:0.0612113605,1756:0.0931065040):0.01903475078,1755:0.0571955545):0.07975390899,1757:0.1188398253):0.09727963391,(1761:0.1670973688,1771:0.2188444078):0.09272964679):0.02785583354):0.1061758389,(1773:0.2370546457,(2076:0.1374416451,2077:0.1203494415):0.6486655579):0.04698625282):0.09619124444,(1774:0.2752856103,((1811:0.1285184310,1812:0.1681538442):0.1124217557,1813:0.2126972346):0.2058356862):0.04469790996):0.04072973806):0.02884024853,((((1779:0.0780142706,1780:0.1714615857):0.08013673672,(((1781:0.0750278692,1782:0.0614976718):0.04075653268,1783:0.1268937510):0.03238866977,(1784:0.1406149718,1786:0.2262756878):0.0609380325):0.04190928946):0.05620407915,(1785:0.1035768644,(((((1787:0.0523647916,(1789:0.1191884708,1794:0.2119513813):0.06344576044):0.02197456666,1788:0.0962128661):0.03633769379,(((((((1795:0.1118751833,1797:0.0596539546):0.03294880632,1798:0.0674578469):0.02976008508,1796:0.0595758045):0.05208762859,(((1799:0.0638127397,1802:0.0730228169):0.01858858802,1801:0.0738170704):0.01231252504,1800:0.0780210948):0.02240900912):0.009233910066,((1803:0.0547682596,1804:0.0931080747):0.03736599171,1807:0.1180288550):0.02334122699):0.04078939045,1805:0.1161556243):0.02518467067,(1806:0.0619275794,1808:0.1608998206):0.02316671735):0.1604644649):0.1017709306,((1790:0.0672263717,1791:0.0630270888):0.07321700691,1793:0.0630444225):0.03417583395):0.0283007097,1792:0.0723203435):0.1935959641):0.1219544274):0.01478914282,(1809:0.1288311121,1810:0.1383058053):0.1497629369):0.1581287427):0.03548186698,1778:0.3278829567):0.04886144681,(1775:0.1425193081,1776:0.1618677391):0.1538536016):0.03661729988,1777:0.2981455189):0.1761735299):0.02975698738,(((1836:0.0622630504,1840:0.0864008136):0.02651475766,1837:0.0634896378):0.03936004534,(1838:0.0135129277,1839:0.0196496401):0.02813241745):0.4407667085):0.02040381816):0.06342527633,(((1950:0.0579928706,1951:0.0686887742):0.04136085068,1952:0.0556847819):0.1126345846,1953:0.1441254690):0.3170121748):0.02099568257,(1835:0.3792638819,1842:0.4010205678):0.1078045192):0.07872098098):0.02198222778,((1722:0.2257521850,1723:0.2958736596):0.0869590885,1994:0.5503691958):0.06783933338):0.01300979615,(1675:0.2736067949,1676:0.3342972880):0.06833042329):0.02079144217):0.06287882497,(1843:0.3990004379,1995:0.5554730771):0.04391935053):0.02990022386,((1970:0.0741189945,1971:0.0547381381):0.2351822733,1972:0.4266435954):0.3026478492):0.050450374,((1991:0.0774084685,1992:0.1533174863):0.433916625,2087:0.7282518014):0.1262820073):0.01251471984,((((1983:0.2614875195,1985:0.2168439467):0.01729752308,1984:0.1915900426):0.2383673615,((((1986:0.1192323676,1987:0.0904639488):0.1085792951,1988:0.2305725972):0.1096715454,1989:0.3221195028):0.07993849455,1990:0.5250202444):0.09605568444):0.1296997407,2161:0.8088709217):0.2552404953):0.1023526003,(((((2078:0.1898626628,2079:0.1864494694):0.05016077041,(2080:0.1869622535,2081:0.2516801604):0.06674476962):0.1163416631,2082:0.3973809699):0.05519835823,(2083:0.2097418660,2084:0.2098161755):0.3174365922):0.1584428763,(2085:0.2259587752,2086:0.2277528529):0.3313838034):0.2904733513):0.07488543746,((((((((((((2370:0.0579009689,2378:0.1033413606):0.02795551393,2371:0.0713828884):0.02822522721,(2372:0.0744832263,(2373:0.0430088012,2374:0.0836419213):0.01784016976):0.03579273633):0.0152023605,((2375:0.0625505691,2376:0.0612336392):0.02013740477,2377:0.0545746374):0.04842879339):0.01178837862,((2379:0.1042442238,((2380:0.1024937077,2383:0.1586694817):0.03519771976,(2381:0.1442373990,(2387:0.0957766270,2388:0.0695348548):0.1333807188):0.02813139285):0.01608386413):0.05150898772,2382:0.1146482506):0.0178378184):0.04421015293,((2384:0.0930632848,2385:0.0400477491):0.1218035287,2386:0.0866491879):0.07747880805):0.1694115499,((((((((2389:0.0807935229,2390:0.1016647779):0.04669430025,2391:0.1962337381):0.0707256088,2406:0.2717616709):0.0139618156,(2392:0.2175437941,2393:0.1172435621):0.07550197138):0.02995112438,((((((2394:0.1046564804,2395:0.1066162818):0.08355609035,2396:0.0614136380):0.04518277408,2397:0.1190889386):0.03084801758,((2398:0.0722126988,2399:0.0633050050):0.07169248594,((2400:0.0489454983,2401:0.0562057591):0.01378471613,2402:0.0543055873):0.06029414065):0.05594970134):0.09079493804,2403:0.1685134000):0.04943455228,(2427:0.1537999658,2428:0.1416283846):0.1564887566):0.05530692737):0.04822187973,((2407:0.2326583873,2431:0.3502391864):0.04784487731,2429:0.2985395979):0.03507094369):0.02213677423,(2404:0.0958169914,2405:0.1012444846):0.1264937041):0.02583079935,((((2408:0.1866736468,((2409:0.1722106610,2412:0.2400914949):0.04450790997,2411:0.1042931341):0.03274696153):0.03523694191,2410:0.1141918379):0.05314697039,(2413:0.2123173157,(((2414:0.1224777201,2415:0.1647506059):0.09586555469,((2416:0.0652884481,2417:0.0812181458):0.06630754831,2418:0.1761272490):0.0745777923):0.03502378957,(2419:0.1731326696,(((2420:0.0498861076,2421:0.0763977561):0.1330582064,(2423:0.0947304022,2424:0.0471703415):0.16112411):0.07462481963,2422:0.2626487445):0.03418569786):0.0178678404):0.03777476132):0.03598668317):0.02196858434,(2425:0.1115201003,2426:0.0919726368):0.1916379062):0.08704840682):0.06368239428):0.05790255433,2430:0.2960688704):0.2476585352,2432:0.6462937423):0.2960874545,(2433:0.7376178590,((2434:0.2851356174,2435:0.2438570544):0.1673356996,((((((((2436:0.1231391468,2437:0.1051361650):0.1310922277,2441:0.1089740108):0.02819750898,(2438:0.1919571464,(2439:0.0738423476,2440:0.0795660871):0.1043736002):0.01963756322):0.05635831621,2442:0.2196280780):0.0556546543,(2446:0.1883989562,2447:0.2541765111):0.07077777182):0.05175201949,(2443:0.2504954053,(2444:0.2394018794,2445:0.2024766465):0.0859657422):0.07251068397):0.04683567376,((2448:0.3313157090,((((((((2449:0.0951427599,(((2450:0.0532085681,2451:0.0844788402):0.02403538614,2453:0.1750388328):0.03990833632,2454:0.1699553422):0.01944347823):0.03405115448,2452:0.1385515702):0.05869770604,(2455:0.0961052726,2456:0.0813005024):0.0724760218):0.07475454209,2459:0.2281018906):0.04175178935,(2457:0.1141279539,2458:0.1559092531):0.05521476923):0.06030185113,((2461:0.1946020640,2462:0.1747147220):0.03217496193,2463:0.2252798706):0.07512510172):0.01862851352,2460:0.2074647644):0.08730212508,(2464:0.2976614827,(2465:0.2264913547,2466:0.2061970519):0.1212227545):0.0628230196):0.1035684755):0.1300878735,(((((2467:0.0587194913,2468:0.0562627076):0.02853451019,2469:0.0580437467):0.2559577914,2473:0.3219304249):0.04868545577,2470:0.2883923487):0.04924088246,(2471:0.2429776973,2472:0.3362149716):0.01799902962):0.09157717566):0.1800811966):0.03251070936,2474:0.5253996270):0.01550859957):0.0834173887):0.1017189349):0.07075468352,2475:1.0396813017):0.2580216747,(2476:0.7120893179,((((((2477:0.1177071053,2478:0.1850881793):0.09839662634,2481:0.1877756966):0.0303640507,(2479:0.0879738850,2480:0.0608109222):0.09862831253):0.07495641894,((2482:0.0531389849,2483:0.0732141460):0.2343331424,2484:0.3020441634):0.1014045209):0.1742835632,((2485:0.1012685138,((2486:0.0796645956,2487:0.1035852464):0.05115571602,(2489:0.1813204290,2490:0.1030095216):0.08721541588):0.02674375222):0.04269072903,(2488:0.1289487116,2491:0.2745107305):0.03271481356):0.3324042184):0.1252830238,(2492:0.2240612134,2493:0.2661654637):0.3386054055):0.2569171687):0.2103472165):0.3188106412):0.03408358088,((((2231:0.0837264683,2232:0.1834892446):0.2920699438,2233:0.3832109548):0.4817923921,2494:0.9532359551):0.1328071914,(2656:0.0951745401,(2657:0.1178948387,2658:0.1585573092):0.1064502122):1.032134348):0.08156865297):0.03221462689,((2136:0.8886185060,((((((((2162:0.0870548296,(((2163:0.0600627282,2165:0.0853889472):0.02831171792,2164:0.0632454670):0.03716218469,(2166:0.0706486169,2167:0.1741038725):0.02662517243):0.04764215307):0.09198693441,2172:0.2384901997):0.07483102754,(2168:0.0581594795,2169:0.1430353608):0.1232320933):0.06014712751,(2170:0.0669728927,2171:0.0748798844):0.1759160864):0.2132622829,2173:0.4159878262):0.2453532787,((((2174:0.2852355588,2182:0.3340402916):0.06546097736,((2175:0.1018792604,2176:0.0736282904):0.1459866161,((((2177:0.1986743434,2178:0.0453208525):0.03663477272,2179:0.0757857476):0.1624779786,2181:0.2106578715):0.04878278602,2180:0.2121817873):0.05515137473):0.03523228275):0.07811702752,((2183:0.0927493760,2184:0.1271092672):0.1670189011,2185:0.1675243340):0.1450858717):0.3798694882,(((((((((((2186:0.1002795724,2187:0.0913112950):0.02272647695,(2188:0.0822214406,2193:0.1232351963):0.03536483813):0.02890735273,(2189:0.0976706472,(2196:0.1056411049,((2197:0.1021847518,2204:0.1903884035):0.0247968862,2198:0.1178474172):0.01590089026):0.0484578645):0.02621566072):0.01584872571,((2190:0.0600409112,2191:0.0796838538):0.04078386097,2200:0.1586710648):0.01138842691):0.03443733444,(2192:0.1046924696,2199:0.1067163192):0.02423883585):0.02117962512,2195:0.1047575374):0.01872548947,2194:0.0937094745):0.04972173224,(2205:0.0040944325,2206:0.0000022858):0.2054401278):0.04295701746,((2201:0.1007269849,2203:0.1469475624):0.02657427886,2202:0.1098774692):0.0427841502):0.06548866498,2207:0.1993812207):0.05093364006,2208:0.2006778994):0.2667257611):0.3275150351):0.09719510908,(((((2209:0.2209463184,2210:0.1522491146):0.05642326404,2211:0.1478029310):0.03841828581,2212:0.1451057873):0.04074244977,2213:0.1310295391):0.569582416,2664:1.0678224297):0.1054770442):0.3041333576,(2312:0.7392542511,(2659:1.1399639429,2660:0.8056086101):0.1149011594):0.1300659497):0.03533579711):0.06615606907,(((((((2137:0.1955337703,2138:0.3253315596):0.1430289297,(((2139:0.1800360832,(2140:0.0846752514,2141:0.0827110899):0.1155107027):0.07410831307,2142:0.1925464825):0.03829240236,2143:0.2335898203):0.1269256448):0.2107255919,((((((2144:0.2927220689,2145:0.3255194748):0.1140187629,2150:0.2859709567):0.05767422812,(2148:0.1808724796,2149:0.1819657866):0.03876401771):0.04166055453,(2146:0.1711233324,2147:0.1901460536):0.04736621729):0.03726115194,2151:0.2648883761):0.06474007274,2152:0.2623515223):0.3388789326):0.2630818064,((2217:0.3898283998,2218:0.2999762274):0.107209753,(2219:0.3253461475,(2220:0.2670947139,2221:0.3911797038):0.08796957015):0.2640338487):0.5191464312):0.05556658012,(2158:0.0824012026,(2159:0.1144532043,2160:0.0886569600):0.05425049832):0.606104356):0.0883919817,2598:1.0403194986):0.05085011678,((((2153:0.2963114477,2154:0.3044401846):0.07320030055,(2155:0.3602210574,2156:0.3861375579):0.09131627582):0.2199626664,2157:0.4164398593):0.1332960463,((((2222:0.2618044011,2223:0.2218763713):0.04852380592,((2224:0.1271737622,2225:0.1706870444):0.13264365,2226:0.3542310710):0.07385922052):0.4120437477,(2227:0.3643820400,2228:0.3667600572):0.2667567362):0.1253078516,(2229:0.4539882503,2230:0.7494892811):0.1904562686):0.3833594689):0.04911612214):0.07165155567):0.07735874647):0.06418964886,(((((((((((2088:0.0542266249,2093:0.1250194309):0.157737586,2094:0.1266653349):0.01609802108,2091:0.1126515031):0.01220954795,(2089:0.1085845778,2090:0.0562396140):0.0102941237):0.03256654225,2092:0.0784495113):0.5495319161,((((2095:0.2095151945,2096:0.2552737903):0.06691260903,2131:0.6043223954):0.1802330931,(2133:0.1308047892,2134:0.2583274009):0.6504555591):0.1035877888,(((((2097:0.2302674971,(((2098:0.0625846550,2099:0.0715630104):0.09845441572,(2100:0.0610880368,((2101:0.0000023624,2102:0.0000027831):0.09361206063,2103:0.0945320396):0.03272129939):0.05676571548):0.06914775608,2104:0.2270844010):0.05478203918):0.03714860074,2105:0.2467814828):0.03959076892,2106:0.2541698674):0.1617936347,2127:0.4338876551):0.1073088627,(((((2107:0.1551333346,2108:0.1149943565):0.05430593432,2109:0.1772967321):0.2251787098,(2125:0.2066934038,2126:0.2709330297):0.1012480332):0.04536890344,((((((((2110:0.0395739340,2111:0.0859653356):0.05695900945,2112:0.0630656527):0.1939403805,2118:0.0536159890):0.02015479425,2115:0.0962301083):0.01021486947,(2113:0.1777022126,2119:0.0888655471):0.03275580764):0.0199716643,((2114:0.1783445950,(2116:0.0187358413,2117:0.0102111501):0.01180454405):0.03296388039,2120:0.1329675505):0.02803302637):0.02946392736,(2121:0.0535509293,2122:0.0563860759):0.1716518584):0.07216952526,(2123:0.1277645441,2124:0.2508615773):0.1218941631):0.06890859139):0.03799414151,(2128:0.3623451812,2129:0.2376064437):0.3665406281):0.07984929112):0.04225486487):0.06750639108):0.1143224334,2130:0.4743145898):0.1167596993,(2132:0.5535431739,2135:0.7610350139):0.1769347575):0.07815044692,2592:1.2139990598):0.06000276716,((((((((((2495:0.2092809438,2496:0.1659471205):0.04038552323,2498:0.1834241303):0.03529226702,(2497:0.1826800419,((((2499:0.2162831024,2504:0.3037304158):0.05976204268,2501:0.1460551761):0.04988236961,2500:0.1688903697):0.03678781933,2503:0.3149182722):0.02683988173):0.01130031293):0.05224242682,2502:0.1583988013):0.08542176554,(((((2505:0.2038769941,2507:0.1590594685):0.04517311245,2506:0.1312046156):0.08867501622,(2508:0.0739640705,2509:0.1273938852):0.1484232977):0.04787812138,2510:0.2259714804):0.04700624954,2511:0.2788662941):0.1299982959):0.2519438853,((2562:0.1374623541,2563:0.1821800161):0.06223654449,2564:0.1324017026):0.2896141078):0.05138395174,(2560:0.0938839338,2561:0.0770721766):0.3594853729):0.09948318411,(((((((((2512:0.3595573279,(2557:0.3461380601,((2581:0.2387279485,2582:0.2512614013):0.1542475411,((2583:0.0816435525,2584:0.0716595124):0.2583311638,2585:0.2805552064):0.1944539145):0.3050639065):0.04861497948):0.05014521306,2559:0.4430063915):0.03878138533,(2550:0.1818554503,2551:0.2483804073):0.169430511):0.05098562215,(((2513:0.1824474295,2518:0.2998964782):0.09967598206,(2514:0.1465969241,2515:0.1506373230):0.07666045036):0.02353458472,(2519:0.1316061267,2520:0.1802202706):0.1959913362):0.03423819572):0.03679872118,((2521:0.0905970166,2522:0.0377336571):0.2045978014,((2523:0.1902302017,2528:0.1706560157):0.01355307035,((((((2524:0.0993108442,2525:0.0511125271):0.03554647784,2526:0.1020147081):0.04033663231,2529:0.2071677280):0.03880240078,2527:0.1414976460):0.03726254376,(2530:0.2049190544,((((2532:0.0736280780,2533:0.0855549640):0.03636374179,2534:0.1076090114):0.09214362751,2558:0.4347405343):0.05529437985,((2538:0.2320474263,2540:0.1955619229):0.0382018327,(2539:0.1448291691,((2541:0.2073204740,2542:0.1905783275):0.06261656353,2552:0.1623648759):0.0404952804):0.07252774546):0.03231575893):0.03742471985):0.03062172758):0.01287263809,(2531:0.1834085549,((2535:0.0989935946,2536:0.0743657555):0.1425411157,(2537:0.2099320231,((2543:0.1195748182,2544:0.1660762792):0.09103086173,(((2545:0.0622926162,2546:0.0876066217):0.007825238849,2547:0.1041586581):0.2269498544,2548:0.2194531687):0.06096648733):0.04000115995):0.07549896812):0.05715053267):0.04340931698):0.02712727348):0.04830749494):0.1039470351):0.009351446214,(2516:0.1470021175,((2517:0.2069185804,((2553:0.1498801768,2554:0.1244584237):0.02715733896,(2555:0.2266796541,2556:0.1927510802):0.02334334207):0.3067279382):0.04560262359,2549:0.3369135626):0.04702774371):0.03615527377):0.08675383881,2569:0.4430520927):0.06000723247,((2570:0.2874947083,2586:0.7256614370):0.02581983998,(2571:0.2534253627,2572:0.3438771864):0.2393730809):0.09740666886):0.04404301583,(((2565:0.2989520303,(2566:0.3421485598,(2567:0.2539858408,2568:0.1405519817):0.05266019484):0.1488263994):0.06133073162,(2573:0.5205629450,(2575:0.4239139060,((2576:0.3527551154,2580:0.5984685695):0.1049620777,(2577:0.2422990006,2578:0.1959069191):0.1886754294):0.06082146724):0.08241511202):0.05880052184):0.03721740032,(2574:0.4208547748,2579:0.4374335583):0.09568688079):0.04319678253):0.08345560127):0.167831312,2587:0.6533131735):0.3021136873,2665:1.1546046488):0.220016117):0.05952407859,(2593:0.9704560770,2663:0.9889550250):0.2669031233):0.08490459626):0.02719361405,(((2214:0.1558069372,2216:0.1635698295):0.03627077565,2215:0.0999234512):0.567528097,(((2599:0.3982136178,2600:0.3154843908):0.1043522128,(2601:0.1843700607,2602:0.1394497910):0.2576038985):0.504606564,(2603:0.4768521882,(2604:0.5384214967,(2605:0.2013635444,2606:0.1774107084):0.2087990742):0.1171544738):0.3595195592):0.4357497199):0.1860295172):0.07897764682):0.03771341452):0.01666876573,(((((((((555:0.3469072200,558:0.0000024132):0.1193579091,559:0.0437561932):0.0980112381,561:0.0047499775):0.06586712833,560:0.0554599446):0.05040732064,562:0.0824458712):0.1443659354,(556:0.1391268975,557:0.1485422932):0.09676162171):0.2257497154,((2594:0.3183120755,(2595:0.3263571640,2596:0.3066599991):0.0904812822):0.07616272524,2597:0.4355019683):0.7350319087):0.165321836,(((563:0.0749603248,564:0.0761681501):0.1457497728,(565:0.0000020636,566:0.0000029909):0.1713769835):0.09098981281,567:0.3037233466):0.2219272589):0.06774282563,((568:0.5351218161,(2340:0.1220470688,2341:0.0988005440):0.6030611248):0.1374356258,(((2342:0.3835423641,2343:0.3004919731):0.1066967081,2344:0.5644607378):0.2837593487,(2345:0.7071584209,2346:0.7162549354):0.2338782508):0.06743069028):0.103663215):0.1537505589):0.05156518747):0.03014671275,(((827:0.2155608301,828:0.1511768430):0.127899167,(829:0.2321546847,(830:0.1242290065,831:0.0880680181):0.1765940814):0.02122278592):0.5664268334,((2314:0.0696581732,2315:0.1295174254):0.3192665281,(((2316:0.0807253644,2317:0.0640499525):0.09851211892,2318:0.1249904622):0.1827270257,(2319:0.0935269675,2320:0.0847926689):0.1968509263):0.08743580227):0.817218496):0.1294850418):0.02164451542,569:0.6599472395):0.04152309793):0.02759173705,(((((745:0.3343629426,746:0.2681740094):0.4033394295,747:0.9342143444):0.1384324196,(748:0.9610099744,(768:0.6258507351,(769:0.2361078432,770:0.2199910849):0.3257933481):0.3117638586):0.1461297971):0.1220406343,((759:0.5259461935,(760:0.3438297988,761:0.4672213352):0.09790349997):0.2159698111,762:0.6620802767):0.1727733193):0.04551059459,(772:0.7324664987,((((((((((810:0.2614136095,(811:0.2387911159,812:0.2076136129):0.1559685099):0.1013748376,((813:0.1727646966,814:0.1105519704):0.0926086891,815:0.1664782782):0.1455311794):0.0462357358,(816:0.3001349949,820:0.5373410086):0.1179807219):0.05038653938,817:0.3139508701):0.04877569789,818:0.4109337602):0.103871603,819:0.3637574721):0.08100767536,(822:0.5274184934,823:0.4018617703):0.1119547655):0.09876910478,821:0.4220605283):0.09761284851,824:0.5282557642):0.1737426535,825:0.7886545881):0.3738819248):0.1513150213):0.03309589016):0.2876569927):0.04428355008,37:1.0172042081):0.0578222117):0.05673347568):0.03562607582):0.0299962376):0.03126571866,17:0.5757196759):0.0303588569,(((((7:0.2048413590,(8:0.3344251588,9:0.3331968924):0.06179806927):0.1161319404,14:0.4422417117):0.1137198193,13:0.4527796178):0.03781452142,((10:0.2503759057,11:0.2059193524):0.125944451,12:0.4434756369):0.1119997192):0.037767936,((16:0.5656343574,((25:0.4691728917,27:0.7016975662):0.06305815014,41:0.9738897519):0.04639032273):0.05681683725,(23:0.3771241291,24:0.3578916557):0.2455800651):0.01951833021):0.05140982231):0.05221577786,(5:0.3433815420,(19:0.5133518816,20:0.3620151047):0.202299631):0.06252481229):0.08178662422,6:0.3951308589):0.1663637274):0.05149841764,2:0.4175592999);
 08: -952692.23781 (0:0.3530253671,(1:0.4117551293,((((((((3:0.3031946537,4:0.2148893211):0.1810915894,29:0.7611484269):0.08402132204,((15:0.3789419044,18:0.6924537782):0.1052669212,((((28:0.5556551968,33:0.9301432645):0.1854672291,(34:0.8063144527,35:0.5614546910):0.3818803669):0.1054663966,((30:0.2360825825,31:0.1546417208):0.1643965517,32:0.2304557902):0.5405792828):0.06465143199,((((36:0.8272161004,((2653:0.0711046784,2654:0.0541842243):0.7731820582,2655:0.7443195483):0.3503814586):0.1420170217,((38:0.5035772793,39:0.4494532109):0.4231686529,40:0.8331144218):0.1247665799):0.1270481439,(((((((((((((((((((((((((42:0.2294272274,((43:0.2526529946,44:0.2228745083):0.06487780106,45:0.2046507376):0.0875537458):0.1053082431,46:0.4537664006):0.1197230318,47:0.4988817193):0.05326634619,(48:0.3287849049,49:0.3861238383):0.2587920803):0.100355019,60:0.7589985935):0.04865067005,59:0.5539924930):0.08942594678,(((50:0.4345621303,53:0.3712785477):0.1238747585,(54:0.1260237670,55:0.1575049768):0.3697306774):0.05807278598,(51:0.1172494376,52:0.1395876101):0.3427392829):0.1267320181):0.02480742052,(61:0.2460537961,62:0.2040683711):0.5869076194):0.08553888125,((56:0.1058647725,57:0.0509932102):0.1292871383,58:0.1022056855):0.4977312874):0.2526095233,((((580:0.2294184775,581:0.1986661994):0.3920563156,582:0.6023000418):0.1856222244,778:0.9743965489):0.1147071375,(792:0.7811386455,(793:0.1212600202,794:0.1220153558):0.7554107302):0.1230848641):0.08909286144):0.06735195885,((((((((((394:0.1530135721,395:0.1445497662):0.11808937,396:0.2536921226):0.1014234646,(397:0.2827679063,435:0.4578068922):0.07714879566):0.06201645436,436:0.4708249411):0.02802861165,398:0.3152284698):0.04780109193,(((399:0.2229579859,400:0.1881194032):0.0844461214,((((((((((401:0.1110380581,402:0.0711695564):0.1180856287,(430:0.1713042691,431:0.2081885029):0.118173757):0.0574113566,432:0.3096260408):0.03607553615,414:0.3243360436):0.05322145716,((((403:0.0921844127,404:0.1745581674):0.09801933237,407:0.1730625140):0.05418528383,412:0.2395920635):0.05557276019,(((405:0.0076209372,433:0.0228839678):0.2197876442,(406:0.1793866100,408:0.2072443583):0.03829329865):0.03748617286,(413:0.2290554553,416:0.2254272686):0.09055177393):0.01562276959):0.0265448503):0.009121507855,(((425:0.1042255904,(426:0.0897014490,427:0.1143440528):0.03875724151):0.1196740301,428:0.1400712846):0.1720794331,429:0.1922104155):0.1471842634):0.02866190075,(417:0.3087765961,(419:0.0767958164,((((420:0.0681781912,424:0.1042262004):0.04227830499,422:0.0913852458):0.007747564973,423:0.0519757887):0.02270777154,421:0.0752049145):0.02935850796):0.2581960318):0.03361082986):0.01502013588,411:0.2151172752):0.01062417294,(409:0.1971154912,410:0.1316165280):0.02133902813):0.0285029125,(415:0.2429024729,418:0.3109042832):0.03809419022):0.0436379225):0.0978163711,434:0.3933512846):0.08843114191):0.06386821464,((((437:0.4233268095,(584:0.2155185909,585:0.1600105396):0.4401492723):0.0515711396,438:0.4790024439):0.08277757672,(586:0.4614822443,587:0.4386422237):0.1608425826):0.03740920069,((741:0.2205908228,742:0.1927168279):0.5687117734,(795:0.3677544068,(796:0.4652269972,797:0.2024318998):0.2530260135):0.4086712743):0.1035193276):0.02535542123):0.1098947982,740:0.7087786825):0.1089129654,((((((((730:0.1968341954,731:0.2207428906):0.1995873293,732:0.3643155740):0.1400450222,(733:0.1015068297,734:0.1180788776):0.3130647254):0.1818279122,(736:0.4007526551,737:0.3352780948):0.1012590051):0.0594725366,738:0.6214636783):0.02114876575,735:0.5191230071):0.09720353642,739:0.6917538547):0.13773325,806:0.8287282224):0.06477840846):0.05941839658,((439:0.2193737244,440:0.1387565386):0.08089815148,441:0.2159135427):0.3560690602):0.08577411429):0.03455158074,(((((((((((588:0.1358742541,589:0.1376735170):0.05980789139,591:0.1067358434):0.04230005636,602:0.3301623212):0.0486864498,590:0.1123509656):0.0920490902,((((592:0.1416351937,(((593:0.0696387779,594:0.0961288523):0.019067011,595:0.0896460456):0.01989820379,596:0.1034064822):0.03323232533):0.06680269164,597:0.1259529879):0.02859741791,598:0.1586645007):0.05796341866,(599:0.1627751522,(600:0.1457680528,601:0.1275059124):0.04162242856):0.03565885981):0.05449649807):0.0471760157,((603:0.1237165638,604:0.1077174139):0.1052988767,605:0.2382506819):0.138496885):0.02955800742,606:0.3008895274):0.07277962778,607:0.2700477072):0.4644790152,((((668:0.1047099010,669:0.1933128543):0.2323027819,((((670:0.1698784610,(671:0.1533283543,672:0.1058199592):0.06120491175):0.04798512416,673:0.2329294020):0.1822071415,((674:0.2998643519,683:0.5165353471):0.07116888199,((675:0.4200723968,680:0.4623877020):0.09304202346,((677:0.3350191112,678:0.3258823373):0.05529659976,(679:0.3845882028,682:0.5602622310):0.0830191486):0.04831106188):0.03841988497):0.03647344063):0.05881018097,676:0.4359616124):0.03408535477):0.110995845,681:0.4259987324):0.1853695146,((684:0.3905891159,((685:0.1054966682,(686:0.1347082657,((687:0.0688523937,689:0.0941839518):0.02249605719,688:0.0639733315):0.01558861047):0.02802105619):0.04370046342,690:0.1158467035):0.1368148945):0.08284350603,(691:0.3337944926,(((692:0.3298464022,((693:0.2614840592,(695:0.2892098226,724:0.5505173159):0.05066544245):0.0415477699,694:0.2469439478):0.02995949998):0.02270031779,(((696:0.1765763331,697:0.2450040185):0.2795454775,(((712:0.1555143757,713:0.1346572383):0.04550863895,(((714:0.1053347400,((((717:0.0669271926,718:0.0558084776):0.01277940206,719:0.0723094554):0.02563901987,720:0.1193114386):0.03415813739,722:0.1513711102):0.01683400845):0.01725913569,(715:0.0995852577,716:0.0962859166):0.01876855556):0.02671064243,721:0.1371305612):0.05659896134):0.2110330224,723:0.3426370073):0.02901509537):0.05043849214,(((699:0.0000029087,700:0.0000028286):0.3009341618,(710:0.0502952560,711:0.0564131261):0.3268144024):0.05615865941,(707:0.4638589432,(708:0.2989717770,709:0.3287114117):0.1216756067):0.03910708368):0.05148540554):0.03200093024):0.07232934322,(698:0.3746453373,((701:0.4482779315,706:0.1821887934):0.09650542282,(702:0.3074094919,((703:0.1575336520,704:0.1183051973):0.07374228187,705:0.2094904191):0.04407471319):0.08741722875):0.09531405667):0.02660361945):0.05460817057):0.03324146927):0.3426834546):0.1458254591):0.1345256263,((((((((((((608:0.0761917283,609:0.0505042769):0.02185414113,(610:0.0860481544,((611:0.0743424239,((612:0.0634564064,617:0.0945821654):0.01558876385,(613:0.0524005378,614:0.1284029141):0.03858337059):0.02522457052):0.00529517359,(615:0.0798821956,616:0.0976155128):0.008528215344):0.02238125574):0.01087697003):0.01641246177,(618:0.0903043321,619:0.0456465494):0.03298792518):0.09171324185,620:0.1663589633):0.3330429726,((631:0.3225165313,(((632:0.2520198194,(634:0.2841147718,(653:0.2938598057,654:0.3653200610):0.08112684271):0.0464072723):0.03658346723,(633:0.2021575587,635:0.3250862443):0.0515571037):0.03841745779,((636:0.3350927435,((645:0.2344886885,651:0.1827255698):0.04155981028,(646:0.2341071407,((647:0.0757964283,648:0.0887954356):0.03722048499,(649:0.1167856706,650:0.1001285718):0.03244136689):0.03577105385):0.0308665692):0.1940158469):0.02014597199,(643:0.3023717342,(655:0.2781593150,656:0.3541376602):0.07955179018):0.04722257344):0.03886102388):0.03029339449):0.03528533112,(((637:0.1879433977,638:0.1789023522):0.08945003574,(639:0.0657847297,640:0.0919247601):0.1900710759):0.09977524921,(641:0.0561791853,642:0.1135211358):0.2181857917):0.06166508866):0.02063587525):0.050092384,644:0.3507556232):0.02163133058,(((621:0.1928562876,((627:0.0806733909,(628:0.0965927867,629:0.0450854583):0.03537822723):0.2040128385,663:0.6960077918):0.05456791905):0.05753166978,(((622:0.1134526893,623:0.1092581292):0.1294494403,((624:0.0697563728,625:0.0705633157):0.04057178885,626:0.0927045765):0.1321676087):0.07618893581,630:0.3040250688):0.03439610089):0.08372583974,652:0.3610319818):0.04914672957):0.04196400921,657:0.3848654214):0.05836087648,(((659:0.1006290709,660:0.1174791596):0.02092959816,661:0.1518935113):0.05196945104,662:0.1038759615):0.2793170816):0.03890872117,658:0.3403203223):0.1234227366,664:0.5905699764):0.2120664879,((665:0.5512895546,(((798:0.4078874131,799:0.2696520793):0.05348128373,800:0.3135916908):0.1034435713,801:0.5372395074):0.4174638251):0.09986283841,(666:0.1901947433,667:0.1796988496):0.3804708756):0.08902060473):0.05784148696):0.06277130934,(((725:0.0369891611,726:0.1194798631):0.1684046278,727:0.2444346620):0.3504808477,(728:0.2562243474,729:0.2536609748):0.3018026348):0.1880932506):0.06954236849):0.01955087468,(((((((71:0.2795737385,72:0.3401711008):0.4138348704,189:0.6485289559):0.1867147583,(((((93:0.0837654928,94:0.0556620205):0.1459106414,95:0.2231020484):0.1476064,(96:0.1811286049,97:0.1940295247):0.09718459724):0.1846604235,((((98:0.3570997629,((101:0.3059114623,103:0.3295443402):0.06616751185,102:0.2752205911):0.1007016456):0.05483782162,(((99:0.1443501115,100:0.1356431155):0.2004648675,((104:0.2111390562,105:0.2551093499):0.08798261698,106:0.2382946474):0.1897785268):0.05492823923,107:0.4360694726):0.04185915089):0.02574719702,(108:0.4112567647,116:0.6419471157):0.07107880176):0.04814989888,109:0.5451379097):0.05661714514):0.1051333451,((((110:0.1092607284,111:0.0682731065):0.1612806966,112:0.4238517252):0.1656398953,114:0.4870675004):0.09342376782,(113:0.2558199733,115:0.6289301776):0.07931309464):0.04823642381):0.08349807612):0.09103064132,(((73:0.3464394218,74:0.3223007768):0.1182699697,75:0.3909029978):0.2132129989,((((((76:0.1610340373,77:0.1585071361):0.08976786472,78:0.1476303918):0.02316430683,(79:0.0899435580,80:0.0722464012):0.04280712189):0.4041995437,((85:0.1850536934,86:0.2750776531):0.2101124434,87:0.3437993033):0.05118627979):0.04621577168,((88:0.5056920548,(90:0.5056486647,91:0.4598659365):0.04053641682):0.03092536866,92:0.5734955104):0.07373903277):0.01630981439,(((81:0.3296201663,(82:0.1686412379,83:0.1458940424):0.131691391):0.1212137127,84:0.3206164748):0.05471190818,89:0.5184688523):0.0869363743):0.08079353171):0.1745517721):0.1533896597,(((((((117:0.6489097342,((((173:0.1566351741,174:0.2149708618):0.1936547588,((175:0.1932363415,(176:0.2261056518,177:0.2418001992):0.0577804658):0.1011770927,((((178:0.2819081109,181:0.5203534894):0.05636273235,182:0.4629338324):0.04559785248,179:0.3890219632):0.02568827737,180:0.4764316627):0.0505248819):0.08377806871):0.05322099234,186:0.7572989444):0.1195694894,185:0.5665973325):0.0380533618):0.03885354879,(((((((((123:0.3211435072,157:0.3189777063):0.05966117184,(156:0.2533399034,160:0.4037220024):0.04117907639):0.03376856588,(((((124:0.0670396465,125:0.0687025545):0.2665295371,126:0.2289042902):0.07352908038,((127:0.2535399725,128:0.3267063754):0.05736365405,161:0.3607015691):0.02486604256):0.07462554996,((((((((129:0.0696636292,130:0.0912565463):0.02118233664,133:0.1043265424):0.01575389622,132:0.0812581003):0.01226014724,134:0.1111456316):0.03559920107,131:0.0582143939):0.1658196042,162:0.4008511644):0.06732433301,152:0.3382329869):0.0393654456,((163:0.3460351381,165:0.3186629910):0.03954549247,(169:0.1209238217,170:0.1469928033):0.321633698):0.03274416065):0.03706379214):0.01594390458,(((135:0.3457682794,(137:0.1923072667,145:0.3467530109):0.09267399533):0.02844325751,(143:0.2551693829,((144:0.3134621185,159:0.3102407121):0.06929485717,146:0.2642571316):0.05316990411):0.03439947212):0.02125467336,((((136:0.3043463310,(140:0.2115930749,(141:0.0101296627,142:0.0992488119):0.2379834962):0.04548390483):0.02647858984,158:0.3672813911):0.03561368575,138:0.2120533929):0.03964693527,(139:0.2119445991,168:0.5295342790):0.04514524284):0.0448277956):0.01915672522):0.04124471008):0.02313084228,154:0.3114858822):0.01900866877,166:0.3913992301):0.01287677941,((((147:0.2981856196,148:0.2018076164):0.01739220414,153:0.2963294879):0.04215578203,(149:0.2413585424,151:0.2142293348):0.04940105452):0.06695305651,(150:0.3061146997,155:0.3492288163):0.04341224158):0.09056392966):0.02907656163,(171:0.1335024811,172:0.0977533177):0.3366949536):0.01850177074,164:0.3603529247):0.03108031906,167:0.4602572253):0.05105255963):0.05453961672,((((118:0.0951741576,119:0.0722706036):0.05841112156,120:0.1264082078):0.382594403,121:0.3801371272):0.07573387079,122:0.4384632608):0.1789615442):0.03610074117,(183:0.1190908389,184:0.1822015921):0.3516535766):0.09702789424,(187:0.4398650765,188:0.3858124988):0.4478366785):0.1672014744,((((((366:0.4912735222,((367:0.0997535775,368:0.0832604709):0.09009675955,369:0.2185816023):0.1098333558):0.1142750895,((((((370:0.2846241835,378:0.4925081630):0.04437156846,371:0.2783511762):0.1004992037,372:0.2726365851):0.06929554568,(373:0.0581078930,374:0.0644912747):0.2579403962):0.01852619271,(377:0.4457908733,(379:0.3782334779,380:0.4686377326):0.2041609759):0.03953643242):0.04133477653,(375:0.1174230744,376:0.0998835285):0.2265368109):0.05751373485):0.2078267466,388:0.5335751493):0.2499454526,((2321:0.5492809019,(((((((2325:0.1793515411,(2329:0.0343674481,2330:0.0941382611):0.199958955):0.01758956239,((2326:0.1281445271,2327:0.1994658377):0.03568854828,2331:0.3205721150):0.02374904137):0.06510877177,2328:0.2352951379):0.06398918004,2333:0.3659747152):0.05607593658,2332:0.2774621155):0.05550702105,2335:0.3443316558):0.07371839026,2334:0.4585082970):0.1396201168):0.1123117728,(((2322:0.3320123815,2323:0.2462868669):0.1148589908,2324:0.3132634572):0.1555733433,(2336:0.4628495438,2337:0.5620786416):0.2117364568):0.05514328489):0.210707413):0.1628979457,((2588:0.4529202362,2591:0.7759716859):0.1923652451,(2589:0.5388939315,2590:0.6366019149):0.1945420428):0.504294611):0.07377459789,(2338:0.5927578022,2339:0.6583235036):0.4806425607):0.07476892236):0.09393944265,777:0.7618711731):0.07087866456):0.04335367888,(808:0.5833803979,809:0.5530903043):0.3934232595):0.07806597253,((773:0.2934940037,774:0.4544165154):0.5026889689,775:0.8426393499):0.2966034262):0.05278887645):0.07836670175,(((((483:0.1439642429,484:0.0444746337):0.2154559507,485:0.2653855376):0.1115562818,486:0.2924184930):0.1047376067,(487:0.2934154214,488:0.3129836114):0.0590521429):0.243633627,(489:0.2847053540,490:0.2366177887):0.2564133481):0.1612439752):0.07502147419,(((453:0.4557901309,((472:0.1588555651,473:0.1787146125):0.06569095514,(474:0.1960576396,475:0.3280402985):0.05314452761):0.314444772):0.06921544376,454:0.4794790102):0.04914110961,(((455:0.4098715088,(476:0.0837750455,(477:0.0000022723,478:0.0297488485):0.07070419916):0.5167403862):0.09790883757,583:0.6060579254):0.0637340174,(((((((461:0.0986448056,462:0.0493586254):0.05592210811,464:0.0909966743):0.01916557543,(463:0.1046260815,466:0.2083891040):0.01241077618):0.04002220842,465:0.1736608939):0.06285125263,(468:0.3310884152,469:0.3768406243):0.06063693788):0.07072787872,467:0.1771121387):0.2741322726,((470:0.1505917209,471:0.1937147135):0.1708588254,553:0.5804085946):0.1426831704):0.05444427432):0.04789834071):0.02981722098):0.02738561019,((((456:0.1342614400,(457:0.1164635116,458:0.1176457344):0.06004285191):0.3559844997,459:0.4733129610):0.06291911558,491:0.5942935849):0.05079198973,482:0.6937462780):0.07571573003):0.0750157298,460:0.5222859905):0.05168344109,(((((442:0.0665224802,(443:0.0730524285,444:0.1367952645):0.0384450756):0.2672879947,445:0.4152499106):0.1725960917,((446:0.1229700820,((448:0.1351474544,450:0.2332585707):0.04119936946,449:0.1953678742):0.02777896192):0.04251395901,447:0.1344932111):0.3284047828):0.03655472358,(451:0.3083118652,452:0.3297755014):0.1769243704):0.02479873047,(((((479:0.0704913244,480:0.0811290186):0.1290210261,481:0.3632095157):0.2976948629,767:0.8347388986):0.09170140082,((539:0.2243760320,540:0.1497041560):0.5119312508,(763:0.5806024067,764:0.5292129808):0.1581202739):0.08763067985):0.0573278161,765:0.4990965742):0.0559212645):0.04560762447):0.0496622457,((((493:0.0778064557,494:0.0441843839):0.1604166153,(((((495:0.2272459182,506:0.2331413358):0.02314891303,(496:0.1671499231,504:0.2075532379):0.03715792265):0.01712521388,(498:0.1753510416,((500:0.0499182070,501:0.0353150779):0.1105462348,(502:0.0291480439,503:0.0000026578):0.1387087468):0.0662123639):0.04026665901):0.04649182093,(497:0.1133076836,499:0.1414650872):0.06052888467):0.03436266128,505:0.2031475793):0.05171726475):0.07186899807,507:0.3129275862):0.3006258513,(532:0.4259933877,535:0.5707995060):0.08216608482):0.09186335598):0.006877690465,536:0.5805408351):0.03553741262,(((390:0.1970184370,391:0.1461336938):0.2599850638,393:0.6601056545):0.06961379318,392:0.4466478044):0.3327848877):0.02236609709,758:0.7877235852):0.02376683129,(((((((63:0.3836305154,(((((64:0.1003004901,65:0.0918409955):0.02252494597,66:0.1071647877):0.07478693755,67:0.1971686901):0.1112732674,68:0.2758265299):0.1153537334,(69:0.0553624145,70:0.1064199569):0.1991610629):0.0880580134):0.4719295024,((537:0.2100527473,538:0.4060625018):0.3479525242,((547:0.0647195819,548:0.0753320660):0.516449235,753:0.7273787106):0.1041383012):0.06008034446):0.06675394303,(551:0.1094559363,552:0.1321624972):0.658291514):0.02557243692,(749:0.6102802703,771:0.7300206154):0.2108041153):0.07172369811,((((541:0.1692221777,((542:0.0869039986,543:0.0599941235):0.06365932672,544:0.1088836388):0.03278317147):0.3987884885,(545:0.2662576665,546:0.3285836493):0.2466146593):0.1727953071,(743:0.6630502695,750:0.7227699829):0.08405048499):0.0870363052,(((((751:0.4355852142,752:0.5209574128):0.2557495858,776:0.8550930359):0.1523171729,((802:0.4385557925,(803:0.4867419764,804:0.6631061169):0.1492047108):0.3455143119,805:0.8676609423):0.1838091449):0.04574520334,(((((779:0.4590943609,780:0.4726324335):0.2477814264,782:0.9117194759):0.2114892493,781:0.7512764998):0.08302876761,((((783:0.3766584965,784:0.3267395790):0.1763477269,785:0.3485649586):0.281256588,((786:0.4454685830,((787:0.1441572273,788:0.1204181135):0.2484344085,(789:0.1086408274,790:0.0892252682):0.2565080735):0.08327724445):0.1454110331,791:0.4423524147):0.262370355):0.292847441,807:0.9268042363):0.1262742502):0.0788751686,((826:0.9275200183,((2347:0.4477756664,2348:0.3198292537):0.1297843711,2349:0.4413792525):0.4653530275):0.1179387389,2662:1.1776204237):0.05685587612):0.067136841):0.05781823704,((((2350:0.1418834895,2351:0.0968035741):0.7806120642,((2352:0.3674136785,2353:0.3100666840):0.06633555948,2354:0.4008295666):0.3515611332):0.09094500232,(2355:0.5630669591,2356:1.1632184571):0.1903041758):0.292780989,((((2607:0.2589192190,(2608:0.1572224942,2609:0.1073780146):0.1962037073):0.09104830369,(2610:0.1291811177,2611:0.1146926374):0.2169350576):0.3244267764,2650:0.5750246960):0.08463052751,(((((((((2612:0.1946006214,2620:0.2540375016):0.06978259268,2638:0.3366026562):0.0400261434,(((((2613:0.0669007998,2614:0.1150861192):0.1177352268,2619:0.2547126699):0.03676123324,2615:0.2234372017):0.03362397812,(2616:0.1766535399,(2617:0.1435066294,2618:0.2350482528):0.03019581497):0.0494793445):0.0740616785,2637:0.2820343021):0.06034389562):0.0422990756,((((2621:0.1688354687,2623:0.2376776553):0.02517391941,2622:0.1436241481):0.09624839112,((2624:0.1982790052,((2625:0.1723268632,(2635:0.0897346290,2636:0.2066469755):0.232893905):0.04333265196,2641:0.3728819648):0.02828299831):0.0636624751,(2632:0.2251639291,2633:0.2750733362):0.1030670416):0.03287743493):0.04999853563,(((2626:0.1929054505,2639:0.3347030661):0.1074098679,2631:0.2305692737):0.04342849934,((2627:0.1699506837,((2628:0.1234976947,2630:0.1971642389):0.06432670694,2629:0.1673061142):0.121182583):0.05885113818,2640:0.4319015557):0.04420694889):0.03925142169):0.0476275419):0.03100815515,2634:0.2633976954):0.04123929972,((2645:0.2102655323,2646:0.2400869649):0.1412734442,2647:0.5382981758):0.1586878665):0.02488446401,(2642:0.3851668199,(2643:0.3364125167,2644:0.2655871068):0.1584376733):0.03858573447):0.08087840719,2648:0.5528847752):0.08868837534,(2649:0.4901429966,(2651:0.1546023138,2652:0.1255850747):0.5129667587):0.1100476743):0.1231389413):0.7319824437):0.1010491155):0.07744305288):0.08268379422):0.02683387818,(((((526:0.1918935706,(527:0.1411136805,528:0.0767649937):0.03311213933):0.05907554087,530:0.2007896142):0.06335114242,529:0.1673799701):0.07238580912,531:0.1592160788):0.4488866592,((534:0.4672279945,(549:0.6068318916,550:0.3355951595):0.3131813213):0.1412630982,((((((((570:0.1210019333,572:0.0965663856):0.07506852198,571:0.0550985153):0.2394543338,(573:0.1488119548,(575:0.1591986368,576:0.1226345008):0.3368104079):0.1131373315):0.06507405644,577:0.4352722035):0.04822184056,574:0.2675223012):0.09481870002,578:0.4860934122):0.09125837423,579:0.7241113221):0.3195851959,744:0.6774504214):0.07832813044):0.07089636984):0.03385106084):0.09790479587,((((492:0.5632933264,525:0.3683741833):0.11149615,(508:0.1704276287,509:0.2077515287):0.2537870423):0.05564378655,(533:0.6194955099,(((754:0.0552365901,755:0.0852898401):0.5939394598,756:0.6241213657):0.171361449,757:0.7927530678):0.08731474608):0.1172867802):0.03339722057,((510:0.4281832904,((511:0.4707996371,((515:0.1124024945,516:0.1278759268):0.06219857859,517:0.2136142397):0.1154319053):0.1105352897,((512:0.2750974219,(513:0.1359134563,514:0.1212347233):0.07760703109):0.1969639861,(((518:0.1170269194,(519:0.1251683850,520:0.0447201815):0.06765417815):0.04106729382,521:0.1241131934):0.09327719364,522:0.3127629735):0.1198433644):0.06324172429):0.1402855131):0.04800236903,(523:0.3693304854,524:0.2995417898):0.1166931482):0.1219997764):0.05580960293):0.02497237516):0.0260134735,(((((((((((((((190:0.2177383461,((192:0.1020141227,193:0.0731887803):0.0140827378,194:0.0910666225):0.04885289772):0.0377256292,(195:0.1460991010,(196:0.0729678566,197:0.0592428879):0.08649350953):0.07227265613):0.02392523615,191:0.1350899478):0.3877592698,(((((198:0.1952702066,199:0.2551597380):0.160663131,(200:0.1783892039,201:0.1211632916):0.05680222562):0.06484375214,((((202:0.0499527973,203:0.0908324071):0.1221203649,204:0.1394275188):0.06424370976,((205:0.0592950347,206:0.0576226379):0.03019530751,207:0.0707196248):0.2255004316):0.01943774827,208:0.2313091709):0.02076790835):0.05899953827,209:0.2676773155):0.01462938465,((((((((210:0.1018203552,211:0.0492202385):0.08839351647,212:0.0723801463):0.1032540864,(213:0.1019207672,214:0.0598945768):0.0343269142):0.009970062415,215:0.0822954522):0.01955971601,(216:0.0863693027,217:0.0466268131):0.06408753596):0.02762762931,218:0.1219438464):0.04031680468,219:0.1233533479):0.1294056186,(((220:0.1777934080,221:0.0666713917):0.04849820657,((222:0.0575078117,224:0.2302601513):0.06190793618,223:0.0497920991):0.1065098276):0.0652347851,225:0.2578291086):0.2556817308):0.156755188):0.09054613822):0.07499444219,226:0.5690498048):0.1820678453,((358:0.1216889826,359:0.1211576079):0.203092166,(360:0.2724549976,361:0.2447660622):0.09065037987):0.1587270024):0.0708376973,((((((227:0.1620917389,((228:0.1605921598,(229:0.1555750109,230:0.1368599385):0.07268031346):0.01440498607,231:0.2277048511):0.04622171838):0.1493434503,232:0.3623926721):0.1751937897,(357:0.5082690812,(362:0.0091372300,363:0.0109691211):0.4838945913):0.1657811561):0.0485411357,233:0.3991915184):0.03939795651,((234:0.1233273019,235:0.1870048417):0.08325490867,236:0.2291252464):0.2981420348):0.0522851638,237:0.5409811818):0.07666166563):0.0715027974,((((((((((((((238:0.2281522137,239:0.2033400299):0.1215730136,(240:0.1958278305,241:0.1388844763):0.107630581):0.08312235663,242:0.1704370568):0.04468358267,253:0.2261758621):0.05102706197,(254:0.1597213154,325:0.3436485586):0.05645659507):0.02949666771,(((243:0.2415346138,((245:0.0803399057,246:0.0762699202):0.04779703542,((247:0.0532491485,(248:0.0782109656,250:0.0343284057):0.01878773308):0.04331196519,249:0.1177401810):0.02278553962):0.06713484876):0.06040353424,244:0.2283185359):0.01908758859,251:0.2537965825):0.06188133175):0.01525689553,((252:0.1673343779,255:0.2764143377):0.03821079995,((256:0.0832169626,257:0.1162369484):0.1067247786,258:0.1562863763):0.1146854866):0.05055953186):0.04999753993,((((((((261:0.0600790860,(266:0.1016742544,267:0.1553289623):0.08382580383):0.02416534839,(262:0.0937284164,263:0.0544130439):0.02893023731):0.0408729516,((((269:0.1641963538,271:0.1161523595):0.03744987296,(270:0.0812342242,272:0.1807993020):0.03100501837):0.01124073423,((275:0.0829801648,276:0.0782476794):0.08099055348,(((((280:0.0905919447,((281:0.0000029756,282:0.0000021566):0.1076706162,(((283:0.0227060189,288:0.0696980405):0.07537918489,287:0.1063427129):0.02307736395,284:0.0814429322):0.02692014454):0.02266132091):0.01900421336,(285:0.0935050539,286:0.0790202859):0.02497561216):0.00781228696,289:0.1200725018):0.09571044834,(291:0.0666402655,292:0.0629989925):0.08071496424):0.01625668777,(290:0.1494049790,((293:0.1012888078,294:0.1025821619):0.039659904,295:0.0875313443):0.07451073666):0.08342589784):0.02244361189):0.04853592592):0.07017523462,((273:0.1077894491,274:0.0882353556):0.1025726243,(((((317:0.0051233867,318:0.0000021714):0.08798328515,319:0.0724180200):0.01906119582,320:0.0980818589):0.04234562704,321:0.1041267872):0.1611350051,(322:0.1818024564,324:0.3298504307):0.07699079943):0.1080299978):0.02596449532):0.03226812766):0.01644365716,268:0.1661203600):0.01476988415,(264:0.0959908687,265:0.1243243505):0.03124622419):0.02634874818,((277:0.0921864256,279:0.0642566576):0.046374521,278:0.1496441784):0.1103596794):0.02520451385,((((296:0.1287516507,297:0.1273142055):0.05676711792,(302:0.1818213307,323:0.2462043524):2.634132009e-06):0.02359827202,(299:0.2096348990,303:0.1301190096):0.04250910498):0.04271722363,(298:0.1920257706,(((304:0.2250028805,305:0.0887782385):0.03230540518,(306:0.0151701130,307:0.0187062016):0.1190777308):0.06702553637,(((308:0.1377362061,(309:0.0441768808,310:0.1128558420):0.0218603834):0.06022310718,316:0.1568813343):0.03394614289,((((311:0.1047424104,312:0.0785165588):0.01605599265,313:0.1060091919):0.01866823439,314:0.0816007226):0.02716760663,315:0.0797236335):0.004040705546):0.04810539675):0.1190376546):0.03162792037):0.0215784004):0.01710351953,(300:0.0829019475,301:0.0587420157):0.08573165419):0.1438059828):0.02481467364,(259:0.2713277172,260:0.1547152652):0.09834373096):0.103582509,((352:0.0649928271,354:0.1259179345):0.07232298348,353:0.1484323511):0.3746123925):0.02711649905,351:0.4007295720):0.03654008102,(350:0.3833141995,355:0.4472768460):0.1203689499):0.03991212857,(((((326:0.0460177662,327:0.0789457567):0.04904695646,328:0.1318462548):0.09362351755,(((329:0.0403815935,330:0.0550030536):0.1295863894,332:0.0679454185):0.04185395646,(331:0.0888490686,336:0.0753950973):0.01615668156):0.01759200448):0.03264881819,((333:0.0807002014,334:0.0848371867):0.09303681684,335:0.1109368298):0.0500539368):0.1730142854,(((337:0.0724211270,338:0.0555692354):0.1180057033,339:0.1110851856):0.06073954921,(340:0.0046464631,341:0.0050811196):0.09931264077):0.1661142156):0.03816651309):0.0753910001,(((342:0.2853132993,(343:0.1923865597,(((((344:0.0631681184,346:0.1011311006):0.02858217864,345:0.0621755909):0.05904226977,347:0.1028414893):0.02726827855,348:0.1499743191):0.0810411752,349:0.3905052519):0.05037522598):0.03974189738):0.05293362362,356:0.5641989408):0.1440667841,(((1619:0.0456793134,1620:0.0971602761):0.02510486917,(1621:0.0670556996,1622:0.1025100443):0.02375401893):0.05732016856,1623:0.0820515891):0.7619157065):0.05246552146):0.1251204014):0.04151241254,(364:0.0556748924,365:0.0758508698):0.6106497646):0.04997791894,2313:0.7588375189):0.02489235365,389:0.6814248061):0.01947371736,(((((((((((((((((832:0.1383828702,((834:0.0874981356,(835:0.0494105439,836:0.0698789959):0.01823538913):0.04652003373,837:0.0576438994):0.1520267762):0.03824532063,(838:0.1770343949,((((839:0.0767967592,((842:0.0536774224,843:0.0588741647):0.0140101148,844:0.0702567740):0.01675065124):0.008283688407,841:0.0618069986):0.01663332396,840:0.0570064267):0.04111191827,845:0.0843920186):0.1768754769):0.05309261785):0.04235332156,833:0.1822505638):0.05667281616,(((((846:0.0763586139,847:0.0749215714):0.05609855531,849:0.0708802870):0.01894800072,848:0.1008726600):0.06456411151,850:0.0936765587):0.0482299502,(851:0.1307924138,852:0.1047667166):0.04847895951):0.1646636049):0.33666632,(((868:0.1091055890,869:0.0949376395):0.1588316296,870:0.3032569086):0.05476064552,(((((871:0.0327769892,872:0.1136697607):0.02810961476,873:0.1054730088):0.07505952839,875:0.1842709923):0.04206701341,874:0.1160640602):0.05202811902,(876:0.1862342022,877:0.2778277910):0.03326897746):0.1434750701):0.1281055733):0.05492337964,(((((853:0.2308489746,((860:0.1035299122,861:0.1258764414):0.1455119483,((864:0.2554523421,865:0.1952443655):0.0614957905,(866:0.1156116234,867:0.1228171262):0.1009283334):0.156274759):0.02473831161):0.01906044467,(859:0.1851930498,862:0.2096039054):0.04387500684):0.01301489047,(854:0.0923295252,855:0.1298049838):0.1102231584):0.03778304618,((856:0.1100073771,857:0.1102768898):0.03359488066,858:0.1877022019):0.03706513367):0.07679762729,863:0.2120547890):0.1701039581):0.09126518494,887:0.4552140035):0.04117414359,((((((((891:0.1928992777,892:0.1774719472):0.04739666339,914:0.2289067210):0.01250758656,(((893:0.1566604804,(894:0.0705042057,895:0.0603794174):0.06830515738):0.05441644581,898:0.2375677283):0.03724107794,(896:0.1442710547,913:0.2393071515):0.02364540834):0.04729036627):0.03155781488,915:0.3338529260):0.03061109534,899:0.3159447416):0.02171823276,897:0.2694682621):0.05028030228,((((900:0.0663001228,(901:0.0971800850,902:0.1332268403):0.0568617773):0.06819523819,903:0.2540227896):0.04965052496,910:0.2535848813):0.03528752244,((904:0.1148438114,((905:0.0660997954,907:0.1062874165):0.03298566803,(906:0.0665834870,908:0.1379186972):0.0160151844):0.04368584257):0.09233487064,(909:0.2309085602,(911:0.1632031056,912:0.1297099955):0.1115503414):0.04065997686):0.02597392765):0.06464507445):0.05892100271,916:0.3115675999):0.3095530475):0.06979116428,(((((878:0.0893717657,879:0.0574267086):0.07412250915,880:0.1428694507):0.2234768894,(((881:0.0358832964,884:0.0054144331):0.06053170371,(882:0.0811253765,883:0.0689740735):0.02619428633):0.1395339254,885:0.1953214252):0.1516909735):0.04507690954,886:0.4482943372):0.1300572483,((((928:0.5022096131,929:0.2845782043):0.1082837945,(930:0.3602817558,931:0.3181700346):0.2589976246):0.2308185552,((932:0.2945601560,(933:0.1701923645,934:0.1988766634):0.1444391211):0.3091229567,936:0.4438752990):0.07063132151):0.05726674562,935:0.4902880259):0.07078315904):0.04589067202):0.0562660817,890:0.4785655305):0.05256724278,(888:0.0483437764,889:0.0804252107):0.3529449379):0.1141728247,(((917:0.0950356556,918:0.0944721331):0.1403933713,919:0.2177045323):0.1348445599,920:0.2927211334):0.2148225275):0.08155828996,1582:0.6103363487):0.06021554916,((926:0.0649603718,927:0.1065017851):0.4859750623,(937:0.2369986643,938:0.2144772958):0.4290976978):0.1316586723):0.06201929651,((921:0.1715494841,922:0.1537865049):0.4030233241,(923:0.2067116875,(924:0.0711538076,925:0.1051899890):0.1828348155):0.2934119663):0.1452165691):0.04993013439,(((((((((((((((((939:0.1314552100,940:0.0880344536):0.06672819818,943:0.2419449229):0.05464924631,942:0.1519074203):0.02439978888,(941:0.1570058897,944:0.2504448126):0.061309528):0.1836987293,((((945:0.1194866006,(948:0.0655260590,949:0.1459417048):0.07147574446):0.02309814996,946:0.1043687224):0.03632391329,947:0.1125123799):0.07151299538,(950:0.1482080491,(951:0.1264791015,((952:0.0537454339,953:0.0719012048):0.09566210583,954:0.1160761611):0.1301824565):0.03547250627):0.01449809893):0.1764476013):0.05580349439,957:0.4186622808):0.07005546275,(((1262:0.1985410694,1263:0.1520088662):0.1506075098,1264:0.3259618169):0.06694926876,(((((((((((((((1380:0.0646516850,1381:0.0505220114):0.02936426911,1382:0.0716876459):0.1649068449,1448:0.3129939068):0.06567776002,(1383:0.2184169087,(1450:0.1247119756,1451:0.0782754937):0.2838562956):0.03405912573):0.06720648629,((1416:0.0514772129,1418:0.1385291372):0.02928406492,1417:0.0947847821):0.1888194289):0.03993742989,1415:0.2629809362):0.03136177118,(((((1392:0.2881690655,1399:0.0274129153):0.1299154504,1398:0.0504763187):0.05152694359,(1396:0.0784129358,1397:0.0995773689):0.0382988463):0.1028803189,((1393:0.0695177056,1394:0.0604501164):0.036755607,1395:0.1003271260):0.1105225213):0.05977261947,(((1442:0.1707210942,1443:0.2609578227):0.1147037198,(1527:0.2280493396,1528:0.4381232028):0.2189645683):0.04230949476,(1458:0.0880222431,1459:0.0579029188):0.2912794887):0.07277951461):0.04824805504):0.05271087787,((1411:0.1971409626,(1420:0.0699678429,1421:0.0825046772):0.2380302775):0.05655360628,((1435:0.1029062809,1436:0.1213668261):0.192680255,((1525:0.1843769964,1526:0.1056283351):0.3461076958,1538:0.4044889029):0.07684022764):0.03833477162):0.01249519547):0.006504896225,1434:0.3002576425):0.01472757103,((((1427:0.2056470234,(1433:0.1889437525,(1456:0.0742787990,1457:0.0989883979):0.2711103881):0.04100459099):0.05703115714,((((1428:0.0627082457,1429:0.0834839425):0.03617437834,1430:0.0956524800):0.06107365994,1431:0.1390296794):0.04803075541,1432:0.1996375884):0.07226388992):0.05256702953,(1493:0.3640026318,(((1507:0.1741123747,(1508:0.1017628844,1509:0.0913249276):0.1327399312):0.1325990455,1580:0.5687441054):0.1102617198,1510:0.3338712499):0.06918680244):0.08564594336):0.08267486473,(1437:0.3282135754,((1452:0.1306531329,1453:0.1328434627):0.1867272127,(1454:0.1812283142,1455:0.1563832012):0.1706809667):0.08293702426):0.01546122052):0.04296963186):0.01725011813,(((((((1384:0.1196716052,((1444:0.3615362174,(1445:0.1151189870,1446:0.1180327012):0.09491585577):0.05725023373,(1447:0.2232314803,1449:0.3104761490):0.09477634624):0.1320470613):0.05246158802,1390:0.2057819284):0.019864452,(((1385:0.1579439115,1386:0.0882930910):0.04052030749,1387:0.1743370354):0.03283627879,(1388:0.0936045049,1389:0.1327158654):0.07906267703):0.04767720461):0.02921856802,(1391:0.1613521508,(1422:0.1901633460,1423:0.1872200349):0.07787185032):0.03906608177):0.02483876461,(1419:0.2115745458,1441:0.2854933954):0.08386137833):0.02318346265,1403:0.2502090021):0.04472954596,(((((1404:0.0926740915,1405:0.0731643230):0.02026222844,1406:0.0883340772):0.1521797125,1410:0.2064895708):0.02053987505,((1407:0.2062563441,1408:0.1531954976):0.07101904255,1409:0.1649485552):0.03330711284):0.07066858494,((1424:0.1785653495,1425:0.2321185697):0.06522244108,(1426:0.2526779530,(((1485:0.1745254843,1486:0.2041773432):0.1231462335,((((1487:0.1855083061,1489:0.0827886793):0.02265067996,1488:0.0449094945):0.08654038563,1490:0.1704401301):0.09356392571,1492:0.4144532132):0.04460708383):0.05448933086,1491:0.2549049069):0.1191194475):0.03345359588):0.04480801156):0.04242864169):0.03061224713):0.01045166738,(1400:0.1930135772,1402:0.2373326057):0.05170554425):0.03357164986,(((1412:0.1360617079,1414:0.2167155796):0.07228031399,1413:0.1205038560):0.1195859409,1438:0.2732725007):0.08909686754):0.02157902257,((1401:0.1490108155,1439:0.2513184756):0.04664590316,1440:0.3141079316):0.04267684286):0.05175537922,(((1513:0.3382444406,1514:0.4160361185):0.08757566059,(((1515:0.1815380595,1516:0.2048132422):0.208172329,1575:0.4542549628):0.03590228669,((1577:0.1023837585,1578:0.1207903283):0.1111199431,1579:0.2262044244):0.3283971411):0.06107557224):0.07681174666,1529:0.5548056745):0.02122234851):0.04044727238):0.03845531904):0.04579200115,((((((((((((955:0.3412353891,956:0.3276083286):0.1006755069,(((1266:0.1815456646,1270:0.2844188483):0.06063752523,(1267:0.1549264104,1268:0.1689779229):0.05345425455):0.1196843965,1269:0.2597579509):0.08811692519):0.04860905226,1257:0.3009916068):0.02988085483,(1075:0.2290093239,(1076:0.1277315600,(1077:0.0571108588,1078:0.0849228382):0.09483771556):0.06775057504):0.06746227798):0.03690764612,((1079:0.1022227551,1080:0.1578132836):0.2230616023,(1081:0.1499731789,(1082:0.0319088928,1083:0.0982495295):0.08801307091):0.04752549254):0.1098048468):0.01483196066,(1094:0.2350400414,(1271:0.2700629408,1272:0.2889851061):0.1015184248):0.02819294264):0.01718335074,((((((1084:0.1419554853,1085:0.1576584098):0.06460978142,1086:0.2241349039):0.06652948374,((1087:0.1937357744,(1095:0.1362791928,1096:0.1607430784):0.08453148094):0.02989984,(1088:0.1794319035,1089:0.1042726439):0.03848293834):0.03191821732):0.007887298743,((((1135:0.1456166742,1136:0.2087105027):0.06206101531,1251:0.2618759431):0.0319648233,(1260:0.0368332501,1261:0.0914479273):0.2888574796):0.04753160456,(((1179:0.2151028167,1180:0.1623506018):0.05006889191,1183:0.2529447908):0.03603527592,1181:0.2337110469):0.08131985246):0.03607627245):0.02102575039,((1093:0.1557455723,(1126:0.0752825330,1127:0.1138930450):0.1384167116):0.02209593375,1124:0.2257079414):0.03025985406):0.01373570939,((1090:0.1035366486,1092:0.1936404067):0.03417550577,(1091:0.1210750091,1134:0.2256332299):0.07669895619):0.004907540602):0.03609165979):0.03380363903,((((((((((((((1097:0.1171118084,1101:0.0491033843):0.0359162683,(1099:0.1246808153,1102:0.0421736545):0.02483976016):0.03617852229,1098:0.1161218289):0.02275832772,1100:0.0926275088):0.01316864487,1103:0.1281957090):0.0362489936,(((1116:0.1022425218,1118:0.0542836248):0.02127347958,1117:0.0969873891):0.03702144363,1119:0.1347176696):0.04362282059):0.02103375024,1104:0.1105906543):0.0158261158,(1109:0.1161520378,(1110:0.0475834280,1113:0.0594633709):0.04167331954):0.04073406885):0.005401110576,(1114:0.0568079506,1115:0.0807834528):0.08162871359):0.006100544468,(1112:0.1243936731,1120:0.1306645313):0.03149752937):0.02263256035,1111:0.1822189627):0.01069892857,((((1105:0.0000021571,1106:0.0037877722):0.06964269001,1107:0.1101432549):0.054127988,1122:0.2028051104):0.02862041984,(1108:0.0783541190,1121:0.1976904733):0.0400208793):0.03736262672):0.03829201573,(1173:0.0774508694,1174:0.1437077768):0.1406977687):0.02990859417,((1123:0.1530613834,1258:0.2636180233):0.04816732348,1125:0.2394500362):0.0375602003):0.02632634893):0.05703191618,1259:0.3096906470):0.01806781054,((((((((1137:0.1994761918,(1252:0.2157054337,1253:0.1593986668):0.1704078819):0.04831992445,((1158:0.0872268704,1159:0.1378447021):0.05050471854,1256:0.2432732190):0.02866452201):0.03889484818,((1156:0.2242765349,1157:0.1444349733):0.07940974871,1178:0.2554006449):0.02164883436):0.0428097258,(1138:0.1652075939,(1153:0.1799267862,((1166:0.1908072892,(((1167:0.1104694197,1168:0.0937101081):0.01339094236,1169:0.0418668430):0.08248034697,(1170:0.0558378396,1171:0.0720065228):0.06671971353):0.02545057006):0.0505807726,((1172:0.1337449325,1177:0.2636230174):0.02852503218,(1175:0.1087372942,1176:0.0803810887):0.154531984):0.03686615813):0.1114181531):0.03317728406):0.04877806069):0.03593154262,(1161:0.2079491581,1162:0.1818154016):0.1003844052):0.02993694378,(((1139:0.1887414754,(1140:0.1299952374,1141:0.0838698534):0.06438311591):0.03460148384,(1160:0.2025583747,1163:0.2832114461):0.0314955179):0.03516466991,(1142:0.2172695365,1143:0.2084089253):0.0480961678):0.01736096698):0.02906123348,((((((((1144:0.0919985700,(1145:0.0825218289,(1146:0.0734715515,1147:0.0632232925):0.05459769137):0.02655624754):0.02133531352,1150:0.1229207367):0.05001053697,((1148:0.0693996512,1149:0.0583058058):0.04366537256,1186:0.2750719388):0.04352929216):0.04183839056,((1151:0.1215357503,1152:0.0904991164):0.08281872178,1155:0.1850425791):0.03489249122):0.03256547076,1154:0.1457941247):0.03288518716,1265:0.2776213771):0.0205861574,(1187:0.2696566365,(1254:0.1884391083,1255:0.1948669695):0.1079459716):0.03183288486):0.05402493333,(1184:0.0759225876,1185:0.0861491967):0.2006730828):0.03429127419):0.02560503226,((1164:0.2545959484,1165:0.1578652139):0.1696787508,((1182:0.3017657668,1249:0.2397806464):0.0651385587,1250:0.2451288046):0.04758442436):0.06074596652):0.01038546662):0.04394168155,(((((((1221:0.2906052733,1245:0.1550401916):0.03240581365,1235:0.1304148715):0.07605055356,(((((1222:0.0686172946,1223:0.0747744577):0.02708162459,1227:0.0870684144):0.02178353386,1224:0.0529079250):0.02451069021,(1225:0.0758480589,1226:0.0811105801):0.02432133962):0.06742531561,((1228:0.0809164515,((1229:0.1258999460,1512:0.5743598053):0.02110415601,1231:0.1531909465):0.006883905093):0.0312702712,(1230:0.1380400561,1248:0.2250788321):0.05028591452):0.02130522191):0.03231057134):0.01220607187,((((1232:0.0842106120,1233:0.0556333956):0.05181082238,1234:0.0772807790):0.05024950765,1247:0.2053167437):0.02133067329,1246:0.1928795268):0.02656948802):0.02192245031,(1236:0.1496695387,1237:0.1278721553):0.02103254977):0.03381928197,(((1238:0.1235126919,1239:0.1508922738):0.02750970605,1244:0.1659082790):0.03120075995,((1241:0.0851917690,1242:0.0868600276):0.05777459505,1243:0.1731616323):0.05290220105):0.02666366684):0.03190626396,1240:0.1198441901):0.119193006):0.06040346591,(((((1193:0.0873562296,(1194:0.0085932727,1196:0.2392043459):0.08661839568):0.03860527182,1195:0.1193110160):0.05848529491,(1197:0.0859743766,(1198:0.0205066803,1199:0.0559355068):0.05442277914):0.1145362351):0.06663163533,((((((((((1200:0.1564568700,(1215:0.0701632853,1216:0.0616779833):0.1291451315):0.06102249855,(1205:0.1638179016,(1206:0.1376632250,(1207:0.0214496224,1522:0.2511817205):0.05185839432):0.03741118743):0.0281349109):0.02955348799,1209:0.1293379802):0.01643250257,1201:0.1654922663):0.02635928027,(1208:0.1222597678,1218:0.2505105513):0.05220107876):0.02842265694,(((1210:0.1234745162,1211:0.1226260140):0.03131194833,1217:0.1734665596):0.0172960295,((1212:0.1249272737,1214:0.1788340516):0.04688526973,1213:0.1596938330):0.03225867627):0.03301769439):0.05225526767,1203:0.1142546940):0.01525192501,1204:0.1521601591):0.03518765588,1202:0.1470155384):0.0803400527,(1219:0.0730142871,1220:0.0546321974):0.2218159136):0.05328695):0.070897209,(1273:0.3073191333,(((1517:0.2232847367,1518:0.1348992302):0.05467536753,(1520:0.2695131714,1521:0.3462670606):0.0359429843):0.04341173631,1519:0.2918458863):0.2606961591):0.09042701338):0.02815673001):0.03258496206):0.05428885024,(((((((((958:0.1129882590,(959:0.1270470723,(((985:0.0562178885,988:0.1849913050):0.06707594972,(986:0.0724117986,987:0.0578732472):0.06811657152):0.08441313854,990:0.2269534511):0.0323748448):0.06162708951):0.0449320432,(((974:0.0815713111,979:0.1404293305):0.03403225226,(((975:0.0719272094,976:0.0644778215):0.0505475259,977:0.1056599938):0.02109997282,978:0.0990383591):0.01939882236):0.03672948124,((980:0.0979659332,981:0.1110635702):0.03421182669,((982:0.0957056839,983:0.1148423896):0.05920010122,984:0.1973562888):0.02615494734):0.02579791887):0.08943995491):0.0439289999,(989:0.2634405992,((((1465:0.1139801867,1466:0.1334480888):0.05573626487,(((1467:0.0821541364,1468:0.0818715444):0.01330777213,1469:0.0781108207):0.08292940432,((1470:0.1354427321,(1471:0.0883135690,1472:0.1015463138):0.02807793915):0.03840192868,(1473:0.1614602704,1474:0.0869750306):0.02238272487):0.03758033246):0.009432373856):0.02180957878,(1477:0.2418670624,((1478:0.0887176925,1479:0.0615435128):0.1333731682,1480:0.1998953390):0.05131972062):0.06393200814):0.03902615545,(1475:0.1903607974,1476:0.1105155414):0.1211419828):0.1107801439):0.02203389238):0.03962356764,((963:0.1685133327,967:0.1519915931):0.02894961757,((964:0.0925265962,965:0.0248008776):0.02570597632,966:0.0839669767):0.06607238127):0.06114395747):0.01831000379,(((960:0.0971635969,961:0.1203107806):0.08632327797,962:0.1397556594):0.04520674097,((968:0.1006019813,(971:0.0978488826,972:0.1537283499):0.02737046331):0.02189265743,(969:0.0773036918,970:0.1113303090):0.04262454882):0.0871827446):0.04660483837):0.02773703644,(1460:0.2682274771,(((1461:0.0793847959,1463:0.1100071956):0.03960073076,1462:0.0660785538):0.09945094189,1464:0.1583699312):0.1538160328):0.1504629374):0.01764222386,(973:0.1853967193,991:0.2108690678):0.06476197309):0.07410456166,(((((((994:0.1261952335,995:0.1381177726):0.03227640793,996:0.1561137488):0.1148316524,((((((997:0.0522481264,998:0.0987594564):0.06691996395,999:0.0802955138):0.0362949482,1000:0.1022811102):0.01577056578,(1001:0.0774611318,((1002:0.0770731397,1004:0.0741216717):0.02222675677,1003:0.0747330465):0.01861332004):0.02995912804):0.08062945027,1316:0.2537529849):0.03556248195,((1005:0.1415033918,1576:0.4582809527):0.01488006095,(1539:0.4682640343,1540:0.1709082064):0.3315120689):0.05723201849):0.01514445155):0.03476973464,((((((((1006:0.0970382899,1009:0.0605005321):0.02304126217,1007:0.0548782744):0.01113772998,1008:0.0708454934):0.01775927003,1011:0.1150848106):0.02407084792,1010:0.0737545542):0.06737017083,1012:0.1157187971):0.05282794499,1013:0.1803055074):0.04741105562,1584:0.4691686129):0.02198703847):0.0231607473,((1014:0.1768076357,(1016:0.1809081950,1017:0.2684088577):0.03655427624):0.05498501927,1015:0.1423561143):0.0449462786):0.04427440916,((((((((1019:0.1056061693,1020:0.0707793827):0.03586843998,1024:0.1294928070):0.00877846321,((1021:0.0837147158,1022:0.0808694483):0.04554244439,1023:0.1244464844):0.0182338109):0.08652587191,1027:0.2499009733):0.02101291898,(1025:0.0839860429,1026:0.1101409099):0.1209718138):0.0789756686,(((((((((((1541:0.1055573254,1542:0.0859645565):0.03167758676,(((1543:0.0538087737,1544:0.0678512295):0.01913753792,((((1545:0.0718198402,1548:0.0662292219):0.01474352173,(1547:0.0394200835,1549:0.1195437107):0.02424890179):0.004610000403,1546:0.0656433837):0.03009537017,1551:0.1011697123):0.006389304955):0.01926425907,(1550:0.0892512711,1552:0.0819618983):0.02471121864):0.0189510434):0.01439336712,1555:0.1472619490):0.02330570103,(1553:0.0740823714,1554:0.0923691418):0.04894836796):0.1064740866,(1556:0.1101398350,1557:0.0925677901):0.0902435703):0.03725582549,(1558:0.0882683608,1559:0.1146115035):0.07150954298):0.02615591679,1560:0.2057726277):0.0791571644,1561:0.2153852565):0.07506564601,(((1562:0.0747470335,1563:0.0813147527):0.06661946948,((1564:0.0557724400,1565:0.0911873894):0.03937102936,1566:0.1358224875):0.04790203011):0.01150401433,(1567:0.1055250299,1568:0.1318716804):0.02879538833):0.112669295):0.06779095791,(1569:0.1601745300,(1570:0.1112311267,1571:0.0977870134):0.03784533416):0.2556762012):0.07979171889,(1572:0.2070214016,1573:0.1741325533):0.2533929212):0.08839901311):0.05231950989,((1313:0.0785512350,1314:0.1171298064):0.03942450112,1315:0.1338170018):0.1851375565):0.03526137054,(1128:0.2100354314,((1129:0.0532042466,((1132:0.0159953887,1281:0.2489801995):0.06870112067,1133:0.1153378950):0.02452325066):0.01471077964,(1130:0.0620712479,1131:0.0821058993):0.05304382622):0.06937116713):0.154648541):0.005445753939):0.03849815115,((((1317:0.3059628038,(((((1318:0.1918302740,((1319:0.0455759075,1320:0.0828011238):0.1268812896,(1322:0.2219150567,1326:0.2877845019):0.05409075467):0.02798218561):0.0487675106,1321:0.2271412444):0.02149021917,(1323:0.1765705794,1324:0.1553817932):0.1203581201):0.05399367244,((1325:0.2560351747,1337:0.3028647308):0.0692426895,(1327:0.2895515096,(1328:0.2273591071,1329:0.3202899360):0.06552380487):0.02049114442):0.0437203047):0.0209030172,(1330:0.3006644894,(1332:0.2983312780,(1336:0.2621237295,1338:0.3038618076):0.04874026203):0.05785579394):0.06065690873):0.02692000913):0.05190834519,((1333:0.2021080093,1334:0.1942579027):0.06633757403,1335:0.2820032973):0.03180922936):0.03956695715,1331:0.2463829930):0.07606443487,(1483:0.2670338120,1484:0.2397366580):0.1945302158):0.01852605725):0.02135553286):0.03507356672,((((((1018:0.1938865061,1312:0.2667017696):0.04360248572,(1064:0.2293184625,1065:0.1346431469):0.1256461659):0.05773748001,(1062:0.1561304130,1063:0.1691916296):0.1032771136):0.03039559885,(1056:0.1757060840,(((1057:0.1573675339,(1058:0.1199283069,1060:0.1919935571):0.02850504557):0.06743849803,1059:0.1734657359):0.03198730598,1061:0.2228089487):0.02575141578):0.04476278348):0.0411424324,(((1284:0.2747931165,1311:0.3259813150):0.04926627583,((((1285:0.1123700880,1286:0.0771051402):0.219713867,((1287:0.0153802954,1288:0.2996533173):0.2002547726,1289:0.3401195727):0.065627775):0.05495505285,1524:0.5720238079):0.03414696858,((1291:0.2018507466,1523:0.4140188278):0.05851472818,1501:0.3593921476):0.03197832291):0.03535553622):0.02252176498,((1502:0.1092351875,1503:0.0700003299):0.06991209984,1504:0.1891352218):0.2999155248):0.03062452834):0.01201438874,(((1055:0.2406197454,(((1301:0.2557170583,1302:0.1274848617):0.08580594429,(((1303:0.1116703479,1306:0.2383973317):0.05445721545,(1304:0.1203816867,1305:0.1457290331):0.02893716088):0.1334540952,(1309:0.0817939099,1310:0.0732085941):0.245715829):0.07243919648):0.05261823031,1506:0.3900081613):0.02898496185):0.0312765813,(((1298:0.1250881646,1299:0.1354429709):0.1734867587,1300:0.0825861892):0.07343435299,1344:0.2665095680):0.1271725715):0.04432060799,(1066:0.2865641886,(((((1188:0.1357711783,1191:0.1548441845):0.02873761254,(1189:0.1141618292,1190:0.1336841412):0.05458448396):0.06337333898,1192:0.1333967629):0.1526795449,(1307:0.1070135335,1308:0.2250048871):0.1669697353):0.05358126852,(1282:0.3050691238,1290:0.2714826491):0.04938532636):0.02943042349):0.01704582942):0.02848075217):0.03381041621):0.03411184126):0.01114999261,(((((992:0.0728251001,993:0.0961695054):0.221737974,1283:0.2122538826):0.04595994022,1498:0.4596641833):0.03790013424,((((((1042:0.1193651211,1047:0.2484025876):0.05837249769,((1044:0.1082732361,1045:0.1054217617):0.04682918392,1046:0.2058767846):0.03713011365):0.02753728672,1043:0.1349480956):0.06205472339,(1048:0.2164943856,(((1067:0.0989255993,1068:0.0694980503):0.07399880285,1069:0.1790551411):0.03467584979,1070:0.1793472638):0.1536424989):0.07598413269):0.03030103137,(1049:0.0919664634,1050:0.0298041405):0.2170104869):0.03631875603,1499:0.3463937217):0.03423941152):0.041109799,(((1051:0.1269947205,1052:0.0747214465):0.0573983393,1053:0.1992916264):0.05579905648,1054:0.2504054759):0.1053444621):0.04168330037):0.01166319165,((((((1028:0.1835839312,1029:0.1094640085):0.08302485448,(1030:0.1780961733,(((((1031:0.1417908627,1505:0.3109771585):0.04721127282,1034:0.1455470572):0.03344257344,1032:0.1606921929):0.02830394857,1033:0.1267476049):0.04971668412,1035:0.1813679025):0.06761041409):0.05164165781):0.05520354024,((((1036:0.0750123587,(1038:0.1514797313,(1039:0.0582162972,1040:0.0707302677):0.05386039381):0.0850519703):0.06080893746,1037:0.0867346540):0.09248791373,1041:0.2108615662):0.05499241413,(((1274:0.0906023576,1275:0.1238686574):0.07444938535,1280:0.1215899237):0.03570567247,((1276:0.0376111637,1277:0.0798319457):0.1427226554,(1278:0.0937367037,1279:0.0589369748):0.05543270254):0.03804920203):0.1714591705):0.03436734593):0.04076714105,(1072:0.0847100728,1073:0.1035802302):0.2101396881):0.02191290485,((1074:0.2698239714,(((1292:0.2194783738,1293:0.1550275745):0.07939857655,(1296:0.1308557109,1297:0.1496977975):0.2185309885):0.05159394433,(1294:0.0722999470,1295:0.0551192857):0.2147683704):0.07053852085):0.0801357998,((1481:0.1309107637,1482:0.2020970853):0.1831427721,1511:0.4787440173):0.05034137855):0.03434217771):0.04340392851,1071:0.3048693818):0.02675108637):0.03850014201,(1376:0.2758544046,((1377:0.0944981200,1378:0.0835630805):0.09460846317,1379:0.2116605210):0.03665332021):0.2191115446):0.02489350004,(((1494:0.1524388883,1495:0.1118072601):0.2082637026,(1496:0.0548745745,1497:0.0598016193):0.1779562731):0.2016534356,1500:0.3319756668):0.0840589702):0.04015931065,(1339:0.3428115305,((((((1340:0.2574334039,(((1350:0.1715869952,(1352:0.1227753485,1353:0.0772427990):0.1367234019):0.03961446846,1351:0.1394368602):0.07626735005,1354:0.1928163175):0.02087986228):0.02784155107,1349:0.2196911758):0.03211736638,((((1341:0.2030883185,(1372:0.2039970082,1373:0.2233923824):0.08139846948):0.021488907,((1345:0.0527470867,1346:0.1286170708):0.06517526496,1355:0.2441137934):0.0407730608):0.05036804643,1342:0.1931877390):0.02286903538,(1343:0.1959012461,(1347:0.0940751783,1348:0.1156197311):0.09103599479):0.03139094863):0.01853847512):0.1089698337,((((1356:0.1357523418,1357:0.1430032803):0.0399917465,(1366:0.1039375448,1367:0.0808324335):0.2031257594):0.07347897218,(((1358:0.1676357792,((1361:0.0195812908,1362:0.1995312601):0.06524421251,1363:0.1701226149):0.04878412341):0.02273941192,1359:0.1360677110):0.01821515246,(1360:0.1063012163,(1364:0.0653740236,1365:0.0864000843):0.1586461146):0.0378685668):0.03716004997):0.03153962733,1368:0.2855749443):0.03078021466):0.04431464509,((1369:0.0740876005,1370:0.1523577549):0.1030780598,1371:0.1381290362):0.1052442363):0.05699101172,(1374:0.2069363806,1375:0.1961512241):0.1395882609):0.02812954956):0.09743881387):0.03885129564,(((((1531:0.1655762199,1532:0.1723967804):0.2235092862,(1533:0.2295062012,1534:0.3259488334):0.0672026508):0.02621212325,1536:0.4379379491):0.04233251493,1535:0.5475708721):0.08519853231,(1537:0.5001395936,1574:0.4494071618):0.08441854853):0.06971904764):0.07547079762,(1530:0.5093677682,1581:0.5489433265):0.1144885082):0.08489362104,1583:0.7596594979):0.1098015953):0.1114411942,(((((((((1585:0.2290549714,1586:0.2521144266):0.2089377693,(1587:0.3266732778,(1588:0.0516747431,1589:0.0740246472):0.3058931723):0.06258442525):0.1752844356,((((1590:0.0864732935,1591:0.0500669644):0.2346240091,1593:0.1491271058):0.03477600136,1592:0.1959165465):0.08223156434,1598:0.3023763654):0.02503009386):0.02320152381,((1594:0.1280650366,(1595:0.0779925738,1596:0.0862332066):0.03737278307):0.09301046237,(1597:0.1817577103,(1611:0.4001664630,1612:0.3806977520):0.1937816155):0.04855509029):0.05848009622):0.117037154,(((((1599:0.1651045617,1605:0.2148690941):0.07552987013,1602:0.1703856412):0.02315717378,1604:0.2005801155):0.04548837351,(1600:0.0783080029,1601:0.0531599307):0.1678001949):0.01723768436,1603:0.1605763535):0.09046789827):0.09572112045,((1606:0.1261633597,1607:0.0993946078):0.0916074997,((1608:0.1877991098,1610:0.1494563446):0.04171142732,1609:0.1561077323):0.04011105273):0.1025060717):0.2770452498,(1615:0.3794531169,(1616:0.3728799607,(1617:0.0992724590,1618:0.0621271591):0.4039995071):0.06509763649):0.2431380656):0.1386772156,1613:0.3538668571):0.07112717543,1614:0.4283751305):0.5253429288):0.155014389):0.03292106104,(((381:0.1499007532,((382:0.1652517886,383:0.0621606468):0.04541572445,384:0.1554018791):0.02397452133):0.03905461166,385:0.2339585776):0.0878826415,(386:0.1701907614,387:0.1362383640):0.09542086252):0.5074119447):0.1390603526,((554:0.8808172305,(((((((((555:0.3471941701,558:0.0000024144):0.1194460698,559:0.0437818135):0.0980849987,561:0.0047643234):0.06612087092,560:0.0554024172):0.05130601341,562:0.0823069306):0.1527353541,(556:0.1376463872,557:0.1492177433):0.0893619165):0.2461785118,((2594:0.3172201832,(2595:0.3273193547,2596:0.3062656394):0.09123263557):0.07646241863,2597:0.4363975865):0.7250761348):0.1741796741,((568:0.5372125378,(2340:0.1216565507,2341:0.0994389982):0.5970475522):0.1351824792,(((2342:0.3862931642,2343:0.2976782926):0.1062689799,2344:0.5672139047):0.2936647004,(2345:0.7211577291,2346:0.7094643841):0.2328947958):0.06812598195):0.1091800005):0.01754475736,(((563:0.0768515691,564:0.0745232289):0.1450354968,(565:0.0000020646,566:0.0000029924):0.1699797687):0.08759647804,567:0.3113345195):0.2510663933):0.1243589862):0.05749586973,(766:1.0022969031,((((((((((((((((((((((((1624:0.3326733303,1631:0.2408637336):0.1442590161,(1629:0.0367610658,1630:0.0269243696):0.1074975364):0.06741040209,((1625:0.0825725094,1628:0.0899138969):0.06648673177,(1626:0.0818200103,1627:0.0476423835):0.07030109622):0.09762934556):0.3429781713,((1637:0.6014229701,(((1638:0.0672661371,1640:0.1099537979):0.03473864508,1639:0.0950987803):0.07669180883,1641:0.1068624313):0.3605773726):0.05949575283,((2072:0.3277283179,2073:0.3940471694):0.3149631812,(2074:0.1191184683,2075:0.1196384423):0.2518915412):0.2419946951):0.07328486033):0.03921240376,((1632:0.4027404859,1636:0.3890794092):0.06406954759,(1633:0.1010857979,(1634:0.1053605334,1635:0.1387590482):0.05637011626):0.2997334418):0.1501780052):0.1188665097,((2069:0.0684235087,2070:0.0756992425):0.02549435457,2071:0.1000616298):0.5969360748):0.06835336013,(((((((((2234:0.2671193118,2235:0.2289301479):0.4383080293,(2238:0.1003809784,2239:0.1029831220):0.2045151999):0.08295845709,((2247:0.2316294595,2251:0.1845923422):0.0396897114,((((2248:0.0142491850,2249:0.0908278585):0.05184390142,2250:0.1219311445):0.1208766194,(2254:0.2104770906,2255:0.2553292523):0.09472652482):0.1145505956,(2252:0.1059961490,2253:0.1422550737):0.1777493106):0.02941920344):0.05719715601):0.05870757698,((((((2240:0.1489268074,(2241:0.1268446079,2242:0.1698667908):0.1029534963):0.1835278259,(2246:0.2653070794,2271:0.4068058174):0.1618125629):0.08865601536,((2243:0.0000020886,2245:0.0000024415):0.09376131802,2244:0.0862812309):0.1289178107):0.1119876774,((2256:0.1510042478,(((((2258:0.1379616755,2259:0.1295174283):0.05893685056,2261:0.0514034497):0.03480302326,2260:0.0882014046):0.03710657627,((2262:0.0499686387,2263:0.1262484050):0.02749959263,2264:0.2233662070):0.02836718931):0.1004745919,2265:0.1274073812):0.2212555594):0.1519264027,2257:0.2338479389):0.08902482814):0.03562743272,2266:0.3624604999):0.07624409346,((2267:0.3710505273,2270:0.4250505294):0.09642129094,(2268:0.2305856750,2269:0.2419428744):0.2259207875):0.07235417497):0.04927496025):0.1525029554,(((((2236:0.1879526273,2237:0.1641775376):0.2610153155,((((2290:0.1251759184,2293:0.1032355067):0.02258065349,(2291:0.0909242668,2292:0.0488282708):0.02953104069):0.1287352266,((((2294:0.0700563797,2295:0.0938443341):0.05509885825,2296:0.0796997003):0.03674309723,((2297:0.0879366369,2299:0.0884304125):0.03569623374,2298:0.0388896418):0.1289829522):0.0455768979,2300:0.2829560979):0.02757329209):0.2274396265,2301:0.3560371552):0.1880799982):0.07658318064,(2273:0.1161052211,2274:0.0979877902):0.3075991953):0.0524624954,2288:0.5675194438):0.06135682589,((((((2278:0.1889153312,2280:0.2760135105):0.05996669574,2279:0.2118135085):0.1239169874,(2281:0.3082967317,2282:0.2492786219):0.07141726528):0.052299264,(2285:0.3469760929,(2286:0.1302506417,2287:0.1270146161):0.2507752462):0.08346502593):0.05663208926,(2283:0.2135809946,2284:0.1972622419):0.1757858708):0.06327371687,2289:0.5533805960):0.1692641505):0.05056462399):0.07962054161,((2272:0.3873954452,(2302:0.3783220258,(2303:0.4784038604,2304:0.4919421401):0.1456809606):0.1937204844):0.06997538046,((2275:0.0379339357,2276:0.0733508237):0.4327642711,2277:0.3463026802):0.07952146708):0.1183353658):0.2354806318,((((2305:0.1992407566,2306:0.1218086496):0.05637792797,(2307:0.0973300383,2308:0.0759169255):0.03068338892):0.1761689595,2309:0.5707588682):0.1259200073,2310:0.4220662740):0.2109900086):0.1353977893,2311:0.5887957409):0.3891081145,(((2357:0.4230140210,((((2358:0.2177111776,(2359:0.0844683377,2360:0.1384174131):0.1033346975):0.181168241,(2361:0.0642913446,2362:0.1313215089):0.2959506421):0.0465375983,2363:0.3620747888):0.0315304938,(2364:0.3584807035,2367:0.3853689231):0.06328054723):0.04307561678):0.05636014765,(2365:0.3711769125,2366:0.3104611674):0.06029891478):0.08107690243,(2368:0.1491991388,2369:0.1511649456):0.3215688707):0.6912376019):0.09960864703):0.05595832109,((((2016:0.0803420937,2017:0.0790173328):0.1037869225,((2018:0.0820147846,(2019:0.0827595633,2020:0.1033019374):0.03266050768):0.03085999807,2021:0.1715082569):0.02212805239):0.02040882945,(2022:0.1079045571,2023:0.1874472157):0.0804621365):0.308632434,((2024:0.1459918466,((2025:0.0692374508,2026:0.1249398239):0.07305355805,((2027:0.0028308092,2028:0.1020722746):0.09037759539,2029:0.0799062537):0.05785985574):0.1538543251):0.1465372636,2030:0.2273587730):0.2777745706):0.2281155778):0.07163175609,((((((((((((1847:0.2255413046,1848:0.1757613655):0.03418834941,1849:0.1930334604):0.03388184146,((1857:0.0590861209,1858:0.1002719706):0.06102669144,1859:0.1879418058):0.1404270121):0.06922342601,((((((1850:0.0712142925,1851:0.0833433175):0.03151816628,1852:0.0952296033):0.07049598734,1853:0.1891725907):0.0491490344,1854:0.1623708351):0.04806438457,((1856:0.1990650002,1860:0.2389451619):0.07384685837,1931:0.2901014751):0.05049029449):0.01349944369,1855:0.1978486959):0.02762334419):0.0779470054,1941:0.3390448651):0.05021888847,((1901:0.1109924685,1902:0.1538551238):0.16615213,((((1903:0.1750226772,((((1904:0.0638508419,1905:0.0502115032):0.1120130293,(1906:0.1115818874,(1909:0.0220448986,1912:0.0365999187):0.09819442119):0.0149555531):0.013746976,(1907:0.0930162573,1908:0.0844848115):0.02558520994):0.01077183827,(1910:0.0798817468,1911:0.0528907989):0.02120672412):0.03065199198):0.02193309262,(1914:0.0679489039,1915:0.0733522506):0.122085656):0.02650983866,1913:0.1480859913):0.06146175662,(1916:0.1663697119,1917:0.1477709760):0.1566380983):0.02216266562):0.03898330078):0.01819370483,((1923:0.1466988773,((1924:0.1769573789,((1925:0.1736617418,1926:0.1328975586):0.03829975239,(1927:0.1113214862,1928:0.0762540892):0.215069112):0.09501514864):0.06175152644,(1929:0.0961472139,1930:0.0732137469):0.2693892948):0.02319734592):0.1070480742,(((1935:0.0479211378,1936:0.0846275577):0.1285536326,1937:0.1488703567):0.1910800626,1942:0.3786425061):0.06505235117):0.05402083549):0.01627003818,1940:0.3495775271):0.0148276937,(1933:0.0818939993,1934:0.1177952659):0.2400657426):0.03172093116,((((1861:0.0617949003,(1863:0.0762415663,(1864:0.0220416090,1865:0.2244093734):0.1553494369):0.03740246387):0.03261570813,1862:0.0712907597):0.1249333863,(((1866:0.1384794222,(1867:0.1121296378,(1868:0.1078865332,(1869:0.1049688132,(1871:0.1631408487,(1873:0.0046833530,1874:0.0048522474):0.2101057791):0.02883861041):0.02227803684):0.01357199702):0.01556506476):0.03627268029,(1870:0.1089266453,1872:0.1556362556):0.02157756766):0.07859081934,((((1918:0.0623598171,1921:0.1387172935):0.01511450053,(1919:0.0252885433,1920:0.1765917020):0.0254947745):0.1509815881,1922:0.3053399328):0.02177694789,1932:0.3076154455):0.04200660469):0.02729886075):0.03416434836,((((((((1875:0.1119422440,(1876:0.0012173113,1877:0.0106172545):0.1195185133):0.04713964862,1878:0.1584747303):0.04682235475,1879:0.1573125397):0.02101888694,(((1880:0.1339114513,(1889:0.1229860435,(1895:0.0911000853,1896:0.0000027580):0.1352284451):0.04201212601):0.03187126397,(((1881:0.1248298142,1883:0.1312974937):0.02479088828,(1891:0.0886678748,1892:0.0644926762):0.1035156722):0.01878297233,(1882:0.1516568977,((1884:0.0028762284,1885:0.0225449266):0.07329781438,1886:0.1285423331):0.02741693752):0.01601793991):0.01203141753):0.005183666475,(1887:0.0689058073,1888:0.1013469913):0.06061915031):0.03835139532):0.02140069853,1893:0.1744778428):0.03514449718,1890:0.1338460113):0.08228856235,(((1897:0.0292746585,1898:0.0415737884):0.05753997044,1899:0.1055383645):0.05421685998,1900:0.1187192687):0.1125565014):0.02200661316,1894:0.1854149800):0.06065750605):0.02124784478):0.02745652898,(1938:0.2282999837,1939:0.2964192508):0.2213430797):0.06768818108,(1948:0.0793175997,1949:0.0801530070):0.4442537739):0.05686351495):0.02682774007,(1954:0.6249850390,(1977:0.4035274547,1978:0.3366884979):0.2227458229):0.04807696428):0.01895616694,(((((((((1642:0.2207245682,1643:0.1799275301):0.04629871627,1644:0.2814182713):0.1454075253,((((1645:0.0306917702,1646:0.0757158480):0.04401568189,1647:0.1338464143):0.09060599291,1651:0.1063791197):0.02265124537,(1648:0.1162316273,(1649:0.0765506723,1650:0.0520882730):0.03344698228):0.02871327831):0.1629479174):0.1942727103,((1652:0.4366884074,(((1653:0.1458844052,(1654:0.0766096684,1655:0.0719784227):0.07715326989):0.1643962061,1656:0.1799983592):0.116959645,((1657:0.0893142028,1658:0.0723152315):0.1868724919,(1659:0.1381965066,(1660:0.1718172487,1661:0.0533757042):0.04581240133):0.1060295188):0.04617115184):0.04171020503):0.08793305009,1662:0.3374951331):0.1544289194):0.1047675658,1993:0.5540009918):0.07984669923,(((2006:0.4423052578,2015:0.4369841398):0.04599970853,(((2007:0.3922021106,((2010:0.2781377151,2011:0.2754320093):0.04928800664,((2012:0.0081078607,2014:0.0032687863):0.3293758313,2013:0.2007963183):0.05377867306):0.1047883284):0.03007053375,2009:0.3283489441):0.0532638152,2008:0.3079781608):0.1709047402):0.1091647587,(((2063:0.1524648315,2065:0.0803807896):0.03216070297,2064:0.0771770462):0.217909071,2066:0.3237027839):0.5007783926):0.05734314943):0.02406304335,(1976:0.3241941201,((2039:0.0527455020,(2040:0.0414692114,2041:0.0534577231):0.01224048478):0.1368847904,(((2042:0.2042258134,2043:0.3894256756):0.07651208671,((((2044:0.3084719920,(2045:0.1058849395,2046:0.1329908778):0.1599609748):0.04007318881,((2047:0.2046280890,2048:0.3693857423):0.1654885284,(2049:0.1329142765,2050:0.1472158851):0.2659332229):0.07529919306):0.1508479979,(((((2053:0.1765006133,2054:0.1975878019):0.05711846329,2055:0.1915084951):0.1424327055,2056:0.3495583547):0.1273366609,2057:0.5300544044):0.1366555031,2661:1.0840283938):0.1125852945):0.07477849621,2052:0.6449193034):0.05373912778):0.08341294222,2051:0.4959370251):0.1573237849):0.1241459548):0.1999739276):0.05206135562,(((1844:0.4401626947,(((1979:0.2109408218,1980:0.1674128395):0.05889025009,(1981:0.0331696782,1982:0.1526274230):0.3054060544):0.3814679434,(1998:0.4681894510,1999:0.4501709649):0.1140522494):0.05552566648):0.03745638326,((2000:0.2300292288,(2001:0.0067571085,2002:0.0069461369):0.1494185061):0.2614253154,((2003:0.2728739561,2004:0.1475702035):0.06821595165,2005:0.1378311933):0.1373131707):0.3209782554):0.05593674943,((1996:0.5141541111,(2067:0.1839677575,2068:0.1880508582):0.6480909313):0.08689558022,(1997:0.5024137887,((2031:0.3538127936,(2035:0.2161117338,2036:0.1314188810):0.03793367422):0.04330420014,(((2032:0.2164546897,2038:0.2883798341):0.06498318912,2037:0.2376655211):0.05069251292,(2033:0.2524571620,2034:0.2133619807):0.04403846615):0.03009350395):0.4845728114):0.05619674482):0.08959297823):0.03943727162):0.03811675235,((((1845:0.2178042587,1846:0.1703882664):0.2469789449,(((1943:0.1473724963,1944:0.1545536998):0.0293162072,(1945:0.1380964600,1946:0.1508791957):0.05194735512):0.2652452285,(1958:0.2505895567,((1959:0.2404424336,1960:0.0747218087):0.04753058809,1961:0.1092603837):0.2067754934):0.245064837):0.07527823422):0.0456339403,((1947:0.3004419260,1969:0.4941476082):0.04955245259,((1962:0.3084881445,(1967:0.1887796506,1968:0.0000023999):0.567070463):0.1225087607,(1963:0.0409106416,(1964:0.0357076189,(1965:0.0000021109,1966:0.0000029688):0.06473791481):0.05431224063):0.4417780507):0.1149330625):0.07500762434):0.05494848295,((1973:0.0720623780,1974:0.0769502547):0.1565870086,1975:0.1383243015):0.4907415023):0.04458682892):0.02965066287):0.05605896318,((((((((((1708:0.0935657978,1709:0.0498691164):0.02472458335,1710:0.0509825299):0.235464124,((1711:0.1030008508,1713:0.2224794461):0.03813641547,1712:0.1455094472):0.1029055517):0.05563878613,(1714:0.0993935030,1715:0.0327226425):0.1401839388):0.06333441155,1716:0.2489512980):0.0112138401,(1721:0.2784794578,(2058:0.6136758179,(((2059:0.0844960943,2062:0.0831739442):0.02234374203,2061:0.0736836558):0.03825015588,2060:0.0062650607):0.5755052993):0.2819549453):0.09301307245):0.04512936127,(1717:0.2018121946,(1718:0.1328875660,(1719:0.1321075491,1720:0.0722660216):0.07171032112):0.07980184104):0.1406653975):0.05101098684,(1724:0.1755868114,1725:0.0817010822):0.2553445461):0.0348272533,1740:0.4336325954):0.04592298629,((((1726:0.0690006862,1727:0.0625389226):0.01684650116,1728:0.0452466217):0.1923931741,((((1729:0.1577380155,((1730:0.1213447295,1733:0.1326387345):0.02232157927,1732:0.0821462339):0.01842043373):0.01687866458,(1731:0.1041248964,1735:0.1218592485):0.01990742892):0.01053633682,1734:0.1408914623):0.01649694623,((1736:0.1270515298,1737:0.1684525030):0.03398372285,(1738:0.2120564400,1739:0.2155826184):0.07343119141):0.05090853021):0.03128233935):0.1068220734,1741:0.4600038390):0.1521822177):0.04854706095):0.05639103157,(((((((((1663:0.0734083939,1664:0.0708832358):0.1982670089,1665:0.1731746478):0.06236149608,(((1667:0.1362205283,1669:0.0790414469):0.04449228637,1668:0.0466280512):0.08056601455,1670:0.1354776490):0.2053755736):0.0743583423,1666:0.2602032756):0.09516390339,1671:0.2863538639):0.1544250896,(1672:0.2590092263,(1673:0.1505478780,1674:0.1596408983):0.06775307305):0.06806317091):0.04396389359,((((((1677:0.2064383551,1683:0.1445351379):0.0308271162,(((((1678:0.1643954793,1679:0.1378097193):0.02350129804,1681:0.1745539278):0.02481574906,1680:0.1514859373):0.02695928445,1682:0.1530523856):0.03309752557,1684:0.2055173793):0.03691993969):0.04250571159,1685:0.2286473562):0.2216810404,(((1686:0.1227060181,1687:0.0870627754):0.07706161967,(((1688:0.1421618794,1692:0.1226293521):0.007218812518,(1691:0.1110696615,1694:0.1349338161):0.03673058558):0.01708485059,(1689:0.1324256521,(1690:0.0831420622,1693:0.1571400962):0.03257207489):0.02922914505):0.02171056328):0.1172149873,(1695:0.2638091521,1841:0.3651655075):0.08088196828):0.04221849223):0.08264897537,((((((1698:0.1056261571,1702:0.1486696760):0.0437616569,((1699:0.0000021085,1701:0.0000020828):0.07404593519,1700:0.0630679534):0.03809953937):0.08474570741,((1703:0.1070478966,((1704:0.0595867821,1707:0.1526668480):0.03258190345,1706:0.0502356090):0.02026131076):0.0190522935,1705:0.0323727396):0.2875394265):0.1412703428,(((((((((1814:0.1060849177,((1827:0.1093509481,1828:0.0029277962):0.03001673114,1834:0.0398534357):0.1547035537):0.04228807718,1815:0.1078222801):0.08143194915,1816:0.2310961797):0.0328833708,(1821:0.0986786025,1822:0.1312604438):0.08127711008):0.04057459456,(((1817:0.0676348698,1818:0.1033638682):0.02630189258,1820:0.1375039449):0.0762668931,(((1819:0.0000029162,1823:0.0000023292):0.1276486052,1824:0.1934266290):0.03154423787,(1825:0.1113699426,1826:0.0920613757):0.1072943041):0.0316466119):0.01683220874):0.0395884161,1833:0.3473833994):0.02159693054,1829:0.2078090479):0.02598799426,(1830:0.2530346445,(1831:0.1351760826,1832:0.2140547159):0.1457470961):0.03948983952):0.1208713723,((1955:0.3548605733,1957:0.4875663316):0.03962045029,1956:0.2946739658):0.2069908301):0.09074551812):0.03116820686,(((((1742:0.2856316209,((((((((1743:0.2152664995,((((1744:0.1033764084,1745:0.0476355041):0.08237014812,((1750:0.0540418732,1751:0.1425641613):0.03671109677,1752:0.1126328502):0.0691312879):0.05960550205,((1763:0.1807671231,((((1764:0.0771437280,1765:0.0546324857):0.05311729847,1766:0.1709383436):0.03755609413,1767:0.1506725151):0.03747641308,1768:0.1496239359):0.09761285246):0.02403801027,(1769:0.0944360438,1770:0.1384586007):0.1564990806):0.07278985552):0.03575319183,((1746:0.0394053718,(1748:0.1062253017,1749:0.0767916061):0.01573804242):0.03899419753,1747:0.0662706076):0.0357005641):0.03095285043):0.04168844618,(1753:0.1131145869,1772:0.2684980681):0.06431372518):0.03306653366,1760:0.1775222565):0.03719750771,(1758:0.1127193023,1759:0.1240645813):0.1096488014):0.02066538543,((((1754:0.0613800099,1756:0.0931916227):0.01952853585,1755:0.0567905378):0.08350023092,1757:0.1149348495):0.09838941207,(1761:0.1619670341,1771:0.2255970606):0.08829886819):0.03579111233):0.0424783867,1762:0.2157156355):0.09474504716,(1773:0.2403804421,(2076:0.1420088011,2077:0.1161316042):0.6432947871):0.03978516822):0.09446977273,(1774:0.2814916376,((1811:0.1303025341,1812:0.1669940547):0.1182078833,1813:0.2062010600):0.2030784846):0.04437989543):0.03912467232):0.0275771372,((((1779:0.0777235821,1780:0.1718044487):0.07881094594,(((1781:0.0752735179,1782:0.0613451179):0.04087969168,1783:0.1270826204):0.03282827502,(1784:0.1405155597,1786:0.2264057232):0.06091126858):0.04290816391):0.05552774148,(1785:0.1040409848,(((((1787:0.0524228545,(1789:0.1192773284,1794:0.2121213687):0.06346341207):0.02199186755,1788:0.0962865387):0.03619796622,(((((((1795:0.1118749192,1797:0.0596726225):0.03294085113,1798:0.0674607656):0.02976490614,1796:0.0595744296):0.05205257164,(((1799:0.0638557111,1802:0.0730009140):0.01859159332,1801:0.0738198502):0.01231200691,1800:0.0779987939):0.0224030463):0.009296920142,((1803:0.0547814909,1804:0.0931054467):0.03737141186,1807:0.1180409706):0.02333071623):0.04078011355,1805:0.1161749622):0.02514549762,(1806:0.0619420319,1808:0.1610350128):0.02320090498):0.1607357505):0.1018153805,((1790:0.0672883311,1791:0.0630705993):0.07325549172,1793:0.0631038640):0.03432379454):0.0281048911,1792:0.0726539947):0.1935790876):0.1234476411):0.01610200283,(1809:0.1279430200,1810:0.1393814933):0.1490849067):0.152402168):0.04071241629,1778:0.3288612974):0.04725031491,(1775:0.1398839115,1776:0.1643569715):0.1546564145):0.03695448349,1777:0.2948859094):0.1759283359):0.02930668814,(((1836:0.0622396824,1840:0.0864482454):0.02656765748,1837:0.0635611672):0.03961773217,(1838:0.0135398504,1839:0.0196178008):0.02776801923):0.4437397034):0.01982500551):0.07643843544,((1835:0.3774006552,1842:0.4013802595):0.09576899825,(((1950:0.0579300408,1951:0.0688432212):0.0417445708,1952:0.0551997219):0.1104660301,1953:0.1463322339):0.3112995132):0.02885524323):0.07845735566):0.02228839639,((1722:0.2273664291,1723:0.2940422259):0.08732143993,1994:0.5517253488):0.06482286857):0.01367597315,(1675:0.2707131209,1676:0.3387434183):0.06822871212):0.01838663721):0.02073665397,(1696:0.1174278724,1697:0.1172186683):0.2264276191):0.05632207165,(1843:0.4018557572,1995:0.5537233022):0.04063549307):0.03017361668,((1970:0.0745951083,1971:0.0542325370):0.2344976223,1972:0.4259355825):0.3001601532):0.0514005098,((1991:0.0792627469,1992:0.1515516144):0.434327372,2087:0.7239497706):0.1272408245):0.01179434301,((((1983:0.2616701871,1985:0.2167271130):0.01760340935,1984:0.1917460035):0.2352454884,((((1986:0.1191142928,1987:0.0906339088):0.1074556773,1988:0.2324932927):0.1108337087,1989:0.3210817885):0.07824630005,1990:0.5251404022):0.1021573123):0.129458037,2161:0.8064052165):0.2543948103):0.1056736633,(((((2078:0.1899974324,2079:0.1862773731):0.05116672873,(2080:0.1873912708,2081:0.2510695251):0.0663130104):0.120324715,2082:0.3928597965):0.05526876758,(2083:0.2042109339,2084:0.2157338261):0.3173397544):0.1570359516,(2085:0.2267897457,2086:0.2273676921):0.3298982582):0.2851628319):0.07751850522,((((((((((((((2370:0.0577817667,2378:0.1039401297):0.02800372666,2371:0.0711850756):0.02697659703,(2372:0.0737993473,(2373:0.0430685623,2374:0.0836322802):0.01838786923):0.03713367779):0.02250771217,((2375:0.0648263278,2376:0.0592633694):0.02056807029,2377:0.0538492833):0.04175255968):0.01520965714,2382:0.1169012679):0.01139828019,(((2379:0.1037731642,2380:0.1138146228):0.01837408393,(2381:0.1475104591,(2387:0.0899653774,2388:0.0745026818):0.131264497):0.0253349124):0.03982589428,2383:0.1537579429):0.03276738436):0.04578882114,((2384:0.0952035914,2385:0.0379882594):0.126020465,2386:0.0813958098):0.07971699029):0.1698949136,2430:0.3472331536):0.04485255779,(((((((2389:0.0841181029,2390:0.0982170498):0.04714042158,2391:0.1976660649):0.07040637305,2406:0.2723983338):0.01379073407,(2392:0.2157512427,2393:0.1179238897):0.07879977688):0.03979396865,(((((2394:0.1031971848,2395:0.1081630354):0.08033489984,2396:0.0664433477):0.04428077116,2397:0.1211859979):0.03018496579,((2398:0.0677480651,2399:0.0681093777):0.07490566574,((2400:0.0488716666,2401:0.0564690255):0.01421378248,2402:0.0540522089):0.05520203844):0.05852433907):0.09462175457,(2403:0.1694931993,(2427:0.1487736542,2428:0.1478610873):0.1511686302):0.0402921484):0.05607826341):0.03790423779,((2407:0.2337298903,2431:0.3542607402):0.05334204281,2429:0.2929363632):0.04046011264):0.02570562173,(2404:0.0974003871,2405:0.0989801306):0.1139246316):0.03048615754):0.06187583228,((((((((2408:0.1859371967,(2409:0.2031472475,2411:0.0956577176):0.04117922118):0.04174264868,2410:0.1104056179):0.03937945918,(2425:0.1136089557,2426:0.0906570004):0.1946631976):0.02905801031,2412:0.2441441167):0.03942050018,(2413:0.2101649039,2419:0.1743004742):0.03482185881):0.02199184954,((2414:0.1273788577,2415:0.1621373468):0.1038480703,((2416:0.0615385142,2417:0.0853005391):0.07248253046,2418:0.1697270009):0.07582688054):0.02735060361):0.0294062568,((2420:0.0493912048,2421:0.0772114720):0.1262654767,(2423:0.0927685858,2424:0.0489066834):0.1688545788):0.07391416426):0.03587481733,2422:0.2642838700):0.03911813975):0.2816183735,2432:0.6777227900):0.2760553041,(2433:0.7329484566,((2434:0.2861727171,2435:0.2432249036):0.168615467,((((((((2436:0.1232692343,2437:0.1050779856):0.1314249402,2441:0.1091912292):0.0283577996,(2438:0.1919316929,(2439:0.0738761004,2440:0.0796143021):0.1044330719):0.01951231141):0.05591857314,2442:0.2209848526):0.05584371675,(2446:0.1864028300,2447:0.2561377178):0.07078161236):0.05218294762,(2443:0.2508564548,(2444:0.2396753371,2445:0.2028473136):0.08573064119):0.07205704713):0.04570321219,((2448:0.3333819077,(((((((((2449:0.0941717416,2452:0.1528944843):0.01649976703,((2450:0.0521700603,2451:0.0839987086):0.02158689375,2453:0.1806092593):0.04878386674):0.02996491415,2454:0.1549840369):0.05414048455,(2455:0.0988642618,2456:0.0788385626):0.07840521585):0.06928542918,2459:0.2260068792):0.04200296125,(2457:0.1162843566,2458:0.1537111445):0.05831262864):0.05652952366,((2461:0.1948814099,2462:0.1753897795):0.02942699553,2463:0.2271427375):0.07604263525):0.01900620371,2460:0.2053650782):0.08650483174,(2464:0.2977440090,(2465:0.2267913779,2466:0.2068684300):0.120325455):0.06352752225):0.1040115757):0.1294034843,(((((2467:0.0587864789,2468:0.0563104323):0.02863037213,2469:0.0579753837):0.2559940956,2473:0.3223860610):0.04809625715,2470:0.2889553830):0.04932990355,(2471:0.2422463342,2472:0.3373324512):0.01792150087):0.09409507264):0.1809320198):0.03319695854,2474:0.5209629373):0.01492290261):0.09108091137):0.09443634864):0.07178140865,2475:1.0365321934):0.2680712263,(2476:0.7107088226,((((((2477:0.1176939492,2478:0.1852522741):0.09846490027,2481:0.1878815050):0.03023313447,(2479:0.0880038606,2480:0.0608685468):0.09885510559):0.07444405027,((2482:0.0531878244,2483:0.0732440745):0.2343916989,2484:0.3026949281):0.1019569675):0.1745646837,((2485:0.1013952174,((2486:0.0796017594,2487:0.1037966035):0.05114231942,(2489:0.1815395751,2490:0.1030283504):0.08742587345):0.02675379794):0.0430149493,(2488:0.1289668800,2491:0.2748430950):0.0323416262):0.3324390444):0.1243871042,(2492:0.2240667186,2493:0.2665400059):0.3410829064):0.2592202423):0.2085379598):0.3120122356):0.03856282432,((((2231:0.0839260129,2232:0.1834959685):0.2899520109,2233:0.3857542449):0.4814523319,2494:0.9539640064):0.1347747041,(2656:0.0963237950,(2657:0.1181126005,2658:0.1583851780):0.1056742175):1.028344723):0.07885851977):0.03313215558,((2136:0.8937037907,((((((((2162:0.0870379818,(((2163:0.0601031667,2165:0.0854413282):0.02832332748,2164:0.0632986209):0.03719077022,(2166:0.0706718367,2167:0.1742986463):0.02663971067):0.04773482538):0.09201054829,2172:0.2386963344):0.07495081429,(2168:0.0582278813,2169:0.1430994711):0.1232215383):0.05979346875,(2170:0.0670743574,2171:0.0748515578):0.1763545718):0.2142258313,2173:0.4155330975):0.2448350017,((((2174:0.2852737613,2182:0.3342325142):0.06549471607,((2175:0.1018797540,2176:0.0736609211):0.1461088002,((((2177:0.1987720074,2178:0.0453181522):0.03664020262,2179:0.0758206159):0.1625657402,2181:0.2107369457):0.04879748162,2180:0.2123617367):0.05512953828):0.03526239515):0.0780452267,((2183:0.0928078355,2184:0.1271616890):0.1671462461,2185:0.1674993034):0.1453219917):0.3797588401,(((((((((((2186:0.1003119124,2187:0.0913238694):0.02272400654,(2188:0.0822546864,2193:0.1232638779):0.03537599789):0.02893152413,(2189:0.0976861844,(2196:0.1056623644,((2197:0.1022189591,2204:0.1904083193):0.02482426352,2198:0.1178746092):0.0159084197):0.0484318238):0.0261775745):0.01587089289,((2190:0.0600429448,2191:0.0797406334):0.0408128944,2200:0.1588040220):0.01139661868):0.03443928073,(2192:0.1047852422,2199:0.1067043940):0.02423515199):0.02118306955,2195:0.1047677452):0.01873292959,2194:0.0937409648):0.04973848887,(2205:0.0040955391,2206:0.0000022869):0.2054924945):0.04297300129,((2201:0.1007290729,2203:0.1469804573):0.02658891891,2202:0.1099528004):0.04277370515):0.06551175956,2207:0.1994038338):0.05128932164,2208:0.2004116803):0.2669828627):0.3277974788):0.0968654962,(((((2209:0.2210122147,2210:0.1523051340):0.0564480233,2211:0.1478271664):0.03843993946,2212:0.1450404689):0.04032921282,2213:0.1315277987):0.5710443801,2664:1.0685727938):0.1052053777):0.2971075584,(2312:0.7444644067,(2659:1.1491306290,2660:0.8018254457):0.1105792044):0.1385658076):0.0320099651):0.068675498,((((((((2137:0.1959443477,2138:0.3256069635):0.1340687722,(((2139:0.1804098774,(2140:0.0848992634,2141:0.0825566143):0.1156995675):0.07263592605,2142:0.1938720505):0.03837540072,2143:0.2347213527):0.1353066882):0.2071838596,((((((2144:0.2929559888,2145:0.3257003867):0.1140523669,2150:0.2860628080):0.05741877053,(2148:0.1804503409,2149:0.1827778575):0.03898801514):0.0424347697,(2146:0.1714218625,2147:0.1902241625):0.04626834303):0.03797681235,2151:0.2639766643):0.05850978356,2152:0.2691416516):0.3347314407):0.2662579556,((2217:0.3882466441,2218:0.3009739574):0.1139630973,(2219:0.3318576049,(2220:0.2694073927,2221:0.3890467215):0.08056977947):0.2605846029):0.5146587777):0.05667729377,(2158:0.0825435257,(2159:0.1147314655,2160:0.0883229613):0.05428925066):0.5898281646):0.1034951456,(((2153:0.2947183124,2154:0.3041694305):0.08258633388,(2155:0.3616247954,2156:0.3882706346):0.0818935831):0.2217953105,2157:0.4062989216):0.1396412198):0.03879180492,2598:1.0427548856):0.04340894371,((((2222:0.2623695050,2223:0.2219312683):0.05025556615,((2224:0.1268197769,2225:0.1712142014):0.1319317668,2226:0.3551075986):0.07234385935):0.4110315291,(2227:0.3698237979,2228:0.3623054454):0.2636977669):0.1259655148,(2229:0.4589499899,2230:0.7507885151):0.1903211121):0.3995921418):0.06369679675):0.07291733211):0.05885246087,(((((((((((2088:0.0542594372,2093:0.1250016955):0.1577332468,2094:0.1268008620):0.01608729154,2091:0.1127031496):0.01222566325,(2089:0.1087325658,2090:0.0561540172):0.01027374049):0.0327512156,2092:0.0782306297):0.5546994295,((((2095:0.2089826787,2096:0.2566110244):0.06845134117,2131:0.6010136323):0.1807679242,(2133:0.1272847059,2134:0.2620919159):0.6504172413):0.1002852137,(((((2097:0.2506843838,(((((2098:0.0630450709,2099:0.0713729830):0.1236738508,(2101:0.0000023636,2102:0.0000027845):0.08944351764):0.03154005889,2100:0.0626233897):0.03404025503,2103:0.0888019197):0.09802794744,2104:0.2065775974):0.06935053189):0.02618311242,2105:0.2456102739):0.03860254647,2106:0.2559425240):0.1587987238,2127:0.4382499497):0.1077161354,(((((2107:0.1548422343,2108:0.1160665125):0.05268044722,2109:0.1788225202):0.2241172155,(2125:0.2155034785,2126:0.2621627830):0.110846358):0.03350749156,(((((((2110:0.0394359334,2111:0.0861068769):0.05825146233,2112:0.0618786742):0.197017386,2118:0.0521506355):0.01522969927,(2115:0.0893297423,2119:0.1152039583):0.01580262758):0.02315456267,(((2114:0.1476275682,(2121:0.0614124945,2122:0.0505476533):0.1846528364):0.02601438725,(2116:0.0188585816,2117:0.0098529641):0.03119240673):0.02326189317,2120:0.1363085347):0.01948677281):0.05493075558,2113:0.1567304117):0.06855351586,(2123:0.1148679605,2124:0.2616979196):0.1272070951):0.06716392291):0.04960468377,(2128:0.3641146356,2129:0.2360505684):0.3580413662):0.08093547052):0.0388721244):0.06664439591):0.1170504593,2130:0.4702289787):0.114474383,(2132:0.5541471813,2135:0.7618022345):0.1780553351):0.07782600998,2592:1.2203995793):0.06123631619,((((((((((2495:0.2093707610,2496:0.1659741691):0.04042224263,2498:0.1831762636):0.03518702556,(2497:0.1827852251,((((2499:0.2164060259,2504:0.3038878141):0.05977809046,2501:0.1460859121):0.04986107737,2500:0.1688256881):0.03678538659,2503:0.3151343925):0.02685689879):0.0116416471):0.05213406625,2502:0.1584501045):0.08521230151,(((((2505:0.2039929675,2507:0.1591689570):0.04513227359,2506:0.1310779855):0.08855098343,(2508:0.0740889743,2509:0.1274211382):0.1486698704):0.0478168713,2510:0.2263348734):0.04698694699,2511:0.2791616260):0.1300294876):0.2515863767,((2562:0.1370877213,2563:0.1826260774):0.06229602583,2564:0.1326017153):0.2890129456):0.0508008323,(2560:0.0914277973,2561:0.0796146108):0.3601057307):0.09701411444,(((((((((2512:0.3574929314,(2557:0.3437396351,((2581:0.2398402564,2582:0.2505964152):0.1543806856,((2583:0.0816200348,2584:0.0717533211):0.2613230498,2585:0.2782673058):0.1957070421):0.3083365678):0.0491155374):0.05131848669,2559:0.4405163122):0.03824480233,(2550:0.1829859066,2551:0.2476928617):0.1693964879):0.05406117691,(((2513:0.1868241676,2518:0.2967024290):0.1030688841,(2514:0.1477925018,2515:0.1489711964):0.07419162169):0.02189052843,(2519:0.1315617674,2520:0.1802057268):0.1966283223):0.03268736844):0.03820679253,(2516:0.1510387914,((2517:0.2083873915,((2553:0.1498682159,2554:0.1244173558):0.02622847477,(2555:0.2262790583,2556:0.1933164889):0.02477074449):0.3084521145):0.04803780684,2549:0.3302594060):0.04503018096):0.03417377214):0.01475514833,((((2521:0.0871198980,2522:0.0414662430):0.2117793757,2523:0.1679264593):0.03230378104,((((((2524:0.0996479072,2525:0.0510374909):0.03575537768,2526:0.1017176146):0.04058874788,2529:0.2077018865):0.03833457452,2527:0.1418554785):0.0369032768,(2530:0.2038269994,((((2532:0.0736390697,2533:0.0857736016):0.03588801263,2534:0.1081296098):0.09189089102,2558:0.4358925851):0.05485702766,((2538:0.2328021656,2540:0.1953462348):0.03848313784,(2539:0.1447142026,((2541:0.2076201768,2542:0.1905692767):0.06312099138,2552:0.1614164733):0.04098101137):0.07234035715):0.03202463108):0.03847197152):0.03119627556):0.01179479498,(2531:0.1833090192,((2535:0.0992139883,2536:0.0744171559):0.1421377238,(2537:0.2093305991,((2543:0.1195343887,2544:0.1663211208):0.0906842603,(((2545:0.0623412742,2546:0.0876569729):0.007803105309,2547:0.1042273338):0.2272834816,2548:0.2196055079):0.0609355464):0.04136015116):0.07463758696):0.05803905824):0.04292185473):0.02784270607):0.03793268049,2528:0.1532929709):0.107272052):0.09126752777,2569:0.4576878456):0.04979242564,((2570:0.2860390649,2586:0.7284276702):0.02872037,(2571:0.2541044998,2572:0.3442428103):0.2362423542):0.09350514533):0.04568136217,(((2565:0.2999075027,(2566:0.3411967559,(2567:0.2542207190,2568:0.1405283810):0.05311673478):0.1469565966):0.06017144812,(2573:0.5210028118,(2575:0.4236802926,((2576:0.3521391565,2580:0.5999399735):0.1049772142,(2577:0.2431888729,2578:0.1954034630):0.1896099075):0.06147720165):0.08275844872):0.06081430974):0.04138815245,(2574:0.4221885991,2579:0.4362844227):0.09537027068):0.04264487852):0.08260035755):0.1687332002,2587:0.6591966345):0.3018581557,2665:1.1509163066):0.2187935529):0.05926856958,(2593:0.9783303305,2663:0.9960070611):0.2721257871):0.08761181359):0.030848007,(((2214:0.1560467295,2216:0.1635499998):0.03631398354,2215:0.0999278954):0.5640047959,(((2599:0.3986572249,2600:0.3156678865):0.1053384335,(2601:0.1848330779,2602:0.1392638931):0.2564432595):0.5058692253,(2603:0.4768553081,(2604:0.5390340505,(2605:0.2014758581,2606:0.1776247871):0.2086103637):0.1174170251):0.3592524485):0.438445003):0.1868041277):0.07719672004):0.04135258228):0.05112337471):0.04095640352,(569:0.6059719985,(((827:0.2145359192,828:0.1517938937):0.1253862362,(829:0.2316578986,(830:0.1239655639,831:0.0885370199):0.1771779178):0.02384020144):0.5263729899,(((2314:0.0715123592,2315:0.1280187220):0.3937172345,(2319:0.0934673980,2320:0.0852731021):0.1865050372):0.08593564174,((2316:0.0814225955,2317:0.0632860106):0.09715841265,2318:0.1270713501):0.1148436383):0.8504196772):0.1285180998):0.06981371525):0.03544077767):0.03140898455,(((((745:0.3347174643,746:0.2681163867):0.4018168843,747:0.9361953562):0.1384332143,(748:0.9609183083,(768:0.6273742030,(769:0.2362326407,770:0.2201739789):0.3251435424):0.3151182698):0.1467100738):0.1242358461,((759:0.5267291466,(760:0.3435648244,761:0.4679727161):0.09767669289):0.2154264792,762:0.6616143403):0.1716397139):0.04261587793,(772:0.7299950209,((((((((((810:0.2617171948,(811:0.2389907703,812:0.2076872849):0.1559573863):0.1014370684,((813:0.1729121399,814:0.1105864369):0.09259562157,815:0.1666155758):0.1456839986):0.04608060913,(816:0.3001956659,820:0.5378021465):0.1180489432):0.05032967526,817:0.3140964114):0.04872899212,818:0.4111854873):0.1039842684,819:0.3640466573):0.08094438414,(822:0.5277219053,823:0.4024790555):0.1122263819):0.09814354836,821:0.4228174269):0.09677372109,824:0.5304203346):0.1754451584,825:0.7891819860):0.3734574937):0.1549688894):0.03091466945):0.2961713537):0.04522268621,37:1.0075792769):0.05715751594):0.05527688882):0.04126847978):0.02070644026,((21:0.1646793539,22:0.2499305658):0.2321342572,26:0.5129370480):0.1568134011):0.0318935614,17:0.5711694948):0.03256251571,(((((7:0.2045372231,(8:0.3344997827,9:0.3336472304):0.06212558375):0.1161150172,14:0.4423293357):0.1126697677,13:0.4545565555):0.03783575523,((10:0.2504403170,11:0.2062072474):0.1257783543,12:0.4440966952):0.1128123817):0.03940683094,((16:0.5642668656,((25:0.4710511219,27:0.7017395609):0.06324953622,41:0.9741358381):0.04670382392):0.05713385236,(23:0.3786295948,24:0.3577548913):0.2459743079):0.01801715587):0.04988306833):0.05508735491,(5:0.3430976195,(19:0.5147706533,20:0.3611827721):0.202243508):0.0635374082):0.08212500137,6:0.3961145381):0.1658636139):0.05124829419,2:0.4184096079);
 09: -952693.263116 (0:0.3547285029,(1:0.4112747171,(((((((3:0.3067373541,4:0.2122110909):0.2453212293,(((21:0.1699488494,22:0.2430348509):0.2416912828,26:0.5133776982):0.07878874898,29:0.7657138111):0.07464337048):0.02010607186,((15:0.3788176956,18:0.6919667301):0.1082626122,((((28:0.5607179148,33:0.9211399208):0.1865802366,(34:0.8184114151,35:0.5537903868):0.3791908994):0.1071113815,((30:0.2369397177,31:0.1538373220):0.1640526236,32:0.2311276440):0.5320969709):0.05847907451,((((36:0.8542536070,((2653:0.0707854476,2654:0.0544399076):0.7941781755,2655:0.7218991755):0.3401787115):0.1207100161,((38:0.4964666352,39:0.4557518629):0.4202386742,40:0.8378205556):0.1324690048):0.1236091075,((((((((((((((((((((((((42:0.2302837776,((43:0.2528723555,44:0.2223161374):0.06482576034,45:0.2047549503):0.086736715):0.1045230915,46:0.4533309121):0.1198307459,47:0.4974623609):0.0515179704,(48:0.3243275536,49:0.3882756074):0.2606065314):0.1039622977,60:0.7632268432):0.04504728801,59:0.5520688968):0.08416447165,((50:0.4388571405,53:0.3697408567):0.1335878628,((51:0.1219271057,52:0.1345105137):0.3380625979,(54:0.1291753951,55:0.1545987986):0.3653902152):0.05199037699):0.1374214473):0.03049655757,(61:0.2494753269,62:0.1999165144):0.5729696515):0.09036653811,((56:0.1058002780,57:0.0509751583):0.1332964792,58:0.0981934043):0.5032651604):0.2572921443,((((((71:0.2773396780,72:0.3426381263):0.406062179,189:0.6588307335):0.1853508627,(((((93:0.0835491774,94:0.0558019980):0.1457055256,95:0.2231081292):0.1469627072,(96:0.1810743541,97:0.1939976701):0.09762831355):0.1864753633,((((98:0.3561822300,((101:0.3055234950,103:0.3296144745):0.06617495937,102:0.2751507067):0.101227769):0.05518139998,(((99:0.1443059313,100:0.1355641135):0.2003768647,((104:0.2109362567,105:0.2552063982):0.08813749545,106:0.2379109508):0.1893786004):0.0543962338,107:0.4364149231):0.04173797789):0.02586341416,(108:0.4110439562,116:0.6412868021):0.0704844312):0.04855204901,109:0.5438444227):0.05450722568):0.1046040132,((((110:0.1085576228,111:0.0690012573):0.1619707572,112:0.4227641409):0.1659484497,114:0.4870340086):0.09473319219,(113:0.2549253740,115:0.6294292479):0.07744071862):0.0490054463):0.08308650279):0.09792216024,(((73:0.3414800967,74:0.3265161935):0.1144291538,75:0.3896121819):0.2154827753,((((76:0.1608723260,77:0.1601809242):0.09074870939,78:0.1478257831):0.02239871866,(79:0.0887283008,80:0.0730089921):0.04274821467):0.4014921126,(((((81:0.3263582958,(82:0.1676054986,83:0.1460641393):0.1355452188):0.1190566763,84:0.3222184356):0.04431590602,89:0.5213412025):0.09235636142,((85:0.1833355260,86:0.2756949797):0.2118727268,87:0.3473516750):0.059672686):0.02398843907,(((88:0.4692903140,92:0.5247236545):0.05121374727,90:0.5297278139):0.02299794007,91:0.4898874411):0.08409849654):0.05367332024):0.06103182855):0.1593465634):0.174385389,(((((((117:0.6512994191,((((173:0.1593929608,174:0.2120935508):0.1915250572,((175:0.1930943207,(176:0.2264371486,177:0.2413342617):0.05789210831):0.1008427918,((((178:0.2820399909,181:0.5199709391):0.05687084335,182:0.4633283696):0.0447310033,179:0.3882745294):0.02551147091,180:0.4754328264):0.05293973349):0.08558916843):0.05620407119,186:0.7495636452):0.1195180084,185:0.5684284947):0.03807795902):0.04350694908,(((((((123:0.3244448540,157:0.3164552369):0.05721449273,(156:0.2577784992,160:0.3975572537):0.04060761844):0.03564145214,(((((124:0.0667349355,125:0.0689632831):0.2648008849,126:0.2297005567):0.07244457213,((127:0.2567649954,128:0.3227549138):0.05834390673,161:0.3587146255):0.02531366763):0.07359819392,(((((((((129:0.0695808599,130:0.0911920530):0.02128321862,133:0.1042694626):0.01577380191,132:0.0806902267):0.01159097495,134:0.1125278199):0.03670942771,131:0.0571699591):0.165018016,162:0.4005632420):0.05277851319,(169:0.1260656407,170:0.1403164896):0.3155824779):0.0489568309,(152:0.3270016290,163:0.3551662904):0.04267414383):0.01887558803,165:0.3655606048):0.03033500992):0.01792857115,((((135:0.3351439973,143:0.2431670862):0.02945755048,(137:0.1913687451,145:0.3446352206):0.102494259):0.02273725481,((144:0.3079054358,159:0.3130681578):0.0687236702,146:0.2613958969):0.07875303193):0.02181901761,((((136:0.3044681328,(140:0.2112720833,(141:0.0101245301,142:0.0992208643):0.237597675):0.04487954338):0.02643974788,158:0.3654448410):0.03570794746,138:0.2138991085):0.03839627562,(139:0.2153123678,168:0.5254168875):0.04566453642):0.04484691457):0.01618955098):0.04556737418):0.01619556198,154:0.3129548922):0.01936767612,(164:0.3399252599,166:0.3480447742):0.03841789115):0.043451306,(((((147:0.2984189582,148:0.1966219206):0.01762907785,153:0.3001159207):0.04387739261,(149:0.2522150837,151:0.2067393743):0.04975225931):0.05930107949,(150:0.3010426796,155:0.3481888456):0.05056793986):0.05936660861,167:0.4759428854):0.03117951134):0.03340118743,(171:0.1319030348,172:0.0995309124):0.3320097782):0.05796285533):0.05313261519,((((118:0.0954489701,119:0.0719857812):0.05898838999,120:0.1259766194):0.3834610043,121:0.3798179326):0.07537171103,122:0.4355852820):0.1762856837):0.02878893245,(183:0.1211502469,184:0.1802432924):0.3482651431):0.1035942958,(187:0.4395429688,188:0.3844742466):0.4458788814):0.1762558282,((((((366:0.4930467825,((367:0.0994738081,368:0.0834227803):0.09028737826,369:0.2185836097):0.1068686899):0.1154058416,((((((370:0.2835817396,378:0.4932803233):0.04441595607,371:0.2788983151):0.1006126934,372:0.2713354947):0.06943502293,(373:0.0582127788,374:0.0643632757):0.2572679021):0.01787551645,(377:0.4453720889,(379:0.3778268632,380:0.4685325908):0.204092786):0.03994408869):0.04006218614,(375:0.1174478919,376:0.0996946621):0.228996098):0.05763977729):0.2076024595,388:0.5352210934):0.2469131799,((2321:0.5486454259,(((((((2325:0.1793215736,(2329:0.0343463718,2330:0.0941354007):0.1999572433):0.01759925865,((2326:0.1281207359,2327:0.1993430691):0.03564085932,2331:0.3204220020):0.02377375723):0.06499826442,2328:0.2353213648):0.06377822988,2333:0.3658500671):0.05564261946,2332:0.2781566206):0.05545492229,2335:0.3439341580):0.07337901477,2334:0.4586767932):0.1403884045):0.1197190534,(((2322:0.3322958945,2323:0.2458750802):0.115172466,2324:0.3125774437):0.1564723938,(2336:0.4624401494,2337:0.5622142865):0.2121801518):0.04648604503):0.2100148977):0.1600097673,((2588:0.4498722229,2591:0.7774504770):0.1915902633,(2589:0.5410937395,2590:0.6353840162):0.1942903104):0.5131509199):0.07342121666,(2338:0.5895494621,2339:0.6611301130):0.4735433516):0.07610788205):0.08394723538,777:0.7775827455):0.04976656489):0.03987216853,(808:0.5912583490,809:0.5440607854):0.4153745527):0.09218092135):0.0357915257,((((725:0.0422722581,726:0.1144274756):0.1598357334,727:0.2489527004):0.3748797585,(728:0.2524234157,729:0.2553030250):0.2812075764):0.1513376128,((773:0.2921018393,774:0.4563694097):0.5385347148,775:0.7933733744):0.2695376973):0.06947739017):0.03886160464,((((((((((((((394:0.1535453328,395:0.1438023017):0.1189912275,396:0.2532026930):0.09752381443,(397:0.2809427809,435:0.4588135956):0.07716972045):0.06100926004,436:0.4684703951):0.03679687404,398:0.3123718987):0.04562852705,(((399:0.2208585451,400:0.1904009156):0.0870570919,((((((((((401:0.1111082571,402:0.0711475191):0.1198480076,(430:0.1715863707,431:0.2080721436):0.1166446075):0.05636981463,432:0.3094330239):0.03653559456,414:0.3243526114):0.05389442373,((((403:0.0913683033,404:0.1751744607):0.09808661832,407:0.1734181670):0.05473716534,412:0.2386188970):0.05508756703,(((405:0.0076686807,433:0.0228130069):0.2205147207,(406:0.1806375011,408:0.2058086687):0.03832307847):0.03792554605,(413:0.2278047925,416:0.2268871443):0.08861742783):0.01558559824):0.0269648533):0.02030579829,((419:0.0783756387,(((420:0.0686554424,424:0.1040928283):0.04532866235,(422:0.0944775939,423:0.0511305915):0.003753279598):0.02257657545,421:0.0745799939):0.02827066343):0.251924188,(((425:0.1034569704,(426:0.0895743867,427:0.1143522747):0.03946114531):0.1186435152,428:0.1415590522):0.1642293391,429:0.1969515256):0.1201353871):0.03535744133):0.01236044279,417:0.3349237219):0.01322483359,411:0.2157344328):0.01148560124,(409:0.1983755156,410:0.1299291025):0.02271079327):0.02912943984,(415:0.2390083065,418:0.3151077096):0.03770523429):0.0435537406):0.08964724325,434:0.3958349847):0.09100571037):0.05143497202,(795:0.3565851608,(796:0.4680104356,797:0.1978550351):0.264258336):0.4797559242):0.02424618705,(586:0.4665504261,587:0.4253249209):0.1836105892):0.03284865248,((437:0.4184761567,(584:0.2081408746,585:0.1674202723):0.4307078318):0.0610445888,438:0.4834549134):0.08164206417):0.03429576928,(741:0.2152782271,742:0.1985668758):0.6311365876):0.07865312439,740:0.7280698800):0.09638321985,(((((((730:0.1970311797,731:0.2206313159):0.2035337237,732:0.3569013717):0.1448950433,(733:0.1056857945,734:0.1139500137):0.3082080099):0.1497102494,738:0.6144630170):0.04659601733,(735:0.5257366647,(736:0.4110594912,737:0.3258198965):0.08011663344):0.05635319628):0.1278239627,739:0.6713287062):0.1388118943,806:0.8181988670):0.07471353136):0.03346695037,((439:0.2204666405,440:0.1384774606):0.07456773268,441:0.2176283290):0.3563608362):0.05934468455,((((580:0.2313231206,581:0.1958583016):0.3907835553,582:0.6100403787):0.215463056,778:0.9217834594):0.06858559091,(792:0.7847396680,(793:0.1214698423,794:0.1214853243):0.7084397885):0.1513147967):0.1221861847):0.06206620539):0.03970723236,(((((((((((588:0.1357518837,589:0.1376855534):0.05978696183,591:0.1066904573):0.04213587157,602:0.3300368196):0.04891272336,590:0.1120482472):0.09260654008,((((592:0.1414350412,(((593:0.0696148722,594:0.0960750034):0.01904340577,595:0.0896189811):0.01990813304,596:0.1033764333):0.03334755882):0.06670337784,597:0.1258076017):0.02866898841,598:0.1585991457):0.05808324927,(599:0.1625116107,(600:0.1458192846,601:0.1274723196):0.04163712349):0.03541210428):0.05440584746):0.04674864116,((603:0.1236242693,604:0.1077422183):0.105310484,605:0.2376173565):0.1384920773):0.02943893062,606:0.3015153263):0.06957668807,607:0.2722306960):0.4465469895,((((668:0.1007201118,669:0.1973339568):0.2298268073,(((((670:0.1707468438,(671:0.1514839229,672:0.1063340644):0.06143191606):0.04615808028,673:0.2326771701):0.173417449,((674:0.2885290903,675:0.4502396319):0.05602524432,683:0.5326983588):0.05182186147):0.05095905839,(((677:0.3440714243,678:0.3230162127):0.06833249911,(680:0.4658335043,682:0.5590201468):0.09742761869):0.01745577326,679:0.4557437959):0.03853019909):0.0502855844,676:0.4362678435):0.04570170336):0.1046117686,681:0.4282332322):0.1811434129,((684:0.3871905849,((685:0.1055580981,(686:0.1345467434,((687:0.0687758525,689:0.0942371626):0.02251698206,688:0.0639047477):0.01557791591):0.02781807601):0.04567443108,690:0.1133667028):0.1360214851):0.0862382504,(691:0.3344423812,((((692:0.3287877158,((693:0.2620161189,(695:0.2886979041,724:0.5520268769):0.04963662643):0.04095272002,694:0.2481782261):0.03176529218):0.01899145929,(((696:0.1767205192,697:0.2451309401):0.2775171666,(((712:0.1555146387,713:0.1344537584):0.04543246679,(((714:0.1053021209,((((717:0.0669074764,718:0.0557924291):0.01278107714,719:0.0722942154):0.02559702414,720:0.1193272465):0.03416813542,722:0.1512887460):0.01684204191):0.01724143467,(715:0.0994965062,716:0.0963324137):0.01873600762):0.02685274747,721:0.1369490431):0.05660710967):0.2112186915,723:0.3423288454):0.03058964225):0.05038056109,(((699:0.0000029660,700:0.0000022034):0.3005742524,(710:0.0502180552,711:0.0564350584):0.3258553227):0.05688163677,(707:0.4653401476,(708:0.3003407956,709:0.3273460912):0.1217029708):0.0380833194):0.05194168407):0.03163098767):0.06855610302,698:0.3798871764):0.03404347755,((701:0.4472773128,706:0.1792081631):0.1071580331,(702:0.3104559574,((703:0.1570006526,704:0.1185998891):0.07533185808,705:0.2069735932):0.04254566618):0.07748290576):0.1052703892):0.04538116126):0.03014871093):0.3309936831):0.1728319584):0.1134857299,((665:0.5712170536,((798:0.4059870272,(800:0.2962565345,801:0.6094549526):0.0594540272):0.05732177402,799:0.2464387866):0.4371583925):0.1055502591,(666:0.1939167781,667:0.1786750388):0.3987200627):0.0829593515):0.04267768442,(((((((((((((608:0.0760931644,609:0.0505695847):0.0219627809,(610:0.0860092282,((611:0.0743488866,((612:0.0634601786,617:0.0945585961):0.01557365627,(613:0.0523756806,614:0.1283885750):0.03860128091):0.02520663512):0.005292462728,(615:0.0799346021,616:0.0975925517):0.008530322098):0.02236865889):0.01085594795):0.0166696548,(618:0.0903468692,619:0.0456111075):0.03256375477):0.08610840527,620:0.1716649953):0.317186809,(631:0.2881647785,(641:0.0598747911,642:0.1103308769):0.2247873538):0.03790211001):0.03658541488,(((632:0.2523834461,(634:0.2851196922,(653:0.2925855493,654:0.3652591219):0.08162884419):0.04553172237):0.03786396959,(633:0.2020889461,635:0.3247458391):0.05142110003):0.0337236381,((636:0.3325427040,((645:0.2339225203,651:0.1833946208):0.03966170202,(646:0.2341590899,((647:0.0753155153,648:0.0892996307):0.03710259414,(649:0.1162384631,650:0.1007154818):0.03230026198):0.0358132221):0.03323632973):0.1972154763):0.01871323018,(643:0.3050958051,(655:0.2797642705,656:0.3531836895):0.0771346717):0.05122231904):0.03838578909):0.0484975057):0.03381829329,((637:0.1950746345,638:0.1736014106):0.08785033956,(639:0.0673348097,640:0.0901487180):0.1888023127):0.1183194326):0.05450152535,644:0.3552393042):0.01659694222,(((621:0.1918834984,((627:0.0811238677,(628:0.0966526714,629:0.0449763170):0.03495176178):0.2034777845,663:0.6976936865):0.05579087982):0.05096887763,(((622:0.1138434063,623:0.1089220111):0.1320798065,((624:0.0696654061,625:0.0705112290):0.04172679249,626:0.0914775669):0.1302364979):0.07724044616,630:0.3012005658):0.04049677177):0.08361176804,652:0.3657117529):0.04262360845):0.04009931985,657:0.3872931299):0.06953060752,(((659:0.1010904340,660:0.1167591613):0.02114828871,661:0.1520458816):0.0510463012,662:0.1047818947):0.2834098531):0.03196581788,658:0.3320879683):0.1370328835,664:0.5827302173):0.2273660005):0.09272219107):0.07320836403,((((((483:0.1449549964,484:0.0435250266):0.2111549999,485:0.2704784271):0.1139871008,486:0.2886133456):0.116307136,488:0.3235513281):0.040205956,487:0.2939030743):0.2266122227,(489:0.2841550585,490:0.2355901421):0.2504086894):0.1903438519):0.05855588861,((((453:0.4473909030,((472:0.1567792188,473:0.1804298414):0.06416817303,(474:0.1972353741,475:0.3277199311):0.05454222831):0.316735007):0.05985855787,454:0.4781285553):0.04893910535,(((((((((461:0.0986683238,462:0.0493661035):0.05295913712,464:0.0924770347):0.0193501373,463:0.1102967657):0.03247000812,466:0.1936808628):0.01914691767,465:0.1777192758):0.06327421863,(468:0.3292470703,469:0.3822053057):0.05075323735):0.07575395035,467:0.1752761468):0.2312644321,583:0.6244508890):0.04888833309,((470:0.1483631663,471:0.1974489510):0.1696726948,553:0.5848997026):0.1602469107):0.06797170674):0.04116458277,((455:0.4617915680,((476:0.0793769588,(477:0.0000020285,478:0.0312360719):0.07427055148):0.4758740431,482:0.5686107169):0.09988359644):0.08552818825,(((456:0.1350549156,(457:0.1161428998,458:0.1179545898):0.05869319544):0.3540029757,459:0.4853467493):0.07457713075,491:0.5914558682):0.06778584368):0.04958676689):0.02773162186):0.108011604,460:0.5323033999):0.0467633673,((((442:0.0665890980,(443:0.0733229201,444:0.1368932696):0.0379130359):0.2732244244,445:0.4099665386):0.1920401038,((((446:0.1120376715,447:0.1638477168):0.0438094538,(448:0.1473387515,449:0.1797877845):0.02765834819):0.04397449713,450:0.2158720320):0.3076536618,(451:0.3078598844,452:0.3291065104):0.152076316):0.02972584754):0.04390451979,(((((479:0.0703839674,480:0.0807669900):0.1276822076,481:0.3650758528):0.3012681618,767:0.8332585151):0.09291175969,((539:0.2227001594,540:0.1510447996):0.5085477611,(763:0.5815549735,764:0.5284875641):0.1591105362):0.08736581659):0.0589187987,765:0.5098543030):0.04124109229):0.04158636016):0.04722120613,((((493:0.0779016827,494:0.0440372169):0.1608115535,(((((495:0.2271773408,506:0.2328344678):0.022963967,(496:0.1670266525,504:0.2074047098):0.03732085793):0.01711545285,(498:0.1754235265,((500:0.0499058656,501:0.0352986992):0.1105355982,(502:0.0291253527,503:0.0000022983):0.1385180195):0.06612063247):0.0402597137):0.04649201506,(497:0.1131046588,499:0.1415523919):0.06051931782):0.03467771532,505:0.2028973677):0.05093776382):0.07102315289,507:0.3130439166):0.2978179282,(532:0.4277447759,535:0.5695347119):0.07978161582):0.09464773017):0.007613403164,536:0.5841875704):0.03639924924,(((390:0.1967703759,391:0.1463418730):0.2584348188,393:0.6583299211):0.07902837975,392:0.4389634584):0.3447156902):0.02598372709,(((((((((63:0.3785246278,(((((64:0.1002166870,65:0.0917972705):0.02245696319,66:0.1072371368):0.07417581669,67:0.1976028603):0.1118470188,68:0.2752830496):0.1133924061,(69:0.0577251813,70:0.1042609324):0.2010548661):0.09054967334):0.4685767206,((537:0.2089785924,538:0.4068750450):0.3482821734,((547:0.0646133770,548:0.0755004330):0.5190779837,753:0.7232003679):0.1080238109):0.06221931753):0.06062177171,(551:0.1071716272,552:0.1344644478):0.649968991):0.02723982314,(749:0.6057179548,771:0.7313277656):0.2126923977):0.05914643688,(((((751:0.4278631367,752:0.5294254464):0.2499123836,776:0.8641458208):0.1595596222,((802:0.4396978822,(803:0.4794302374,804:0.6689316599):0.1484100665):0.3591549697,805:0.8532867174):0.1754029308):0.04896433574,(((((779:0.4639128849,780:0.4682073950):0.2355384533,782:0.9254476763):0.2110847034,781:0.7592142736):0.08884102229,((((783:0.3717744361,784:0.3294455472):0.1706922971,785:0.3581865838):0.2840719137,((786:0.4424636748,((787:0.1440038802,788:0.1205439128):0.2482136566,(789:0.1085814197,790:0.0892494694):0.2578306563):0.08669265754):0.1395973845,791:0.4449973106):0.2566117965):0.29807383,807:0.9207450302):0.1166964495):0.07803549851,((826:0.9230155575,((2347:0.4478165114,2348:0.3184587143):0.1254922794,2349:0.4505528605):0.4712602781):0.1151241525,2662:1.1705345444):0.05733735398):0.06818233846):0.06185458742,((((2350:0.1381118849,2351:0.1005420331):0.7747858069,((2352:0.3658684599,2353:0.3113981660):0.06690319099,2354:0.4023419198):0.3646120907):0.08631487399,(2355:0.5611614073,2356:1.1692287745):0.1915512688):0.2869207611,((((2607:0.2619826995,(2608:0.1565062534,2609:0.1082282590):0.1924559728):0.0871615852,(2610:0.1269241465,2611:0.1167183582):0.2198222837):0.3324172165,2650:0.5747840950):0.09168438909,(((((((((2612:0.1946394142,2620:0.2536481154):0.07181629296,2638:0.3329543125):0.04296630802,(((((2613:0.0668801937,2614:0.1150717353):0.1189069191,2619:0.2522690682):0.0359080604,2615:0.2257247653):0.03316095505,(2616:0.1766424059,(2617:0.1452895849,2618:0.2329011113):0.03020275235):0.05019927391):0.07312883431,2637:0.2807374845):0.05564096662):0.05412818352,((((2621:0.1729578347,2623:0.2309587324):0.03476637935,2622:0.1351820101):0.1030929162,((((2624:0.1716328704,(2635:0.0992440764,2636:0.1960327181):0.2245769362):0.04793699427,2625:0.1929971362):0.04755485395,2641:0.3686753548):0.04006456737,(2632:0.2196651865,2633:0.2823582075):0.1118814851):0.0360245409):0.03572960115,2634:0.2818698473):0.0325918749):0.01457485621,((((2626:0.1853580608,2639:0.3419802845):0.1153138069,2631:0.2239847441):0.04629888541,(2627:0.1709998375,((2628:0.1259909031,2630:0.1947226821):0.06558938641,2629:0.1673013700):0.1235958567):0.06716721963):0.03834830946,2640:0.4261619873):0.03908447075):0.05479383296,(2642:0.3934478119,((2645:0.2148876925,2646:0.2353891006):0.1442870215,2647:0.5319696888):0.1350730688):0.03959295424):0.03633248606,(2643:0.3317550156,2644:0.2779072517):0.1748786413):0.06997217994,2648:0.5481029907):0.08774525083,(2649:0.4752963289,(2651:0.1549247023,2652:0.1252436954):0.5274785756):0.1103766947):0.1275777444):0.7343682674):0.113022247):0.1199392255):0.02239374957,((534:0.4642971222,(549:0.6041138081,550:0.3348785482):0.3236683574):0.1208971727,((((((((570:0.1210170163,572:0.0964138226):0.07496278487,571:0.0551402885):0.2394054269,(573:0.1488009419,(575:0.1593592678,576:0.1223822097):0.3365800339):0.1129161505):0.06500036466,577:0.4351891793):0.04893276905,574:0.2669194367):0.09758327191,578:0.4845605828):0.09417982967,579:0.7213765779):0.2960212683,744:0.7047757079):0.1026011712):0.08118294723):0.01671297488,(((((526:0.1921808351,(527:0.1408258538,528:0.0767211397):0.03219508096):0.05999872915,530:0.1996448156):0.06042247935,529:0.1716440976):0.056816991,531:0.1741582514):0.4071663561,(((541:0.1697914574,((542:0.0868721468,543:0.0598343241):0.06400803571,544:0.1085437060):0.0326165316):0.4148830307,(545:0.2702880273,546:0.3230993551):0.2381190461):0.1419640543,(743:0.6733127473,750:0.7281281269):0.08809475757):0.09659954526):0.08494597608):0.06202577712,(((754:0.0590557243,755:0.0814509682):0.5804186219,756:0.6260041862):0.1921100653,757:0.7759230235):0.160362659):0.07044854682,((((492:0.5548362095,525:0.3715828503):0.1160061716,(508:0.1674825419,509:0.2117748882):0.2401210367):0.04033543344,533:0.6851525970):0.0502740383,((510:0.4271807822,((511:0.4716621328,((515:0.1124358686,516:0.1277741665):0.06236465374,517:0.2129639198):0.1153841648):0.108599843,((512:0.2748080057,(513:0.1354787327,514:0.1217212131):0.07714149644):0.1965439793,(((518:0.1170638544,(519:0.1250663003,520:0.0447410610):0.06751393988):0.04069243477,521:0.1245067617):0.09319957369,522:0.3130849894):0.1194479989):0.06551362533):0.145462938):0.03083183893,(523:0.3666747431,524:0.2984746789):0.1331380829):0.1131840264):0.06571054375):0.02360454027):0.02353063272,(((((((((((((190:0.2171053431,((192:0.1020909189,193:0.0730805001):0.01460715305,194:0.0904676281):0.0488853501):0.03764171329,(195:0.1459298405,(196:0.0730818004,197:0.0590505692):0.08645769395):0.07266408806):0.02398323244,191:0.1348727163):0.38944603,(((((198:0.1951206781,199:0.2549645303):0.160430589,(200:0.1784618957,201:0.1207618204):0.05677884788):0.06494191259,((((202:0.0500457590,203:0.0906895652):0.1221547783,204:0.1392360835):0.06392932905,((205:0.0592595939,206:0.0576180787):0.03032941036,207:0.0704784800):0.2256161087):0.01936784757,208:0.2316743109):0.02094604171):0.05896980676,209:0.2677645651):0.01414131525,((((((((210:0.1017871226,211:0.0492001772):0.08835953529,212:0.0723590603):0.1032667177,(213:0.1018728810,214:0.0598806798):0.03433978672):0.009955833363,215:0.0822982263):0.01959298404,(216:0.0862860233,217:0.0466253895):0.06403262842):0.02772617612,218:0.1217111414):0.04028462394,219:0.1233690456):0.1290416689,(((220:0.1778735963,221:0.0665414287):0.04847115755,((222:0.0574847419,224:0.2301884956):0.06177446715,223:0.0498871151):0.1065375847):0.06518057292,225:0.2580227119):0.2558930258):0.1569945077):0.08975981706):0.08017975551,226:0.5646523087):0.1816855463,((358:0.1208449938,359:0.1212573540):0.2084757647,(360:0.2738280824,361:0.2434507956):0.08601054497):0.1543739352):0.07089432096,((((227:0.1567070737,(((228:0.1520959942,231:0.2084759183):0.04310753168,230:0.1643978286):0.05320548896,229:0.1647065617):0.03938978239):0.1209897,232:0.3659456943):0.2120833442,(((234:0.1258663767,235:0.1818781562):0.08169500376,236:0.2277867288):0.2452793925,237:0.4755783871):0.05655305731):0.09841302113,(233:0.3755998272,(357:0.4870525288,(362:0.0120180733,363:0.0079274570):0.5024998762):0.1507345048):0.05830017654):0.06956226747):0.0676406581,(((((((((((((238:0.2276535621,239:0.2038304446):0.1208061264,(240:0.1941777292,241:0.1407701874):0.1111998812):0.07897262761,242:0.1702841368):0.03826978389,253:0.2342637358):0.04936930841,(254:0.1564099670,325:0.3402665937):0.05663066466):0.03146908714,(((((243:0.2444705624,((245:0.0806357332,246:0.0755858430):0.04527507625,((247:0.0535533326,(248:0.0781554613,250:0.0341935455):0.01857893026):0.04214750256,249:0.1187385195):0.02537468626):0.06536908943):0.06028631922,244:0.2318974234):0.02453512808,251:0.2351055859):0.05458688389,(252:0.1758398986,255:0.2709940351):0.03630799846):0.03515140752,((256:0.0837811657,257:0.1153449620):0.1090329697,258:0.1586816674):0.1317152458):0.02681203935):0.0388426807,((((((((261:0.0592358786,(266:0.1011363745,267:0.1558967982):0.08417259119):0.02299915711,(262:0.0955358256,263:0.0535787401):0.02973665442):0.04642533982,(264:0.0957333020,265:0.1213030939):0.03144162486):0.01543348623,(268:0.1639570422,(((((269:0.1643175858,271:0.1154081028):0.0345863059,(270:0.0807432355,272:0.1812371250):0.03151831996):0.01588629455,((275:0.0800733251,276:0.0813180438):0.07879636627,(((((280:0.0905103956,((281:0.0000021948,282:0.0000022527):0.107936749,(((283:0.0227456398,288:0.0696417686):0.07530938503,287:0.1062851648):0.02262619319,284:0.0818989335):0.02686940285):0.02268838704):0.01904080287,(285:0.0935425457,286:0.0786647235):0.02492961376):0.007866850219,289:0.1200479358):0.09563435537,(291:0.0671556475,292:0.0626175389):0.08171815983):0.01629979578,(290:0.1497847334,((293:0.1014871352,294:0.1025592976):0.04024786534,295:0.0862734905):0.07339749033):0.08378099526):0.02395199261):0.04469615096):0.06474084491,(((((317:0.0051368017,318:0.0000020534):0.08830878104,319:0.0718357789):0.0186773272,320:0.0980905372):0.04055613993,321:0.1061359219):0.1638786146,(322:0.1799102455,324:0.3333358389):0.07583894053):0.1145266998):0.01829643826,(273:0.1098799560,274:0.0877699087):0.1077379319):0.03836467952):0.002345334032):0.03701451625,((277:0.0942597780,279:0.0624220136):0.04658160323,278:0.1503375353):0.1080026554):0.02236518002,((298:0.1852301369,(((((304:0.2232273329,305:0.0908771115):0.03329357587,(306:0.0148167340,307:0.0191807335):0.1164177061):0.1038273408,315:0.0776400314):0.005251993205,(308:0.1338030454,(309:0.0506090614,310:0.1086364705):0.02248799389):0.08484715133):0.01355330064,(((311:0.1149307318,313:0.1012854507):0.01764184697,314:0.0804757901):0.01237274161,(312:0.0824595411,316:0.1702864957):0.01052715734):0.01776192592):0.1497127087):0.0418137435,(300:0.0865553175,301:0.0559203130):0.08237250993):0.02400975786):0.01895610919,((296:0.1296760164,297:0.1283413134):0.05804284834,(302:0.1817990812,(303:0.1534927389,323:0.2323559035):0.02569433286):0.01245118962):0.04332114658):0.02361688966,299:0.2162969368):0.1272525443):0.02837012675,(259:0.2745714475,260:0.1514179451):0.1047138653):0.09870908147,((352:0.0652090861,354:0.1260819349):0.07035411439,353:0.1492914892):0.3777798407):0.02725861509,351:0.4027885189):0.03579116494,(350:0.3837235102,355:0.4464259896):0.123972511):0.03829661949,(((((326:0.0411971214,327:0.0838823111):0.05237867379,328:0.1293340606):0.09252082108,((333:0.0796861926,334:0.0864449434):0.09198720234,335:0.1117565737):0.05769311926):0.02093267556,(((329:0.0402059602,330:0.0552734865):0.1256005387,332:0.0710964067):0.03949057278,(331:0.0897688209,336:0.0731594427):0.02405832971):0.01216028049):0.1805132073,(((337:0.0717171432,338:0.0563056802):0.1173928681,339:0.1116971458):0.06492131983,(340:0.0045404961,341:0.0050940513):0.09542972921):0.1584683947):0.04466000687):0.07926912968,(((342:0.2836784607,(343:0.1920929171,(((((344:0.0631671560,346:0.1010475681):0.02852090603,345:0.0621323417):0.05899859443,347:0.1027047679):0.02723070598,348:0.1500452629):0.08045296188,349:0.3905926542):0.05027556496):0.04074792246):0.05224539347,356:0.5643705833):0.1452816187,(((1619:0.0455912321,1620:0.0971395063):0.02516885618,(1621:0.0670352494,1622:0.1024428234):0.02371945964):0.05663013232,1623:0.0826395061):0.7612256386):0.05063789646):0.1351702167):0.04492743468,(364:0.0552024473,365:0.0764112341):0.5971253102):0.06087385807,((389:0.6468235499,2313:0.7239259589):0.04151510415,(((((((((((((((((832:0.1383506628,((834:0.0874430743,(835:0.0494170280,836:0.0698265520):0.01823229036):0.04673430938,837:0.0574172405):0.1518526623):0.03711650767,(838:0.1773838346,((((839:0.0750879831,(842:0.0525633658,(843:0.0539884540,844:0.0682941320):0.01457463181):0.01958208937):0.009342751321,841:0.0632146771):0.01718040914,840:0.0527732052):0.04349724129,845:0.0837995230):0.1762382629):0.05345927062):0.04227534646,833:0.1812908249):0.05410705994,(((((846:0.0763653632,847:0.0748760624):0.05615571213,849:0.0708323114):0.01898606798,848:0.1007350793):0.06456120659,850:0.0935389174):0.04895166866,(851:0.1304293742,852:0.1051405515):0.04773696946):0.1669553032):0.3342827112,(((868:0.1049598791,869:0.0986979676):0.1599891952,870:0.3015951563):0.0541298648,(((((871:0.0327096166,872:0.1136713286):0.0286777367,873:0.1049051040):0.07484023299,875:0.1838803108):0.04389907078,874:0.1141075392):0.05133599559,(876:0.1881058091,877:0.2754379398):0.03309922978):0.1433324784):0.1230406043):0.05793084822,(((853:0.2274654243,(((854:0.0978166603,855:0.1240989697):0.1092920697,((((856:0.1101521383,857:0.1032227510):0.04381168925,858:0.1872610206):0.03220678625,859:0.1991753627):0.03256868781,(860:0.0983649195,861:0.1275724227):0.1626100146):0.01682163395):0.01920870035,862:0.2271876620):0.03546030564):0.02540378058,((864:0.2433806093,865:0.2095587406):0.06042743641,(866:0.1248200235,867:0.1123881656):0.09574676706):0.1436946545):0.07351020536,863:0.2097776312):0.1594206767):0.09407192785,887:0.4466810881):0.04706995652,(((((((891:0.1985650042,892:0.1713589449):0.0483576872,914:0.2266193761):0.01890834587,(((893:0.1565963377,(894:0.0682488872,895:0.0624797705):0.06741433083):0.05393176342,898:0.2375524429):0.02853469611,(896:0.1484306229,913:0.2380757624):0.02787172992):0.04203611627):0.05004938775,899:0.3084010057):0.02847360728,897:0.2754607138):0.04937536514,((((900:0.0679128778,(901:0.0966482231,902:0.1339626310):0.05563767094):0.06891326749,903:0.2514742291):0.04708544911,910:0.2535073747):0.04575394642,(((904:0.1207971785,((905:0.0687004995,907:0.1035489250):0.03607084396,(906:0.0662091728,908:0.1390124765):0.01357302925):0.0411121781):0.06264708167,915:0.3586642473):0.04694906127,(909:0.2363562687,(911:0.1609776115,912:0.1320892360):0.1090520298):0.03598123503):0.02210454887):0.05097084978):0.05862196295,916:0.3120921997):0.3137198258):0.07266630892,(((((878:0.0893425486,879:0.0573596068):0.07406672816,880:0.1429314846):0.224307337,(((881:0.0358579615,884:0.0054335653):0.06061851941,(882:0.0812146807,883:0.0688280415):0.02605594091):0.1386987655,885:0.1957925324):0.1508167741):0.04484512416,886:0.4489590794):0.1266899549,((((928:0.4988243127,929:0.2865037181):0.1071747145,(930:0.3586122655,931:0.3195651363):0.2608761439):0.2310154584,((932:0.2920934490,(933:0.1702146581,934:0.1986788976):0.1470025211):0.3089217515,936:0.4433290942):0.06912329879):0.05763976933,935:0.4922584338):0.07401477494):0.04547699318):0.05913707165,890:0.4706085365):0.05268252732,(888:0.0478834117,889:0.0808531815):0.3614095541):0.1115202444,(((917:0.0947981816,918:0.0949310333):0.1409593881,919:0.2164843632):0.1341736418,920:0.2930828619):0.2113349627):0.08188225326,1582:0.6075805733):0.06180536007,((926:0.0665501839,927:0.1048273221):0.4849104452,(937:0.2364987964,938:0.2150882782):0.4325300445):0.1312041491):0.058825236,((921:0.1717262127,922:0.1533587034):0.4007674953,(923:0.2033330296,(924:0.0715186945,925:0.1050522079):0.1862782136):0.2943988524):0.1459722932):0.05654341022,(((((((((((((((((939:0.1317342238,940:0.0875445232):0.06768601826,943:0.2411900917):0.0550653823,942:0.1506994040):0.02321791939,(941:0.1575781633,944:0.2499485622):0.06336450701):0.1883529827,((((945:0.1196243332,(948:0.0651533236,949:0.1461951616):0.07160113481):0.02287950789,946:0.1048685041):0.03461900823,947:0.1150699797):0.07342323531,(950:0.1456693973,(951:0.1232583997,((952:0.0537870426,953:0.0717293632):0.09608317138,954:0.1154062420):0.1345447451):0.0362091033):0.01425220116):0.1755706602):0.06116223465,957:0.4098958591):0.06890686615,(((1262:0.2002505096,1263:0.1498286596):0.1517868857,1264:0.3268268353):0.06627260817,((((((((((((((1380:0.0646339678,1381:0.0504692179):0.02945256986,1382:0.0712568412):0.1640168054,1448:0.3139565009):0.06577051235,(1383:0.2180103779,(1450:0.1240561833,1451:0.0788237918):0.2842458327):0.03419167312):0.06594391661,((1416:0.0515199640,1418:0.1383400319):0.02996001084,1417:0.0938705952):0.1885374209):0.04604343745,1415:0.2599709981):0.02424491391,(((((1392:0.2879781736,1399:0.0274195829):0.1298699613,1398:0.0505262150):0.05156930033,(1396:0.0784592156,1397:0.0994733784):0.03842016311):0.09748774837,((1393:0.0692064427,1394:0.0606675161):0.03632174538,1395:0.1003253031):0.1160145055):0.05865592305,(((1442:0.1649533582,1443:0.2657481079):0.1159676139,(1527:0.2293026200,1528:0.4369680553):0.2241579371):0.04246219599,(1458:0.0928438065,1459:0.0534341892):0.2935289783):0.0756383281):0.0544739766):0.05493072808,((1411:0.1957653663,(1420:0.0720994570,1421:0.0803636017):0.2417972125):0.05387519838,((1435:0.1066812522,1436:0.1167513859):0.1887241548,((1525:0.1809231143,1526:0.1088584094):0.3468744724,1538:0.3992949487):0.07553564686):0.04195001485):0.01189675608):0.01391786518,(((1402:0.2013295764,1438:0.2523393661):0.03398317447,((1412:0.1369129681,1414:0.2157709933):0.07692662856,1413:0.1171977733):0.1220448781):0.06489249796,1434:0.2658194912):0.04574148558):0.00747985486,((((((1384:0.1218183377,((1444:0.3600213861,(1445:0.1151925972,1446:0.1180126363):0.09595706835):0.0568282998,(1447:0.2238021040,1449:0.3097302887):0.09491352152):0.1300034166):0.05397256734,1390:0.2049669993):0.01570020687,(((1385:0.1561127963,1386:0.0892642461):0.03893715053,1387:0.1749157902):0.03705423246,(1388:0.0911977742,1389:0.1350936520):0.07367747588):0.04898209318):0.03116230333,((1391:0.1616631126,(1422:0.1909413832,1423:0.1868576846):0.07524515453):0.03445544489,(1419:0.2148411338,1441:0.2873599855):0.07982403268):0.02566138541):0.02549961496,1403:0.2544627232):0.04516964307,(((((1404:0.0915756821,1405:0.0749022909):0.02115391663,1406:0.0859278284):0.1612820106,((1407:0.2076242656,1408:0.1524678668):0.06216455793,1410:0.1932560261):0.0330301889):0.01670404779,1409:0.1786754614):0.06929940198,((1424:0.1809080203,1425:0.2302378470):0.06587325221,(1426:0.2539198968,(((1485:0.1747256560,1486:0.2037421263):0.1219656035,((((1487:0.1853946745,1489:0.0827133689):0.0227331261,1488:0.0448017549):0.08658741646,1490:0.1703521187):0.09408830133,1492:0.4136788183):0.04526352563):0.05463611217,1491:0.2548312187):0.1179416701):0.03199117939):0.04386258847):0.04724474144):0.0335938842):0.01834544127,1400:0.2312815290):0.02610837207,((((1427:0.2069390732,(1433:0.1887584621,(1456:0.0710926458,1457:0.1022258653):0.271966832):0.04062697886):0.059287881,((((1428:0.0630128637,1429:0.0831747648):0.03516414125,1430:0.0963574579):0.06135829101,1431:0.1387331880):0.04768671246,1432:0.1989689935):0.07277216939):0.04663131909,(1493:0.3544506046,(((1507:0.1797056028,(1508:0.1016750612,1509:0.0913037262):0.1270656227):0.1338580517,1580:0.5627711179):0.1097245221,1510:0.3389715306):0.07279720139):0.08623927042):0.0821500381,(1437:0.3113591680,((1452:0.1369089321,1453:0.1270856749):0.1811899223,(1454:0.1845771440,1455:0.1519889207):0.1781632418):0.08874547489):0.01706318444):0.03447349091):0.03041087094,((1401:0.1444399504,1439:0.2577426336):0.05465589575,1440:0.3084536678):0.04102757471):0.04590508334,(((1513:0.3328021954,1514:0.4170637151):0.08249999986,(((1515:0.1795367760,1516:0.2060803727):0.2092159678,1575:0.4529294913):0.03579357348,((1577:0.1023339265,1578:0.1206973735):0.1134341255,1579:0.2242091800):0.3300979535):0.06988508218):0.08009454603,1529:0.5515650012):0.02068232057):0.04695361381):0.02972012997):0.04134874366,(((((((((((955:0.3342871549,956:0.3292116039):0.1003180289,(((1266:0.1833120348,1270:0.2811546303):0.06047474219,(1267:0.1551497388,1268:0.1687472686):0.05396121737):0.1355993508,1269:0.2451939274):0.07761972865):0.04722747697,1257:0.2858627684):0.03060717405,1094:0.2225790263):0.04864692209,((1075:0.2451272884,(1076:0.1208202064,(1077:0.0544161259,1078:0.0876980495):0.09947064838):0.05887397461):0.05604315119,(1271:0.2778672487,1272:0.2746859944):0.106625937):0.03140596941):0.009687224282,((1079:0.1022954744,1080:0.1576743073):0.2182148009,(1081:0.1494390222,(1082:0.0321697270,1083:0.0978664528):0.08737630561):0.05249114002):0.114638234):0.02368280011,(((((((1084:0.1403667216,1085:0.1591199522):0.06558060088,1086:0.2209730577):0.0600177679,((1087:0.1967736288,(1095:0.1385486285,1096:0.1589114003):0.08289513252):0.02981758852,(1088:0.1833304448,1089:0.0979778713):0.0437587514):0.03360572488):0.02666340767,(1091:0.1217753802,1134:0.2265083164):0.07330442232):0.003047902566,(1090:0.1054136104,1092:0.1943704039):0.03526507553):0.007101869325,((1093:0.1577238315,(1126:0.0756227592,1127:0.1134761131):0.1360471416):0.02176364892,1124:0.2269389873):0.02782728608):0.0276604243,(((1135:0.1629177920,1136:0.1978074058):0.07662864962,(1251:0.2442207519,(1260:0.0455618572,1261:0.0827870319):0.2686377365):0.05029582519):0.04228926813,(((1179:0.2177591114,1180:0.1588963967):0.05140845544,1183:0.2463014688):0.03261456833,1181:0.2461894024):0.09108036144):0.03255170656):0.02818577843):0.02526308634,((((((((((((((1097:0.1170485760,1101:0.0490579222):0.03588946909,(1099:0.1246041845,1102:0.0421452414):0.02483036786):0.03615796651,1098:0.1160542539):0.02273086892,1100:0.0926543909):0.01318187979,1103:0.1281219404):0.03630458519,(((1116:0.1021855076,1118:0.0542102673):0.02123475112,1117:0.0969237195):0.03705940735,1119:0.1345953303):0.04355834811):0.02175154989,1104:0.1096498223):0.01584115364,(1109:0.1160674608,(1110:0.0475467465,1113:0.0594377772):0.04159773594):0.04058603377):0.005426662701,(1114:0.0565739960,1115:0.0806486290):0.08130054733):0.006114961168,(1112:0.1243499311,1120:0.1301323678):0.03090881653):0.02178694784,1111:0.1833549151):0.01072761382,((((1105:0.0000023403,1106:0.0037903333):0.06951599756,1107:0.1101364439):0.0535078323,1122:0.2036410374):0.0285782211,(1108:0.0785316488,1121:0.1970786430):0.04008321257):0.03747364224):0.03922680524,(1173:0.0773788255,1174:0.1435278798):0.1408174201):0.03051760658,((1123:0.1532824053,1258:0.2651492603):0.04752379605,1125:0.2384099190):0.03750926714):0.02892656552):0.04880945982,1259:0.3116418399):0.02515925864,((((((((((1137:0.2016365517,(1252:0.2139893223,1253:0.1607001649):0.1689803455):0.04995376239,((1158:0.0900610477,1159:0.1347749950):0.04817060858,1256:0.2455705199):0.02750494128):0.03245982151,(1156:0.2215766517,1157:0.1475897499):0.08698330975):0.0134646393,1178:0.2744236449):0.03904521525,(1138:0.1640417393,(1153:0.1786750629,((1166:0.1908395675,(((1167:0.1104520607,1168:0.0935709985):0.01334310959,1169:0.0421126093):0.08271028994,(1170:0.0559080161,1171:0.0718952354):0.06629725863):0.02488069769):0.05415582467,((1172:0.1337651145,1177:0.2638720828):0.0293894624,(1175:0.1083056867,1176:0.0805836544):0.1527406175):0.03508617266):0.1127735025):0.03559611844):0.04967588694):0.03643476357,(1161:0.2078167328,1162:0.1836369241):0.1006390657):0.01645779935,(((((((1144:0.0928164742,(1145:0.0813297439,(1146:0.0750403430,1147:0.0615588359):0.05489995189):0.02532018443):0.02176934189,1150:0.1216289780):0.04575424226,((1148:0.0685726371,1149:0.0589792877):0.04855429081,1186:0.2691295646):0.04634478666):0.04555190835,((1151:0.1232965697,1152:0.0886690530):0.0891607201,1155:0.1805734173):0.03017632931):0.03265177351,1154:0.1545850872):0.03854123928,1187:0.2687293707):0.01924200719,((1254:0.1944185296,1255:0.1954821287):0.09250222905,1265:0.2616543254):0.04132252902):0.06571522727):0.01220821662,((1139:0.1632911633,1163:0.2844231508):0.0395559602,((1140:0.1317676216,1141:0.0832235751):0.07173398971,1160:0.2214899857):0.01947845855):0.04855558304):0.03322763045,(1142:0.2111782135,1143:0.2117207618):0.04928031525):0.02457375759,((1164:0.2575688122,1165:0.1571425002):0.1720210703,((1182:0.3001511125,1249:0.2461261677):0.05489847199,1250:0.2493420401):0.04467658617):0.05576846322):0.00646471253):0.04134338234,((1184:0.0666367118,1185:0.0987705350):0.1994831381,(((((((1221:0.2884297949,1245:0.1552423870):0.03193129465,1235:0.1331450525):0.08221299891,((1228:0.0787306628,((1229:0.1259295274,1512:0.5684912650):0.01990398412,1231:0.1557381784):0.00973748644):0.03350803952,(1230:0.1318196342,1248:0.2314069763):0.0488037564):0.02897000606):0.01757646943,(((((1232:0.0833029482,1233:0.0566309742):0.05278837702,1234:0.0771868368):0.05136056953,1247:0.2032459067):0.02544029096,1246:0.1888415266):0.02354671415,(1236:0.1488591757,1237:0.1338787948):0.02248709463):0.01671390184):0.009537150633,((((1222:0.0679514199,1223:0.0753149991):0.02730836912,1227:0.0871057102):0.02452036729,1224:0.0518685727):0.02517957427,(1225:0.0730410034,1226:0.0827013624):0.01959774735):0.08460383641):0.0291078374,(((1238:0.1276270609,1239:0.1455689418):0.02808747235,1244:0.1656558880):0.03015129465,((1241:0.0885097562,1242:0.0821487124):0.05581477138,1243:0.1744237997):0.05587664102):0.0248160983):0.04031559884,1240:0.1216560125):0.1119655423):0.0229764451):0.0582097285):0.02720342979,(((((1193:0.0876102785,(1194:0.0084181948,1196:0.2391394599):0.08585039539):0.04010107134,1195:0.1182174573):0.05663325384,(1197:0.0869034421,(1198:0.0204912561,1199:0.0559716691):0.05314852008):0.1159216546):0.06515083898,(((((((((1200:0.1556450455,(1215:0.0697988784,1216:0.0621759547):0.1292222126):0.06021480947,(1205:0.1618538868,(1206:0.1384877292,(1207:0.0209728863,1522:0.2514999263):0.051864792):0.03898898075):0.02870748055):0.02936460279,1209:0.1303449431):0.0169678585,1201:0.1657241952):0.03219733957,(((1210:0.1215190766,1211:0.1240058463):0.02908698659,1217:0.1766684382):0.01846142225,((1212:0.1262415358,1214:0.1782630855):0.04333006066,1213:0.1615830572):0.03253844134):0.04246736752):0.01554193928,(1208:0.1204618356,1218:0.2600633685):0.04751391171):0.05435408455,(1203:0.1134061763,1204:0.1521465328):0.01727008268):0.03301082,1202:0.1488285315):0.07986036623,(1219:0.0719867369,1220:0.0552950724):0.2234949979):0.05840659018):0.0695109821,(1273:0.3095379552,(((1517:0.2221948861,1518:0.1362401713):0.05466241513,(1520:0.2692844443,1521:0.3478441493):0.03580002962):0.0494231178,1519:0.2836244053):0.2514340739):0.09305295261):0.03569517488):0.05632729924,(((((((((((958:0.1166974585,(959:0.1288132260,(((985:0.0559319687,988:0.1851393885):0.06465283295,(986:0.0715534013,987:0.0586709394):0.07021789068):0.08781154721,990:0.2218633388):0.03063186419):0.0615464003):0.05033981893,((((974:0.0811922203,979:0.1389099634):0.03501026742,(((975:0.0716108898,976:0.0648237024):0.05345449276,977:0.1028367967):0.02159738476,978:0.0963425407):0.0197500491):0.0416132296,((980:0.1017814668,981:0.1062145183):0.0291646458,((982:0.0965151393,983:0.1129529789):0.06046008383,984:0.1961124512):0.02679450685):0.02152056887):0.04494154487,989:0.2551474284):0.05544833367):0.03645209025,((((1465:0.1154581302,1466:0.1317171570):0.05542717208,(((1467:0.0825304896,1468:0.0816915616):0.01359261195,1469:0.0778665340):0.08304461695,((1470:0.1351631029,(1471:0.0885027522,1472:0.1012328871):0.02811876771):0.03722127457,(1473:0.1626915190,1474:0.0862068053):0.02308288116):0.03799490476):0.01015909392):0.01746842106,(1477:0.2451127755,((1478:0.0889471805,1479:0.0614561862):0.1318723001,1480:0.2004815479):0.05166944122):0.06488033164):0.03539505609,(1475:0.1850227014,1476:0.1169137110):0.1258631344):0.1190166161):0.0386212459,(((963:0.1682144079,967:0.1540831040):0.02721923542,((964:0.0933035334,965:0.0244599423):0.02803697186,966:0.0813791355):0.06716140318):0.04744283416,(1460:0.2738604057,(((1461:0.0816946320,1463:0.1073745784):0.03951677621,1462:0.0631895486):0.09510729116,1464:0.1648873340):0.147532421):0.1565295045):0.03043757878):0.02061375308,(((960:0.0986722478,961:0.1189647660):0.08296790515,962:0.1412757413):0.04727933451,((968:0.0982779157,(971:0.0987007230,972:0.1536223471):0.02795703553):0.0176412962,(969:0.0761148222,970:0.1115396349):0.04770061981):0.09309047361):0.03992755984):0.01928322279,(973:0.1790023229,991:0.2189858202):0.05656286139):0.07955291905,(((1317:0.3014684847,(((((1318:0.1909931385,((1319:0.0450245911,1320:0.0829872708):0.1250875,(1322:0.2236673319,1326:0.2851722087):0.05565438452):0.02935657924):0.04731202079,1321:0.2297384807):0.02180311113,(1323:0.1787253186,1324:0.1534718935):0.120384255):0.04627399751,((1325:0.2497944421,1337:0.3122036898):0.06933346526,(1328:0.2283786657,1329:0.3211837835):0.0746947166):0.03224457961):0.0265020205,(1327:0.3060592188,(1330:0.3028512018,(1332:0.2998998550,(1336:0.2535455213,1338:0.3124185878):0.04774816324):0.05588421421):0.03508558835):0.03661274977):0.03098515278):0.0549722712,((1333:0.2040201289,1334:0.1924214209):0.0697463436,1335:0.2797510354):0.03272571785):0.04039479197,1331:0.2458009155):0.07399246796):0.03706236622,((((((((994:0.1282303807,995:0.1349583065):0.03394104072,996:0.1551724286):0.1110266716,(((((997:0.0520541479,998:0.0987116875):0.06816345314,999:0.0786906670):0.03577667093,1000:0.1023722358):0.01509219861,(1001:0.0784532035,(1002:0.0810551657,(1003:0.0715697781,1004:0.0716668158):0.01876229602):0.02055210722):0.02938865648):0.08345927287,1316:0.2567730709):0.03070542609):0.02169495117,((1005:0.1465151411,1576:0.4489959512):0.01388555483,(1539:0.4722601439,1540:0.1676861692):0.3257522803):0.05686774099):0.02717059019,1584:0.4958891352):0.02382421049,((1014:0.1721475114,(1016:0.1860138584,1017:0.2653389057):0.0377427875):0.05885724712,1015:0.1385982246):0.04469449493):0.02719971744,(((((((1006:0.0858115216,((1007:0.0476398967,1008:0.0764738344):0.02357121531,1009:0.0658306567):0.01577436823):0.01733967768,1010:0.0849135125):0.02845024717,1011:0.0959782310):0.04474870992,1012:0.1333792149):0.04832083937,(((((1019:0.1071917843,1020:0.0681718332):0.03444201949,1024:0.1300572218):0.008007328329,((1021:0.0837122271,1022:0.0811340207):0.04508302854,1023:0.1250077517):0.01850812502):0.09513635004,1027:0.2456185752):0.04963458922,(1025:0.0928619077,1026:0.1015524004):0.08476817019):0.0898929001):0.01983673756,1013:0.1995501481):0.02659969714,(1128:0.2298286022,((1129:0.0525193743,((1132:0.0161343728,1281:0.2487102983):0.06744427065,1133:0.1172294988):0.02546454057):0.01642113861,(1130:0.0617667636,1131:0.0823746430):0.05039067491):0.0550640934):0.1634278122):0.02060420728):0.02157085683,(((1313:0.0784486857,1314:0.1172524271):0.0408589844,1315:0.1328414540):0.1570809671,(((((((((((1541:0.1049611248,1542:0.0865137075):0.0308871786,(((1543:0.0542584035,1544:0.0672216107):0.01865341755,((1545:0.0747282669,((1546:0.0600276068,1548:0.0715309608):0.008014667705,(1547:0.0365837492,1549:0.1226280744):0.02444946965):0.01486141544):0.02420153309,1551:0.1009701452):0.006844239296):0.01818089778,(1550:0.0890130765,1552:0.0821974966):0.02538162317):0.01850882526):0.01512170349,1555:0.1472419305):0.02375948462,(1553:0.0734132899,1554:0.0930887278):0.0489163302):0.1054106604,(1556:0.1099559785,1557:0.0926326231):0.09071725003):0.03849893123,(1558:0.0888238941,1559:0.1140186454):0.06955405637):0.02654680197,1560:0.2046675743):0.08061969829,1561:0.2126274339):0.07854792343,(((1562:0.0750551521,1563:0.0810465733):0.06567581681,((1564:0.0556140439,1565:0.0912544112):0.03913439275,1566:0.1359229188):0.04839769114):0.01151332973,(1567:0.1044700468,1568:0.1329041559):0.02845023335):0.1111286772):0.08171722429,(1569:0.1587655904,(1570:0.1115636976,1571:0.0974138472):0.03931634213):0.2407693459):0.09258923943,(1572:0.2047413172,1573:0.1753504455):0.2427438215):0.1045683384):0.05629325237):0.02815087333):0.0181303338,(1483:0.2645963568,1484:0.2478574375):0.1976763246):0.0392593924,(((((1018:0.1961990749,1312:0.2657849331):0.04480724616,(1064:0.2260290600,1065:0.1366456248):0.1224734493):0.05569802183,(1062:0.1556650161,1063:0.1699177926):0.1037059391):0.03480300647,(1056:0.1741084142,(((1057:0.1548635352,(1058:0.1192075027,1060:0.1928499230):0.03124156311):0.06771083337,1059:0.1734620383):0.03176713211,1061:0.2267773158):0.02413150377):0.04409620099):0.04004419818,(((1055:0.2424155907,(((1301:0.2548167003,1302:0.1278069546):0.08718430039,(((1303:0.1116830216,1306:0.2382128294):0.0540290408,(1304:0.1203282841,1305:0.1455466121):0.02892094249):0.1322306109,(1309:0.0818310455,1310:0.0730944969):0.2473624639):0.07088280427):0.0504610637,1506:0.3945682457):0.02965704104):0.03365342576,(((1298:0.1249978717,1299:0.1353482582):0.1733980532,1300:0.0818496231):0.07397280821,1344:0.2659898872):0.1240085528):0.04047458237,(1066:0.2849900774,(((((1188:0.1359455446,1191:0.1546549248):0.02877428366,(1189:0.1144982967,1190:0.1331320231):0.05479563058):0.05986235512,1192:0.1369785166):0.1555687808,(1307:0.1052885200,1308:0.2267307474):0.1627216879):0.04924284244,(1282:0.3062167126,1290:0.2718166792):0.05522813306):0.02851495083):0.01843457983):0.03616660956):0.01396491586):0.009460772373,((1284:0.2778732855,1311:0.3333269162):0.03599998617,(((((1285:0.1116969333,1286:0.0778300262):0.2197878951,((1287:0.0161201197,1288:0.2985146096):0.1979280654,1289:0.3397737953):0.06535051622):0.05606531958,1524:0.5676296625):0.03142938502,((1291:0.1967431940,1523:0.4202509723):0.06156843858,1501:0.3606295351):0.03261670937):0.02747789785,((1502:0.1091876460,1503:0.0705642711):0.07387632277,1504:0.1847142573):0.3016921672):0.02084215284):0.04721075234):0.03855723147):0.01834939616,(((((992:0.0732102161,993:0.0955506083):0.2198242182,1283:0.2153770671):0.04699787544,1498:0.4570163864):0.04254923602,((((((1042:0.1180015997,1047:0.2491161142):0.06056038798,((1044:0.1061595642,1045:0.1063738647):0.04414219041,1046:0.2095074607):0.03363136687):0.02450434267,1043:0.1429404319):0.05159722466,(1049:0.0963154883,1050:0.0249097724):0.2160012322):0.03207561759,(1048:0.2173458339,(((1067:0.0986038002,1068:0.0697729983):0.07458688621,1069:0.1783121088):0.03709838669,1070:0.1775976311):0.1508010152):0.08008323133):0.0439283407,1499:0.3469386385):0.03264902405):0.04078803328,(((1051:0.1186047218,1052:0.0824052938):0.03968056216,1054:0.2641368851):0.05018446504,1053:0.1913336011):0.1279161004):0.03621373546):0.008260002238,((((((1028:0.1836440059,1029:0.1092274365):0.0815647234,(1030:0.1773946960,(((((1031:0.1416457804,1505:0.3109482313):0.04698812151,1034:0.1455249510):0.03354521929,1032:0.1605686557):0.02814885655,1033:0.1268884605):0.04953061597,1035:0.1808157710):0.067972191):0.05258107055):0.05565514466,((((1036:0.0754965297,(1038:0.1514058985,(1039:0.0580492707,1040:0.0708412306):0.05375679613):0.08458932981):0.05954603006,1037:0.0876992811):0.09140345146,1041:0.2114287336):0.05337073967,(((1274:0.0942172271,1275:0.1220954917):0.08390705399,((1276:0.0384568696,1277:0.0789093303):0.1428833669,(1278:0.0956244228,1279:0.0567267395):0.05656452975):0.04341388763):0.01856677642,1280:0.1243155738):0.1696763181):0.03415917469):0.04954499653,(1072:0.0890090058,1073:0.0994266636):0.2027123056):0.0212608801,((1074:0.2718504234,(((1292:0.2089760587,1293:0.1644439581):0.08521969059,(1294:0.0711216097,1295:0.0560409305):0.2018540585):0.07279906521,(1296:0.1349176610,1297:0.1453200840):0.2111911254):0.0583975163):0.0744920125,((1481:0.1290964952,1482:0.2034474029):0.1848861014,1511:0.4735208936):0.0435453239):0.03720152075):0.04401940951,1071:0.3102526667):0.02291877608):0.05326104839,(((1376:0.2832624009,1379:0.2013655080):0.03919653221,(1377:0.0961504659,1378:0.0821861964):0.08612052457):0.2117475593,(((1494:0.1514725987,1495:0.1123478734):0.2123340784,(1496:0.0549202208,1497:0.0595507186):0.1770479202):0.2031522174,1500:0.3361207551):0.07500493014):0.0242177013):0.03176259919,((((1531:0.1692330209,1532:0.1682068533):0.2078361449,((1533:0.2122241285,1535:0.5204654420):0.03066225114,1534:0.3362095021):0.07101143785):0.04363705752,1536:0.4351855381):0.09865780077,(1537:0.4896504829,1574:0.4586394457):0.08047826812):0.09484219416):0.04825438224,((1339:0.3277186350,(1374:0.2050534664,1375:0.1972003268):0.1139537677):0.04940398778,(((((1340:0.2577973059,(((1350:0.1715905724,(1352:0.1225366232,1353:0.0774209124):0.1367899708):0.04035852408,1351:0.1385789228):0.07679412419,1354:0.1917143430):0.02079040288):0.02764659291,1349:0.2200263507):0.03137865166,((((1341:0.2120970972,(1345:0.0592185230,1346:0.1228354969):0.08070859129):0.01894147914,(1355:0.2273788410,(1372:0.1945427616,1373:0.2404141508):0.05166248802):0.04967000924):0.05193323742,1342:0.1916694768):0.02544079671,(1343:0.1971654244,(1347:0.0943541845,1348:0.1159051468):0.08972469023):0.03345713122):0.01472437739):0.1092662901,((((1356:0.1357983553,1357:0.1432042005):0.04089467518,(1366:0.1038986113,1367:0.0807860721):0.2017050581):0.07303075199,(((1358:0.1676992795,((1361:0.0196261609,1362:0.1993819789):0.06494938346,1363:0.1702109752):0.04880345748):0.02294221382,1359:0.1351789852):0.01828205669,(1360:0.1070416332,(1364:0.0653277530,1365:0.0864023703):0.1579506023):0.0374188734):0.03821717211):0.03080378561,1368:0.2856012776):0.03164391524):0.03978089688,((1369:0.0728015905,1370:0.1531007841):0.09986005591,1371:0.1418320823):0.1074300664):0.05281715844):0.09320629942):0.0821934033,(1530:0.5057632923,1581:0.5487719425):0.1173213415):0.08889004048,1583:0.7554782702):0.1077277189):0.1083260316,(((((((((1585:0.2278473110,1586:0.2503232967):0.1967495151,(1588:0.0404793092,1589:0.0852684611):0.3227239761):0.0564906762,1587:0.3360000892):0.1591312181,((((1590:0.0847851553,1591:0.0516635522):0.2405303951,1593:0.1431671860):0.04234292123,1592:0.1958528378):0.08165050421,(((1594:0.1274412061,(1595:0.0768866176,1596:0.0873960848):0.03828778199):0.09334760408,(1597:0.1817773131,(1611:0.4045530535,1612:0.3748586089):0.1939689208):0.05144295054):0.04333175007,1598:0.3088959972):0.02984628055):0.03434983637):0.1139884803,(((((1599:0.1650173921,1605:0.2150182551):0.07419682154,1602:0.1713477009):0.02261818677,1604:0.2008004850):0.04654294219,(1600:0.0788172609,1601:0.0526273444):0.1668547585):0.01682402487,1603:0.1610158493):0.07926219506):0.094875071,(((1606:0.1230870242,1607:0.1009842207):0.09419135743,1608:0.1915111033):0.02644405471,(1609:0.1413639756,1610:0.1635087037):0.04101691502):0.1153416816):0.2821617292,(1615:0.3818668173,(1616:0.3718016584,(1617:0.0994399984,1618:0.0618823045):0.4053745596):0.0641800565):0.2411485439):0.1391721133,1613:0.3534666444):0.06962531897,1614:0.4270439187):0.5250236241):0.1669566121):0.02382117562):0.05646239203,(((381:0.1496358013,((382:0.1653104633,383:0.0619151127):0.04528279969,384:0.1555760131):0.02415893482):0.0398128914,385:0.2332309203):0.08513755102,(386:0.1705635061,387:0.1361050862):0.09689298258):0.4826879466):0.1346177791,(((554:0.8668663403,766:0.9683639320):0.06623688619,(((((((((((((((((((((((1624:0.3328418749,1631:0.2407147799):0.1443781192,(1629:0.0368884732,1630:0.0267905211):0.1075743254):0.06765687121,((1625:0.0825855148,1628:0.0898128144):0.06657427305,(1626:0.0818792818,1627:0.0476075332):0.07038403837):0.09748237837):0.3425559088,((1637:0.6008655431,(((1638:0.0672368603,1640:0.1099682425):0.03475362021,1639:0.0950508554):0.07661172274,1641:0.1070577971):0.3611989086):0.05926374708,((2072:0.3277362605,2073:0.3939233277):0.3144579445,(2074:0.1189716936,2075:0.1197339692):0.2524151219):0.2423316587):0.073832461):0.03917126982,((1632:0.4024204913,1636:0.3889866529):0.06361996866,(1633:0.1012812404,(1634:0.1052441353,1635:0.1389088314):0.0564571772):0.301200503):0.1487348913):0.1171031644,((2069:0.0684530581,2070:0.0756381355):0.02563417647,2071:0.0999675134):0.6024692182):0.06789975342,(((((((2234:0.2485502641,2235:0.2493404488):0.4620214103,(((2238:0.0995718110,2239:0.1052983564):0.2708014429,((2247:0.2299031233,2251:0.1855921693):0.03640746705,((((2248:0.0147423180,2249:0.0905473639):0.05205425114,2250:0.1212497297):0.1187074761,(2254:0.2089897085,2255:0.2564196800):0.09599269724):0.1155265638,(2252:0.1033645734,2253:0.1446143476):0.1771914604):0.03257897819):0.04594820512):0.06908606409,((((((2240:0.1494596580,(2241:0.1267348713,2242:0.1697969552):0.1024016415):0.183780201,(2246:0.2652332554,2271:0.4067636084):0.1613212434):0.08871240576,((2243:0.0000027478,2245:0.0000026348):0.09372804987,2244:0.0861592553):0.1292021596):0.1123951617,((2256:0.1518756930,(((((2258:0.1379673065,2259:0.1294519327):0.05897196349,2261:0.0513624386):0.0348194676,2260:0.0881453896):0.03716870187,((2262:0.0499775766,2263:0.1262361817):0.02754237243,2264:0.2232012230):0.02832450595):0.1008061069,2265:0.1271229931):0.22084819):0.1476635345,2257:0.2383803854):0.08958210697):0.03678396652,2266:0.3591519461):0.07161239715,((2267:0.3741356495,2270:0.4232474582):0.0980247024,(2268:0.2334025008,2269:0.2392281780):0.2269262888):0.07185967834):0.05323217053):0.04305174013):0.1204502446,((((2236:0.1907725774,2237:0.1615846040):0.2620880356,((((2290:0.1250788940,2293:0.1031141144):0.02327900737,(2291:0.0906633099,2292:0.0489174376):0.02904225099):0.1284814644,((((2294:0.0700104874,2295:0.0938564126):0.05481986654,2296:0.0799069512):0.03670138922,((2297:0.0879429054,2299:0.0883170303):0.03585356831,2298:0.0387463353):0.1289819954):0.04652529624,2300:0.2816503522):0.02684267088):0.2233088651,2301:0.3587802118):0.1861814831):0.07887066166,(2273:0.1244588654,2274:0.0886017991):0.3127041819):0.07838443769,(((((((2278:0.1893869242,2280:0.2753454237):0.05995936909,2279:0.2129937856):0.124116369,(2281:0.3051183785,2282:0.2516823535):0.07134852116):0.04875705947,(2285:0.3441473989,(2286:0.1298104804,2287:0.1273275555):0.2535541505):0.08666320862):0.05808232152,(2283:0.2156105202,2284:0.1949352717):0.1741633141):0.0729182983,2289:0.5425761304):0.133231331,2288:0.5552154307):0.05812683541):0.05620169456):0.0713188169,((2272:0.3882550219,(2302:0.3777775925,(2303:0.4791406406,2304:0.4919938139):0.1462648506):0.1920898474):0.06810841147,((2275:0.0378902727,2276:0.0733940166):0.432285587,2277:0.3492500834):0.07899791769):0.1277947088):0.2318251976,((((2305:0.1992010003,2306:0.1218400020):0.0560369178,(2307:0.0973680500,2308:0.0758792196):0.03117223522):0.1746738566,2309:0.5726507635):0.1270102469,2310:0.4242843372):0.2085544053):0.1358229694,2311:0.5912091875):0.3888088866,(((2357:0.4224502370,((((2358:0.2178466905,(2359:0.0843167615,2360:0.1384915922):0.1033454955):0.181127757,(2361:0.0641365477,2362:0.1314375697):0.2957907756):0.04650731681,2363:0.3621006869):0.03166171652,(2364:0.3587106220,2367:0.3854834108):0.06331053362):0.04330823079):0.05584078244,(2365:0.3714525697,2366:0.3100166463):0.06095965939):0.08204897137,(2368:0.1488102084,2369:0.1514913692):0.3210029829):0.6959310551):0.1005284087):0.05318742463,((((2016:0.0804524121,2017:0.0789346320):0.1039930036,((2018:0.0818504582,(2019:0.0827117662,2020:0.1033988612):0.03263796708):0.03184520816,2021:0.1707859360):0.02199020723):0.02120919474,(2022:0.1079680307,2023:0.1868248603):0.07953548985):0.3137704023,((2024:0.1457073108,((2025:0.0693018401,2026:0.1249205377):0.07228386974,((2027:0.0028363238,2028:0.1020600115):0.09028345722,2029:0.0799820897):0.05858664374):0.1540244407):0.1446066141,2030:0.2295247895):0.2760478976):0.2247882972):0.07569287813,(((((((((((((1847:0.2404792006,1849:0.1922709312):0.01276617117,((1857:0.0636825699,1858:0.0960119382):0.05529208204,1859:0.1939121158):0.1493639065):0.03843813087,1848:0.1771191030):0.07119070361,(((((1850:0.0696624423,1851:0.0842093473):0.03010187854,1852:0.0972330530):0.06630069279,1853:0.1917404443):0.04723058651,1854:0.1629863109):0.04653345396,1855:0.2010217089):0.016679661):0.03644057497,((1856:0.2148232971,1860:0.2242232006):0.06090270897,1931:0.3104862827):0.02444091811):0.08301766429,1941:0.3322749114):0.04700411484,((1901:0.1075815300,1902:0.1566355113):0.1684545595,(((1903:0.1734933916,((((1904:0.0656000922,1905:0.0486076389):0.1136361788,(1906:0.1100086419,(1909:0.0220944531,1912:0.0356367676):0.1010733338):0.01283466277):0.008517524761,1907:0.1074595002):0.0132965063,(1908:0.1008745411,(1910:0.0855651683,1911:0.0482639465):0.02172169875):0.01362748518):0.02916919003):0.02867662743,(1913:0.1450473494,(1914:0.0735572033,1915:0.0674524128):0.1137714519):0.02168532224):0.07045942659,(1916:0.1642313261,1917:0.1503440053):0.1516756138):0.02705570495):0.03566124442):0.01854341318,((1923:0.1486523660,((1924:0.1777767676,((1925:0.1736181256,1926:0.1328367045):0.03818960147,(1927:0.1112342094,1928:0.0763751646):0.2151874823):0.09417586499):0.05876248389,(1929:0.0963183324,1930:0.0729923303):0.2713372318):0.02379939847):0.1082548349,(((1935:0.0477988898,1936:0.0847098247):0.1270554033,1937:0.1502871840):0.1922036684,1942:0.3768444267):0.06271192092):0.05694475353):0.01338410031,1940:0.3454863608):0.01600787206,(1933:0.0848785323,1934:0.1146826655):0.2423405074):0.03191888477,((((1861:0.0619454486,(1863:0.0762930615,(1864:0.0220557278,1865:0.2243432382):0.1553360305):0.03710736633):0.03263590794,1862:0.0710948217):0.1246629734,((((1866:0.1426036748,(1867:0.1082542081,(1868:0.1092471208,(1869:0.1053795532,(1871:0.1629668332,(1873:0.0046652508,1874:0.0048584401):0.2098401348):0.02817387904):0.0219659266):0.01474291253):0.01518384464):0.03410989204,1872:0.1620280925):0.01239744218,1870:0.1156976285):0.07921777043,((((1918:0.0623346838,1921:0.1386799983):0.01510480193,(1919:0.0252478499,1920:0.1764865050):0.02555434276):0.1504336263,1922:0.3055155464):0.02236733127,1932:0.3076863800):0.04073286368):0.02921254721):0.03018945713,((((((((1875:0.1121385874,(1876:0.0005885701,1877:0.0113135897):0.1197079554):0.04411174533,1878:0.1607468790):0.0473016934,1879:0.1559370501):0.0236830901,(((((1880:0.1406743760,1882:0.1349883978):0.03209298789,(1887:0.0733728348,1888:0.1004335297):0.05100652277):0.01002247682,((1884:0.0028892115,1885:0.0225149388):0.07622566887,1886:0.1266230327):0.03227485285):0.01022254303,(1889:0.1297325622,(1895:0.0913419991,1896:0.0000028214):0.1306127161):0.05554068846):0.01823183026,((1881:0.1355559606,1883:0.1225283133):0.02161473812,(1891:0.0903032005,1892:0.0604611845):0.0985507007):0.02771645123):0.02694181251):0.01781630624,1893:0.1834022478):0.03148071425,1890:0.1313889015):0.08105304135,(((1897:0.0292234196,1898:0.0415762422):0.05767738208,1899:0.1054220884):0.05359191013,1900:0.1192231541):0.1092834227):0.02743087689,1894:0.1838256556):0.06192983877):0.02205925):0.02525604039,(1938:0.2272738672,1939:0.2964244322):0.2275217586):0.05909776788,(1948:0.0787916105,1949:0.0804802638):0.4507828788):0.06485586012):0.02237423336,(1954:0.6295420822,(1977:0.3979221937,1978:0.3397077897):0.2228636989):0.04526276634):0.02508737301,((((1845:0.2215622122,1846:0.1663971850):0.2105706662,(1943:0.1324684533,(1944:0.1576631809,(1945:0.1381502990,1946:0.1525266353):0.07298793197):0.01825588496):0.3022831467):0.06961596476,((1947:0.2988238184,1969:0.4969887698):0.04086155903,((1962:0.3129375860,(1967:0.1887128607,1968:0.0000023328):0.5583046542):0.125867757,(1963:0.0408114122,(1964:0.0357538793,(1965:0.0000022655,1966:0.0000029646):0.06466709851):0.05447959218):0.4297929783):0.1194483983):0.08185371906):0.05376539637,((1958:0.2351998065,((1959:0.2388070914,1960:0.0746602494):0.04476802009,1961:0.1110107379):0.2295483827):0.288776694,((1973:0.0712193151,1974:0.0777247784):0.1667102261,1975:0.1281423000):0.4576201817):0.04770111032):0.05358861877):0.03470801752,((((((((1642:0.2220920209,1643:0.1779861123):0.0459352614,1644:0.2817539571):0.1421065889,((((1645:0.0307256557,1646:0.0756134709):0.04386068566,1647:0.1338689328):0.0917456215,1651:0.1053539235):0.02244617016,(1648:0.1153516941,(1649:0.0762958583,1650:0.0523210038):0.03412860274):0.02863136855):0.166590659):0.2058177906,((1652:0.4345580832,(((1653:0.1461702471,(1654:0.0759120326,1655:0.0725304506):0.07702874462):0.1639622382,1656:0.1813627854):0.118447212,((1657:0.0898130716,1658:0.0718286388):0.1859465103,(1659:0.1383847153,(1660:0.1713748091,1661:0.0537418404):0.04503021341):0.1069365484):0.04595522881):0.04235439379):0.08950963942,1662:0.3347902617):0.1381875462):0.104799036,1993:0.5644401860):0.0695258413,((2006:0.4490604808,2015:0.4319766425):0.06176299026,(((2007:0.3972106668,((2010:0.2781185896,2011:0.2751082266):0.05079748664,((2012:0.0080956990,2014:0.0032802086):0.3306875187,2013:0.1991865722):0.0530825477):0.09949531964):0.031118007,2009:0.3298348450):0.05558047134,2008:0.3025181640):0.171016891):0.1312514625):0.03323984714,(1976:0.3248825176,((2039:0.0517909591,(2040:0.0414419732,2041:0.0534582387):0.01316681935):0.1383767378,(((2042:0.2021612954,2043:0.3919866440):0.07687197599,((((2044:0.3083687204,(2045:0.1059332229,2046:0.1330216946):0.1599961375):0.04008501504,((2047:0.2046567109,2048:0.3692279498):0.1654055305,(2049:0.1329477971,2050:0.1471924244):0.2660526973):0.07547968015):0.1497801765,(((((2053:0.1764296043,2054:0.1976977227):0.05735528026,2055:0.1912181685):0.142416303,2056:0.3498701046):0.1265916328,2057:0.5312496297):0.1367547132,2661:1.0860276104):0.1131672999):0.07474830951,2052:0.6457081868):0.05410099285):0.07797544457,2051:0.5022802404):0.1618506732):0.1216845118):0.1993867969):0.05940184108,(((1844:0.4180686868,(1998:0.4542754478,1999:0.4607100255):0.1281261578):0.06675788872,(((1979:0.2107216311,1980:0.1660143380):0.06369857054,(1981:0.0326968032,1982:0.1527530698):0.3004135614):0.3742131956,((2000:0.2315084159,(2001:0.0068181172,2002:0.0069417828):0.1473622288):0.2533859882,((2003:0.2687202229,2004:0.1491217889):0.06683400096,2005:0.1412148612):0.1408603329):0.284728522):0.07754509054):0.04794809759,(((1996:0.5130265969,(2067:0.1860715260,2068:0.1856139107):0.657487031):0.08090404417,(1997:0.5137103664,((2031:0.3531991764,(2035:0.2147815863,2036:0.1322870389):0.03758470024):0.04108577784,(((2032:0.2152786598,2038:0.2891493946):0.06457436292,2037:0.2385282459):0.04940941817,(2033:0.2517970621,2034:0.2138545081):0.04474390432):0.0329482048):0.4949390542):0.04965394744):0.08549748589,(((2063:0.1554027432,2065:0.0797956742):0.03081646341,2064:0.0761162649):0.2059551867,2066:0.3416484605):0.5316565366):0.02535118071):0.02811548325):0.04112589279):0.04763747402,((((((((((1663:0.0733703126,1664:0.0708471212):0.1983260875,1665:0.1730432259):0.06229614781,(((1667:0.1361742434,1669:0.0790525096):0.04450714456,1668:0.0465761803):0.08126159959,1670:0.1348885489):0.2059490615):0.07478168054,1666:0.2603285751):0.0972493875,1671:0.2833724956):0.150557196,(1672:0.2609838643,(1673:0.1487231672,1674:0.1608855099):0.06759591219):0.06712840159):0.03039109833,(((((((1677:0.2057669211,1683:0.1450607055):0.03439356764,(((((1678:0.1643352955,1679:0.1376190439):0.0233556232,1681:0.1747732186):0.02475246836,1680:0.1516494528):0.02701086174,1682:0.1530210015):0.03292423829,1684:0.2060235264):0.03286339652):0.04509712255,1685:0.2268572326):0.2210252854,(((1686:0.1223659629,1687:0.0872789999):0.07637595162,(((1688:0.1382368173,1694:0.1640906944):0.009679254421,(1691:0.1263204464,1692:0.1128022237):0.01992284922):0.01721693362,(1689:0.1321051807,(1690:0.0829642238,1693:0.1572987434):0.03222450272):0.0284086092):0.0242709347):0.1146302705,(1695:0.2645985811,1841:0.3634844881):0.08279308446):0.03942552476):0.07721608158,((((((1698:0.1058450399,1702:0.1483112267):0.04396035417,((1699:0.0000025907,1701:0.0000023732):0.07405889485,1700:0.0629216249):0.03852976331):0.08061266995,((1703:0.1070454563,((1704:0.0595922786,1707:0.1526072912):0.03259654515,1706:0.0502430114):0.02027474376):0.01831558242,1705:0.0330467935):0.2906195006):0.1421628451,(((((((1814:0.1061983964,((1827:0.1096957094,1828:0.0024648518):0.03023453767,1834:0.0398952675):0.1540865597):0.04439059974,1815:0.1049169681):0.0821535625,1816:0.2275193039):0.03082457614,(1821:0.1008253042,1822:0.1294363721):0.08673721338):0.03922517051,((((1817:0.0689629135,1820:0.1441421827):0.0171811954,1818:0.0968696488):0.04953406853,1833:0.3534858165):0.04578333999,(((1819:0.0000029121,1823:0.0000023259):0.1301478263,1824:0.1908793583):0.03319136726,(1825:0.1111792500,1826:0.0928688494):0.1026833812):0.0244428386):0.015770005):0.04991805953,(1829:0.2044901008,(1830:0.2586628367,(1831:0.1314186113,1832:0.2121481417):0.1417043016):0.04148543506):0.02630933856):0.1254768947,((1955:0.3504635321,1957:0.4858886799):0.04662643128,1956:0.2904698373):0.2011085291):0.08685427104):0.02747993504,(((((1742:0.2878368010,((((((((1743:0.2117552414,((((1744:0.1049284922,1745:0.0459440877):0.08178136461,((1750:0.0544320072,1751:0.1420603170):0.03668255401,1752:0.1123801220):0.06975003651):0.05832982904,(1763:0.1834942778,(((((1764:0.0760955232,1765:0.0555946226):0.05279011243,1766:0.1717811560):0.04114167806,1767:0.1460036083):0.03482115073,1768:0.1521447832):0.0973107425,(1769:0.0952922517,1770:0.1383115610):0.1524212817):0.0247447754):0.07158776108):0.03701682985,((1746:0.0396078739,(1748:0.1064665524,1749:0.0764251996):0.01583569106):0.03919958165,1747:0.0654832934):0.03690925473):0.03296039014):0.04799390596,(1753:0.1108057605,1772:0.2700067455):0.05920566953):0.03520357944,1760:0.1770438239):0.03503751007,((((1754:0.0619145829,1756:0.0927508987):0.01930507019,1755:0.0569011418):0.08137906527,1757:0.1154694654):0.09742521538,(1761:0.1602238429,1771:0.2259556683):0.08909803565):0.04313549937):0.01561329689,1762:0.2316744610):0.03058866188,(1758:0.1136472140,1759:0.1212188772):0.09978153318):0.1083195011,(1773:0.2353718340,(2076:0.1343522487,2077:0.1237286430):0.6442782176):0.03861144508):0.09907711025,(1774:0.2740593052,((1811:0.1288080176,1812:0.1679269179):0.1129357938,1813:0.2115447618):0.2067411866):0.04299205048):0.04212010591):0.0277844231,((((1779:0.0775291230,1780:0.1719020174):0.07937796021,(((1781:0.0752249535,1782:0.0613275302):0.04097601652,1783:0.1267672906):0.03217299296,(1784:0.1406818897,1786:0.2262578372):0.06145206749):0.042500914):0.05633276083,(1785:0.1032956907,(((((1787:0.0523895060,(1789:0.1192062630,1794:0.2120437533):0.06346720546):0.02198038487,1788:0.0962449288):0.03624312901,(((((((1795:0.1118645300,1797:0.0596745378):0.0329334614,1798:0.0674550793):0.02975534661,1796:0.0595752266):0.05204487986,(((1799:0.0638437102,1802:0.0729934993):0.01858584882,1801:0.0738078852):0.01231034434,1800:0.0779843306):0.02240260568):0.009300827166,((1803:0.0547803261,1804:0.0930931301):0.03736514512,1807:0.1180098695):0.02332979804):0.04077635272,1805:0.1161585017):0.02516874389,(1806:0.0619266009,1808:0.1609415505):0.02316490387):0.1606394385):0.1018715541,((1790:0.0672392162,1791:0.0630509839):0.0732559671,1793:0.0630616567):0.03411024726):0.02838780979,1792:0.0723417348):0.1938342785):0.1224986775):0.01763684461,(1809:0.1278518769,1810:0.1388599467):0.1466302097):0.1559550229):0.0381702075,1778:0.3194988720):0.05265502891,(1775:0.1402714655,1776:0.1641505126):0.1484959815):0.03506434429,1777:0.3031476790):0.179036477):0.03857182963,(((1836:0.0621710021,1840:0.0864072285):0.02656404892,1837:0.0639263065):0.03984942156,(1838:0.0138049601,1839:0.0194886390):0.02700374803):0.4317212053):0.02284607887):0.04841216882,1842:0.4558247197):0.05418007684,(1835:0.4375511867,(((1950:0.0575923731,1951:0.0691357192):0.04200726226,1952:0.0549779565):0.1113561425,1953:0.1444497764):0.2735154467):0.05485577558):0.08015659901):0.02517400915,((1722:0.2240359410,1723:0.2942396443):0.08142280333,1994:0.5672679320):0.07091409379):0.01201488944,(1675:0.2540394829,1676:0.3492089547):0.08346501272):0.02291492639,((1696:0.1169115227,1697:0.1184657118):0.2339335037,((((((((((1708:0.0936172633,1709:0.0498669708):0.02476224837,1710:0.0507494469):0.2344945662,((1711:0.1040987507,1713:0.2215595691):0.03530564983,1712:0.1478913546):0.1032061489):0.05642730254,(1714:0.0970853758,1715:0.0351133808):0.1383624397):0.06167133769,1716:0.2495619532):0.01916658478,(1721:0.2787621246,(2058:0.6146520406,(((2059:0.0844645657,2062:0.0831748012):0.02234931268,2061:0.0736694539):0.03848283737,2060:0.0060272619):0.57440241):0.2823483473):0.08758013057):0.04381736921,(1717:0.2026185228,(1718:0.1330255838,(1719:0.1317519957,1720:0.0729404165):0.07156536001):0.0782582585):0.136029165):0.0534485896,(1724:0.1809540904,1725:0.0779825971):0.2576874234):0.03254730072,1740:0.4214486644):0.0544829084,((((1726:0.0698372890,1727:0.0622277768):0.0182823535,1728:0.0433090123):0.1996120887,((((1729:0.1593142151,((1730:0.1230154282,1733:0.1315324204):0.02224001808,1732:0.0810344994):0.01853058502):0.01518321985,(1731:0.1032154297,1735:0.1209012954):0.02109974772):0.01002195181,1734:0.1448925212):0.01628171477,((1736:0.1279251146,1737:0.1683827576):0.03524131696,(1738:0.2111894735,1739:0.2158395848):0.07359648812):0.04680301392):0.02761291904):0.1126817768,1741:0.4553555473):0.1508896546):0.03945220312):0.03699694144):0.03597432897):0.04407311146,(1843:0.4278488232,((1970:0.0729644369,1971:0.0567675031):0.238438531,1972:0.4242628480):0.2924634558):0.03074365438):0.02651097453,1995:0.5830170376):0.05925118222,((1991:0.0751051900,1992:0.1555407699):0.4280452962,2087:0.7278987992):0.1204246943):0.0078781599,((((1983:0.2617254107,1985:0.2164854650):0.01702190682,1984:0.1928820588):0.2380753494,((((1986:0.1196248656,1987:0.0900300621):0.1106975453,1988:0.2288618187):0.1119530177,1989:0.3180699776):0.07985709179,1990:0.5277470052):0.09397319437):0.1331277274,2161:0.8136145258):0.2591034864):0.1057929467,(((((2078:0.1900432133,2079:0.1862910475):0.0514717659,(2080:0.1878044953,2081:0.2505657508):0.06613530619):0.1184684755,2082:0.3937182446):0.05457200447,(2083:0.2088051630,2084:0.2108503245):0.3187928495):0.150029035,(2085:0.2255581625,2086:0.2283955782):0.3411578198):0.2855090492):0.07494868916,(((((((((((((2370:0.0578038491,2378:0.1037301887):0.02801935224,2371:0.0711170431):0.02722273075,(2372:0.0736817218,(2373:0.0432173413,2374:0.0834208578):0.01847509666):0.03691361062):0.02221681635,((2375:0.0639058561,2376:0.0600798547):0.02052180363,2377:0.0541573685):0.04114484463):0.01711817091,2382:0.1161059530):0.01491333884,(((2379:0.0909585413,2381:0.1446391741):0.03852188483,(2380:0.1142213307,(2387:0.0847504151,2388:0.0791959604):0.1414289204):0.004380533531):0.03739808296,2383:0.1451574404):0.03566948566):0.04703478926,((2384:0.0938483276,2385:0.0394417116):0.1242689025,2386:0.0814978065):0.07468311366):0.1972238833,((((((2389:0.0889235873,2390:0.0949314577):0.03888181846,2391:0.2032988331):0.06941481164,(2392:0.2111562071,2393:0.1229158318):0.08010686306):0.02766376803,(((((2394:0.1035461195,2395:0.1078459352):0.08055006583,2396:0.0666000910):0.0435186705,2397:0.1213131392):0.03040483367,((2398:0.0676819566,2399:0.0680207995):0.07473121813,((2400:0.0489262164,2401:0.0565584931):0.01387203852,2402:0.0542964051):0.0560681557):0.05769007294):0.09352186104,(2403:0.1690236954,(2427:0.1528900049,2428:0.1424224341):0.1508974144):0.04608532537):0.05818169696):0.02570720736,2406:0.2656057681):0.03619835524,(((2404:0.1016527011,2405:0.0947459069):0.08347713341,2430:0.3726044977):0.03100636837,((2407:0.2344975513,2431:0.3507651710):0.04826378617,2429:0.2805397978):0.04746284036):0.02957602562):0.03993233889):0.05320412087,(((((((2408:0.1899839264,(2409:0.1997067063,2411:0.0984176926):0.03400417844):0.04019350762,2410:0.1210223483):0.0371138801,2412:0.2403217102):0.03033716913,(2425:0.1107246421,2426:0.0926226903):0.2054952254):0.02995835454,(2413:0.2151504516,(((2414:0.1225249023,2415:0.1628833104):0.09584327169,((2416:0.0642862534,2417:0.0819960494):0.06527633886,2418:0.1774121283):0.07081865811):0.03020991699,2419:0.1781938513):0.0328722292):0.02801280149):0.0192872324,((2420:0.0522372793,2421:0.0743338846):0.143274889,(2423:0.0943002698,2424:0.0467122124):0.154318478):0.08036046075):0.03235048057,2422:0.2650938719):0.02645376337):0.3054848164,2432:0.6831374319):0.276718404,(2433:0.7301146101,((2434:0.2855302164,2435:0.2429863933):0.172404301,((((((((2436:0.1233311628,2437:0.1049563960):0.1313501528,2441:0.1091147762):0.02830649504,(2438:0.1917234887,(2439:0.0739249690,2440:0.0794750483):0.1044492603):0.01948021895):0.05662836774,2442:0.2195660730):0.05544964891,(2446:0.1873152248,2447:0.2552770926):0.07093866901):0.05197322461,(2443:0.2507140967,(2444:0.2393994433,2445:0.2031013641):0.08565331041):0.07247864621):0.04707439915,((2448:0.3316018154,((((((((2449:0.0951849927,(((2450:0.0532135149,2451:0.0844826766):0.0240318435,2453:0.1750642927):0.03991925207,2454:0.1700289745):0.01944249546):0.03402859737,2452:0.1386246856):0.05875255794,(2455:0.0961385758,2456:0.0813303635):0.07250422175):0.07479871566,2459:0.2281171647):0.04176387274,(2457:0.1141477975,2458:0.1559886733):0.05522974485):0.06029913013,((2461:0.1946536484,2462:0.1748055819):0.03208437635,2463:0.2254096069):0.07518859621):0.01851255181,2460:0.2076953254):0.08699991377,(2464:0.2977576229,(2465:0.2266254885,2466:0.2061837540):0.1213132478):0.06300977092):0.1037531534):0.1294524372,(((((2467:0.0587162423,2468:0.0562926256):0.02876943098,2469:0.0578880878):0.2563222486,2473:0.3223728232):0.04850481678,2470:0.2885044738):0.04929286345,(2471:0.2433196711,2472:0.3363979765):0.01800073152):0.09197234347):0.180926467):0.03214172716,2474:0.5226598974):0.01431652249):0.09469837856):0.09583137376):0.06897568198,2475:1.0289462463):0.2660938567,(2476:0.7125928820,((((((2477:0.1173937459,2478:0.1855784469):0.09855220862,2481:0.1873806072):0.03000435736,(2479:0.0879313910,2480:0.0609247542):0.09925606367):0.07636231605,((2482:0.0531416663,2483:0.0732561776):0.233444149,2484:0.3031636078):0.1002191057):0.1688084922,(((2485:0.1089579416,(2489:0.1849296801,2490:0.1025285895):0.08881445998):0.01320178362,(2486:0.0793691765,2487:0.1068152094):0.0523827663):0.0431858041,(2488:0.1354949548,2491:0.2668104669):0.0330825215):0.3336292278):0.1295805402,(2492:0.2237078129,2493:0.2668143667):0.3393568046):0.2595378874):0.2064208293):0.3168601772):0.03333194569,((((2231:0.0829088243,2232:0.1843586078):0.2892286847,2233:0.3864945757):0.4925549068,2494:0.9425092442):0.1366920724,(2656:0.0969625143,(2657:0.1180984474,2658:0.1582888148):0.1049445617):1.018435988):0.07920659374):0.03178356913,((2136:0.8999077211,(((((((((2162:0.1005616657,(((2163:0.0601258109,2165:0.0854735635):0.03016076494,2164:0.0602551057):0.04031555134,2166:0.0881321923):0.03670134091):0.03490548926,2167:0.1609331881):0.07448134674,2172:0.2476912602):0.06176322558,(2168:0.0590341561,2169:0.1421218665):0.1251410255):0.0620440083,(2170:0.0679048201,2171:0.0741089843):0.1771941741):0.2116219007,2173:0.4139483037):0.2466453118,((((2174:0.2853211651,2182:0.3342626039):0.06557610381,((2175:0.1019696564,2176:0.0736144547):0.1461043035,((((2177:0.1987897441,2178:0.0453171653):0.03663692685,2179:0.0758363418):0.1624616263,2181:0.2108510953):0.04873690107,2180:0.2123746572):0.05514354127):0.03515922338):0.07805368319,((2183:0.0927204345,2184:0.1272691169):0.1671277079,2185:0.1675787414):0.1455279171):0.383000191,(((((((((((((2186:0.0934040663,2187:0.0975397446):0.02056309646,(2188:0.0862806615,2193:0.1173489441):0.04045711428):0.03210756542,(2190:0.0585347857,2191:0.0791745033):0.04918809343):0.008745727037,(((2196:0.1055963250,2197:0.1111635107):0.02056238084,2204:0.1969521779):0.01394326853,2198:0.1121792827):0.05523755878):0.01134127651,2189:0.1124274561):0.008459400493,2200:0.1631170758):0.02405297041,(2192:0.1057966759,2199:0.1029793221):0.02752330553):0.02443253523,2195:0.1036915921):0.01817905919,2194:0.0937740528):0.05074866486,(2205:0.0040886660,2206:0.0000025810):0.2084716231):0.04223105498,((2201:0.1007450354,2203:0.1471801650):0.02770136909,2202:0.1079236917):0.04124795317):0.06663432575,2207:0.2005572966):0.05255004267,2208:0.1976196377):0.2680621688):0.3252393431):0.09802780399,(((((2209:0.2209755770,2210:0.1524454838):0.05638634473,2211:0.1479389015):0.03843853644,2212:0.1452516988):0.04058009439,2213:0.1312303500):0.5706493904,2664:1.0716357790):0.09988489925):0.2946644296,(2312:0.7571964477,(2659:1.1550119247,2660:0.7946688743):0.1055687166):0.1407838396):0.03250186817):0.07019881324,(((((((2137:0.1960837674,2138:0.3253767683):0.1347114962,(((2139:0.1803914574,(2140:0.0848853029,2141:0.0825464945):0.1155134637):0.07274728343,2142:0.1937845926):0.03845298588,2143:0.2342924495):0.1346440246):0.2097519846,((((((2144:0.2929814709,2145:0.3256470678):0.1139881626,2150:0.2859877709):0.05758815185,(2148:0.1805583304,2149:0.1826682460):0.03904782914):0.04229094645,(2146:0.1714134830,2147:0.1902422990):0.04640309078):0.03844330488,2151:0.2636242489):0.05958896989,2152:0.2675094050):0.3332311205):0.2673783009,((2217:0.3880241125,2218:0.3008945595):0.1128351605,(2219:0.3314100220,(2220:0.2694047004,2221:0.3889532781):0.08128978961):0.2618567123):0.5154409964):0.05572915318,(2158:0.0843304589,(2159:0.1147073002,2160:0.0882888926):0.05252207193):0.5912319335):0.1054373803,((((2153:0.2943180591,2154:0.3043080344):0.08413531866,(2155:0.3619440100,2156:0.3881656998):0.07944319275):0.2216246674,2157:0.4062477468):0.1193531967,2598:1.0386769966):0.0374982779):0.06718200114,((((2222:0.2621602729,2223:0.2224874195):0.05030059515,((2224:0.1266422886,2225:0.1713194212):0.131373549,2226:0.3550049375):0.07216252812):0.4125979256,(2227:0.3705958676,2228:0.3615693001):0.263630791):0.1227095767,(2229:0.4595042796,2230:0.7503159846):0.1904260586):0.3974396955):0.0576700016):0.07971165596):0.06649497613,(((((((((((2088:0.0542576465,2093:0.1250549940):0.157783542,2094:0.1267604849):0.01609690236,2091:0.1126936515):0.01222476811,(2089:0.1086714067,2090:0.0561628036):0.01027391918):0.03274304401,2092:0.0781988245):0.5524230817,((((2095:0.2083896844,2096:0.2567992256):0.06831905462,2131:0.6011467111):0.1796136997,(2133:0.1283810602,2134:0.2610092927):0.6514851731):0.09953511306,(((((2097:0.2323947751,(((2098:0.0626750937,2099:0.0715010369):0.09821505629,(2100:0.0609586727,((2101:0.0000028670,2102:0.0000021142):0.09371673364,2103:0.0945186636):0.03287051056):0.05693175508):0.06840257939,2104:0.2285298523):0.05262320725):0.03693730163,2105:0.2484067235):0.04045865817,2106:0.2525348758):0.1612615526,2127:0.4344348264):0.1106295616,(((((2107:0.1550047953,2108:0.1157993919):0.0530662587,2109:0.1783481282):0.2227005442,(2125:0.2156293720,2126:0.2621507132):0.1112974879):0.03453315839,(((((((2110:0.0394360644,2111:0.0861065424):0.05823057098,2112:0.0618969974):0.1970069018,2118:0.0521295778):0.01535318479,(2115:0.0894082083,2119:0.1151368627):0.01576226705):0.02309257562,(((2114:0.1474839175,(2121:0.0609077949,2122:0.0509725715):0.1845988927):0.02601516383,(2116:0.0188489241,2117:0.0098493009):0.03121179868):0.02340256834,2120:0.1361361272):0.01946454094):0.05514242764,2113:0.1562386747):0.06842486137,(2123:0.1150161283,2124:0.2613059473):0.1273637433):0.06654098191):0.04820979867,(2128:0.3641342061,2129:0.2357844894):0.3587883244):0.08100156283):0.03990445056):0.0679050363):0.1215419678,2130:0.4679090863):0.1054271201,(2132:0.5610105385,2135:0.7619803688):0.1820918491):0.07128691634,2592:1.2412722000):0.06404996046,(((((((((((((((2495:0.2085826459,2496:0.1668113328):0.03979548827,2498:0.1829040636):0.03742178174,(2497:0.1818820015,((((2499:0.2161949954,2504:0.3039572879):0.06002798925,2501:0.1458637278):0.05046313781,2500:0.1691184936):0.03699305135,2503:0.3152366609):0.02664822174):0.01088417145):0.05066817849,2502:0.1593572885):0.08711435468,(((((2505:0.2036837297,2507:0.1592734638):0.04522619295,2506:0.1311295066):0.08908770314,(2508:0.0743510322,2509:0.1269160255):0.1498042192):0.04829790901,2510:0.2250873866):0.04493136809,2511:0.2806835141):0.1291974054):0.2655055709,(2562:0.1030405905,(2563:0.1712651186,2564:0.1728489457):0.06117508676):0.3038422439):0.0557916139,(2560:0.0853968464,2561:0.0849990950):0.3502443162):0.1207901286,2574:0.4413423647):0.05797974704,2579:0.4959157619):0.02400597423,((2565:0.3033451808,(2566:0.3409216204,(2567:0.2594856685,2568:0.1357631527):0.05568639818):0.1436589457):0.07047047723,(2573:0.5229305188,(2575:0.4323820635,((2576:0.3493670185,2580:0.5991851160):0.1080057691,(2577:0.2435752295,2578:0.1951323637):0.184915904):0.05775221281):0.0833732119):0.05757066708):0.04648623451):0.04379091126,((((((2512:0.3596652441,(2557:0.3429548390,((2581:0.2393195396,2582:0.2509862295):0.153049141,((2583:0.0816869291,2584:0.0716110610):0.2606162044,2585:0.2789703042):0.1970571601):0.3106708029):0.0493306766):0.04908199358,2559:0.4428421507):0.03846966316,(2550:0.1838383245,2551:0.2468304248):0.1714269514):0.04944722799,(((2513:0.1847081154,2518:0.2987768020):0.100119943,(2514:0.1475403572,2515:0.1496487773):0.07551591777):0.0213417535,(2519:0.1318027923,2520:0.1796548600):0.2009330203):0.03472315879):0.03032685479,((2516:0.1493108645,((2517:0.2096178048,((2553:0.1498369695,2554:0.1245261537):0.02653208287,(2555:0.2266936448,2556:0.1933757132):0.02408551644):0.3056382951):0.04854441977,2549:0.3324509082):0.04566725282):0.03465373332,((((2521:0.0869936978,2522:0.0415562680):0.2119707724,2523:0.1668605055):0.03502008355,((((((2524:0.0995324621,2525:0.0510304964):0.03564791997,2526:0.1019399157):0.04034877098,2529:0.2077871105):0.03840337978,2527:0.1419022909):0.03718165502,(2530:0.2041710932,((((2532:0.0737073618,2533:0.0856183884):0.03599440616,2534:0.1079989111):0.0915857197,2558:0.4359422504):0.05489896304,((2538:0.2325027117,2540:0.1955807837):0.03844595491,(2539:0.1445762383,((2541:0.2076037177,2542:0.1905905260):0.06309216555,2552:0.1613602007):0.04113998756):0.07256596368):0.03214450345):0.03840669561):0.03087513577):0.01118997325,(2531:0.1836270621,((2535:0.0987653818,2536:0.0748833173):0.1420060787,(2537:0.2090219438,((2543:0.1195129463,2544:0.1663532567):0.09061070421,(((2545:0.0623445899,2546:0.0876352191):0.007806972624,2547:0.1042129036):0.2273715682,2548:0.2195181760):0.061030763):0.0414655857):0.0746078201):0.05810194693):0.04363489033):0.02642384983):0.0363914301,2528:0.1536124612):0.1172808692):0.01421916903):0.09276978499,2569:0.4553363686):0.0573702905):0.05960615004,(2570:0.2947428348,(2571:0.2437554156,2572:0.3542112301):0.2405183835):0.07154226316):0.1087842377,2586:0.6495364843):0.1639728775,2587:0.6577752713):0.2780730222,2665:1.1420675152):0.2201968545):0.06420772726,(2593:0.9662347565,2663:1.0120217633):0.2848887199):0.09533820372):0.02232451641,((2214:0.1356302132,(2215:0.1292128750,2216:0.1659400240):0.02728686102):0.5833274285,(((2599:0.3986136055,2600:0.3159617245):0.1022846782,(2601:0.1848452451,2602:0.1390222043):0.2592347703):0.506691845,(2603:0.4748077197,(2604:0.5385948961,(2605:0.2017109790,2606:0.1771667128):0.2089227365):0.1187642124):0.3588178063):0.4285796175):0.1710178491):0.09603147685):0.03092515397,((((((((555:0.3469513388,558:0.0000024110):0.1194005046,559:0.0437655547):0.0980264666,561:0.0047258544):0.06650936575,560:0.0549625033):0.05128271341,562:0.0824927958):0.1545725625,(556:0.1365120920,557:0.1498996653):0.0901808892):0.2343853504,((2594:0.3172264495,(2595:0.3280763976,2596:0.3049665909):0.09108293102):0.08039843704,2597:0.4325307093):0.7286639246):0.1579959153,((((563:0.0759952353,564:0.0751883329):0.1449479982,(565:0.0000020018,566:0.0000020595):0.1704166349):0.08955671459,567:0.3066114914):0.2509752068,((568:0.5488291209,(2340:0.1209417188,2341:0.1001222284):0.5814584417):0.1321153805,(((2342:0.3928719432,2343:0.2908933554):0.1015639356,2344:0.5775376935):0.2879535113,(2345:0.7369977325,2346:0.6978543278):0.2400672183):0.06913343206):0.1024549857):0.05177821786):0.1560460351):0.05144711025):0.05569317851,((((745:0.3371962667,746:0.2661676859):0.495434111,(748:0.9510711488,(768:0.6304282154,(769:0.2242013025,770:0.2326329481):0.3238053647):0.3087009898):0.1379883566):0.1391899051,((747:0.9739885000,772:0.6464242630):0.0919761314,((((((((((810:0.2612678471,(811:0.2388755091,812:0.2077967586):0.156429138):0.101551708,((813:0.1727689060,814:0.1107001472):0.09279603076,815:0.1665616854):0.1455964097):0.04620469099,(816:0.3006950308,820:0.5373787457):0.1181555334):0.05045146344,817:0.3140951105):0.04887948906,818:0.4117315445):0.1014776909,819:0.3654861077):0.0794714014,(822:0.5258637973,823:0.4026801013):0.1153785192):0.1024334924,821:0.4204673723):0.0998280493,824:0.5228767118):0.1672331293,825:0.8034136618):0.4122665815):0.1196625017):0.04771829183,((759:0.5262922145,(760:0.3438432090,761:0.4666615581):0.0971643966):0.2167933961,762:0.6678018114):0.1806304697):0.06593998341):0.01654214629):0.04510173799,(569:0.5758117813,((((827:0.2144851729,828:0.1520034744):0.1397311401,(830:0.1236046269,831:0.0892363864):0.1798591699):0.02023905064,829:0.2180004556):0.5248965183,(((2314:0.0716581491,2315:0.1278552013):0.3941332789,(2319:0.0934618584,2320:0.0852262033):0.1861135708):0.0840858436,((2316:0.0813847796,2317:0.0633442333):0.09791122975,2318:0.1264319938):0.1167015161):0.8205146506):0.1442192513):0.07189816559):0.07694948492,758:0.6946082372):0.2119854677):0.04217697072,37:1.0255136161):0.04583564515):0.06154132374):0.04598391123):0.04239245899,17:0.5720130692):0.03336255858,(((((7:0.2054735188,(8:0.3343507356,9:0.3334816529):0.06149561533):0.1156998625,14:0.4424779472):0.1150030983,13:0.4529051173):0.03794164657,((10:0.2497218546,11:0.2066398184):0.1255226938,12:0.4437445197):0.1117973135):0.03983983397,((16:0.5667232682,((25:0.4701295213,27:0.7030006491):0.06331297357,41:0.9741780514):0.04646804197):0.05718869101,(23:0.3777448898,24:0.3582557217):0.2442550019):0.01830122542):0.05042885273):0.05346667601,(5:0.3451250317,(19:0.5142579485,20:0.3621338127):0.2019034169):0.061182064):0.08410649826,6:0.3964903230):0.1661559208):0.05150487784,2:0.4173779731);
 10: -952694.363327 (0:0.3544248969,(1:0.4118960660,((((((3:0.2982921854,4:0.2194410948):0.2566093871,((15:0.4597455960,(((21:0.1706791715,22:0.2427595842):0.2462147711,26:0.5111696958):0.07669548124,29:0.7733932172):0.0590368256):0.02289275228,(((((18:0.6518832344,37:0.8823177885):0.08688700764,((30:0.2324254359,31:0.1580132660):0.1565636656,32:0.2391929264):0.4989478375):0.0996197156,((34:0.8344456292,35:0.5507116896):0.4314242705,(((((((((((((((((((((42:0.2297949006,((43:0.2528140993,44:0.2222664787):0.06474607329,45:0.2046529050):0.08695763777):0.1039878565,46:0.4534271092):0.1222593238,47:0.4950784573):0.05200038556,(48:0.3254440412,49:0.3854008238):0.2587768833):0.1025937701,60:0.7644149424):0.04567704046,59:0.5546839150):0.08368608181,((50:0.4398526149,53:0.3691147886):0.1309947356,((51:0.1220182223,52:0.1342590992):0.3418485984,(54:0.1295146245,55:0.1543256868):0.3619636195):0.05344045859):0.1345809678):0.02973764064,(61:0.2478647759,62:0.2012659101):0.5737168812):0.08582181076,((56:0.1056545139,57:0.0511020451):0.1361377525,58:0.0951473916):0.5109974335):0.2418248707,((((((71:0.2739869358,72:0.3459071808):0.4073877741,189:0.6545625852):0.1785384826,(((((93:0.0828155580,94:0.0566085109):0.1456123479,95:0.2237290211):0.1407639436,(96:0.1801199834,97:0.1938774241):0.103830797):0.1859231845,((((98:0.3563260686,((101:0.3044074330,103:0.3310636666):0.06300730492,102:0.2736717179):0.1000857256):0.06057986677,(((99:0.1401423661,100:0.1391071221):0.19880836,((104:0.2045537943,105:0.2615262789):0.08793746598,106:0.2378837013):0.1982762362):0.05528698146,108:0.4497781069):0.04475790071):0.03564517645,(107:0.3984925025,109:0.4988669129):0.07864875182):0.06385016254,116:0.6783673543):0.0423853638):0.09767515962,((((110:0.1085182783,111:0.0688839446):0.1588832445,112:0.4256064401):0.1655352139,114:0.4909368333):0.09698008518,(113:0.2553585765,115:0.6249906703):0.07543640217):0.04935880892):0.09594499246):0.0884973506,(((73:0.3458060611,74:0.3231402346):0.1169289665,75:0.3909383990):0.2166052912,((((((76:0.1608344151,77:0.1585361746):0.08970520315,78:0.1476321996):0.02343200836,(79:0.0898610489,80:0.0722488877):0.04249373375):0.4073857388,((85:0.1856867934,86:0.2748773284):0.2097939725,87:0.3423601424):0.04922774862):0.0466425444,(((88:0.4964415300,91:0.4630413745):0.02063846568,90:0.5255156130):0.04016110853,92:0.5730805085):0.07622256251):0.0185883676,(((81:0.3303848711,(82:0.1690846829,83:0.1452917439):0.1317036001):0.1217462992,84:0.3191676805):0.05523369007,89:0.5169906543):0.08453709169):0.07754647452):0.1766452066):0.1371787311,(808:0.5946901891,809:0.5418256156):0.3985222852):0.05581431622,(((((((117:0.6444059227,((((173:0.1587754137,174:0.2126714636):0.1934556168,((175:0.1932284228,(176:0.2262511159,177:0.2414337221):0.05755376409):0.1003031397,((((178:0.2816443784,181:0.5204807077):0.05681624024,182:0.4619670675):0.04639739227,179:0.3861442202):0.0253422109,180:0.4762112585):0.05155662463):0.08532972246):0.05290978623,186:0.7561362053):0.1183451908,185:0.5692509382):0.03797931359):0.04683867495,((((((((123:0.3292847953,157:0.3168415412):0.06841829195,(((((124:0.0667786980,125:0.0688701248):0.2651539396,126:0.2295365958):0.07152140768,((127:0.2565829428,128:0.3218025167):0.0586410961,161:0.3619924012):0.0246449832):0.07333717884,(((((((((129:0.0695602321,130:0.0911731617):0.02126018032,133:0.1042366364):0.01578342022,132:0.0807522835):0.01159876116,134:0.1123724961):0.03620072637,131:0.0576328258):0.1649331909,162:0.4007359604):0.05242284493,(169:0.1262572100,170:0.1400498266):0.3154932219):0.04741214277,(152:0.3274176236,163:0.3554927428):0.04275574931):0.01986797724,165:0.3675648079):0.03044364386):0.01103795117,((((135:0.3378942665,143:0.2410866084):0.02843618307,(137:0.1931306472,145:0.3425785293):0.1028980471):0.02142795182,((144:0.3086753680,159:0.3133657465):0.06940857094,146:0.2586842369):0.07347094972):0.02106957608,((((136:0.3061718309,(140:0.2085445585,(141:0.0104001862,142:0.0988287991):0.2396862881):0.05832591187):0.03735035091,138:0.2148803686):0.007407504205,(158:0.3160130881,168:0.5144596884):0.08581221127):0.03043168942,139:0.2541995877):0.05262463002):0.02365473752):0.04280354462):0.0136450044,(156:0.2603345694,160:0.4011576637):0.05263585773):0.02095840414,154:0.3131989847):0.01742511795,(164:0.3381566992,166:0.3526245944):0.04122667442):0.02978946069,((((147:0.2999557906,148:0.1999237552):0.01703367539,153:0.2975287439):0.04213159243,(149:0.2436974926,151:0.2114145652):0.04920080178):0.06328368554,(150:0.3062334998,155:0.3464054084):0.04627434856):0.08314100832):0.01749932818,(171:0.1297119773,172:0.1014021655):0.3336368186):0.05254748443,167:0.4622071463):0.0450691129):0.05191999129,((((118:0.0952574184,119:0.0721072502):0.05859596798,120:0.1261842679):0.3821372423,121:0.3820841332):0.07628766409,122:0.4361658844):0.1720866429):0.02524306576,(183:0.1214078118,184:0.1794759209):0.353959697):0.1078272748,(187:0.4351669385,188:0.3890434337):0.450570093):0.1689050058,((((((366:0.4848134601,((367:0.0989008561,368:0.0838672090):0.09100293038,369:0.2180983701):0.1127871824):0.102690204,(((((((370:0.2857333398,378:0.4901255240):0.04135639159,371:0.2800636666):0.09499692541,372:0.2724907440):0.05966326977,(379:0.3869704122,380:0.4549626011):0.2318049294):0.01915419959,(373:0.0588988407,374:0.0635965424):0.2515654138):0.04724682607,(375:0.1207363708,376:0.0956809425):0.2292487285):0.03683332173,377:0.4455221309):0.04421833184):0.208289766,388:0.5536728702):0.2340572945,(((2321:0.5574153469,(((((((2325:0.1792421105,(2329:0.0342508465,2330:0.0941856994):0.1999808687):0.01755803465,((2326:0.1280908794,2327:0.1993313248):0.03559822875,2331:0.3201404462):0.02382041789):0.06534467443,2328:0.2346693045):0.06436028361,2333:0.3651093071):0.05431375935,2332:0.2789367679):0.05718283445,2335:0.3427707309):0.07072164287,2334:0.4570865183):0.1400138593):0.1279459522,((2322:0.3326844262,2323:0.2450453751):0.1168819615,2324:0.3121469885):0.1696785834):0.03599731156,(2336:0.4731394219,2337:0.5561756838):0.2081108174):0.1975422399):0.1718122314,((2588:0.4478619983,2591:0.7777598679):0.1882917344,(2589:0.5482347351,2590:0.6277804183):0.1980395096):0.5103844077):0.06983742304,(2338:0.5860919429,2339:0.6594370437):0.4733416686):0.07889584038):0.08167960708,777:0.7816963663):0.05659458251):0.1039436192):0.06117291341,((((((((((((((((394:0.1534945544,395:0.1438452747):0.1188216958,396:0.2532410777):0.09872363557,(397:0.2811374979,435:0.4583145716):0.07636701555):0.05967148834,436:0.4692583803):0.03707623044,398:0.3133355770):0.0453969042,(((399:0.2224173813,400:0.1891269499):0.07808683259,(((((((((401:0.1106772415,402:0.0712085194):0.1150083849,(430:0.1714995516,431:0.2085591215):0.1185880749):0.06027474972,432:0.3091931354):0.04204678853,414:0.3183234120):0.04605397301,(((425:0.1045900612,(426:0.0896801331,427:0.1143253105):0.03844751084):0.1205604147,428:0.1384584060):0.1761238773,429:0.1864783285):0.1427381979):0.01609848984,((((403:0.0919157857,404:0.1746470798):0.09696973954,407:0.1746938694):0.05142186335,412:0.2421455905):0.05965269235,(((405:0.0075635827,433:0.0228899124):0.2188481968,(406:0.1847478812,408:0.2009806004):0.03839997456):0.0388517216,(413:0.2296400053,416:0.2271232245):0.08797900135):0.01073834023):0.02719101868):0.03037794012,417:0.3154726501):0.02828232121,(((409:0.1925149241,410:0.1347799499):0.009440866359,(((((419:0.1042762442,421:0.0726415503):0.02365357549,424:0.1359758344):0.004290137704,422:0.0892995174):0.01586889323,423:0.0514821855):0.02165763658,420:0.0813264847):0.2984220436):0.01000817716,411:0.2119089388):0.008936972997):0.02902140337,(415:0.2420157901,418:0.3101566547):0.03812346904):0.04376645695):0.09623186671,434:0.3976964821):0.08729912336):0.04960208737,(795:0.3596254164,(796:0.4669989742,797:0.1986566067):0.2618633146):0.4802527775):0.02532524734,(586:0.4660944415,587:0.4262442851):0.1861807044):0.03141423373,((437:0.4163142730,(584:0.2081349389,585:0.1673381818):0.4337787074):0.06186829661,438:0.4806680921):0.08406018628):0.02991295097,(741:0.2150643187,742:0.1989480959):0.635662873):0.08860842848,740:0.7235827025):0.09178900944,((((((((730:0.1960417453,731:0.2217616326):0.200440486,732:0.3620620544):0.1415856926,(733:0.1017945649,734:0.1176460754):0.3092943762):0.1822229923,(736:0.4010509363,737:0.3344443952):0.1032354587):0.05841974769,738:0.6210101784):0.02399655816,735:0.5166342335):0.1071290849,739:0.6777084941):0.139710926,806:0.8067397896):0.0748253793):0.03063737436,((439:0.2219203345,440:0.1367497664):0.07620957836,441:0.2139487548):0.3634905153):0.058028256,((((580:0.2285538523,581:0.1988822718):0.3945538112,582:0.6035029733):0.2189624766,778:0.9202746471):0.07081176206,(792:0.7649323619,(793:0.1222014196,794:0.1207055765):0.7264088912):0.1448827465):0.1213325596):0.04176145148,((((725:0.0406659795,726:0.1155926471):0.1574056984,727:0.2529552715):0.3501997825,(728:0.2494420491,729:0.2584062389):0.3029994362):0.1318465732,((773:0.2669514588,774:0.4816412220):0.5347346139,775:0.8086301363):0.3060923967):0.0733786975):0.0458083414,(((((((((((588:0.1357612629,589:0.1376367280):0.05978876046,591:0.1066802249):0.04206961369,602:0.3300346510):0.04901873241,590:0.1119461567):0.09267747645,((((592:0.1414085875,(((593:0.0696070562,594:0.0960549099):0.01905567189,595:0.0895821439):0.01993679764,596:0.1033459445):0.0333155087):0.06668298682,597:0.1258905520):0.02868530447,598:0.1585971839):0.05798946007,(599:0.1625795661,(600:0.1457637439,601:0.1274645166):0.0416035939):0.03543790158):0.05441342401):0.04650870534,((603:0.1235867804,604:0.1078094205):0.10535667,605:0.2376552365):0.1388629069):0.03014736819,606:0.3009227020):0.06933524421,607:0.2707080918):0.4482786763,((((668:0.1001978496,669:0.1993375296):0.2148934552,((((((670:0.1694405690,(671:0.1507971581,672:0.1072381764):0.06143967053):0.04552215883,673:0.2332615618):0.1686254436,((674:0.2881438972,675:0.4491138701):0.05368356096,683:0.5334089229):0.05648253652):0.05248251108,((677:0.3351796906,678:0.3192973126):0.07153654987,679:0.4485525319):0.04575538485):0.03812475729,676:0.4496491093):0.0370900345,(680:0.4579998064,682:0.5496660313):0.08360500781):0.04732250961):0.1057161755,681:0.4351640329):0.1785590826,((684:0.3942016474,((685:0.1055122037,(686:0.1345505968,((687:0.0688867506,689:0.0940723915):0.02248816146,688:0.0640159033):0.01561355612):0.02797369354):0.04422656532,690:0.1149771478):0.1332140537):0.08685556822,(691:0.3336533532,((((692:0.3303242528,(((699:0.0000028949,700:0.0000022065):0.3049338276,(710:0.0499556910,711:0.0567807226):0.3289562814):0.06131302302,(707:0.4660798694,(708:0.2954391270,709:0.3344788665):0.1209497323):0.03613670258):0.0390683915):0.01946291928,((696:0.1782181888,697:0.2429016891):0.276080984,(((712:0.1558815566,713:0.1339582228):0.047043116,(((714:0.1053160896,((((717:0.0668818704,718:0.0557965827):0.01277701287,719:0.0722965830):0.02561357505,720:0.1192858580):0.0341286191,722:0.1513507636):0.01683146071):0.01711496143,(715:0.0995743474,716:0.0962487334):0.01882770486):0.02712402673,721:0.1368064958):0.05438817788):0.219696633,723:0.3354962442):0.03148098436):0.05247527492):0.02553575243,((693:0.2611046247,(695:0.2842195835,724:0.5530913475):0.05292042881):0.0418047246,694:0.2517565025):0.04285797425):0.07449640001,(698:0.3773787119,((701:0.4475270221,706:0.1820657872):0.09980219068,(702:0.3072163921,((703:0.1571565874,704:0.1184945705):0.07356367965,705:0.2097339504):0.04426266567):0.08470754869):0.09395064166):0.02592301424):0.05569629669):0.02973670296):0.3233416618):0.1710054402):0.1109903962,((665:0.5696585259,((798:0.4067716006,(800:0.2979322413,801:0.6076391657):0.05890803862):0.05684485994,799:0.2464872993):0.4372954836):0.09752913997,(666:0.1952071231,667:0.1766138371):0.4058842416):0.07840332529):0.04500925496,((((((((((608:0.0756836337,609:0.0511440360):0.02012745219,((610:0.0866599007,((611:0.0738423428,((612:0.0634251105,617:0.0945686959):0.01500344694,(613:0.0519379208,614:0.1284467020):0.03937895632):0.02518392915):0.005189284666,(615:0.0800967240,616:0.0979959242):0.00857418764):0.02215799078):0.01220248828,(618:0.0906004488,619:0.0455561808):0.04466671391):0.004163729615):0.08481330918,620:0.1826919039):0.3100752283,(631:0.2920238226,(641:0.0599896927,642:0.1104796291):0.2200326568):0.03982801981):0.04277214904,((((632:0.2508130238,633:0.2171631000):0.03268413519,(634:0.2779299304,(653:0.2971833856,654:0.3615975653):0.07942007136):0.06457285709):0.04588386661,((636:0.3284408183,((645:0.2341804345,651:0.1828316373):0.04106344031,(646:0.2344093379,((647:0.0753463194,648:0.0890672035):0.03691628044,(649:0.1162994582,650:0.1005290932):0.03246739815):0.03551642065):0.03217897601):0.2026396285):0.01906909107,(643:0.3007302907,(655:0.2794752939,656:0.3503491569):0.07591367436):0.05031674479):0.04095134435):0.04887693718,((635:0.2925755273,657:0.3373503092):0.06230478697,644:0.3784608801):0.0363695279):0.01163175987):0.04006162384,((637:0.1996621017,638:0.1696191355):0.09205560266,(639:0.0708212842,640:0.0866367181):0.1806709683):0.118192859):0.0439876624,(((621:0.1943270486,((627:0.0757629301,(628:0.0968692784,629:0.0447424363):0.04038209464):0.2030999721,663:0.6941548947):0.05040546437):0.05527172079,(((622:0.1158595827,623:0.1072398995):0.1304501911,((624:0.0703397016,625:0.0695598832):0.04319254539,626:0.0898706844):0.1298185937):0.07778311872,630:0.2993023169):0.03570540489):0.08925245421,652:0.3585943149):0.046272118):0.1020265822,(((659:0.1000695257,660:0.1170330805):0.0209867854,661:0.1516633866):0.05509767976,662:0.1007410095):0.2779461527):0.03973246509,658:0.3144742664):0.1386048526,664:0.5713565095):0.2474080354):0.1106608266):0.03054993308):0.06516842505,(((((483:0.1439571564,484:0.0444313783):0.2153844843,485:0.2648706279):0.1138951601,486:0.2898674972):0.1021274939,(487:0.2921372208,488:0.3131211164):0.06097796484):0.2356481476,(489:0.2850731921,490:0.2348819963):0.2647418364):0.1784355037):0.06331050221,((((453:0.4498052630,((472:0.1550728154,473:0.1808238723):0.06666787038,(474:0.1984990362,475:0.3275006057):0.05259449866):0.3129387068):0.064699632,454:0.4820438313):0.04687039225,(((((((((461:0.0986859913,462:0.0493309796):0.05304340569,464:0.0923936894):0.01934339045,463:0.1101988921):0.03272732503,466:0.1935326399):0.02027314165,465:0.1770306143):0.05795375443,(468:0.3306204932,469:0.3807409632):0.05221498502):0.07427908935,467:0.1775107784):0.255719385,((470:0.1482506895,471:0.1960548135):0.1572566637,553:0.5895408121):0.1453684411):0.05994126493,583:0.6397390772):0.04603113881):0.03376432566,(((455:0.4258889625,(476:0.0832155509,(477:0.0000021115,478:0.0301529220):0.07081838896):0.492434446):0.06769847879,482:0.6290563754):0.08580280664,(((456:0.1363437440,(457:0.1159831925,458:0.1179834632):0.0575631114):0.3530342257,459:0.4850268821):0.07502480439,491:0.5929603758):0.05861621687):0.05753971499):0.03425476718):0.09279941764,460:0.5295391917):0.05165774993,((((442:0.0669919837,(443:0.0732651754,444:0.1368215752):0.03764406246):0.2731305801,445:0.4096613343):0.1930863798,(((((446:0.1110434288,447:0.1644957432):0.04627014148,449:0.1935118722):0.0284025934,448:0.1473442149):0.0319664078,450:0.2118279480):0.3114664189,(451:0.3091679686,452:0.3279842675):0.1516779586):0.03098211394):0.04524423835,(((((479:0.0702501379,480:0.0808347839):0.1282694284,481:0.3638416823):0.2970872639,767:0.8373047404):0.09338856039,((539:0.2236837455,540:0.1499433406):0.5088823033,(763:0.5815754976,764:0.5283283724):0.1593878817):0.08777924661):0.05824159996,765:0.5070321356):0.03779394062):0.04841373352):0.03859644626,((((((493:0.0775925981,494:0.0445995269):0.1841524148,(((495:0.2375463863,(496:0.1670490579,504:0.2093541551):0.03263464605):0.01024738608,((498:0.1762215697,((500:0.0499164520,501:0.0352697409):0.1098017126,(502:0.0291558087,503:0.0000020603):0.1390273871):0.06634174714):0.04509922258,506:0.2455854152):0.01778743953):0.03993827936,(497:0.1195551313,499:0.1352473588):0.06316565467):0.04149718877):0.03755203318,505:0.1879937417):0.07098143474,507:0.3254006216):0.2247839926,535:0.5638822246):0.09491998401,532:0.4795959418):0.1041341896):0.007315916916,536:0.5813934791):0.03554589464,(((390:0.1966728566,391:0.1463016370):0.2578897354,393:0.6585562407):0.07757671599,392:0.4408555780):0.3405179389):0.02645349601,((((((((63:0.3791764284,(((((64:0.1001607560,65:0.0918469249):0.02257944517,66:0.1070735756):0.07415759172,67:0.1975367068):0.1111122314,68:0.2758771060):0.1155008261,(69:0.0554348520,70:0.1063686416):0.1984082475):0.09169532527):0.4688209019,((537:0.2117222439,538:0.4044789894):0.3486458344,((547:0.0644279501,548:0.0755765959):0.5185266105,753:0.7241066876):0.105820692):0.0610787192):0.06056063441,(551:0.1066440182,552:0.1349475199):0.6567022076):0.02642152411,(749:0.6045111313,771:0.7278366379):0.2164042282):0.07138864094,((((541:0.1689147351,((542:0.0868322276,543:0.0599312015):0.0634273018,544:0.1089931817):0.0329871753):0.3998054995,(545:0.2658537400,546:0.3281051256):0.2429496849):0.1744018033,(743:0.6599346616,750:0.7306724968):0.07689179319):0.08774657726,(((((751:0.4375903840,752:0.5195498652):0.2531237601,776:0.8568168549):0.1536877217,((802:0.4382800759,(803:0.4832698245,804:0.6657128026):0.1491853557):0.3476017981,805:0.8672672791):0.184046995):0.04810623282,(((((779:0.4593214141,780:0.4720247089):0.2454309414,782:0.9129993098):0.206934108,781:0.7556512426):0.08250756428,((((783:0.3762792990,784:0.3264140622):0.1758912786,785:0.3487232307):0.2809089002,((786:0.4453582980,((787:0.1439857333,788:0.1204282921):0.2484360002,(789:0.1085689482,790:0.0892296094):0.2561355405):0.08322105499):0.1443809865,791:0.4429936014):0.2624589302):0.2913165816,807:0.9286842194):0.1261219828):0.07802583102,((826:0.9235918782,((2347:0.4471396432,2348:0.3195229300):0.1288896058,2349:0.4426134158):0.4671965661):0.1159398874,2662:1.1753828470):0.0564480017):0.06746602549):0.05950757886,((((2350:0.1414299445,2351:0.0971326316):0.7791604118,((2352:0.3668987257,2353:0.3102545553):0.06613416141,2354:0.4014744264):0.3532028112):0.09270809143,(2355:0.5625526918,2356:1.1605477820):0.1887793602):0.2855685955,((((2607:0.2596320574,(2608:0.1562531539,2609:0.1082971691):0.1948559043):0.09062904288,(2610:0.1291512172,2611:0.1144826227):0.2178567241):0.332391122,2650:0.5695897527):0.08539700319,((((((((2612:0.1959196514,2620:0.2528379732):0.06996575624,2638:0.3336198178):0.03983159594,(((((2613:0.0665973808,2614:0.1153544520):0.1192789735,2619:0.2518852946):0.03612290989,2615:0.2255218557):0.03330029451,(2616:0.1766827361,(2617:0.1452749314,2618:0.2326649785):0.02987664801):0.04997747457):0.07643517879,2637:0.2765507535):0.05772484612):0.04707799418,(((((2621:0.1727409658,2623:0.2318443375):0.03212445582,2622:0.1371368353):0.09943889056,((((2624:0.1695655300,(2635:0.0994362436,2636:0.1958380205):0.2270379896):0.04790916749,2625:0.1960636142):0.04078128683,2641:0.3740262842):0.04270340772,(2632:0.2239004017,2633:0.2781307425):0.1119110886):0.03695416947):0.03279602275,2634:0.2847474601):0.03422754204,((((2626:0.1857567339,2639:0.3410005438):0.1135584233,2631:0.2245917218):0.04495850276,(2627:0.1703076527,((2628:0.1257752366,2630:0.1946991617):0.06558338948,2629:0.1672802650):0.1231952399):0.06983337588):0.03710492287,2640:0.4332679432):0.03369338957):0.02675190772):0.05726025066,(2642:0.3938528338,((2645:0.2201615103,2646:0.2296655608):0.1476641852,2647:0.5320860877):0.1310251917):0.03728741504):0.03590475076,(2643:0.3345429655,2644:0.2734544200):0.1711783233):0.08025171797,2648:0.5414056283):0.09060382528,(2649:0.4826112182,(2651:0.1535301432,2652:0.1266231914):0.5190418684):0.1050727844):0.131398535):0.7377975237):0.09734153617):0.07542366885):0.08402479293):0.02389218792,(((((526:0.1922618616,(527:0.1406627542,528:0.0767526222):0.03271382662):0.05944586887,530:0.1996617808):0.06279933952,529:0.1685428681):0.06393448641,531:0.1668941989):0.4514032865,((534:0.4638763010,(549:0.6053134460,550:0.3351159793):0.3178091722):0.1337517121,((((((((570:0.1209480207,572:0.0964758726):0.07497377693,571:0.0550793629):0.2393470866,(573:0.1486490238,(575:0.1593193043,576:0.1224425906):0.3366472223):0.1131430181):0.06487806413,577:0.4354607345):0.04831820276,574:0.2670330712):0.09562058733,578:0.4862187832):0.09270327341,579:0.7236861899):0.3068982336,744:0.6856545014):0.08448368439):0.06635012882):0.03343495062):0.05467988906,(((754:0.0598995012,755:0.0805586922):0.5889756777,756:0.6161097786):0.195956908,757:0.7738184088):0.1585047992):0.07160958809,((((492:0.5543093972,525:0.3715111191):0.1186382774,(508:0.1674001494,509:0.2125492012):0.2393563025):0.04074090798,533:0.6774624935):0.05255902358,((510:0.4231684249,(523:0.3654896774,524:0.2970780221):0.1238127053):0.03643317532,((511:0.4711674863,((515:0.1123426421,516:0.1276502305):0.06384961746,517:0.2107880048):0.1146747362):0.1083370307,((512:0.2693436643,(513:0.1342014647,514:0.1234666750):0.08161392841):0.2007608352,(((518:0.1181092315,(519:0.1258053397,520:0.0440629706):0.0670870924):0.0406870997,521:0.1240539925):0.09517357241,522:0.3105223418):0.1171653466):0.06782663702):0.1523852612):0.1089524642):0.06247853652):0.0235123424):0.01747666118,((((((((((((((((190:0.2232705802,((192:0.0990797228,194:0.0951947510):0.01440995293,193:0.0683365770):0.05407434366):0.03615315564,(195:0.1458274414,(196:0.0734844796,197:0.0584516517):0.08750727495):0.0727038277):0.02242020337,191:0.1336363668):0.3904724328,(((((198:0.1950786477,199:0.2550126326):0.1604641927,(200:0.1783769360,201:0.1208685527):0.05675415573):0.06476779511,((((202:0.0500034570,203:0.0906881015):0.121883109,204:0.1394542324):0.06408320049,((205:0.0592417768,206:0.0575991616):0.03033292348,207:0.0704796019):0.2253890069):0.0193818122,208:0.2316393707):0.02088675156):0.05896862419,209:0.2677515726):0.01441385425,((((((((210:0.1017436491,211:0.0491937634):0.08833582979,212:0.0723392453):0.1032237528,(213:0.1018673223,214:0.0598694217):0.03433049649):0.009955179896,215:0.0822614141):0.01954723575,(216:0.0862624647,217:0.0466192694):0.06404743156):0.02763367052,218:0.1217714573):0.04024367897,219:0.1233648260):0.1289682664,(((220:0.1778091939,221:0.0665315544):0.04851764371,((222:0.0574782057,224:0.2300935912):0.06177293927,223:0.0498755052):0.1064311156):0.06516568378,225:0.2579072907):0.2557420662):0.1565989537):0.08779051563):0.08269501649,226:0.5627430010):0.1810993064,((358:0.1207966739,359:0.1213055105):0.2092233539,(360:0.2732764442,361:0.2431683900):0.08535513635):0.1543640473):0.07059110372,((((227:0.1563528104,((228:0.1625872700,(229:0.1519438210,230:0.1414815320):0.0708929826):0.01524882857,231:0.2301666522):0.04905733461):0.1339061752,232:0.3692971666):0.2013542753,(((234:0.1261219120,235:0.1817439477):0.08042680954,236:0.2286833513):0.2425112664,237:0.4829132479):0.06016275891):0.09354536457,(233:0.3736032546,(357:0.4856575211,(362:0.0117889010,363:0.0081671461):0.5047582357):0.1525205977):0.0557613528):0.07460997127):0.06203761487,((((((((((((238:0.2267946531,239:0.2040413872):0.1195104558,(240:0.1934519302,241:0.1417089574):0.1123025752):0.07763197337,242:0.1736629383):0.03820370704,253:0.2337778943):0.04957435027,(254:0.1560793278,325:0.3379365436):0.05624830577):0.03141968905,(((((243:0.2452712129,((245:0.0801825543,246:0.0760639158):0.04513169516,((247:0.0535570196,(248:0.0781296019,250:0.0341768204):0.01861952208):0.0421446257,249:0.1187288579):0.02543569823):0.06491180725):0.05983701929,244:0.2323136744):0.02512095249,251:0.2354752870):0.055284204,(252:0.1739601560,255:0.2725462027):0.03530500917):0.03723270905,((256:0.0857691919,257:0.1134345447):0.1092746582,258:0.1566669429):0.1283460348):0.02819941709):0.04264994213,(((((((((261:0.0601136823,(266:0.1016124773,267:0.1551701770):0.08376611079):0.02414347536,(262:0.0937478896,263:0.0543032777):0.02895875849):0.04055873627,((((269:0.1639177999,271:0.1161201413):0.03772308838,(270:0.0809449731,272:0.1808912356):0.03108459415):0.01122101737,((275:0.0830914069,276:0.0780211522):0.08094898521,(((((280:0.0905303447,((281:0.0000020864,282:0.0000028207):0.1074363036,(((283:0.0226827882,288:0.0696393756):0.07535968073,287:0.1062847953):0.02321741259,284:0.0812397731):0.02690715901):0.02265941408):0.01895455183,(285:0.0934145204,286:0.0790777469):0.02502199396):0.007805399679,289:0.1199757224):0.09560558971,(291:0.0663444699,292:0.0632234627):0.08070646797):0.01626249681,(290:0.1490528357,((293:0.1013288152,294:0.1023631201):0.03961767851,295:0.0875624843):0.07459066817):0.08332611725):0.02244705995):0.04849679309):0.07014927667,((273:0.1077209756,274:0.0881957409):0.1027976323,(((((317:0.0051230532,318:0.0000029199):0.0879503774,319:0.0723690223):0.01903542355,320:0.0979892073):0.04233141771,321:0.1040516595):0.1607127364,(322:0.1813691749,324:0.3295967891):0.0773131151):0.107907679):0.02595526317):0.03199788101):0.0161777947,268:0.1669610192):0.01675720834,(264:0.0960025105,265:0.1247253288):0.02960962349):0.02404011156,((277:0.0920563097,279:0.0640904897):0.04497850577,278:0.1509559554):0.1105232976):0.02037014578,((((296:0.1290415639,297:0.1304315252):0.05498234798,302:0.1799697256):0.006851910938,(303:0.1467855980,323:0.2386115073):0.03288138401):0.02954811614,(298:0.1663280310,299:0.1977669709):0.04223708602):0.04200908242):0.01622326154,(300:0.0830098056,301:0.0580781036):0.09019593697):0.01065740506,(((304:0.2239703552,305:0.0890335731):0.03126900256,(306:0.0151038096,307:0.0187335310):0.1201412002):0.07189638134,(((((308:0.1285332885,(309:0.0494567888,310:0.1078574136):0.03168699301):0.0693453044,(313:0.1018434595,316:0.1596739465):0.007125160697):0.02088529554,(311:0.1076152249,312:0.0780251834):0.02758357742):0.009752751589,314:0.0865380877):0.01767155044,315:0.0814174125):0.04913208474):0.1412641532):0.1387368504):0.02269156517,(259:0.2785836150,260:0.1468570240):0.1020555223):0.1183614501,(351:0.3626600152,((352:0.0641148185,354:0.1265920975):0.06986359186,353:0.1503359898):0.3445207133):0.05441898625):0.03928167725,(350:0.3843090484,355:0.4443033286):0.1204813352):0.03983480734,(((((326:0.0412066258,327:0.0838448844):0.05234161483,328:0.1294943857):0.09234967125,((333:0.0795567175,334:0.0866202278):0.09185548852,335:0.1117776338):0.05801585068):0.02100236652,(((329:0.0402892738,330:0.0550781890):0.1257182126,332:0.0707088204):0.03945131647,(331:0.0900174020,336:0.0727608426):0.02431531882):0.0116901193):0.1821753401,(((337:0.0718093310,338:0.0561888934):0.1172805682,339:0.1116200067):0.06435629719,(340:0.0045168844,341:0.0050986866):0.09634643586):0.1580599483):0.0450469181):0.07604057722,(((342:0.2835618019,(343:0.1917090135,(((((344:0.0632169897,346:0.1010040084):0.02853318326,345:0.0621066590):0.05884913053,347:0.1028248867):0.02676418424,348:0.1505588680):0.0803873151,349:0.3904821349):0.05078150464):0.04024122973):0.05191332395,356:0.5644471799):0.1455222315,(((1619:0.0455531123,1620:0.0971423391):0.02517208716,(1621:0.0670945420,1622:0.1023766611):0.02375331776):0.05630705604,1623:0.0829534662):0.762261316):0.05410407804):0.1374991143):0.03634304308,(364:0.0569892473,365:0.0744736491):0.6039622866):0.04616828469,2313:0.7623721770):0.02462713578,389:0.6803238135):0.0274796067,(((381:0.1499126872,((382:0.1651559781,383:0.0620726331):0.0455747532,384:0.1551255023):0.02409502533):0.03947200934,385:0.2333378068):0.08608940212,(386:0.1704197096,387:0.1361471765):0.09580473159):0.5180461555):0.03659596771,((((((((((((((((832:0.1380907229,((834:0.0874203196,(835:0.0494097915,836:0.0698068694):0.01822286702):0.04662356583,837:0.0575030985):0.1519110656):0.03725474847,(838:0.1775066972,((((839:0.0750772628,(842:0.0525221754,(843:0.0540013857,844:0.0682521613):0.01459537575):0.01946269036):0.009314324419,841:0.0633473124):0.01713896081,840:0.0529142927):0.04349497977,845:0.0836618124):0.1760214029):0.05329510454):0.04204662319,833:0.1820431261):0.051556124,(((((846:0.0763178202,847:0.0748817940):0.05611091719,849:0.0708710888):0.0190005603,848:0.1006461788):0.06449544392,850:0.0936054458):0.0478586142,(851:0.1304937756,852:0.1049690144):0.04882888014):0.1688097619):0.3306724141,(((868:0.1054496618,869:0.0982941219):0.1571359504,870:0.3039945005):0.05302293805,(((((871:0.0327150774,872:0.1136315038):0.02866678558,873:0.1048791858):0.07487657104,875:0.1837672727):0.04380709563,874:0.1141229785):0.05132998154,(876:0.1880978388,877:0.2753734122):0.03303937757):0.1454384816):0.123892898):0.05732771042,(((853:0.2306250035,((854:0.0939246785,855:0.1294038560):0.1065589044,((((856:0.1055696623,857:0.1085859099):0.03578766816,858:0.1891620368):0.04584722867,(860:0.0977434397,861:0.1279658276):0.1530846903):0.03106030782,(859:0.1835434338,862:0.2118574703):0.04127338872):0.01049046072):0.04150979417):0.02483363452,((864:0.2418324308,865:0.2104018471):0.06339172075,(866:0.1246332764,867:0.1122657994):0.09499320992):0.1399890504):0.07024051981,863:0.2117283909):0.1591134925):0.09448223949,887:0.4410645530):0.05048154837,((((((((891:0.1929783257,892:0.1772224352):0.04831516088,914:0.2322791559):0.01462534774,((((893:0.1614816304,(894:0.0691492955,895:0.0625818032):0.05443067748):0.06501117448,896:0.1385095277):0.04617835908,913:0.2489957365):0.01266844002,898:0.2499693565):0.04181507591):0.02627224582,915:0.3398226623):0.02950888959,899:0.3184660748):0.02103776466,897:0.2709005543):0.04968034425,((((900:0.0671760467,(901:0.0977021521,902:0.1328078989):0.0560898458):0.06858155291,903:0.2539223228):0.04985913677,910:0.2524130205):0.03681915684,(((904:0.1119897152,((905:0.0646471817,907:0.1081409539):0.02984796786,(906:0.0680638639,908:0.1362936192):0.01883162572):0.0456480422):0.07228101425,909:0.2450210991):0.03950534559,(911:0.1679212802,912:0.1245022477):0.1371221356):0.02270749863):0.06369402744):0.05485810332,916:0.3171566839):0.3034131406):0.06974063452,(((((878:0.0892485355,879:0.0574439008):0.07351897427,880:0.1434032358):0.2243310712,(((881:0.0358956470,884:0.0053794782):0.06056019314,(882:0.0811021341,883:0.0689200341):0.02607725906):0.1392590083,885:0.1955840483):0.1515378228):0.04602807169,886:0.4480514472):0.1262650543,((((928:0.4994138631,929:0.2855403805):0.109141543,(930:0.3594108791,931:0.3185749017):0.2592906623):0.2317143336,((932:0.2934026565,(933:0.1700283469,934:0.1988477210):0.1456319765):0.3089885438,936:0.4416052289):0.06718581529):0.05657424431,935:0.4928428852):0.07433278177):0.04876612594):0.05552694289,890:0.4765641461):0.0503542725,(888:0.0488102187,889:0.0800038296):0.3579444386):0.10671266,(((917:0.0947794658,918:0.0943191531):0.1405611649,919:0.2184536620):0.1316320111,920:0.2962721160):0.2188939709):0.08785651413,1582:0.5991634668):0.06185885781,((926:0.0596057750,927:0.1118250803):0.5034653435,(937:0.2391513626,938:0.2121021858):0.413914753):0.127693916):0.06942520412,(((921:0.1770851286,922:0.1487676015):0.405396157,(923:0.2123847836,(924:0.0673350381,925:0.1083399634):0.1830399482):0.2934443222):0.1387408325,(((((((((((((((((939:0.1315515796,940:0.0877356335):0.06763218897,943:0.2412623486):0.05504665946,942:0.1507634863):0.02334489575,(941:0.1576321003,944:0.2499360269):0.06314906673):0.1891396712,((((945:0.1195588230,(948:0.0651602171,949:0.1461543135):0.07159127863):0.02287379376,946:0.1048672514):0.03469825253,947:0.1148972015):0.07381035405,(950:0.1455843819,(951:0.1236077819,((952:0.0537874942,953:0.0717305583):0.09597752876,954:0.1156116512):0.1340403421):0.03621380533):0.0141829676):0.1747115102):0.0608626388,957:0.4115771765):0.06823281735,(((1262:0.2005589163,1263:0.1496031722):0.1498245663,1264:0.3282584781):0.06776916018,((((((((((((((1380:0.0646190051,1381:0.0504843286):0.02945865847,1382:0.0712301905):0.1639676969,1448:0.3139932298):0.06577837064,(1383:0.2179959453,(1450:0.1239796352,1451:0.0788785633):0.2841256084):0.03424674273):0.06591568437,((1416:0.0515098311,1418:0.1383638674):0.02995476066,1417:0.0938938850):0.188596848):0.04595148274,1415:0.2599020194):0.0243245687,(((((1392:0.2879621578,1399:0.0274362992):0.1298447825,1398:0.0505355695):0.05156314975,(1396:0.0784564808,1397:0.0994872967):0.03841785728):0.09750916073,((1393:0.0692207284,1394:0.0606575634):0.0362743019,1395:0.1003545229):0.116018305):0.05867098467,(((1442:0.1649452250,1443:0.2657802392):0.1159154779,(1527:0.2293875325,1528:0.4369275049):0.2242298984):0.04249112878,(1458:0.0929033865,1459:0.0533627570):0.2934807611):0.07568425262):0.05451010915):0.05482687186,((1411:0.1957237256,(1420:0.0721414056,1421:0.0803177079):0.2418064784):0.05390650878,((1435:0.1066835434,1436:0.1167514854):0.1886497003,((1525:0.1809572816,1526:0.1088514471):0.3468493611,1538:0.3991788133):0.07555313191):0.04190080774):0.01203556):0.01412794431,(((1402:0.2012202112,1438:0.2522474132):0.03404517696,((1412:0.1367883252,1414:0.2158393819):0.07718378065,1413:0.1170288468):0.1219972095):0.06477824363,1434:0.2659024279):0.04548947912):0.007750870655,((((((1384:0.1217511350,((1444:0.3600670642,(1445:0.1151463130,1446:0.1180475445):0.09595925561):0.05692189063,(1447:0.2237107008,1449:0.3097966684):0.09484085752):0.12995203):0.05385111466,1390:0.2050135385):0.01566030665,(((1385:0.1561309581,1386:0.0892199826):0.03893437763,1387:0.1750081056):0.03707302595,(1388:0.0912017044,1389:0.1351234117):0.07364815611):0.04915021033):0.03100041116,((1391:0.1618048725,(1422:0.1908431843,1423:0.1869559461):0.07525035841):0.03425183425,(1419:0.2152628418,1441:0.2869791820):0.08002868924):0.02543638009):0.02630981487,1403:0.2540054408):0.04694577899,(((((1404:0.0927121840,1405:0.0730000089):0.02018815662,1406:0.0883256430):0.1505703071,1410:0.2070124441):0.01981144064,((1407:0.2066918958,1408:0.1524136768):0.07140724968,1409:0.1645658109):0.03395051371):0.07456344644,((1424:0.1811853413,1425:0.2288375470):0.06515138719,(1426:0.2537715431,(((1485:0.1743933482,1486:0.2040442601):0.1223719039,((((1487:0.1853598480,1489:0.0826919671):0.0226726519,1488:0.0448624309):0.08640647198,1490:0.1704998150):0.09377533541,1492:0.4138103164):0.04500306464):0.05406073455,1491:0.2559137898):0.1173006315):0.03365505053):0.04350893143):0.04679756433):0.03099064279):0.01800489212,1400:0.2313651076):0.02517760288,((((1427:0.2071754743,(1433:0.1884975943,(1456:0.0712645321,1457:0.1020329619):0.2721316228):0.04041252289):0.05919468068,((((1428:0.0630785712,1429:0.0830864973):0.03516774166,1430:0.0963786319):0.0612304206,1431:0.1389103520):0.0472409682,1432:0.1994870429):0.0727953642):0.04663633626,(1493:0.3542383359,(((1507:0.1795262382,(1508:0.1016996938,1509:0.0912662477):0.127276186):0.1341383251,1580:0.5628333529):0.1098281589,1510:0.3386317815):0.07296724583):0.08654522079):0.08227458293,(1437:0.3118881298,((1452:0.1368322354,1453:0.1271474410):0.1818228009,(1454:0.1845892793,1455:0.1519557707):0.1777202918):0.0886440154):0.01705635793):0.03539498399):0.03039125362,((1401:0.1451530684,1439:0.2569523129):0.05417125837,1440:0.3083918347):0.04156636341):0.04703723598,(((1513:0.3339169956,1514:0.4171878242):0.08369924704,(((1515:0.1794969562,1516:0.2062192596):0.2089439576,1575:0.4529516118):0.03607819235,((1577:0.1020333872,1578:0.1209984220):0.1136038143,1579:0.2238192914):0.3302025152):0.06737890831):0.07944187383,1529:0.5512210623):0.02101578906):0.04587454562):0.03042028559):0.04448629572,((((((((((((955:0.3422778099,956:0.3264585378):0.1033034049,(((1266:0.1819019469,1270:0.2838928089):0.06012538841,(1267:0.1547743302,1268:0.1688547342):0.05402066682):0.1193101112,1269:0.2596911391):0.08264502877):0.045947719,1257:0.3082766461):0.0316205779,(1075:0.2323627407,(1076:0.1233702595,(1077:0.0568855783,1078:0.0852730077):0.09854191409):0.06549826698):0.06930562482):0.02960806672,((1079:0.1028054863,1080:0.1569466751):0.2162040831,(1081:0.1506128340,(1082:0.0315145132,1083:0.0985597656):0.08701451722):0.05392297566):0.1120907316):0.01614382373,1094:0.2722236166):0.009900849984,((((((1084:0.1387195368,1085:0.1606009051):0.06601986391,1086:0.2212262126):0.06275659243,((1087:0.1973197106,(1095:0.1390740262,1096:0.1582340807):0.08231575041):0.02948387954,(1088:0.1831736138,1089:0.0983330003):0.04471336085):0.02887040738):0.0247565797,(1091:0.1207434929,1134:0.2282979399):0.07163010939):0.009619751173,((1090:0.1070410591,1092:0.1914494016):0.03146950892,((1093:0.1559775611,(1126:0.0752483515,1127:0.1136852176):0.1364239356):0.02090852788,1124:0.2258684674):0.03151908329):0.006397226992):0.02877766541,(((1135:0.1595554151,1136:0.2002922194):0.07547999488,(1251:0.2466137514,(1260:0.0429817860,1261:0.0853078342):0.267962086):0.04844382122):0.04473495145,(((1179:0.2161126991,1180:0.1601701238):0.05126707933,1183:0.2473001349):0.03353589369,1181:0.2437913257):0.08973896831):0.03068371151):0.0351993775):0.02180375608,(((((((((((((1097:0.1169650877,1101:0.0491079236):0.03511720344,(1099:0.1246358900,1102:0.0421267525):0.025629835):0.03606143339,1098:0.1153415629):0.0224532447,1100:0.0939694784):0.01351877252,1103:0.1267283574):0.03699005612,(((1116:0.0991275995,1118:0.0572728661):0.02096881389,1117:0.0973061546):0.03766512906,1119:0.1317679452):0.04495387444):0.02294638192,1104:0.1063873540):0.02176141214,((1109:0.1133617314,(1110:0.0450459414,1113:0.0620207783):0.04012799587):0.02987007097,1111:0.1822724057):0.0190702974):0.005380382318,((1112:0.1199807507,1120:0.1313481142):0.02758621642,(1114:0.0563709500,1115:0.0802177523):0.08119265):0.01201057675):0.02430693927,(((1105:0.0000023437,1106:0.0038279847):0.06990662356,1107:0.1107806973):0.06847584367,((1108:0.0743050670,1121:0.1993802487):0.02508886424,1122:0.2075423065):0.0303673423):0.03436652635):0.03906857826,(1173:0.0766753791,1174:0.1425709678):0.1375474412):0.03116819167,((1123:0.1560460269,1258:0.2618524149):0.05493636855,1125:0.2358997830):0.03776333801):0.01247370509,(1271:0.2711942125,1272:0.2981515045):0.1100455441):0.02260628986):0.04233881706,1259:0.3085885044):0.0241914826,((1164:0.2600244205,1165:0.1538069810):0.1706003185,((1182:0.2934454055,1249:0.2547767166):0.05536580587,1250:0.2446504248):0.04208168005):0.05523904292):0.01652830344,((((((((1137:0.2025414633,(1252:0.2122168721,1253:0.1622134058):0.1692476339):0.05047067658,((1158:0.0900132637,1159:0.1340403402):0.04873747161,1256:0.2443924838):0.02745813903):0.03410129113,((1156:0.2252328732,1157:0.1427841359):0.0766085692,1178:0.2626149386):0.02446841651):0.04105146141,(1138:0.1662619617,(1153:0.1781878821,((1166:0.1908949259,(((1167:0.1104444118,1168:0.0936208791):0.01339981692,1169:0.0419492071):0.08246673727,(1170:0.0558851834,1171:0.0718909737):0.06647314016):0.02470010489):0.05470229879,((1172:0.1339678914,1177:0.2637312996):0.02911349382,(1175:0.1081542823,1176:0.0807168536):0.1526707811):0.0348004701):0.1131706863):0.0332296291):0.04969837329):0.036804444,(1161:0.2093785136,1162:0.1814103990):0.09873983926):0.01750999875,((((((((1144:0.0942767675,(1145:0.0837290104,(1146:0.0749112521,1147:0.0619017313):0.05209000048):0.02654940279):0.02218086314,1150:0.1180429754):0.05187975828,(1148:0.0687373498,1149:0.0573396326):0.07103105771):0.03620187638,1186:0.2745855407):0.03054633436,((1151:0.1203977995,1152:0.0920028362):0.08637222068,1155:0.1826970341):0.03173047502):0.02944313455,1154:0.1529356529):0.03625747463,1187:0.2696434417):0.02176779573,((1254:0.1952987923,1255:0.1946394755):0.09214574082,1265:0.2617688552):0.0355784334):0.06976413492):0.01215315106,((1139:0.1640461918,1163:0.2838480410):0.03750172818,((1140:0.1321516042,1141:0.0824122167):0.0717602529,1160:0.2210021638):0.02168639105):0.04727800901):0.03452055431,(1142:0.2088317241,1143:0.2141986290):0.04939311428):0.02142002817):0.04438989027,((1184:0.0647200706,1185:0.1004873348):0.1979503012,(((((((((1221:0.2958278359,1245:0.1513768227):0.03918654538,1235:0.1206020484):0.07216426908,(((1232:0.0844095889,1233:0.0540512046):0.05653071402,1234:0.0702571654):0.04110196144,1247:0.2128558738):0.02479166655):0.02791137149,1236:0.1525022667):0.01637657969,1237:0.1393539599):0.009319067522,1246:0.2028106649):0.01996027298,(((((1222:0.0683356427,1223:0.0749012388):0.02607283969,1227:0.0872272285):0.02414243827,1224:0.0513627836):0.02450080929,(1225:0.0739354784,1226:0.0817759194):0.02258492515):0.06404404888,((1228:0.0849577232,((1229:0.1237531092,1512:0.5709198421):0.01896088857,1231:0.1515267941):0.007146088066):0.02886428793,(1230:0.1313333735,1248:0.2313363654):0.04874789948):0.03252613004):0.02941496117):0.0261380062,(((1238:0.1285678024,1239:0.1454676508):0.02589519862,1244:0.1672224711):0.03182282871,((1241:0.0862397542,1242:0.0862742812):0.0571599495,1243:0.1741969422):0.05212700781):0.02803168293):0.03578115917,1240:0.1199406819):0.1150029089):0.01874887159):0.0598100536):0.01830935868,(((((1193:0.0874370951,(1194:0.0085843124,1196:0.2389639558):0.08555540374):0.03902491598,1195:0.1187182661):0.05500650683,(1197:0.0877015016,(1198:0.0206547602,1199:0.0559899328):0.05212004884):0.1183888849):0.06986372257,((((((((1200:0.1581532425,(1215:0.0699558916,1216:0.0618678362):0.1266214074):0.05997788255,(1205:0.1615816048,(1206:0.1384893920,(1207:0.0208702988,1522:0.2515501246):0.05262993101):0.03858562812):0.02866536442):0.02958811805,1209:0.1303301006):0.01645878468,1201:0.1679605555):0.03156842396,(((1210:0.1213909218,1211:0.1244537461):0.02928289199,1217:0.1766803965):0.01941005685,((1212:0.1276512306,1214:0.1765499494):0.04366528577,1213:0.1605695134):0.03204438761):0.04276682242):0.01796062525,(1208:0.1187239561,1218:0.2601414702):0.04873394651):0.03364109159,((1202:0.1518499600,1203:0.0924679933):0.03024032817,1204:0.1515400082):0.03107506274):0.08473908661,(1219:0.0708524971,1220:0.0551285253):0.2206593044):0.06625557602):0.0632242749,(1273:0.3108429158,(((1517:0.2222423307,1518:0.1359450541):0.05474753351,(1520:0.2701910960,1521:0.3474129662):0.03601988266):0.04891551352,1519:0.2831809386):0.2543671784):0.09292999957):0.04120340188):0.05740069249,((((((((((958:0.1133551702,(959:0.1278383281,(((985:0.0569341792,988:0.1844015442):0.06517139757,(986:0.0720453320,987:0.0580208507):0.06938538761):0.08688853775,990:0.2212257820):0.03306921931):0.06014692374):0.05315367044,(((((974:0.0794261627,979:0.1403464136):0.03548695147,(((975:0.0713027539,976:0.0654245959):0.0533343007,977:0.1036322264):0.02171268785,978:0.0953402222):0.01866869986):0.04880026771,(980:0.1020041471,981:0.1051505028):0.03182109178):0.02564184304,((982:0.0870131313,983:0.1209672512):0.05271728821,984:0.1895903711):0.02681064032):0.04139304362,989:0.2449910060):0.05587415388):0.03992382231,(((((1465:0.1122181131,1466:0.1346814075):0.05111898845,((1467:0.0817487757,1468:0.0832031595):0.01768938137,1469:0.0747531888):0.07641915275):0.0133895019,((1470:0.1357201408,(1471:0.0891723777,1472:0.1005534907):0.02767207775):0.03846071563,(1473:0.1598248381,1474:0.0890530374):0.02217030206):0.0399267348):0.02156507527,(1477:0.2402960059,((1478:0.0884296988,1479:0.0620937445):0.1306231682,1480:0.2007733943):0.0551612497):0.06443361709):0.03455343323,(1475:0.1846546573,1476:0.1160242786):0.1272698676):0.1200693968):0.03543979813,(((963:0.1689537502,967:0.1532440936):0.02776539191,((964:0.0931940493,965:0.0245504660):0.02776366876,966:0.0816812757):0.06758448326):0.04142078914,(1460:0.2730138304,(((1461:0.0818160906,1463:0.1072358261):0.03939948115,1462:0.0632412280):0.0943564115,1464:0.1660697244):0.1480195076):0.1604797161):0.02988994323):0.01998261742,(((960:0.0966431338,961:0.1212044840):0.08477672779,962:0.1403078363):0.04716872895,((968:0.0986613178,(971:0.0983589289,972:0.1536571278):0.02766046833):0.02086831546,(969:0.0774466923,970:0.1104930055):0.044566393):0.09116996782):0.04063181604):0.02155923127,(973:0.1769331781,991:0.2215915335):0.05593948143):0.08003978834,(((1317:0.3051445217,(((((1318:0.1903539619,((1319:0.0453474490,1320:0.0827639847):0.1256409109,(1322:0.2226256659,1326:0.2870014447):0.05603977549):0.02806992864):0.0497543946,1321:0.2261760020):0.02218307465,(1323:0.1745125253,1324:0.1569126991):0.1204573649):0.04993012971,(((1325:0.2556210860,1337:0.3013803506):0.06644266468,(1328:0.2298354745,1329:0.3185678867):0.07331024461):0.01201072205,1327:0.2982957999):0.04340168842):0.02106294846,(1330:0.3013380690,(1332:0.2987904011,(1336:0.2659059024,1338:0.2993949906):0.04892450201):0.05496328685):0.06342454523):0.02909187356):0.05073821721,((1333:0.2030781803,1334:0.1927855946):0.06700277203,1335:0.2825474956):0.03312420612):0.03868033723,1331:0.2451510898):0.07432895627):0.03543656877,((((((((994:0.1284703499,995:0.1346257495):0.03509488995,996:0.1533579308):0.1084203236,(((((997:0.0519652625,998:0.0989234443):0.06710037911,999:0.0796126674):0.03701076002,1000:0.1019116641):0.01530494158,(1001:0.0765895890,((1002:0.0770215007,1004:0.0741999242):0.0232389234,1003:0.0735669754):0.01890227981):0.03011382758):0.07939747705,1316:0.2559181911):0.03233066279):0.02628032599,((1005:0.1439672106,1576:0.4500325053):0.01258780408,(1539:0.4752919428,1540:0.1640979579):0.3310144622):0.05486114071):0.02438574986,1584:0.5026318904):0.02388890976,((1014:0.1698871713,(1016:0.1849703254,1017:0.2675908496):0.03812267295):0.05856517318,1015:0.1425087066):0.04183795687):0.03071183186,(((((((((1006:0.0959340755,1009:0.0608337367):0.02186432125,1007:0.0557001331):0.01030598904,1008:0.0733302925):0.01800065605,1011:0.1140510587):0.02442173279,1010:0.0750026683):0.0514884242,1012:0.1235072678):0.0463215598,1013:0.1993016262):0.02971580116,((((((1019:0.1058009023,1020:0.0695534891):0.0361272614,1024:0.1282733636):0.01521081507,(1021:0.0868687880,1022:0.0777864554):0.04979983853):0.01901377828,1023:0.1169102421):0.09419499769,1027:0.2348682211):0.04117970914,(1025:0.0792337903,1026:0.1151817421):0.09147328659):0.09182869662):0.02845468547,(((((1128:0.2680344958,1129:0.0209896163):0.03949096105,(1130:0.0644054138,1131:0.0796205540):0.06039299409):0.02414592462,1133:0.1148647849):0.04994277336,1132:0.0331698267):0.05738730142,1281:0.1955163565):0.1672936283):0.01970191832):0.0184767511,(((1313:0.0781735523,1314:0.1167730346):0.04004577029,1315:0.1347394344):0.1532547276,((((((((((1541:0.1055286278,1542:0.0861298273):0.0320387448,(((1543:0.0538186350,1544:0.0677602604):0.01930303652,((((1545:0.0718147300,1548:0.0662505076):0.01466239348,(1547:0.0394082173,1549:0.1194366200):0.02419947945):0.00459515982,1546:0.0656254940):0.0299706394,1551:0.1010905298):0.006323005924):0.01921187058,(1550:0.0891744263,1552:0.0818397885):0.02459943069):0.0183738328):0.01355308616,1555:0.1479326402):0.02448606535,(1553:0.0743245295,1554:0.0921462737):0.0480816014):0.1068285494,(1556:0.1107408402,1557:0.0917512445):0.09059309145):0.03194008922,((1558:0.0877178506,1559:0.1152782739):0.06488031945,1560:0.2227674900):0.01848908221):0.0869183699,1561:0.2168821090):0.07756336709,((((1562:0.0787344687,1563:0.0767415438):0.06794724689,((1564:0.0550580806,1565:0.0914809869):0.03349689507,1566:0.1412965911):0.04997847797):0.02041119895,1567:0.1116163523):0.02722124599,1568:0.1228389361):0.1155669123):0.07580660986,(1569:0.1558108623,(1570:0.1117171310,1571:0.0968374538):0.04253605268):0.2568708852):0.08048714067,(1572:0.2047130576,1573:0.1765738466):0.2461243069):0.1021847883):0.05210237185):0.03624169301):0.018398112,(1483:0.2661912932,1484:0.2456319916):0.1941754904):0.04404761554,(((((1018:0.1927373091,1312:0.2680632962):0.04459745704,(1064:0.2260159995,1065:0.1366244984):0.1214242848):0.06093964844,(1062:0.1555349049,1063:0.1682773479):0.1014567579):0.03423373278,((1056:0.1695423656,1061:0.2301882941):0.03048900376,(((1057:0.1576897306,1058:0.1308839667):0.0188019923,1060:0.1986989546):0.06903193666,1059:0.1808413556):0.03716088994):0.03976386796):0.04028028972,((((1055:0.2394032520,(((1301:0.2553359185,1302:0.1268471432):0.08735557983,(((1303:0.1117001637,1306:0.2381895255):0.05393171074,(1304:0.1206806330,1305:0.1454874881):0.0291180578):0.1318432194,(1309:0.0825801007,1310:0.0723963605):0.2476647036):0.07309248904):0.04936928967,1506:0.3923282778):0.0294786424):0.03400625133,(((1298:0.1247425809,1299:0.1355779447):0.1741113373,1300:0.0817854313):0.07484791765,1344:0.2637992002):0.1267082604):0.04202793685,((1066:0.2261121388,1282:0.3078618561):0.0700370293,(((((1188:0.1370711533,1191:0.1538578674):0.02864465826,(1189:0.1146595377,1190:0.1329162096):0.05522984375):0.06136007536,1192:0.1352896172):0.1499085884,(1307:0.1115952262,1308:0.2203355893):0.16781325):0.04663498257,1290:0.2939771368):0.03739887251):0.0201280202):0.03191968915,((1284:0.2890062885,(1311:0.3353121525,((1502:0.1095391737,1503:0.0691581781):0.0708775718,1504:0.1894016493):0.2760776075):0.0206450493):0.02236928338,((((1285:0.1099236361,1286:0.0796376535):0.2215995448,((1287:0.0157098549,1288:0.2990184732):0.2007233846,1289:0.3372969331):0.06445602761):0.05614536327,1524:0.5697818978):0.03228867221,((1291:0.2024137720,1523:0.4130414128):0.05970535288,1501:0.3567951183):0.03300037031):0.04333225706):0.04518430162):0.01118810672):0.01143908081):0.03622090604):0.01007690079,(((1051:0.1211977355,1052:0.0798482022):0.04149106643,1054:0.2648747752):0.05963263023,1053:0.1786437414):0.1440231458):0.02453374254,(((((992:0.0745493294,993:0.0938443043):0.2124008906,1283:0.2214364469):0.04538355467,1498:0.4669593327):0.02959185469,((((((1042:0.1193844839,1047:0.2477670126):0.05636276748,((1044:0.1064255943,1045:0.1074726187):0.04763213606,1046:0.2049249999):0.0375464898):0.02606351613,1043:0.1371146021):0.0595438595,(1048:0.2151596293,(((1067:0.0980859825,1068:0.0702441053):0.07465651714,1069:0.1780000795):0.03520040954,1070:0.1781453970):0.1531476927):0.07814534476):0.02838619598,(1049:0.0909202456,1050:0.0305567124):0.2246684792):0.03636827434,1499:0.3446786570):0.03760846672):0.05655892816,(((((1028:0.1789328065,1029:0.1144077514):0.0838639108,(1030:0.1796036793,(((((1031:0.1414436738,1505:0.3109746143):0.04689692308,1034:0.1456508321):0.03319247867,1032:0.1607100721):0.02847278265,1033:0.1269150710):0.04985380144,1035:0.1798675560):0.0656328763):0.04760483605):0.05213488291,((((1036:0.0748212956,(1038:0.1512624600,(1039:0.0581529457,1040:0.0707779534):0.05397382017):0.0851221439):0.05964755523,1037:0.0880377397):0.09217399103,1041:0.2097675343):0.05582651752,(((1274:0.0902560218,1275:0.1243343553):0.07587392122,1280:0.1203075917):0.03549235028,((1276:0.0375082849,1277:0.0798380479):0.1418293344,(1278:0.0943826632,1279:0.0581518989):0.05639384829):0.03822415247):0.170940393):0.03846607458):0.04495121213,(1072:0.0871292507,1073:0.1004504275):0.2116312809):0.02425461166,((1071:0.2804469894,(1074:0.2731555438,(((1292:0.2088530036,1293:0.1631582764):0.08377915978,(1296:0.1247729564,1297:0.1554005807):0.2142426533):0.0468014518,(1294:0.0761302368,1295:0.0509270468):0.2239209786):0.06284345706):0.06812641208):0.03625361166,((1481:0.1317226574,1482:0.1991462687):0.1840766352,1511:0.4850049739):0.05165236143):0.0254647565):0.03943325287):0.02346535263):0.04478756508,((1376:0.2754914509,((1377:0.0939062500,1378:0.0841305384):0.09196676022,1379:0.2136884759):0.03890590652):0.2049801539,(((1494:0.1513668786,1495:0.1122203401):0.2150530668,(1496:0.0552315113,1497:0.0594604450):0.17429469):0.2009994159,1500:0.3313024841):0.07097832137):0.02664694524):0.03471007462,((((1531:0.1687690767,1532:0.1680289252):0.2093777011,(1533:0.2268510500,(1534:0.3146403687,1535:0.5036427969):0.04622602901):0.0721615824):0.04416738984,1536:0.4373792612):0.09652227103,(1537:0.4927019748,1574:0.4569964007):0.08284287945):0.09293031381):0.04663496359,((1339:0.3299700315,(1374:0.2056142659,1375:0.1956890569):0.1102923897):0.05663862912,((((((1340:0.2577649727,(((1350:0.1696559169,(1352:0.1225951536,1353:0.0773217760):0.138583692):0.03992566169,1351:0.1383531030):0.07612604973,1354:0.1942261708):0.02177186341):0.02564484031,1349:0.2205710929):0.03329721861,(1342:0.1938386023,(1343:0.1984641544,(1347:0.0977930943,1348:0.1137280304):0.08863439923):0.02959691904):0.01618458803):0.01905375462,((1341:0.2082639253,(1345:0.0630439433,1346:0.1194713550):0.08315787643):0.01633474855,(1355:0.2339677032,(1372:0.1978120179,1373:0.2346115463):0.04936832763):0.05073855383):0.0587802555):0.1056669365,((((1356:0.1361765763,1357:0.1427505561):0.03919675754,(1366:0.1037028281,1367:0.0806311510):0.2027983579):0.0724492241,(((1358:0.1665811246,((1361:0.0196676980,1362:0.1993476792):0.06470207013,1363:0.1703561461):0.05047138841):0.02269758829,1359:0.1357466174):0.01885073756,(1360:0.1067420835,(1364:0.0654610032,1365:0.0862657644):0.1578430104):0.03762959801):0.03987561403):0.03179448788,1368:0.2847610700):0.03055358655):0.03741627696,((1369:0.0719691666,1370:0.1545450723):0.101526691,1371:0.1394565542):0.1118409051):0.04881550888):0.0984973389):0.08194303431,(1530:0.5060101842,1581:0.5541772580):0.1096909283):0.08445685495,1583:0.7554678563):0.1055335034):0.06071586469):0.1011399868,(((((((((1585:0.2274281856,1586:0.2506773241):0.1959387417,(1588:0.0404943588,1589:0.0853350354):0.3232833409):0.05527903407,1587:0.3366176756):0.1587279788,((((1590:0.0846896316,1591:0.0517344500):0.2396283303,1593:0.1439636728):0.04249820036,1592:0.1957915426):0.07992324986,(((1594:0.1279422579,(1595:0.0767801574,1596:0.0874685310):0.03789834168):0.09512029599,(1597:0.1819871622,(1611:0.4042185469,1612:0.3747250105):0.1940677537):0.04949270555):0.04358904524,1598:0.3085282812):0.02990047114):0.03521245103):0.1067572091,(((((1599:0.1649237494,1605:0.2147110868):0.07424852776,1602:0.1711802823):0.0225592592,1604:0.2009013735):0.04467261979,(1600:0.0786411834,1601:0.0527589808):0.1677144002):0.01662301592,1603:0.1617990259):0.08842825321):0.09789466308,((1606:0.1263595099,1607:0.0990069562):0.08592486289,((1608:0.1880579554,1610:0.1482152740):0.04155431631,1609:0.1555354342):0.04602893184):0.1054333273):0.2681598421,(1615:0.3806906693,(1616:0.3723645386,(1617:0.0990854300,1618:0.0622375599):0.4033368584):0.06574089462):0.2357962549):0.1453508678,1613:0.3516485754):0.06684061796,1614:0.4338122586):0.5396100244):0.1487760659):0.1335542324,((554:0.8798246915,(((((((((555:0.3469705071,558:0.0000029561):0.1193911562,559:0.0437605430):0.09802663947,561:0.0047627994):0.0659595944,560:0.0554921161):0.05103235799,562:0.0823504794):0.1519422356,(556:0.1369810330,557:0.1499724325):0.09037434894):0.2455341623,((2594:0.3165501773,(2595:0.3269522762,2596:0.3062626635):0.09170741821):0.07696255566,2597:0.4352994559):0.7286913823):0.1771245633,((568:0.5355004319,(2340:0.1219523229,2341:0.0990876297):0.6007525212):0.1353687508,(((2342:0.3853725990,2343:0.2978015141):0.1057354763,2344:0.5663870382):0.2905967773,(2345:0.7175770294,2346:0.7095961426):0.2329053081):0.06719979758):0.1081864939):0.01797111536,(((563:0.0769739562,564:0.0742651372):0.1438577906,(565:0.0000020046,566:0.0000020624):0.1706099195):0.08727778191,567:0.3117488307):0.2485948665):0.1310454936):0.04330422183,(766:0.9914409576,(((((((((((((((((((((((1624:0.3327244276,1631:0.2405937732):0.1443512011,(1629:0.0368492372,1630:0.0268166218):0.1075094883):0.06747607886,((1625:0.0825629730,1628:0.0898050657):0.06655619737,(1626:0.0818497179,1627:0.0475936177):0.07035179683):0.09760574551):0.3415623587,((1637:0.6006491425,(((1638:0.0672345610,1640:0.1099149376):0.03473059066,1639:0.0950475440):0.07675673222,1641:0.1068501568):0.3605606767):0.05908886952,((2072:0.3271722298,2073:0.3941033124):0.3143273973,(2074:0.1188885815,2075:0.1197559453):0.2523502978):0.2422409635):0.07418493589):0.03841151844,((1632:0.4023488300,1636:0.3884078167):0.06339593231,(1633:0.1011090073,(1634:0.1052581468,1635:0.1388610641):0.05653566211):0.3016586632):0.1498082571):0.116729834,((2069:0.0684514132,2070:0.0755679776):0.02555245252,2071:0.1000420673):0.6012691732):0.06905501777,(((((((((2234:0.2672505084,2235:0.2285182302):0.4385424541,(2238:0.1001431066,2239:0.1031288650):0.201933928):0.08654572245,((2247:0.2320730345,2251:0.1846852380):0.04008298225,((((2248:0.0142092621,2249:0.0907501475):0.05173957919,2250:0.1220332796):0.1212110541,(2254:0.2104008598,2255:0.2550977589):0.09452140874):0.1139986764,(2252:0.1061484414,2253:0.1421013816):0.1779001312):0.03014300023):0.05395043084):0.05900556909,((((((2240:0.1488481187,(2241:0.1267340467,2242:0.1697706877):0.1029179547):0.1833869109,(2246:0.2652765575,2271:0.4067382145):0.1618108033):0.08867178733,((2243:0.0000027518,2245:0.0000026386):0.09394119583,2244:0.0860144264):0.1287345099):0.1120979057,((2256:0.1501522029,(((((2258:0.1379202574,2259:0.1294692054):0.05888662974,2261:0.0513950067):0.03478058457,2260:0.0882285889):0.03707601212,((2262:0.0499510871,2263:0.1261784004):0.02746992391,2264:0.2231826885):0.02834485279):0.1004038042,2265:0.1274047908):0.2219274463):0.1526321633,2257:0.2331575878):0.08877266598):0.03482404884,2266:0.3632487725):0.07709658053,((2267:0.3696077714,2270:0.4261560259):0.09426272352,(2268:0.2303452634,2269:0.2420987631):0.2281476429):0.0723354508):0.04906826949):0.147443362,((((2236:0.1884314977,2237:0.1646220302):0.2604136496,((((2290:0.1250894218,2293:0.1031964825):0.02233090474,(2291:0.0909445465,2292:0.0488371648):0.02969091371):0.1301281874,((((2294:0.0699525453,2295:0.0938565527):0.05482874499,2296:0.0798841557):0.03680328911,((2297:0.0878548594,2299:0.0884047945):0.03568874056,2298:0.0389190833):0.1289514992):0.04417099252,2300:0.2839113244):0.02704009063):0.2272529552,2301:0.3573338111):0.1992917923):0.0787187087,((2273:0.1162639035,2274:0.0997284201):0.2883508602,2288:0.5454484787):0.06847339843):0.07037139859,((((((2278:0.1889208177,2280:0.2757764011):0.05911404796,2279:0.2125039930):0.1234033793,(2281:0.3076168784,2282:0.2505237050):0.07116391956):0.05300973843,(2285:0.3453901020,(2286:0.1303505467,2287:0.1266733461):0.2520593892):0.08278118689):0.05341509179,(2283:0.2138825202,2284:0.1969336761):0.179177561):0.05755532684,2289:0.5584801808):0.1678470881):0.05411675052):0.08562155204,((2272:0.3882838630,(2302:0.3776308201,(2303:0.4784499757,2304:0.4915486471):0.1474546374):0.1928813794):0.06919001284,((2275:0.0376944730,2276:0.0735427502):0.4326592608,2277:0.3458654164):0.07808121998):0.1218703924):0.2344324852,((((2305:0.1991463042,2306:0.1217919042):0.05623928785,(2307:0.0971856647,2308:0.0759353394):0.03086654439):0.1762496207,2309:0.5706901441):0.1249283181,2310:0.4227826469):0.210210889):0.1326601661,2311:0.5879500851):0.3895628183,(((2357:0.4226079211,((((2358:0.2177058376,(2359:0.0843479887,2360:0.1384514434):0.1033176483):0.1810253504,(2361:0.0642028342,2362:0.1313333340):0.2957567473):0.04665462219,2363:0.3620040719):0.03167640448,(2364:0.3585832145,2367:0.3851422635):0.06323966552):0.04324024515):0.05601464701,(2365:0.3708901997,2366:0.3102312865):0.06070456387):0.08155187,(2368:0.1489432609,2369:0.1513234819):0.3213642876):0.6985883228):0.1002063102):0.05370995679,((((2016:0.0803971242,2017:0.0789470466):0.1039786259,((2018:0.0818628444,(2019:0.0826802672,2020:0.1033911318):0.03260431256):0.0318730315,2021:0.1706862889):0.02204322842):0.02113082667,(2022:0.1080762345,2023:0.1866857333):0.07966588329):0.3114818098,((2024:0.1447250842,((2025:0.0693364738,2026:0.1247859158):0.07204146834,((2027:0.0028339094,2028:0.1020493581):0.09031954424,2029:0.0799040513):0.05885581545):0.1547513172):0.1445243177,2030:0.2296359922):0.2778495447):0.2241903185):0.07384944557,(((((((((((((((1847:0.2349024213,((1857:0.0638328416,1858:0.0952813421):0.05203050396,1859:0.1973447476):0.1479631211):0.01514883344,1849:0.1936606023):0.03316805235,1848:0.1847159662):0.06157599957,(1856:0.2267710512,1860:0.2215722924):0.07731396773):0.02753450224,1855:0.1891973423):0.02426249631,((((1850:0.0708165484,1851:0.0831976543):0.02978214149,1852:0.0979124314):0.06854296026,1853:0.1911990290):0.05078438425,1854:0.1625978441):0.04145488732):0.02281921264,1931:0.3235522310):0.08141954808,1941:0.3242307419):0.05360771845,((1901:0.1099567760,1902:0.1544441550):0.1660084521,((((1903:0.1754405152,((((1904:0.0638355200,1905:0.0500761163):0.1117695572,(1906:0.1114516350,(1909:0.0220204552,1912:0.0365907896):0.09814516955):0.01498269157):0.01353020374,(1907:0.0928252495,1908:0.0846267709):0.0255520877):0.0102336911,(1910:0.0801683284,1911:0.0527724359):0.02165072885):0.03094634938):0.02253772095,(1914:0.0683380939,1915:0.0727802510):0.1210486122):0.02427203448,1913:0.1487154887):0.06156501865,(1916:0.1651854479,1917:0.1483800063):0.1572864701):0.02370531599):0.03898737327):0.01927154304,((1923:0.1475610456,((1924:0.1772979740,((1925:0.1735041551,1926:0.1329642728):0.03821582905,(1927:0.1112036211,1928:0.0763163043):0.2151881034):0.09446857536):0.05977937305,(1929:0.0961887968,1930:0.0731237194):0.2706167478):0.02389568973):0.1076954254,(((1935:0.0478623266,1936:0.0845584173):0.1277630857,1937:0.1493825985):0.1920149737,1942:0.3769847580):0.06387516376):0.05240687716):0.01589266152,1940:0.3463328481):0.01665069342,(1933:0.0837014275,1934:0.1158881897):0.2393554227):0.03379298825,((((1861:0.0618879954,(1863:0.0763767253,(1864:0.0220823916,1865:0.2242407886):0.1551210625):0.03714389022):0.03255959939,1862:0.0711158292):0.1226514235,(((1866:0.1386703615,(1867:0.1115142106,(1868:0.1077799936,(1869:0.1048162559,(1871:0.1627090694,(1873:0.0046803171,1874:0.0048479481):0.209821793):0.02922103501):0.02229630671):0.01357159867):0.01557356021):0.0365677727,(1870:0.1084005626,1872:0.1559295785):0.0211811969):0.0758718244,(((1918:0.0622869622,1921:0.1386469946):0.01498583778,(1919:0.0253439158,1920:0.1763667926):0.02537050415):0.1645044469,(1922:0.2895870751,1932:0.2801352497):0.03556834264):0.04558025569):0.02961771949):0.03122425976,((((((((1875:0.1121137395,(1876:0.0005844771,1877:0.0113159784):0.119662229):0.04412852086,1878:0.1606304028):0.04722871222,1879:0.1559886261):0.0236613109,(((((1880:0.1405963175,1882:0.1349749543):0.03211083177,(1887:0.0733448714,1888:0.1004642296):0.05097602182):0.009998568809,((1884:0.0028878931,1885:0.0225057617):0.07616774502,1886:0.1266118939):0.03228807623):0.01022334061,(1889:0.1297044059,(1895:0.0913134753,1896:0.0000028255):0.1305754865):0.05553308107):0.01820206984,((1881:0.1355071672,1883:0.1225014909):0.02162590537,(1891:0.0902581978,1892:0.0604463022):0.09848994433):0.02773219614):0.02688287918):0.01754001873,1893:0.1836563881):0.03168251597,1890:0.1312107607):0.08070703532,(((1897:0.0291583902,1898:0.0416843042):0.05774661333,1899:0.1052665100):0.05417922263,1900:0.1186201145):0.1098988312):0.02688619129,1894:0.1843127201):0.06171676367):0.01946936558):0.02665179981,(1938:0.2280129810,1939:0.2960172253):0.22751075):0.06078197642,(1948:0.0790193960,1949:0.0801613915):0.4498484816):0.06423275981):0.02232737823,(1954:0.6350032491,(1977:0.3945382217,1978:0.3424210925):0.2192680112):0.04385715483):0.02216951574,((((1845:0.2160662737,1846:0.1717141738):0.2394258249,(((1943:0.1473850679,1944:0.1553278880):0.02454348309,(1945:0.1380562344,1946:0.1508273532):0.05601325294):0.2606802982,(1958:0.2514733342,((1959:0.2392869630,1960:0.0750707920):0.04901640294,1961:0.1069772666):0.2068440675):0.25976627):0.07824638659):0.04476122323,((1947:0.3030610043,1969:0.4933379798):0.04173875721,((1962:0.3118371228,(1967:0.1886845075,1968:0.0000023362):0.5589121501):0.1281141907,(1963:0.0405964676,(1964:0.0356145264,(1965:0.0000021108,1966:0.0000029689):0.06492482749):0.05461721201):0.4320309679):0.1199752069):0.08064970102):0.05407465845,((1973:0.0712083044,1974:0.0776807775):0.1625271023,1975:0.1322313774):0.4947625636):0.04345166394):0.0407418499,(((((((((1642:0.2218306091,1643:0.1781902589):0.04677081326,1644:0.2811910367):0.1422003372,((((1645:0.0307090159,1646:0.0756406265):0.04383516732,1647:0.1338859535):0.09159629079,1651:0.1054698626):0.0223849625,(1648:0.1154255980,(1649:0.0763087116,1650:0.0523258647):0.03406686226):0.02876888443):0.1664237797):0.200429881,((1652:0.4351554172,(((1653:0.1458833685,(1654:0.0760603234,1655:0.0723888835):0.07716533689):0.163801896,1656:0.1813042292):0.1181558754,((1657:0.0895490634,1658:0.0720871564):0.1863435855,(1659:0.1383147928,(1660:0.1714169860,1661:0.0536449483):0.04513292342):0.1065995839):0.04593393852):0.04203174466):0.08995221303,1662:0.3336509025):0.1449834089):0.1038053799,1993:0.5685778995):0.06035567857,((2006:0.4571227481,(((2007:0.3942588140,((2010:0.2770245374,2011:0.2757351994):0.05161166006,((2012:0.0081040327,2014:0.0032613329):0.3294353998,2013:0.2005363116):0.05335271236):0.1013267787):0.03367152595,2009:0.3233615095):0.05643783798,2008:0.3039747059):0.158142132):0.05339966299,2015:0.4468894690):0.1298611087):0.03698074019,(1976:0.3348948227,((2039:0.0514914039,(2040:0.0418920379,2041:0.0530357686):0.01351127319):0.1359343606,((((2042:0.2023432776,2043:0.3912531340):0.073999738,2052:0.6714813001):0.01735336512,(((2044:0.3129696275,(2045:0.1073326414,2046:0.1318249759):0.157338417):0.04279557155,((2047:0.2055390701,2048:0.3675563210):0.1626780481,(2049:0.1325261431,2050:0.1474607870):0.2676038997):0.07289691803):0.1567901994,(((((2053:0.1771202954,2054:0.1970788703):0.05813814599,2055:0.1902500580):0.145321676,2056:0.3481920616):0.1201436056,2057:0.5382080957):0.1360708167,2661:1.0911882464):0.1089838506):0.1002591104):0.09076317933,2051:0.4940744598):0.1613924308):0.1126646384):0.2069390562):0.0383756342,(((2063:0.1545504378,2065:0.0797667715):0.03032480173,2064:0.0772671024):0.2181171368,2066:0.3293694206):0.5297027752):0.02962333984,(((1844:0.4120327340,(1998:0.4554913483,1999:0.4591121647):0.1302645796):0.06637974126,(((1979:0.2090747008,1980:0.1672849909):0.06273416632,(1981:0.0328926971,1982:0.1525769755):0.3008320867):0.3730804647,((2000:0.2310890927,(2001:0.0068181989,2002:0.0069385979):0.1476576575):0.2535477097,((2003:0.2684238776,2004:0.1493750447):0.066896287,2005:0.1410126219):0.1409891594):0.2877586128):0.08024851563):0.03781085434,((1996:0.5231202401,(2067:0.1837437217,2068:0.1875955116):0.6428867147):0.06328407929,(1997:0.5168482234,(((2031:0.3541922830,(2035:0.2195783270,2036:0.1274489553):0.03616645092):0.05116991961,2034:0.2289812454):0.04568820036,((2032:0.2156659563,(2033:0.2520830649,2038:0.2699182953):0.04382783176):0.06932062716,2037:0.2339220245):0.03515553622):0.4956277635):0.06885606998):0.1005874207):0.03814678483):0.04760064067):0.04425975565,((((((((((1663:0.0733266761,1664:0.0708563077):0.2005417758,1665:0.1710879040):0.06251560146,(((1667:0.1361272105,1669:0.0791445023):0.04453777669,1668:0.0464269365):0.08039023324,1670:0.1359164754):0.2065579968):0.07487732401,1666:0.2593929954):0.09676696193,1671:0.2850551247):0.1524430271,(1672:0.2604585721,(1673:0.1503648748,1674:0.1598629683):0.06782397484):0.06612214148):0.03320818373,(((((((1677:0.2060082700,1683:0.1445537829):0.03264652844,(((((1678:0.1643883478,1679:0.1377230334):0.02338129273,1681:0.1745584883):0.02472601661,1680:0.1515263912):0.02697314262,1682:0.1529569695):0.03295807416,1684:0.2058053211):0.03491395693):0.04366004462,1685:0.2275436799):0.2191949816,(((1686:0.1226276276,1687:0.0869512968):0.07672704766,(((1688:0.1385701296,1694:0.1635917779):0.009652980701,(1691:0.1262611840,1692:0.1127605072):0.0199834144):0.01743810871,(1689:0.1325523141,(1690:0.0830945852,1693:0.1570770483):0.03216500714):0.02767642104):0.02421860302):0.1152126255,(1695:0.2646235627,1841:0.3632568894):0.0817406648):0.0411401098):0.08826492422,((((((1698:0.1061746626,1702:0.1480016808):0.04363026282,((1699:0.0000025945,1701:0.0000023767):0.07379521562,1700:0.0630730078):0.03817875247):0.08641698845,((1703:0.1070716785,((1704:0.0594996924,1707:0.1526381607):0.03257556645,1706:0.0502357372):0.02025594412):0.01905303639,1705:0.0322846801):0.2857618445):0.1387175387,(((((((1814:0.1062419934,((1827:0.1097248613,1828:0.0024481065):0.03025095378,1834:0.0398960496):0.1540383381):0.04434286719,1815:0.1049313869):0.0821590217,1816:0.2275705565):0.03067942492,(1821:0.1007971779,1822:0.1294210629):0.08676986629):0.03929381315,((((1817:0.0688738754,1820:0.1442686600):0.01727420423,1818:0.0967831343):0.04953897946,1833:0.3533955831):0.0459661242,(((1819:0.0000029163,1823:0.0000023594):0.1300818734,1824:0.1908832021):0.03331304371,(1825:0.1111745507,1826:0.0928678021):0.1025135115):0.02423816576):0.01571813137):0.05195969784,(1829:0.2047012138,(1830:0.2595373547,(1831:0.1324410406,1832:0.2120240718):0.1388443826):0.04088186972):0.0256937359):0.120553535,((1955:0.3528620984,1957:0.4845664403):0.04732084638,1956:0.2887673027):0.2034176409):0.09030342523):0.03001010657,((((((1742:0.2795477369,(((((((1743:0.2124186644,((((1744:0.1031576593,1745:0.0477802737):0.082436683,((1750:0.0540683083,1751:0.1424012087):0.03656113149,1752:0.1127511640):0.06894407511):0.06016190957,((1763:0.1809316330,((((1764:0.0770973682,1765:0.0545718890):0.05298932237,1766:0.1708872048):0.03758353471,1767:0.1502831827):0.03719835564,1768:0.1499168036):0.09780353413):0.02410915115,(1769:0.0943332780,1770:0.1383657794):0.1556387674):0.07291788582):0.03630734096,((1746:0.0392709130,(1748:0.1061347937,1749:0.0767890365):0.0157280309):0.03911693836,1747:0.0657977662):0.03451864125):0.03248988871):0.04306013424,(1753:0.1120411336,1772:0.2697551884):0.06539578017):0.03588834733,1760:0.1769681946):0.03844355805,((1758:0.1082201388,1759:0.1297582320):0.1108597516,(1761:0.1686889240,1771:0.2301422384):0.09294577764):0.01984195446):0.02035842484,(((1754:0.0616597429,1756:0.0921442935):0.02088723232,1755:0.0554209273):0.08915429327,1757:0.1082869989):0.1133731452):0.03769904538,1762:0.2105244864):0.09024881795,(1773:0.2456643745,(2076:0.1446601708,2077:0.1134037380):0.6385058155):0.04195952971):0.09800446353):0.02693256587,(1774:0.2860539486,((1811:0.1259990683,1812:0.1714701846):0.1131992244,1813:0.2123018380):0.1996409567):0.05509466856):0.03385209493,(((1779:0.0767319125,1780:0.1728120435):0.07994815266,(((1781:0.0753825646,1782:0.0611925959):0.04081274535,1783:0.1270051758):0.03422781014,(1784:0.1405529354,1786:0.2258952296):0.05995722232):0.04168471094):0.05892058426,((1785:0.1032804510,(((((1787:0.0523673081,(1789:0.1191892777,1794:0.2120271811):0.06344037311):0.02198887789,1788:0.0961679562):0.03665772288,(((((((1795:0.1118520981,1797:0.0596656829):0.03292910715,1798:0.0674412260):0.02976033168,1796:0.0595580934):0.05204966202,(((1799:0.0638335339,1802:0.0729909860):0.01858479202,1801:0.0737940663):0.01230914964,1800:0.0779777644):0.02240496875):0.009299365967,((1803:0.0547855060,1804:0.0930613482):0.0373558122,1807:0.1179866580):0.02332646324):0.04076150415,1805:0.1161357990):0.02518682396,(1806:0.0618640038,1808:0.1610398393):0.0231585612):0.1600737678):0.101637457,((1790:0.0672892024,1791:0.0629709026):0.07340501928,1793:0.0627651308):0.03460927573):0.02850696369,1792:0.0716290953):0.1949703224):0.1206981888,(1809:0.1295606641,1810:0.1383682454):0.1491883772):0.01246406703):0.1608119588):0.04162977282,1778:0.3267172012):0.04709214427,(1775:0.1365978620,1776:0.1668238333):0.1555384593):0.03439706182,1777:0.3028200082):0.1738180279):0.03487864976,(((1836:0.0622310478,1840:0.0863970529):0.02652463769,1837:0.0635234544):0.03872449787,(1838:0.0137177856,1839:0.0195086181):0.02850766566):0.4305471934):0.0197265075):0.0624813152,(1835:0.3890131929,1842:0.3946197197):0.1057139995):0.03595424108,(((1950:0.0579383927,1951:0.0688367831):0.0427726916,1952:0.0542822575):0.1100298011,1953:0.1453696093):0.3124554384):0.08011377502):0.02339410268,((1722:0.2230438242,1723:0.2960865095):0.08037051038,1994:0.5650373085):0.06803919918):0.01199549884,(1675:0.2551851502,1676:0.3485667656):0.08027751611):0.02320220681,((1696:0.1185962095,1697:0.1167919928):0.2317742017,((((((((((1708:0.0936073197,1709:0.0498419009):0.02478790571,1710:0.0507342011):0.2343937582,((1711:0.1040821303,1713:0.2215088096):0.03528843715,1712:0.1479469991):0.103202098):0.0564822739,(1714:0.0969731334,1715:0.0352177970):0.1382602765):0.06138658898,1716:0.2499803356):0.01776457173,(1721:0.2778656106,(2058:0.6144197866,(((2059:0.0844425176,2062:0.0831437284):0.02234578687,2061:0.0736542284):0.03846732439,2060:0.0060348612):0.5742578891):0.2829662098):0.08948468016):0.04401711797,(1717:0.2018404080,(1718:0.1330020911,(1719:0.1318782660,1720:0.0727212232):0.0719873347):0.0786395463):0.13576765):0.05402010387,(1724:0.1808378929,1725:0.0782617015):0.2562528407):0.0319375199,1740:0.4233001416):0.05552145704,((((1726:0.0698306324,1727:0.0622041947):0.01831187232,1728:0.0432703465):0.1980962621,((((1729:0.1592766164,((1730:0.1230153475,1733:0.1315006368):0.02224387678,1732:0.0809607530):0.01853778578):0.01515390152,(1731:0.1031676263,1735:0.1208829184):0.02111913302):0.01009558961,1734:0.1448669438):0.0161882343,((1736:0.1278539842,1737:0.1683344897):0.0351851681,(1738:0.2111847978,1739:0.2158219422):0.07362188645):0.04686708948):0.02899835931):0.1128819563,1741:0.4545121084):0.1499403773):0.0400021459):0.03757436544):0.03584219603):0.04490191237,(1843:0.4027290408,1995:0.5610600849):0.05342742489):0.02462897936,((1970:0.0739248673,1971:0.0546512036):0.2374155147,1972:0.4266278476):0.3038976287):0.05249026202,((1991:0.0766259415,1992:0.1538984485):0.4357837175,2087:0.7240562815):0.1271542581):0.008543115131,((((1983:0.2614644960,1985:0.2170124884):0.01724077665,1984:0.1920336783):0.2388401135,((((1986:0.1195831721,1987:0.0901119600):0.110071656,1988:0.2295427972):0.1106944527,1989:0.3202482441):0.08020358182,1990:0.5268055897):0.093947206):0.1315421743,2161:0.8162228699):0.2587071524):0.1009498574,(((((2078:0.1898024393,2079:0.1864555319):0.05138264949,(2080:0.1874832570,2081:0.2507729145):0.06621345159):0.1151761384,2082:0.3972528009):0.05553962977,(2083:0.2093444693,2084:0.2104295536):0.3167129975):0.1574339955,(2085:0.2259914163,2086:0.2279020714):0.3344899014):0.2837507073):0.07610111588,((((((((((((((2370:0.0577404826,2378:0.1039241321):0.02797848977,2371:0.0710665034):0.02732008076,(2372:0.0737606859,(2373:0.0429606010,2374:0.0836687402):0.01839504132):0.03689504165):0.02250950367,((2375:0.0644710325,2376:0.0595714483):0.0205429399,2377:0.0538396918):0.04153983511):0.0159963565,2382:0.1167087019):0.01546586965,(((2379:0.0915389668,2381:0.1438961420):0.03748483043,(2380:0.1157811352,(2387:0.0854869233,2388:0.0784519692):0.1404043058):0.00483405173):0.03734073198,2383:0.1463211099):0.03420249163):0.04475366352,((2384:0.0955014996,2385:0.0376475667):0.1240351744,2386:0.0829853435):0.07650637303):0.1714469741,2430:0.3463098220):0.0442562464,(((((((2389:0.0819737169,2390:0.1003821544):0.0472362343,2391:0.1961604311):0.07065008079,2406:0.2722559536):0.01447138455,(2392:0.2172641718,2393:0.1171274928):0.07886992954):0.03377170504,((((((2394:0.1045776766,2395:0.1067022931):0.08298227539,2396:0.0618995877):0.04629441126,2397:0.1183503275):0.03161134912,((2398:0.0715181843,2399:0.0640792456):0.07197070503,((2400:0.0492660261,2401:0.0561873940):0.01399158114,2402:0.0538411908):0.05968716317):0.05535928191):0.0886437756,2403:0.1701462000):0.04507329937,(2427:0.1508975025,2428:0.1456431332):0.1590110904):0.05233976314):0.0426837475,((2407:0.2319327445,2431:0.3556006856):0.05085440484,2429:0.2934075251):0.04059605834):0.02781411185,(2404:0.0970872333,2405:0.0992979611):0.1107028077):0.03246058108):0.06386280672,((((((((2408:0.1817791933,(2409:0.1987213030,2411:0.1003835363):0.04206306723):0.03971682749,2410:0.1131473053):0.03905752422,(2425:0.1155399886,2426:0.0888795254):0.197103222):0.03206874971,2412:0.2396344626):0.0439976343,((2416:0.0667645765,2417:0.0796773630):0.07464113745,2418:0.1759968332):0.08333338777):0.01116211704,((2413:0.2183456107,2419:0.1729279379):0.02799041998,(2414:0.1243406968,2415:0.1637324157):0.1145939709):0.02240990452):0.0300696267,((2420:0.0492796145,2421:0.0771459016):0.1276479476,(2423:0.0926933143,2424:0.0489095864):0.1685027471):0.07431953453):0.03616727307,2422:0.2639130409):0.03897519707):0.2841411147,2432:0.6750756222):0.2769601222,(2433:0.7329795880,((2434:0.2864099775,2435:0.2427534478):0.1688901786,((((((((2436:0.1231949427,2437:0.1050250298):0.1313678541,2441:0.1090717623):0.02835518271,(2438:0.1918628244,(2439:0.0738245943,2440:0.0795247518):0.1043393782):0.01948081326):0.05581587973,2442:0.2208863291):0.05578528255,(2446:0.1863706741,2447:0.2559049283):0.0707873138):0.05218233569,(2443:0.2507535431,(2444:0.2398284318,2445:0.2029072357):0.08535911758):0.07199299039):0.0457360572,((2448:0.3316920861,((((((((2449:0.0951434314,(((2450:0.0532205045,2451:0.0844716564):0.02402617184,2453:0.1750490935):0.03991074625,2454:0.1699845580):0.01944975706):0.03402505668,2452:0.1385725022):0.05871924265,(2455:0.0961068797,2456:0.0813113239):0.07251817906):0.07478373381,2459:0.2280674861):0.04175344358,(2457:0.1141180935,2458:0.1559357442):0.05520984261):0.06029434066,((2461:0.1946561675,2462:0.1747984946):0.03205407311,2463:0.2253712447):0.07521891301):0.01853985991,2460:0.2076291845):0.08653073773,(2464:0.2977039817,(2465:0.2264935270,2466:0.2062159205):0.1210778143):0.06340635212):0.1034468195):0.1297978884,(((((2467:0.0587186329,2468:0.0562644288):0.02864092847,2469:0.0579835927):0.2562309161,2473:0.3222123104):0.04795350286,2470:0.2886594563):0.04940793606,(2471:0.2429881951,2472:0.3367012054):0.01801972351):0.09256944283):0.182057328):0.03315782395,2474:0.5209017157):0.01475977297):0.0912142621):0.09426151528):0.07153438978,2475:1.0369560984):0.2671955351,(2476:0.7082951317,((((((2477:0.1176797670,2478:0.1851262406):0.0984263551,2481:0.1877550509):0.03023756275,(2479:0.0879873671,2480:0.0607953679):0.09871727054):0.0742196926,((2482:0.0530989826,2483:0.0732578059):0.2342995102,2484:0.3024458902):0.1019900113):0.174774969,((2485:0.1013159636,((2486:0.0795461388,2487:0.1037388485):0.05110892682,(2489:0.1814552999,2490:0.1029638182):0.08738032707):0.02675618187):0.04294826156,(2488:0.1288581115,2491:0.2747019972):0.03234348346):0.3321639973):0.1234082406,(2492:0.2240185769,2493:0.2662754372):0.3421537293):0.2615197961):0.2070341384):0.3189834828):0.03384033362,((((2231:0.0824110288,2232:0.1848216386):0.2863281483,2233:0.3900825450):0.4822140148,2494:0.9475196063):0.1338948512,(2656:0.0975655025,(2657:0.1181749575,2658:0.1580308729):0.1043502548):1.027630243):0.07774508294):0.03668691242,((2136:0.8874641307,(((((((((2162:0.1005106510,(((2163:0.0601157766,2165:0.0854458417):0.0301552172,2164:0.0602412672):0.04029553601,2166:0.0881257225):0.03672156623):0.03491142504,2167:0.1608955910):0.07441889408,2172:0.2477249311):0.0618462399,(2168:0.0590654011,2169:0.1420377925):0.125017609):0.06160169192,(2170:0.0679274804,2171:0.0740611543):0.1775530938):0.2114629151,2173:0.4144623404):0.2434134313,((((2174:0.2852229502,2182:0.3340975306):0.06559000135,((2175:0.1019473182,2176:0.0735988445):0.1460006578,((((2177:0.1987177459,2178:0.0453181587):0.03662308575,2179:0.0758357131):0.1623824532,2181:0.2107530842):0.04870961931,2180:0.2123347033):0.05514544664):0.03517542382):0.07813386664,((2183:0.0927911423,2184:0.1271301015):0.1669725033,2185:0.1675119466):0.1453029675):0.3800814354,(((((((((((((2186:0.0931018596,2187:0.0978771502):0.02011680203,(2188:0.0868953974,2193:0.1167889508):0.04067239744):0.03065080603,(2190:0.0590614101,2191:0.0785502382):0.04963757464):0.009097788005,(((2196:0.1051358579,2197:0.1112228460):0.0216227956,2204:0.1966159097):0.01322584862,2198:0.1122276173):0.05393838425):0.009773536602,2200:0.1605522878):0.01193867153,2189:0.1086452585):0.02682072937,(2192:0.1069448134,2199:0.1037013896):0.02214987596):0.02510572124,2195:0.1024920758):0.02081150715,2194:0.0914838205):0.05276183468,(2205:0.0041033576,2206:0.0000027472):0.2083872868):0.04218977252,((2201:0.1006828570,2203:0.1470419538):0.02730022066,2202:0.1086263849):0.04122322384):0.06667575381,2207:0.2005297845):0.05067815998,2208:0.1996789234):0.2689008734):0.3274677648):0.09495277535,(((((2209:0.2209416300,2210:0.1523461377):0.05649271667,2211:0.1477641033):0.0384391055,2212:0.1450206102):0.04022878812,2213:0.1317112846):0.5701725289,2664:1.0688683712):0.1075149494):0.2995690719,(2312:0.7431477630,(2659:1.1474282478,2660:0.8036086969):0.11051639):0.1381447521):0.03263059956):0.06878226127,((((((((2137:0.1958576007,2138:0.3254697034):0.1340370339,(((2139:0.1802681800,(2140:0.0848479843,2141:0.0825847186):0.1156426075):0.07267367804,2142:0.1937582675):0.03850911379,2143:0.2344339585):0.1352541578):0.2074101123,((((((2144:0.2929250834,2145:0.3255886335):0.1140358919,2150:0.2861538321):0.05734247268,(2148:0.1805034489,2149:0.1826844351):0.03899494086):0.04244357878,(2146:0.1713830561,2147:0.1901898120):0.04631787689):0.03780181255,2151:0.2640381290):0.05833870596,2152:0.2693934641):0.3342027533):0.2662335346,((2217:0.3881643469,2218:0.3004676354):0.1131396711,(2219:0.3315125995,(2220:0.2694629084,2221:0.3886394958):0.0805546217):0.2614089414):0.5146836015):0.05597059404,(2158:0.0823403277,(2159:0.1146702899,2160:0.0883120045):0.05445971317):0.5902683278):0.1030245867,(((2153:0.2944823858,2154:0.3041720351):0.08247485329,(2155:0.3610357898,2156:0.3885189902):0.08211819437):0.2211085439,2157:0.4066093057):0.1396976121):0.0397806953,2598:1.0401136559):0.03958960414,(((((2222:0.2681616701,2223:0.2185462847):0.06565723055,2226:0.3576668573):0.06762303851,(2224:0.1202210384,2225:0.1732506393):0.1200243284):0.3887939142,(2227:0.3775776354,2228:0.3534783924):0.2744052826):0.1257376582,(2229:0.4627023215,2230:0.7459888222):0.1895198251):0.3993850424):0.06355493336):0.07220448521):0.06387847071,(((((((((2088:0.0549268299,2093:0.1232489683):0.1637453683,((2089:0.1075081243,2090:0.0584388136):0.01034761805,(2091:0.0998879003,2094:0.1272179782):0.01980254067):0.01721862459):0.02051952442,2092:0.0808543474):0.5466611899,((((2095:0.2112425176,2096:0.2543557133):0.0705422212,2131:0.5986700440):0.1726780095,(2133:0.1326675840,2134:0.2569076905):0.6645729493):0.09961140513,(((2097:0.2069611621,((((2098:0.0623926614,2099:0.0716810669):0.09875010083,(2100:0.0614465833,((2101:0.0000028711,2102:0.0000021172):0.0938153936,2103:0.0940980021):0.03235510584):0.05666566076):0.07361670856,2104:0.2204068486):0.0560100699,(2105:0.2462193641,2106:0.2729078177):0.03311362365):0.04769897475):0.1625572666,2127:0.4265981151):0.1093454568,(((((2107:0.1546538891,2108:0.1158786814):0.05240507381,2109:0.1788825657):0.2247630472,(2125:0.2183118756,2126:0.2590224194):0.1102926321):0.03776876162,((((((((2110:0.0383377258,2111:0.0874509745):0.05620870037,2112:0.0652261020):0.1876469532,2119:0.1027499939):0.02481989041,2118:0.0632921568):0.01034992734,2115:0.0955860289):0.02026681719,(((2114:0.1471384258,(2121:0.0613394419,2122:0.0504652337):0.184422903):0.0258562699,(2116:0.0188828533,2117:0.0098299848):0.03066517425):0.02849661155,2120:0.1301478194):0.02031634759):0.05268304793,2113:0.1583368441):0.06438716849,(2123:0.1190103317,2124:0.2571020324):0.1284134265):0.06406990682):0.0446086911,(2128:0.3638842193,2129:0.2368771726):0.3613354082):0.08959525669):0.03643728802):0.06561938383):0.1201820765,2130:0.4761218780):0.1096578316,(2132:0.5522516885,2135:0.7678890281):0.177031995):0.07175568173,2592:1.2276121514):0.06308440891,(((((((((((((((2495:0.2085174967,2496:0.1668970684):0.03982365234,2498:0.1827489602):0.03748174012,(2497:0.1815967733,((((2499:0.2163387831,2504:0.3040606638):0.05989887396,2501:0.1458154479):0.05059281529,2500:0.1690605567):0.03701139083,2503:0.3151906893):0.02665394436):0.01086678601):0.04952726758,2502:0.1601844093):0.08679454369,(((((2505:0.2037605669,2507:0.1593414338):0.04494276805,2506:0.1312344552):0.08920794233,(2508:0.0742635077,2509:0.1269589317):0.1496818609):0.04813235923,2510:0.2251956591):0.04630690525,2511:0.2790078702):0.1292181778):0.2640726998,(2562:0.1035993506,(2563:0.1709786469,2564:0.1729926153):0.0608612116):0.3032272977):0.05597189809,(2560:0.0845256228,2561:0.0855331032):0.351320508):0.1164887555,2574:0.4483576594):0.06151396436,2579:0.4899574107):0.02712397461,((2565:0.3065435262,(2566:0.3380223265,(2567:0.2599669143,2568:0.1353731275):0.05833073849):0.1445416841):0.06970623997,(2573:0.5263452831,(2575:0.4338844526,((2576:0.3479470466,2580:0.5994604129):0.106548851,(2577:0.2433017236,2578:0.1955720729):0.1878344449):0.05606611771):0.08233488644):0.0548937027):0.04251002601):0.04774310859,((((2512:0.3530821313,(2557:0.3534566760,((2581:0.2357736475,2582:0.2522471181):0.1496106177,((2583:0.0830568845,2584:0.0701968973):0.2559514475,2585:0.2853932190):0.199470463):0.3104647414):0.04679671549):0.06721146975,(2550:0.1853456330,2551:0.2437709365):0.1717695548):0.03949817953,((((2513:0.1871135626,2518:0.2970651218):0.09630993099,(2514:0.1455020627,2515:0.1514668171):0.07749935456):0.02435346077,(2519:0.1343570695,2520:0.1764019610):0.1993690241):0.04440988106,((2516:0.1377259834,(2517:0.2477557950,2549:0.3155510562):0.0557210807):0.03746330817,(((((2521:0.0885816991,2522:0.0400434114):0.2145226096,2523:0.1679246841):0.03467626772,((((((2524:0.0995534919,2525:0.0509404268):0.03454209486,2526:0.1032128399):0.03863152799,2529:0.2082818503):0.03981306758,2527:0.1442525766):0.03471710356,(2530:0.2136739962,(((((2532:0.0761700444,2533:0.0830672929):0.04026664923,2534:0.1043506291):0.08158852547,2558:0.4414514266):0.05825793712,(2538:0.2365727644,(((2539:0.1503653407,2552:0.1629618566):0.04038663612,(2541:0.2034122470,2542:0.1945808150):0.06294550015):0.06594038368,2540:0.2020271112):0.03560283639):0.03370569581):0.03428522012,((2535:0.0888767820,2536:0.0859001741):0.1584934837,(2537:0.2140979460,((2543:0.1153601076,2544:0.1699794109):0.09209018414,(((2545:0.0625098481,2546:0.0876649221):0.008468049491,2547:0.1030645987):0.233653234,2548:0.2150944447):0.06371534716):0.02986875139):0.07031782901):0.06227975806):0.03218252858):0.01890204432):0.008500825833,2531:0.2248643635):0.0249547818):0.03830581574,2528:0.1470283506):0.08326731254,(((2553:0.1458637480,2555:0.2337101901):0.02428653417,2554:0.1299957895):0.03218607935,2556:0.1876319780):0.3257680879):0.05230731719):0.02418177053):0.028067408):0.05146628982,(2559:0.4087347543,2569:0.3736330333):0.09427839093):0.08126051031):0.05967788637,(2570:0.2875614260,(2571:0.2410323808,2572:0.3563771955):0.247640839):0.07296522158):0.1103567429,2586:0.6518488706):0.163794483,2587:0.6598310332):0.2662044477,2665:1.1463142959):0.2280677149):0.06530934815,(2593:0.9686432490,2663:1.0043737856):0.2717541871):0.08661140907):0.02338535385,(((2214:0.1559846665,2216:0.1634793771):0.03647749529,2215:0.0996894099):0.565474708,(((2599:0.3987121587,2600:0.3152008078):0.1055606162,(2601:0.1848531986,2602:0.1389915770):0.2560555408):0.5088386018,(2603:0.4770791001,(2604:0.5389523862,(2605:0.2014223347,2606:0.1773501776):0.2082081719):0.1170737839):0.3565354359):0.4425574066):0.1905672047):0.08539433912):0.04653423557):0.04918036916):0.03601206204,(569:0.6062760123,(((827:0.2151309033,828:0.1505396156):0.1203840258,(829:0.2304170256,(830:0.1241702060,831:0.0881440206):0.1787988828):0.0293300348):0.5423867852,((2314:0.0701235166,2315:0.1290093992):0.3156230915,(((2316:0.0808628185,2317:0.0639522057):0.09950487421,2318:0.1240977093):0.1811927977,(2319:0.0936699186,2320:0.0846876733):0.1978683283):0.09065099417):0.8138642156):0.1071323594):0.06592368179):0.04755744602,((((745:0.3375057010,746:0.2655289640):0.495827254,(748:0.9414690123,(768:0.6333922447,(769:0.2251358294,770:0.2316919763):0.3216628397):0.3138041002):0.138835683):0.1371045601,((747:0.9700845082,772:0.6441683503):0.09235875455,((((((((((810:0.2610590177,(811:0.2386893867,812:0.2078158764):0.1563814099):0.1014984915,((813:0.1727603088,814:0.1106176404):0.09272933384,815:0.1665797657):0.145655144):0.04641150937,(816:0.3004104671,820:0.5371968980):0.1179488449):0.05046151105,817:0.3139134308):0.04896078921,818:0.4110505760):0.1024189126,819:0.3645231818):0.07938638539,(822:0.5252191682,823:0.4034575735):0.1149895493):0.1048132433,821:0.4167136234):0.09978901351,824:0.5212675431):0.1672896204,825:0.8012426043):0.4118299467):0.1194779402):0.04532281098,((759:0.5264796306,(760:0.3437994591,761:0.4668920595):0.09774724266):0.2186308897,762:0.6637432746):0.1869553662):0.05755530523):0.02208434849):0.118037258,758:0.6789752558):0.182596938):0.04856555835):0.02920520974,((36:0.8295035838,((2653:0.0704038688,2654:0.0548000457):0.7923827084,2655:0.7286044635):0.3355687118):0.1309780109,((38:0.5013386362,39:0.4492052723):0.4313838121,40:0.8282468182):0.1351887699):0.1330543362):0.05418605334,(28:0.5195434679,33:0.9481808720):0.3454139494):0.05876603079):0.03914607285):0.02911178691,17:0.5814707793):0.0297719182,(((((7:0.2059975773,(8:0.3335567222,9:0.3342374108):0.06105269892):0.1138117571,14:0.4445417684):0.1130924052,13:0.4554398518):0.03896046777,((10:0.2495258716,11:0.2073568698):0.1259413186,12:0.4437384626):0.1122308511):0.04006506815,((16:0.5699707544,((25:0.4701441441,27:0.7019743560):0.06287747986,41:0.9763057605):0.04428332358):0.05711951861,(23:0.3772182486,24:0.3586244951):0.2433769894):0.01815850573):0.04696402989):0.05835790213,(5:0.3418230431,(19:0.5151335407,20:0.3609117817):0.2046099962):0.06574248526):0.07974263664,6:0.3945653881):0.1665068595):0.05091872263,2:0.4171557621);
```
