## Supplementary Data 2 for "Coupled metalipidomics-metagenomics reveal structurally diverse sphingolipids produced by a wide variety of marine bacteria": IQ-TREE.serine_palmitoyltransferase.Spt.hits.evalue_1e-70.qcovs_70.proteins_and_best_hit_HSPs_scovs_70.with_query_seqs_and_ougroup.cd-hit_c0.90.MAFFT-L-INS-i.msa.trimAl.ckp (part 2 of 320)

```
 11: -952694.646171 (0:0.3530343040,(1:0.4126782500,(((((((3:0.3010949961,4:0.2163842340):0.1744179265,29:0.7636091493):0.09432227897,((15:0.4522329933,(((18:0.6441480759,37:0.9152536781):0.1544992103,(((36:0.8226803158,((2653:0.0731078640,2654:0.0524076160):0.7699441298,2655:0.7523375011):0.3446354278):0.1539007205,((38:0.5092714880,39:0.4417713158):0.4270013317,40:0.8273251642):0.1153041601):0.1232701378,(((((((((((((((((((((42:0.2400293323,((43:0.2507952941,44:0.2228707593):0.06359782674,45:0.2084570609):0.07661595893):0.1115332364,46:0.4479680856):0.1261031218,(48:0.3284061566,49:0.3847963880):0.2572847982):0.07301423896,(47:0.4368590603,60:0.7190381182):0.1113731311):0.09244792053,59:0.5725953295):0.06338219905,((((50:0.4366081015,53:0.3724851838):0.1309883892,((51:0.1201029459,52:0.1364545081):0.3486258155,(54:0.1261132504,55:0.1576714723):0.3604600321):0.04782993099):0.114172812,((56:0.1055268222,57:0.0514826091):0.1233358021,58:0.1079672611):0.5383778198):0.06044186459,(61:0.2623650785,62:0.1876055274):0.5639019744):0.03137113666):0.3037839969,(((((((71:0.2779169470,72:0.3432124790):0.4122083682,189:0.6583007681):0.183010481,(((((93:0.0836082910,94:0.0558104719):0.1458856186,95:0.2231031515):0.1483180179,(96:0.1811044082,97:0.1942308042):0.09655429364):0.1837324449,((((98:0.3565778217,((101:0.3058078638,103:0.3298047645):0.0662271811,102:0.2750274704):0.1013549719):0.05429340505,(((99:0.1443959068,100:0.1355949967):0.2005634357,((104:0.2111082694,105:0.2552902303):0.08800269973,106:0.2381218950):0.189756358):0.05445563481,107:0.4371440601):0.04178097052):0.0256363558,(108:0.4114880229,116:0.6430898948):0.07121722872):0.0483077826,109:0.5446076679):0.05848343577):0.1052706788,((((110:0.1093972901,111:0.0680726838):0.1636964608,112:0.4212584891):0.1655324711,114:0.4866586626):0.09451072955,(113:0.2528280046,115:0.6324337338):0.0787448993):0.04751028938):0.08708993313):0.08595061736,(((73:0.3453002474,74:0.3235554889):0.1186322341,75:0.3888824022):0.2171425794,((((((76:0.1610393210,77:0.1586157955):0.08973953036,78:0.1477697702):0.02340577904,(79:0.0899649070,80:0.0722833890):0.04257717186):0.4068195692,((85:0.1853745796,86:0.2756759591):0.2106236585,87:0.3419134333):0.05003321501):0.04699389424,(((88:0.4973358005,91:0.4614106974):0.0222933324,90:0.5256313046):0.04184149342,92:0.5715223280):0.07524547828):0.01867092226,(((81:0.3308969246,(82:0.1688041417,83:0.1457904095):0.1308395598):0.1216771324,84:0.3195394137):0.05422107215,89:0.5167998180):0.08652408625):0.07685718682):0.1832860346):0.156865285,(777:0.7114545486,(808:0.5715865175,809:0.5565079477):0.3235019999):0.0962691406):0.06758345935,((((((117:0.6474225081,((((173:0.1577901315,174:0.2141022672):0.1940254302,((175:0.1933870098,(176:0.2261885061,177:0.2418624165):0.05734897244):0.1005648579,((((178:0.2819763757,181:0.5209048422):0.05659434102,182:0.4624414501):0.04676257032,179:0.3866313677):0.02555713227,180:0.4768996598):0.05095511029):0.08582496432):0.05181348257,186:0.7567411137):0.1191402897,185:0.5681313274):0.03782330983):0.04538574329,((((((((123:0.3222791826,157:0.3191882563):0.05687112042,(156:0.2563273019,160:0.3994637775):0.03978549145):0.03417577208,(((((124:0.0667243783,125:0.0688789954):0.2656213148,126:0.2294059815):0.07326851747,((127:0.2540685773,128:0.3262916146):0.05780112915,161:0.3603071396):0.02467694727):0.0742562804,((((((((129:0.0696728774,130:0.0912722512):0.02118369271,133:0.1043469760):0.0157582442,132:0.0812666481):0.01225212117,134:0.1111601991):0.03562546378,131:0.0582078137):0.1660403528,162:0.4013008014):0.06809137098,152:0.3370114857):0.03924742601,((163:0.3455495629,165:0.3196818267):0.03990964721,(169:0.1208183850,170:0.1470164985):0.3206207388):0.03246898283):0.0371914475):0.01753114497,(((135:0.3458295192,(137:0.1925255737,145:0.3460995080):0.09244122071):0.02833629689,(143:0.2551071083,((144:0.3132442944,159:0.3103231518):0.0686627093,146:0.2648916259):0.05398114611):0.03475817133):0.02101055216,((((136:0.3037528577,(140:0.2110363219,(141:0.0101270425,142:0.0992489099):0.238410638):0.04576755768):0.02649807018,158:0.3671838326):0.03553135938,138:0.2124520500):0.03949705645,(139:0.2131727530,168:0.5287552268):0.04514584978):0.04445308613):0.01756789657):0.04545963793):0.02081887636,154:0.3115264518):0.01794041717,(164:0.3390978296,166:0.3495603938):0.04060190473):0.03209687342,((((147:0.2988528221,148:0.2006410627):0.01639084193,153:0.2982093473):0.0420272432,(149:0.2447200959,151:0.2112932163):0.04938932046):0.06378809133,(150:0.3062577302,155:0.3457579024):0.04584177331):0.09039997405):0.0182951213,(171:0.1342591736,172:0.0976564217):0.3355115859):0.0478966124,167:0.4596227989):0.04312913174):0.05095907862,((((118:0.0952671022,119:0.0722401818):0.058169746,120:0.1267359646):0.3811151295,121:0.3819170293):0.07499694976,122:0.4374363581):0.1765503427):0.03194132467,(183:0.1199299124,184:0.1814367312):0.351626535):0.1010032726,(187:0.4349796096,188:0.3902049152):0.4416011775):0.1811110226,((((((366:0.4922095405,((367:0.0993171831,368:0.0837394329):0.09055319727,369:0.2188518816):0.1077920714):0.1157085742,((((((370:0.2832725013,378:0.4944002970):0.04442544572,371:0.2796563946):0.1010870185,372:0.2712273165):0.06952003667,(373:0.0581175337,374:0.0645310924):0.2570379945):0.01735602723,(377:0.4460805929,(379:0.3781744346,380:0.4687152354):0.2024725261):0.04048964282):0.03912977771,(375:0.1174868892,376:0.0999510743):0.231817074):0.05559555639):0.2084339937,388:0.5386089395):0.242023959,(((2321:0.5461956000,(((((((2325:0.1773767717,(2329:0.0348913915,2330:0.0936411119):0.2026119706):0.01541559471,((2326:0.1353731420,2327:0.2006626716):0.03032919003,2328:0.2678218498):0.02815541272):0.01847180161,2331:0.3302272037):0.09139774018,2333:0.3619670777):0.06363904436,2332:0.2793466371):0.0591322365,2335:0.3383001337):0.07128958678,2334:0.4581378223):0.1390759145):0.1296347603,((2322:0.3284535720,2323:0.2501502804):0.117382999,2324:0.3113740721):0.1756231957):0.03187724248,(2336:0.4695808871,2337:0.5620388140):0.2102898863):0.200003738):0.1496909776,((2588:0.4470366158,2591:0.7819762530):0.1876959047,(2589:0.5427900747,2590:0.6332485926):0.1973961547):0.535757953):0.07684520402,(2338:0.5930460116,2339:0.6595136793):0.4557565571):0.07176941821):0.1143044764):0.09406314272,((((580:0.2254793914,581:0.2028648108):0.3929015091,582:0.5867837516):0.1742434785,778:0.9805830097):0.06753697551,792:0.9321204847):0.1327850487):0.02208250216):0.05668863436,((((((((((394:0.1505714774,395:0.1461475011):0.1158758568,396:0.2569520903):0.10382424,(397:0.2856188722,435:0.4568132220):0.07744153434):0.07028854006,(398:0.3011087161,436:0.4599588443):0.02891498035):0.04884477442,(((399:0.2207023001,400:0.1902792920):0.08686494379,(((((((((401:0.1117166263,402:0.0709577975):0.1165195797,(430:0.1732286820,431:0.2070234681):0.1200931713):0.05988026929,432:0.3047411076):0.06216407495,(412:0.2450237804,414:0.3207688671):0.02588085079):0.0279030454,((((403:0.0986599279,404:0.1686158316):0.08614617771,407:0.1942609396):0.0736985993,(413:0.2318465097,416:0.2290038183):0.08422654018):0.0139831803,((405:0.0074200879,433:0.0232953597):0.2102987216,(406:0.1793565844,408:0.2084815031):0.04440846583):0.04778861159):0.02492076911):0.01852258991,((419:0.0752322131,((((420:0.0680475434,424:0.1043603039):0.04228897291,422:0.0913984642):0.007735399978,423:0.0519032140):0.02360376328,421:0.0745711700):0.03021765334):0.2463012318,(((425:0.1033265902,(426:0.0893833769,427:0.1146280308):0.03977943145):0.1165901266,428:0.1427983734):0.1665238208,429:0.1949484376):0.1184094939):0.03763497397):0.02964136185,(409:0.1983608990,410:0.1319143760):0.01263988382):0.01450306142,(411:0.1741244400,417:0.3001409019):0.05186423418):0.03014085518,(415:0.2408988119,418:0.3121899858):0.03567323998):0.04358835813):0.09852243491,434:0.3905778763):0.08828934006):0.07241166906,((((437:0.4287803330,(584:0.2150877823,585:0.1604072296):0.437265886):0.05638569245,438:0.4750745218):0.08077154761,(586:0.4614561167,587:0.4398398284):0.1581294286):0.04730776749,((741:0.2233367350,742:0.1901034763):0.5645439927,(795:0.3677027512,(796:0.4585722305,797:0.2094817046):0.2506996026):0.4106197705):0.09985753227):0.01659093817):0.1131162006,740:0.7122947469):0.1045963744,((((((((730:0.1974403288,731:0.2203491874):0.199036171,732:0.3654086222):0.1392171888,(733:0.1015783976,734:0.1179964142):0.3138651738):0.1798170373,(736:0.3999870770,737:0.3379533436):0.1027641854):0.05865611767,738:0.6221279066):0.0252957321,735:0.5186522579):0.08608052621,739:0.6964395333):0.1269533681,806:0.8425732266):0.06523272458):0.04563887443,(793:0.1098808364,794:0.1329760512):0.8722715184):0.05036987438,((439:0.2191163346,440:0.1394537055):0.0794324716,441:0.2190481158):0.351561412):0.07332546728):0.03615230905,(((((((((((588:0.1358391950,589:0.1377607406):0.05981783339,591:0.1067455666):0.04233629033,602:0.3301809227):0.04880805879,590:0.1123704888):0.0918187339,((((592:0.1416064321,(((593:0.0696477808,594:0.0961559815):0.01904794457,595:0.0896757905):0.01988464199,596:0.1034333608):0.03330261848):0.06683785729,597:0.1258291996):0.02860268592,598:0.1587234888):0.05805279724,(599:0.1626119127,(600:0.1458612214,601:0.1275153372):0.0416615515):0.03564806814):0.05454258369):0.0466870479,((603:0.1237391663,604:0.1076941951):0.1051850875,605:0.2382436998):0.139167631):0.02976764723,606:0.3009132748):0.07384173727,607:0.2695381037):0.4706206132,((((668:0.1049544491,669:0.1931696918):0.232878928,((((670:0.1698298496,(671:0.1533697181,672:0.1058714016):0.06129251498):0.04777481629,673:0.2331339523):0.1817623781,((674:0.3002077989,683:0.5164464338):0.07142557595,((675:0.4200202425,680:0.4624179817):0.09359764878,((677:0.3351648393,678:0.3259061956):0.05519861727,(679:0.3846995591,682:0.5607964108):0.08289369119):0.04810839728):0.03838666263):0.03654891976):0.05814801447,676:0.4375073421):0.03429325242):0.1110633955,681:0.4249261347):0.1844491018,((684:0.3924385784,((685:0.1054770677,(686:0.1347493749,((687:0.0688794521,689:0.0942074800):0.02248044302,688:0.0640220072):0.01559247277):0.02801439671):0.04467603337,690:0.1146041730):0.1347794532):0.0841105448,(691:0.3337291485,((((692:0.3301467870,(((699:0.0000029072,700:0.0000028272):0.3052246091,(710:0.0499475855,711:0.0568380536):0.3290596891):0.06133246055,(707:0.4664753479,(708:0.2958122091,709:0.3348403260):0.1210383673):0.03608284106):0.03952067559):0.01934193195,((696:0.1783527901,697:0.2429782026):0.2765983054,(((712:0.1559643187,713:0.1340659182):0.04707060109,(((714:0.1053643511,((((717:0.0669215956,718:0.0558203037):0.01278518914,719:0.0723154314):0.02562912161,720:0.1193532966):0.03414358688,722:0.1514701491):0.01683927192):0.01715929732,(715:0.0996578969,716:0.0962518211):0.01882332767):0.02712277606,721:0.1368668784):0.05440161901):0.2196910031,723:0.3357799086):0.03138372045):0.052493132):0.02530086199,((693:0.2613901639,(695:0.2845755034,724:0.5536791754):0.0531982615):0.04194833829,694:0.2515908746):0.04308736121):0.0738840015,(698:0.3774376059,((701:0.4479857314,706:0.1818308188):0.1002863371,(702:0.3073327491,((703:0.1574597260,704:0.1183875012):0.07359231136,705:0.2098440060):0.04428831529):0.08436392318):0.09475266339):0.02599946865):0.05501509692):0.0322905496):0.3416581132):0.1431256134):0.1315605815,((((((((((((((608:0.0787597122,609:0.0473265171):0.0226149882,((618:0.0874154559,619:0.0472285464):0.02964897675,620:0.2489032263):0.02048265419):0.009440339857,610:0.0832089000):0.01783067151,((611:0.0640419325,615:0.0803657223):0.01037629299,((612:0.0628305130,617:0.0946883210):0.01439634258,(613:0.0497636059,614:0.1301888773):0.04160612314):0.02593486823):0.01583261104):0.02410536821,616:0.0769633340):0.4216644496,((631:0.3081121850,(((632:0.2443872541,(634:0.2820091786,(653:0.2935684908,654:0.3649140983):0.08283144823):0.04793539889):0.0405960055,(633:0.2007646438,635:0.3265547977):0.05287488547):0.03656543823,((636:0.3384284873,((645:0.2344272982,651:0.1829125109):0.03978593443,(646:0.2329106820,((647:0.0756633341,648:0.0887985848):0.03811715473,(649:0.1163674957,650:0.1004001614):0.03215678929):0.03700611626):0.03119264244):0.1901669331):0.02443839052,(643:0.3015856251,(655:0.2790918092,656:0.3543055052):0.08515849474):0.03808195131):0.03907630226):0.0410274818):0.03454063994,(((637:0.1819482911,638:0.1838968466):0.08350429909,(639:0.0666758071,640:0.0906185648):0.1984823228):0.09719420785,(641:0.0568308899,642:0.1126798231):0.2070846245):0.06841294859):0.02094858533):0.0391446646,644:0.3377175772):0.01741362908,652:0.3685667889):0.03280442206,((621:0.1873621432,((627:0.0803765721,(628:0.0966916148,629:0.0449710911):0.03535626368):0.1998828645,663:0.6978059205):0.06178848924):0.05703002419,(((622:0.1130065019,623:0.1098848357):0.1347411582,((624:0.0693326799,625:0.0706507825):0.04329909648,626:0.0903827893):0.1256040288):0.08217696607,630:0.3027809956):0.03460030594):0.1073895247):0.03897947135,657:0.3752407492):0.06227577195,(((659:0.1014625575,660:0.1164847774):0.02084783769,661:0.1525651935):0.05139531692,662:0.1037599850):0.2686782517):0.04566806841,658:0.3395034881):0.1211670919,664:0.5883813956):0.2201416329,((665:0.5549483554,(((798:0.4102434960,799:0.2674116314):0.05397332683,800:0.3146515695):0.1086055215,801:0.5309585226):0.4163096329):0.09768626955,(666:0.1896405537,667:0.1802062687):0.3758574917):0.0889629544):0.05759655655):0.05715676378,((((725:0.0376512877,726:0.1188345747):0.1636374225,727:0.2494214288):0.3539744235,(728:0.2535669647,729:0.2559526526):0.2996158091):0.1361830893,((773:0.2829423136,774:0.4669586794):0.536302072,775:0.7909121424):0.3278226473):0.06010771434):0.06545434798):0.07463194328,(((((483:0.1440873365,484:0.0444072916):0.2150796908,485:0.2655620098):0.1137788657,486:0.2902795083):0.1048553768,(487:0.2929660293,488:0.3135374565):0.05990562881):0.2336151669,(489:0.2836332079,490:0.2366862824):0.2631190754):0.1739758031):0.06627178341,(((453:0.4536253852,((472:0.1534273823,473:0.1829004308):0.06467265792,(474:0.1950582078,475:0.3307798909):0.05483038087):0.3090955758):0.05728312995,454:0.4795601382):0.0439312543,(((((((((461:0.0987102138,462:0.0493990675):0.05277799526,464:0.0926939929):0.01935167435,463:0.1104993785):0.03263651938,466:0.1933994846):0.0191816865,465:0.1775843146):0.06353688227,(468:0.3275932104,469:0.3836200737):0.05051293583):0.07783535897,467:0.1738055290):0.230612416,583:0.6331805382):0.05020588129,((470:0.1467473571,471:0.1995844043):0.1711437687,553:0.5865125222):0.1533811884):0.07078629638):0.0426156177):0.02232384795,((455:0.4596726443,((476:0.0797434063,(477:0.0000028550,478:0.0311412276):0.07400167065):0.4806107382,482:0.5681772687):0.09714513185):0.1037868452,(((456:0.1338130961,(457:0.1163769297,458:0.1180021596):0.06013925872):0.3558279842,459:0.4820138229):0.07732394826,491:0.5907331565):0.05728842469):0.05387764639):0.08889812613,460:0.5270491894):0.04810347581,(((((442:0.0656928363,(443:0.0732677274,444:0.1368010678):0.03912471168):0.2679679418,445:0.4146878506):0.1737186277,((446:0.1229253386,((448:0.1349952768,450:0.2333195251):0.04118905344,449:0.1953803471):0.02779471466):0.04206179119,447:0.1349620609):0.3282856933):0.03574707531,(451:0.3080563653,452:0.3296151027):0.1769624752):0.02609901806,(((((479:0.0699239967,480:0.0815938992):0.1300841588,481:0.3624536960):0.2974974183,767:0.8343414636):0.09165557887,((539:0.2242219516,540:0.1498907866):0.5088570338,(763:0.5814923968,764:0.5301675635):0.1606195992):0.08794607822):0.05789976765,765:0.5000160976):0.05450476259):0.04428568329):0.05286608263,536:0.5858233193):2.356262537e-06,((((493:0.0777442145,494:0.0442518647):0.1600945534,(((((495:0.2272575449,506:0.2331631527):0.02312881909,(496:0.1671061265,504:0.2075045962):0.03723959199):0.01709833338,(498:0.1753622083,((500:0.0499462354,501:0.0353000141):0.1106199415,(502:0.0291544755,503:0.0000026565):0.1386406702):0.06617539732):0.04034724499):0.04649594645,(497:0.1133598081,499:0.1414689952):0.06049768076):0.03440422187,505:0.2032183607):0.05192481338):0.07147526502,507:0.3133045047):0.3015801261,(532:0.4243088723,535:0.5713698073):0.08151292773):0.09137099151):0.04038896182,(((390:0.1968801333,391:0.1462917431):0.2613541599,393:0.6598377396):0.06884815951,392:0.4461279484):0.3344265859):0.02252958164,758:0.7886910561):0.02291483282,(((((((63:0.3837401539,(((((64:0.1003170329,65:0.0918402871):0.02252941851,66:0.1071725647):0.07481996615,67:0.1971464614):0.1113952717,68:0.2756768314):0.1162425227,(69:0.0554866927,70:0.1064186482):0.1986295767):0.08668404475):0.47704831,((537:0.2101796659,538:0.4061094689):0.3502272837,((547:0.0647336477,548:0.0754036076):0.5166627451,753:0.7289069322):0.1057639125):0.05345590946):0.0675971728,(551:0.1107206630,552:0.1308948194):0.666807395):0.02600900351,(749:0.6079783882,771:0.7300899961):0.210786684):0.0739281014,((((541:0.1689959129,((542:0.0870001594,543:0.0599136426):0.06381701441,544:0.1088796587):0.03311996679):0.4012508636,(545:0.2664021453,546:0.3285798545):0.2454175815):0.1656486534,(743:0.6614187004,750:0.7206548682):0.09305999823):0.08532597694,(((((751:0.4300123473,752:0.5304654362):0.2449902766,776:0.8779268354):0.1473606847,((((783:0.3770637630,784:0.3240877853):0.1775200093,785:0.3531135130):0.3175030443,((786:0.4383601335,((787:0.1458734717,788:0.1188963376):0.2473706438,(789:0.1080507357,790:0.0898403632):0.2591225935):0.09065872957):0.1187653827,791:0.4711446650):0.2390472704):0.3299637212,((802:0.4228705528,(803:0.4889934509,804:0.6690643332):0.1646937528):0.3340328992,805:0.8764111382):0.1086461488):0.1308283557):0.04476935966,((((779:0.4427244678,780:0.4868020909):0.2704582087,782:0.9099896130):0.1806713628,781:0.7799981307):0.1128429504,((807:1.0439982886,(826:0.9362247074,((2347:0.4379005298,2348:0.3267769120):0.1293230505,2349:0.4423582212):0.4437951908):0.1164625157):0.05808923806,2662:1.2349722283):0.02932803966):0.06537952484):0.06743730272,((((2350:0.1428585034,2351:0.0958274505):0.7766340394,((2352:0.3677519996,2353:0.3096870911):0.06576180545,2354:0.4014604794):0.3526722541):0.09102201818,(2355:0.5564294317,2356:1.1683949219):0.1893923959):0.3155770359,((((2607:0.2592423361,(2608:0.1565713825,2609:0.1081840675):0.1955833337):0.08933620289,(2610:0.1291328968,2611:0.1147519107):0.2199152949):0.3285668805,2650:0.5716058175):0.08671538004,(((((((((2612:0.1937614031,2620:0.2559777444):0.06745568185,2638:0.3367667165):0.04294555485,(((((2613:0.0668492050,2614:0.1152469985):0.1168909209,2619:0.2551360819):0.03638361893,2615:0.2248667208):0.03381018824,(2616:0.1771812007,(2617:0.1442963535,2618:0.2338892151):0.02910114341):0.05013542806):0.07416504587,2637:0.2762356508):0.05469327941):0.04100802255,((((2621:0.1764030118,(2622:0.1401993454,2623:0.2369320272):0.02803747416):0.1004942032,((((2624:0.1668380168,(2635:0.0997453565,2636:0.1956530541):0.2297089088):0.04766291139,2625:0.2001692996):0.03589323513,2641:0.3735072548):0.05453884274,(2632:0.2275063884,2633:0.2743324413):0.1068270858):0.0289141836):0.03170368109,2634:0.2793755275):0.02919499808,(((2626:0.1945155149,2639:0.3325286760):0.1030505207,2631:0.2356302150):0.03686273078,(2627:0.1666194248,((2628:0.1253778984,2630:0.1957100032):0.06879030005,2629:0.1630956785):0.1274178736):0.08157896161):0.04313550258):0.04604582376):0.04060011964,2640:0.4343518571):0.03272423547,((2645:0.2211979143,2646:0.2319961514):0.1489793701,2647:0.5150917772):0.1692144136):0.02296867904,(2642:0.4021641227,(2643:0.3346057408,2644:0.2684037339):0.1603284552):0.03570380326):0.07825502206,2648:0.5414123620):0.0891062543,(2649:0.4857064152,(2651:0.1566788362,2652:0.1235362498):0.5162165465):0.1057244597):0.1249409874):0.7163798671):0.1005327834):0.0731969923):0.07907197865):0.02685822759,(((((526:0.1916596927,(527:0.1413213876,528:0.0766606004):0.03324050977):0.05912151419,530:0.2009010296):0.06350382269,529:0.1669987825):0.07485645704,531:0.1568967238):0.4514125977,((534:0.4675070324,(549:0.6083161300,550:0.3350734227):0.3107123634):0.1411370958,((((((((570:0.1210040892,572:0.0965790692):0.07506278519,571:0.0551428908):0.2391579015,(573:0.1490112245,(575:0.1592757446,576:0.1226360328):0.3368239059):0.1132256038):0.06539736709,577:0.4353272576):0.04758049096,574:0.2683143650):0.09523459905,578:0.4851565778):0.0907823046,579:0.7243612158):0.3217771571,744:0.6773392414):0.07634258322):0.07196054796):0.02796101282):0.1052799173,((((492:0.5590012914,525:0.3703082167):0.1188858868,(508:0.1695601154,509:0.2098944360):0.2500354094):0.05864141336,(533:0.6133628641,(((754:0.0555673577,755:0.0849743251):0.5892329467,756:0.6260525814):0.1742370931,757:0.7890823473):0.09599026582):0.1100750761):0.03346677683,((510:0.4310601039,(523:0.3694622182,524:0.2955239753):0.1144330747):0.04673375295,((511:0.4705608960,((515:0.1119473347,516:0.1281872717):0.06346683786,517:0.2113730098):0.1149974501):0.1074336587,((512:0.2690243591,(513:0.1344993785,514:0.1231621597):0.08236080831):0.199437742,(((518:0.1184130383,(519:0.1259811356,520:0.0440246538):0.06702850811):0.04086940739,521:0.1236115581):0.09505268669,522:0.3105197633):0.1175321758):0.06827860454):0.1481050858):0.116088057):0.05622081189):0.02088695368):0.02813453314,((((((((((((((((190:0.2167076891,(192:0.0931645520,(193:0.0709269711,194:0.0968649571):0.01652174877):0.05070260403):0.041061793,(195:0.1458138638,(196:0.0707662031,197:0.0614779262):0.08656272811):0.07527693524):0.02275070315,191:0.1335523662):0.3893185577,(((((198:0.1952678314,199:0.2549970808):0.1603372648,(200:0.1787343071,201:0.1206768299):0.05681225557):0.06437206917,((((202:0.0502022542,203:0.0905798327):0.1219712368,204:0.1396942228):0.06443444775,((205:0.0592863165,206:0.0576400748):0.03035262702,207:0.0705147756):0.225165328):0.019411175,208:0.2318919432):0.02094577193):0.05911978835,209:0.2676625812):0.01467693385,(((((((210:0.1009739773,211:0.0497453345):0.08742061426,212:0.0737920546):0.1031614428,((213:0.0975955785,214:0.0631008555):0.03741303953,215:0.0793918757):0.01214947374):0.01699612024,(216:0.0861403690,217:0.0467655581):0.06530612469):0.02736988249,218:0.1229811766):0.03777348735,219:0.1229107882):0.1300243702,(((220:0.1778613174,221:0.0666975652):0.04866323739,((222:0.0577915551,224:0.2299938126):0.06184408476,223:0.0498555534):0.1061118076):0.06526674589,225:0.2581976230):0.2560757733):0.1569293636):0.08928189096):0.08230928245,226:0.5640264933):0.1811892448,((358:0.1209030856,359:0.1213888583):0.2094406377,(360:0.2737552059,361:0.2431707781):0.08545110478):0.1542578798):0.0720790706,((((227:0.1569421823,(((228:0.1523344055,231:0.2084989845):0.04324496042,230:0.1643105008):0.05313212442,229:0.1648188765):0.03936785714):0.1215122386,232:0.3655528141):0.2105656351,(((234:0.1258626580,235:0.1821272888):0.08131082787,236:0.2281877506):0.2455806286,237:0.4759878472):0.05733951204):0.09793246338,(233:0.3747514245,(357:0.4860305292,(362:0.0117851418,363:0.0081883570):0.5048356355):0.1523597536):0.05958919062):0.06960329007):0.06305977063,((((((((((((238:0.2264620206,239:0.2042458099):0.1131600884,(240:0.1928611647,241:0.1437003850):0.1149140911):0.07561380271,242:0.1771574052):0.04072991569,253:0.2315353010):0.04669245816,(254:0.1652220299,325:0.3313670870):0.05435379963):0.0350141552,((((243:0.2033975336,244:0.2209575240):0.05929619708,((245:0.0820414341,246:0.0737244824):0.0417318519,((247:0.0526551622,(248:0.0774865448,250:0.0346769187):0.0198866397):0.04314897898,249:0.1171307975):0.02826946041):0.07666989264):0.05304224029,255:0.2493304869):0.04462213126,((251:0.2262289469,252:0.1621247204):0.0406045828,((256:0.0841021365,257:0.1154239340):0.1072161208,258:0.1614119502):0.1136161788):0.04864624649):0.03666408299):0.04382224286,((((((((261:0.0609881300,(266:0.1017274679,267:0.1551115615):0.08298397142):0.02429813669,(262:0.0936256204,263:0.0543678088):0.02888392138):0.04155454233,((((269:0.1643264543,271:0.1162431781):0.03667994237,(270:0.0824982404,272:0.1801762999):0.03118616079):0.01095291901,((275:0.0812216850,276:0.0799945834):0.08033274417,((((((280:0.0850917731,(283:0.0391556414,288:0.0516404340):0.07617188391):0.02090688915,((281:0.0000029741,282:0.0000021555):0.1141986205,(284:0.0777479953,287:0.1172522278):0.02462502331):0.01854098817):0.02457567911,(285:0.0937794240,286:0.0784708223):0.02776010636):0.007441192115,289:0.1231984489):0.09159236569,(291:0.0661688358,292:0.0633481160):0.08030716588):0.01756927038,(290:0.1494802353,((293:0.1012408006,294:0.1026728161):0.03996857215,295:0.0866396360):0.07468460448):0.08560326235):0.02090873683):0.04877224634):0.06911272737,((273:0.1072579088,274:0.0888028529):0.1026415047,(((((317:0.0051234942,318:0.0000028715):0.08794891435,319:0.0724488643):0.01907606226,320:0.0980734693):0.04233481542,321:0.1040533779):0.1618101523,(322:0.1816820452,324:0.3298422566):0.07644742947):0.1080057689):0.02748017217):0.03071054619):0.01718527874,268:0.1655036611):0.02355951882,((277:0.0928143456,279:0.0632753325):0.04671819503,278:0.1491793727):0.1182624924):0.00598299033,(264:0.0996027488,265:0.1221121334):0.03165598349):0.03172056351,((((296:0.1297674246,297:0.1262222155):0.05581295996,(302:0.1812914141,323:0.2457381569):2.049788202e-06):0.02889004928,(299:0.2094707575,303:0.1277711468):0.04139307389):0.04257415618,(298:0.1879770251,(((304:0.2250346479,305:0.0888228909):0.03255803434,(306:0.0151647961,307:0.0186949864):0.1187633782):0.06767276218,(((308:0.1376012290,(309:0.0439900933,310:0.1130378594):0.02184062218):0.0603467547,316:0.1565764980):0.03376722057,((((311:0.1046632877,312:0.0785862349):0.01606039991,313:0.1059413066):0.01889750284,314:0.0813412536):0.02711924723,315:0.0797020705):0.004377957166):0.04701147198):0.1206900236):0.02993057942):0.02150823031):0.01744289626,(300:0.0863196423,301:0.0555755896):0.08547262307):0.140505464):0.02242939728,(259:0.2711881789,260:0.1549587859):0.09591214021):0.1170419379,(351:0.3613035345,((352:0.0643635132,354:0.1263916221):0.07166250624,353:0.1485516738):0.3504253079):0.0560903197):0.03917204047,(350:0.3804687595,355:0.4468589353):0.1179086352):0.04206024001,(((((326:0.0412625642,327:0.0838965482):0.05230958393,328:0.1295976433):0.0922039554,((333:0.0795637658,334:0.0866852712):0.09183833786,335:0.1119286170):0.05820902149):0.02113160042,(((329:0.0403137835,330:0.0551389746):0.1258404618,332:0.0709202183):0.03948190761,(331:0.0901189610,336:0.0726741876):0.0244096912):0.01156933524):0.1833888997,(((337:0.0716520899,338:0.0564746460):0.1175223326,339:0.1114688899):0.06480783748,(340:0.0045077959,341:0.0051033456):0.095833724):0.1573471011):0.04326923455):0.07916361822,(((342:0.2837480603,(343:0.1916079658,(((((344:0.0632643472,346:0.1010613530):0.02856612051,345:0.0621571647):0.05892223982,347:0.1029019906):0.02681064266,348:0.1505590637):0.0807917001,349:0.3907040713):0.05082997866):0.0402916304):0.05236382351,356:0.5646293026):0.1460386813,(((1619:0.0455849121,1620:0.0971960101):0.02518507397,(1621:0.0671348095,1622:0.1024537774):0.02376221662):0.05622300936,1623:0.0831116886):0.7609907776):0.05411620748):0.1370855552):0.03579014071,(364:0.0575368285,365:0.0741042259):0.6044116092):0.04750591908,2313:0.7628999377):0.02499539385,389:0.6787885455):0.02614820263,(((381:0.1499820140,((382:0.1652431571,383:0.0621005665):0.0456491625,384:0.1552089741):0.02411125478):0.03929247531,385:0.2338112300):0.08607613784,(386:0.1705352649,387:0.1362552385):0.09591007382):0.5174533674):0.04132326614,((((((((((((((((832:0.1383660616,((834:0.0875167957,(835:0.0494188864,836:0.0698920612):0.01823470655):0.04651406434,837:0.0576633452):0.1520314689):0.03823524556,(838:0.1771230883,((((839:0.0767959740,((842:0.0536688323,843:0.0588873901):0.0140121552,844:0.0702562284):0.01675555178):0.008288192696,841:0.0618169765):0.01661729579,840:0.0570201741):0.04114192881,845:0.0843867240):0.1768663359):0.05310817135):0.04227569988,833:0.1824092349):0.05669833825,(((((846:0.0763747713,847:0.0749307094):0.05611796628,849:0.0708900855):0.01895241348,848:0.1008853264):0.06458630145,850:0.0936761375):0.04826259559,(851:0.1308325693,852:0.1047949393):0.04845380179):0.1646343816):0.3354046775,(((868:0.1088961119,869:0.0951909724):0.1587136386,870:0.3035693321):0.05472635556,(((((871:0.0327816771,872:0.1136889160):0.02812056636,873:0.1054666456):0.07504461593,875:0.1842951193):0.04197416462,874:0.1161733072):0.05201502142,(876:0.1863667221,877:0.2777905689):0.03325736625):0.1435784047):0.1288698311):0.0548251616,(((((853:0.2308663223,((860:0.1035405388,861:0.1259139749):0.1455476788,((864:0.2555434270,865:0.1953075055):0.06151325399,(866:0.1156394493,867:0.1228568358):0.1009860079):0.1562939198):0.02477088199):0.0190215804,(859:0.1852064571,862:0.2095615498):0.04395015487):0.01299145675,(854:0.0923589401,855:0.1298321378):0.110248574):0.03769023528,((856:0.1100922896,857:0.1102845454):0.03363653875,858:0.1876280651):0.03714767526):0.07700621699,863:0.2121242904):0.1706657618):0.09171980787,887:0.4532063497):0.04217671639,((((((((891:0.1934849802,892:0.1769141753):0.04826109232,914:0.2325946652):0.01454790459,((((893:0.1616956846,(894:0.0692065952,895:0.0626312567):0.05443288694):0.06509182544,896:0.1385257718):0.046037556,913:0.2494461088):0.01261707622,898:0.2506414051):0.04217494335):0.02688961608,915:0.3388834214):0.02959206054,899:0.3184198249):0.02094103484,897:0.2706208056):0.04995006224,((((900:0.0672220851,(901:0.0978100713,902:0.1329633020):0.05614333688):0.06901027742,903:0.2535992734):0.04984522835,910:0.2525447301):0.03712929828,(((904:0.1120111759,((905:0.0647331566,907:0.1081859177):0.02997477108,(906:0.0680325684,908:0.1364278025):0.01875494776):0.04571865512):0.07216779982,909:0.2450027896):0.03921035421,(911:0.1681563199,912:0.1246154108):0.1380391535):0.02235806973):0.06361231089):0.05676131809,916:0.3150370932):0.3065728254):0.06696772418,(((((878:0.0893191795,879:0.0574586099):0.07385370753,880:0.1431586144):0.2235522224,(((881:0.0358666955,884:0.0054355574):0.06055220261,(882:0.0811571605,883:0.0689670860):0.02612968128):0.1391546464,885:0.1961038279):0.1518199895):0.04490406511,886:0.4490791518):0.1284360983,((((928:0.5015866982,929:0.2844016291):0.1097046152,(930:0.3601409135,931:0.3185645411):0.257949068):0.2304403262,((932:0.2942879217,(933:0.1702466580,934:0.1988417432):0.1449427715):0.3093634974,936:0.4425287293):0.06866984131):0.05631440765,935:0.4924317422):0.0708480873):0.04796570019):0.05616099687,890:0.4836435108):0.05155762969,(888:0.0489851730,889:0.0798241774):0.3513844922):0.1079870189,(((917:0.0950806982,918:0.0938640396):0.1393612155,919:0.2202004554):0.1313666598,920:0.2977721924):0.2225029605):0.08909586113,1582:0.6028729457):0.05958074238,((926:0.0593989264,927:0.1121038723):0.5027806787,(937:0.2420776361,938:0.2095312296):0.4127686639):0.1299745793):0.07030935562,(((921:0.1786759258,922:0.1467984369):0.4052193673,(923:0.2191122874,(924:0.0660461987,925:0.1096051144):0.1775145554):0.2945791179):0.1311411962,((((((((((((((((((939:0.1314592068,940:0.0879479720):0.06725709251,943:0.2418433066):0.0548072026,942:0.1517797995):0.02353218495,(941:0.1574897188,944:0.2503168352):0.06260269703):0.189915886,((((945:0.1198382073,(948:0.0652494707,949:0.1462122677):0.07142568611):0.02294882273,946:0.1047034602):0.03477428006,947:0.1149481307):0.07241400164,(950:0.1469555545,(951:0.1249207752,((952:0.0538306477,953:0.0717682726):0.09601176138,954:0.1156764444):0.1327538563):0.03598368257):0.01446367344):0.1725363284):0.05477516374,957:0.4210924153):0.06358785618,(((1262:0.1980828762,1263:0.1525745214):0.1531776851,1264:0.3257610612):0.06184171756,(((((((((((((((1380:0.0646661640,1381:0.0505056813):0.02942749495,1382:0.0714889167):0.1657383288,1448:0.3122710511):0.0656885203,(1383:0.2181474799,(1450:0.1247263701,1451:0.0781838304):0.2838763411):0.03399860086):0.0656269952,((1416:0.0515459057,1418:0.1383965258):0.02959053887,1417:0.0943161285):0.1883445432):0.04313819898,1415:0.2622448546):0.03080389907,(((((1392:0.2881262415,1399:0.0274302597):0.1299127619,1398:0.0505974446):0.0510867861,(1396:0.0785846699,1397:0.0995362004):0.03848870981):0.1010005387,((1393:0.0694815068,1394:0.0604772827):0.03661216713,1395:0.1002902461):0.1126253534):0.05959829371,(((1442:0.1694559001,1443:0.2619059997):0.1158214055,(1527:0.2291811949,1528:0.4366675734):0.2187470178):0.04231731393,(1458:0.0896961076,1459:0.0563476968):0.2915696035):0.0744345621):0.04888364643):0.05381092331,((1411:0.1965204784,(1420:0.0730977082,1421:0.0793446237):0.2403160026):0.05557900617,((1435:0.1045015840,1436:0.1191850881):0.1892600749,((1525:0.1815302405,1526:0.1086505371):0.3492849485,1538:0.3987720407):0.07631269319):0.0398116079):0.01199386003):0.01339396843,1434:0.2940309580):0.01628969627,(((((((1384:0.1202444217,((1444:0.3613244403,(1445:0.1154029312,1446:0.1177582073):0.09507601359):0.05720526674,(1447:0.2229622155,1449:0.3108100753):0.09478689714):0.131717607):0.0531475014,1390:0.2045341223):0.01995054447,(((1385:0.1579684860,1386:0.0883773891):0.04041698769,1387:0.1747251314):0.03293998323,(1388:0.0937352235,1389:0.1326058282):0.07852128653):0.04731787012):0.02914309699,(1391:0.1621153829,(1422:0.1907362094,1423:0.1870474993):0.07794946509):0.03919781126):0.02273526734,(1419:0.2133080114,1441:0.2849076567):0.08552864218):0.02191252269,1403:0.2518788910):0.04320794784,(((((1404:0.0916151519,1405:0.0749601965):0.02121472412,1406:0.0859553925):0.162913988,((1407:0.2074535553,1408:0.1529188784):0.06130573311,1410:0.1935078019):0.03298369527):0.01683352302,1409:0.1796106932):0.06715985847,((1424:0.1797624002,1425:0.2315000161):0.0657393653,(1426:0.2538533687,(((1485:0.1747576330,1486:0.2039179000):0.1222242903,((((1487:0.1854949378,1489:0.0827318359):0.02279164379,1488:0.0448031939):0.08664517033,1490:0.1704242666):0.09404772687,1492:0.4141629905):0.04535237884):0.05502652022,1491:0.2544837392):0.1189850824):0.03216638091):0.04543435033):0.04491536771):0.03316286684):0.007877764059,1400:0.2389399774):0.01945837501,((1402:0.2020223773,1438:0.2615040366):0.03493716253,((1412:0.1371267474,1414:0.2164698440):0.07572125586,1413:0.1194269750):0.122678521):0.08480230374):0.01959095652,(((((1427:0.2089975960,(1433:0.1851690449,(1456:0.0731383012,1457:0.1002331676):0.2751310055):0.04061485186):0.05904301568,((((1428:0.0631104843,1429:0.0828479462):0.03504159616,1430:0.0968062871):0.05996711175,1431:0.1405285286):0.04501779029,1432:0.2021224587):0.06731212157):0.06031318189,(1493:0.3619709230,(((1507:0.1749838487,(1508:0.1025445270,1509:0.0905691132):0.1321779367):0.1382599082,1580:0.5624727454):0.1103793931,1510:0.3390666508):0.06023345474):0.09125312184):0.06796743765,((1452:0.1359742821,1453:0.1282218224):0.1867062961,(1454:0.1814982333,1455:0.1559190336):0.1773157493):0.07908018425):0.02138601501,1437:0.3161752651):0.03829069604):0.02643094894,((1401:0.1509117359,1439:0.2518620427):0.04763030798,1440:0.3114141351):0.04092422077):0.05310327307,(((1513:0.3344451650,1514:0.4189223700):0.08457720791,(((1515:0.1808157441,1516:0.2051478232):0.2116345381,1575:0.4506774608):0.03547858508,((1577:0.1028753655,1578:0.1201987650):0.111853332,1579:0.2258856834):0.3297597103):0.06534618541):0.07828938548,1529:0.5533557890):0.01843310095):0.0446106057):0.0423437827):0.04349328984,(((((((((((((955:0.3357869588,956:0.3297128407):0.09834375617,(((1266:0.1830037207,1270:0.2819592082):0.06120736132,(1267:0.1555153428,1268:0.1684977369):0.05300083906):0.1320746061,1269:0.2469044150):0.08250397873):0.04782034006,1257:0.2837998051):0.02457941209,1094:0.2289232037):0.04631003066,(1075:0.2382840559,(1076:0.1261027415,(1077:0.0561466371,1078:0.0858692363):0.09547960892):0.06375655893):0.08004155161):0.01831701718,((1079:0.1015729511,1080:0.1584966129):0.221093397,(1081:0.1510319721,(1082:0.0316060131,1083:0.0985626944):0.0868888972):0.0515431018):0.1113390874):0.01979824185,((((((1084:0.1418626920,1085:0.1578657950):0.06482092611,1086:0.2241512651):0.06780200612,((1087:0.1946948034,(1095:0.1359898580,1096:0.1607639401):0.08315620549):0.02978240709,(1088:0.1793968749,1089:0.1043626673):0.03940152414):0.03090302227):0.008176054817,((((1135:0.1457026869,1136:0.2086054822):0.06210305368,1251:0.2614279084):0.03149411209,(1260:0.0365561453,1261:0.0916743877):0.2906506284):0.04767013415,(((1179:0.2150107109,1180:0.1621190922):0.04949413382,1183:0.2530868604):0.03473495017,1181:0.2361703573):0.08159216396):0.03591411131):0.01953808643,((1093:0.1524063823,(1126:0.0751932789,1127:0.1139088360):0.1417051643):0.02161589255,1124:0.2244822583):0.02989273504):0.01407448823,((1090:0.1024170527,1092:0.1922960089):0.03708389719,(1091:0.1167248594,1134:0.2298163926):0.07743272635):0.00478305338):0.04163017482):0.02550167575,((((((((((((((1097:0.1171695363,1101:0.0490524396):0.03591106164,(1099:0.1246887287,1102:0.0421706064):0.02485973896):0.03621321931,1098:0.1161598968):0.02276693763,1100:0.0925871213):0.01341070815,1103:0.1279895137):0.03599709441,(((1116:0.1022338436,1118:0.0542190547):0.02123701415,1117:0.0968705397):0.03684404805,1119:0.1350905795):0.04342034037):0.02331929923,1104:0.1079050418):0.01855171604,(1109:0.1164329017,(1110:0.0475615185,1113:0.0594155446):0.04196475003):0.03652159934):0.005372980777,(1114:0.0573735776,1115:0.0806771731):0.08433034126):0.006155112862,(1112:0.1202681237,1120:0.1327929471):0.03046233064):0.0211029209,(1111:0.1511238829,(1173:0.0748117625,1174:0.1394365422):0.1331274634):0.04194839524):0.01984627971,((((1105:0.0000021560,1106:0.0038668405):0.07180343111,1107:0.1080253193):0.0576011371,1122:0.2032846107):0.02798576437,(1108:0.0738888076,1121:0.2006900122):0.03761322075):0.03624439826):0.04956173029,((1123:0.1612821480,1258:0.2526619752):0.05373787593,1125:0.2347329241):0.03414619086):0.0186709553,(1271:0.2669455862,1272:0.3006593644):0.1091891314):0.02160820808):0.05078581357,1259:0.3064567339):0.02308977343,((1164:0.2589059558,1165:0.1555981734):0.1653722278,((1182:0.2921708683,1249:0.2534569929):0.0562407139,1250:0.2411713885):0.05037709105):0.05648849196):0.01905864836,((((((1137:0.1963492290,(1252:0.2178119819,1253:0.1578660216):0.1730619226):0.04842194551,((1158:0.0873468544,1159:0.1375079534):0.04792448048,1256:0.2450786298):0.02857253108):0.04008808277,((1156:0.2220898530,1157:0.1464468544):0.08010084446,1178:0.2584540097):0.01730906615):0.0476627845,(1138:0.1683996262,(1153:0.1788740079,((1166:0.1898522193,(((1167:0.1104793842,1168:0.0932949865):0.01320556307,1169:0.0425637087):0.08269031186,(1170:0.0559621470,1171:0.0719071118):0.06630732824):0.02608128125):0.05179067123,((1172:0.1332664157,1177:0.2633607653):0.03040308891,(1175:0.1085356069,1176:0.0806191818):0.1536654974):0.03505466624):0.1143105041):0.03131614425):0.05168816389):0.03048275356,(1161:0.2118077263,1162:0.1799056306):0.1036383327):0.03502166649,((((1139:0.1737424192,1163:0.2778590589):0.04635172553,(1140:0.1341717669,1141:0.0795956598):0.07528120722):2.288414697e-06,1160:0.2288333080):0.04921574595,(1142:0.2117968078,1143:0.2107966860):0.0451960464):0.0189187284):0.02958671186):0.03233341115,((((((((1144:0.0925391518,(1145:0.0810977323,(1146:0.0740200490,1147:0.0626510059):0.05510643608):0.02628307602):0.02135407121,1150:0.1219983728):0.05242984774,((1148:0.0691459559,1149:0.0583554307):0.04889594924,1186:0.2699287307):0.03881508124):0.03872793537,((1151:0.1221784244,1152:0.0900790083):0.08297227374,1155:0.1832989616):0.0383992129):0.03205892992,1154:0.1476194822):0.03705026087,((1254:0.1896380872,1255:0.1945310470):0.09211841665,1265:0.2620123594):0.04100188716):0.01742447313,1187:0.2824965449):0.05555898431,(1184:0.0741167589,1185:0.0878953299):0.1936761583):0.03137513843):0.0241577862,((((((((1221:0.2940975940,1245:0.1530832202):0.04177443089,1235:0.1174950163):0.07647504293,(((1232:0.0837066019,1233:0.0550726475):0.05410563926,1234:0.0737219958):0.04154973765,1247:0.2126159922):0.02585538423):0.03701023627,(1236:0.1337006374,1246:0.1763905130):0.03618255755):0.0001166481365,1237:0.1446046979):0.02228655929,(((((1222:0.0683042173,1223:0.0750456014):0.0263932603,1227:0.0869959176):0.02405234171,1224:0.0514488626):0.02377070428,(1225:0.0741271430,1226:0.0821075875):0.0234594554):0.0669536942,((1228:0.0842117973,((1229:0.1233534504,1512:0.5718498737):0.01831069982,1231:0.1536853644):0.007337542935):0.02924095237,(1230:0.1309406480,1248:0.2314692129):0.04863157095):0.03024857916):0.02779415913):0.03359996797,(((1238:0.1280641757,1239:0.1472501143):0.02682531022,1244:0.1659659241):0.03333925621,((1241:0.0853943649,1242:0.0873130161):0.05651345552,1243:0.1747494541):0.05036347658):0.02511053698):0.03567944066,1240:0.1227811595):0.1303715102):0.05743967768):0.01878327221,(((((1193:0.0876041387,(1194:0.0086581072,1196:0.2391229941):0.08582554987):0.03928798603,1195:0.1188715327):0.05622539937,(1197:0.0877155936,(1198:0.0206852680,1199:0.0560425856):0.05211177712):0.1165005523):0.07074570182,((((((((1200:0.1581970510,(1215:0.0699835247,1216:0.0619314770):0.1267571662):0.06001422289,(1205:0.1616186653,(1206:0.1385719294,(1207:0.0208939772,1522:0.2517609098):0.0526711054):0.03868805364):0.02870910483):0.02961390065,1209:0.1302950270):0.01648685894,1201:0.1680375765):0.03161165706,(((1210:0.1214761109,1211:0.1245319296):0.02929276355,1217:0.1769239670):0.01934375826,((1212:0.1276254626,1214:0.1767504710):0.0437041327,1213:0.1607193532):0.0320686669):0.04275627051):0.01793077215,(1208:0.1189409504,1218:0.2602827713):0.04882981281):0.03383317817,((1202:0.1518715837,1203:0.0926501998):0.0300292361,1204:0.1517797634):0.03092194705):0.08557230851,(1219:0.0710787433,1220:0.0550738344):0.2199112947):0.06500246989):0.06618996108,(1273:0.3107312518,(((1517:0.2225649140,1518:0.1358341442):0.05399497954,(1520:0.2697423073,1521:0.3482099154):0.03643497392):0.04764750403,1519:0.2851941848):0.2521361019):0.09131025682):0.03948871209):0.05137390576,((((((((((958:0.1131452955,(959:0.1277621347,(((985:0.0568630599,988:0.1846392555):0.06523702824,(986:0.0719965320,987:0.0581773024):0.06951835975):0.08696945305,990:0.2216473699):0.03323979117):0.06016734112):0.05253065646,(((((974:0.0794611056,979:0.1404528310):0.03549081412,(((975:0.0713836416,976:0.0654405102):0.05336405583,977:0.1037435876):0.02172215329,978:0.0953795917):0.0186786258):0.04884791507,(980:0.1020784403,981:0.1052075244):0.03183186905):0.02559465269,((982:0.0871804172,983:0.1210208753):0.05267413914,984:0.1899434757):0.02687013718):0.04161706059,989:0.2447522271):0.05648924805):0.03987504479,((((1465:0.1150754511,1466:0.1329763262):0.05603267584,(((1467:0.0826478875,1468:0.0817329610):0.01348054867,1469:0.0780767030):0.08307886843,((1470:0.1355193066,(1471:0.0887579408,1472:0.1010932916):0.02800621672):0.03741523273,(1473:0.1614042869,1474:0.0874619867):0.02286963995):0.03751241827):0.01005829801):0.01771872084,(1477:0.2443775911,((1478:0.0889918705,1479:0.0615033929):0.1311261016,1480:0.2017111803):0.05154667535):0.06518630795):0.03574712203,(1475:0.1847910825,1476:0.1164754185):0.1246884437):0.1221428087):0.03559222639,(((963:0.1691627476,967:0.1532509863):0.0277629108,((964:0.0932200638,965:0.0246101844):0.02781109327,966:0.0816983481):0.06761694493):0.04160441144,(1460:0.2735352326,(((1461:0.0819060660,1463:0.1072623356):0.03939541674,1462:0.0632822330):0.09445378014,1464:0.1661515886):0.1479662703):0.1606563763):0.03023159237):0.02019849724,(((960:0.0966812832,961:0.1211909061):0.08474581814,962:0.1404916446):0.04700253542,((968:0.0986241664,(971:0.0985323733,972:0.1537260071):0.02784711465):0.02095854238,(969:0.0772949444,970:0.1106558398):0.04453516791):0.09173707638):0.04044898982):0.02058947805,(973:0.1773537346,991:0.2213373672):0.05702356321):0.08181671283,(((1317:0.3045115089,(((((1318:0.1905824598,((1319:0.0454231230,1320:0.0827916392):0.125976487,(1322:0.2223597469,1326:0.2874045477):0.05555190793):0.02832335959):0.04884541721,1321:0.2270651916):0.02150484254,(1323:0.1752686522,1324:0.1563268595):0.1208055704):0.05410296531,((1325:0.2559702797,1337:0.3023488882):0.06811083623,(1327:0.2905252505,(1328:0.2286343841,1329:0.3193069055):0.06561785445):0.01992364277):0.04362257844):0.02190394621,(1330:0.2994179233,(1332:0.3002725971,(1336:0.2652356956,1338:0.3005082263):0.04838671331):0.05834707621):0.06066060143):0.02853171906):0.05032054389,((1333:0.2030116684,1334:0.1941549143):0.06585405876,1335:0.2819125392):0.03198248832):0.0411625353,1331:0.2475641938):0.06919777213):0.04019197068,((((((((994:0.1295897897,995:0.1341077166):0.03342336443,996:0.1557960481):0.1084855086,(((((997:0.0519582032,998:0.0989262991):0.06821152305,999:0.0789891657):0.03493715373,1000:0.1031523582):0.01521441664,(1001:0.0792041156,(1002:0.0804490502,(1003:0.0724595378,1004:0.0707235132):0.01877791647):0.02027072412):0.02955241783):0.08180287249,1316:0.2588413541):0.03262945553):0.02275375717,((1005:0.1447123106,1576:0.4534298352):0.01480796759,(1539:0.4732060486,1540:0.1669446508):0.3274167805):0.0547813974):0.03598170792,((((((((1006:0.0970783701,1009:0.0605718907):0.02298054171,1007:0.0548089276):0.01116878441,1008:0.0709054400):0.01784088367,1011:0.1152030607):0.02417857965,1010:0.0739371566):0.06359276777,1012:0.1175960632):0.04524155475,1013:0.1889287914):0.04730965358,1584:0.4658091275):0.02138108531):0.02433313117,((1014:0.1729279861,(1016:0.1850335899,1017:0.2663231899):0.03699800043):0.06052348867,1015:0.1374985067):0.04371288187):0.04592832333,(((((((1019:0.1050886278,1020:0.0708309483):0.0382976884,1024:0.1278555643):0.00880129263,((1021:0.0852498732,1022:0.0794398310):0.04552609691,1023:0.1219637443):0.0190016985):0.09904353375,(1025:0.0842987623,1026:0.1104312801):0.1142209966):0.02645855968,1027:0.2496420204):0.06095707382,(((((((((((1541:0.1050627337,1542:0.0863981936):0.03085202619,(((1543:0.0542903036,1544:0.0672562392):0.01866557613,((1545:0.0747701812,((1546:0.0600584244,1548:0.0715812793):0.008017665763,(1547:0.0366056753,1549:0.1226841122):0.02445712897):0.01487702901):0.02421536775,1551:0.1010076985):0.006857462476):0.01818997115,(1550:0.0890709768,1552:0.0822284890):0.02539615342):0.01875633883):0.01499142588,1555:0.1473799218):0.0236516939,(1553:0.0731981662,1554:0.0933200078):0.04898864444):0.1060592671,(1556:0.1099056603,1557:0.0927808395):0.08990640883):0.03701469863,(1558:0.0887093278,1559:0.1140877264):0.07164672049):0.0268172123,1560:0.2051737143):0.07931416605,1561:0.2144127985):0.07289251471,(((1562:0.0744862087,1563:0.0813956514):0.06636653332,((1564:0.0560483691,1565:0.0908529544):0.03918132289,1566:0.1361924419):0.04774459533):0.01140619492,(1567:0.1052031622,1568:0.1321758369):0.02879809523):0.1153860726):0.06873934142,(1569:0.1591153120,(1570:0.1102747408,1571:0.0989724170):0.03818536371):0.2537822724):0.07613812424,(1572:0.2072404720,1573:0.1733196104):0.2588911786):0.1005656044):0.0648490893,(1128:0.2233418749,((1129:0.0523304305,((1132:0.0166205663,1281:0.2484654335):0.06776375633,1133:0.1167125678):0.02537308028):0.01501140605,(1130:0.0619003251,1131:0.0821367962):0.05219605633):0.05883786123):0.1589263823):0.01097006317):0.01121394853,((1313:0.0784681820,1314:0.1174079716):0.03958038647,1315:0.1324353932):0.2058651163):0.03179484565):0.01052705655,(1483:0.2652013870,1484:0.2476540001):0.2033992411):0.03871867029,((((((1018:0.1938360382,1312:0.2674545366):0.043877447,(1064:0.2278542954,1065:0.1361271282):0.1234414054):0.05695051258,(1062:0.1539684113,1063:0.1708729642):0.1048021247):0.03799073938,((1056:0.1688069927,1061:0.2293435711):0.02855670729,(((1057:0.1586416042,1058:0.1303139714):0.01915095851,1060:0.1975456156):0.06989452828,1059:0.1807798928):0.03800996947):0.03765070911):0.03914536203,(((1055:0.2394884678,(((1301:0.2552809467,1302:0.1275195530):0.08666359747,(((1303:0.1117280291,1306:0.2383732729):0.05405320627,(1304:0.1201773289,1305:0.1457833641):0.0289554533):0.1314047172,(1309:0.0821543881,1310:0.0729486022):0.247869795):0.0724374025):0.05093500662,1506:0.3936589215):0.03002693748):0.03143665497,(((1298:0.1251249958,1299:0.1354067370):0.1736549008,1300:0.0821680169):0.07548958874,1344:0.2636624470):0.1277458125):0.04307452327,(1066:0.2859059679,(((((1188:0.1415891046,(1189:0.1134885775,1190:0.1342421596):0.0607109333):0.01704321532,1191:0.1611263350):0.06033343763,1192:0.1401731835):0.1507686446,(1307:0.1070178825,1308:0.2251937981):0.1662354732):0.05250164914,(1282:0.3079034480,1290:0.2702056760):0.04712637139):0.0313479449):0.01555737411):0.03146538707):0.01490199997,(((1284:0.2599689654,((1502:0.1088315853,1503:0.0694233510):0.07256860037,1504:0.1856751388):0.2751201678):0.03253979167,1311:0.3505388971):0.02082658485,((((1285:0.1124249894,1286:0.0771065901):0.2207684192,((1287:0.0156501314,1288:0.2993721795):0.1993266406,1289:0.3411686680):0.06643508713):0.05660324245,1524:0.5674092006):0.0330368816,((1291:0.2017511626,1523:0.4142771764):0.0598678098,1501:0.3593743256):0.03167803017):0.04270557365):0.03777967818):0.0207760934):0.03567640962):0.01933127971,(((((992:0.0733652092,993:0.0955586407):0.2215601095,1283:0.2130696846):0.04747349869,1498:0.4580290493):0.03852300542,((((((1042:0.1191031255,1047:0.2490611088):0.05792985091,((1044:0.1078786000,1045:0.1057822845):0.04634207796,1046:0.2065176169):0.03693683737):0.02720454558,1043:0.1362507583):0.06154888766,(1048:0.2159102189,(((1067:0.0988822765,1068:0.0695218661):0.07464410649,1069:0.1784610502):0.03529336108,1070:0.1786638981):0.1543948568):0.0764606351):0.0303892533,(1049:0.0919492444,1050:0.0298166277):0.2167892595):0.03549119851,1499:0.3457427281):0.03533898042):0.04096001902,(((1051:0.1278556031,1052:0.0735906869):0.06021978207,1053:0.1961944886):0.05388258238,1054:0.2532332837):0.1055688639):0.03977257041):0.01234230705,((((((1028:0.1825572090,1029:0.1098684186):0.07993824515,(1030:0.1769854649,(((((1031:0.1419719819,1505:0.3107934574):0.0472494287,1034:0.1455038626):0.03361427555,1032:0.1602877875):0.02810402932,1033:0.1270413115):0.04942812211,1035:0.1818826133):0.06868358429):0.05338058458):0.05811275362,((((1036:0.0752257391,(1038:0.1513252913,(1039:0.0583970621,1040:0.0705378224):0.05393807317):0.08503200789):0.06032337968,1037:0.0868661855):0.09381500069,1041:0.2119232983):0.04853806528,(((1274:0.0949503345,1275:0.1215814614):0.08243181495,((1278:0.1034415577,1279:0.0512724187):0.06933575651,1280:0.1311456024):0.02416645955):0.01846096805,(1276:0.0388505153,1277:0.0786303775):0.1571018306):0.1711192553):0.03715455247):0.04387167121,(1072:0.0867780342,1073:0.1016468982):0.2083963645):0.02223712159,((1074:0.2757607357,(((1292:0.2096422099,1293:0.1642165245):0.08589314719,(1294:0.0709618401,1295:0.0563363444):0.201593851):0.07159953058,(1296:0.1349123375,1297:0.1456581064):0.2116182138):0.05554968627):0.07458735961,((1481:0.1288048655,1482:0.2037096331):0.1840012998,1511:0.4734344992):0.0465783293):0.03398308107):0.04240570877,1071:0.3031156214):0.02525797541):0.03707925674,(1376:0.2756480361,((1377:0.0950893201,1378:0.0832666349):0.09692521693,1379:0.2093233415):0.03707979144):0.2165779281):0.02686505053,(((1494:0.1525074901,1495:0.1117166516):0.2097802979,(1496:0.0558849546,1497:0.0586012981):0.1779128008):0.2057592795,1500:0.3293844176):0.08550114656):0.03747323227,(1339:0.3428669167,((((((1340:0.2578170277,(((1350:0.1717780256,(1352:0.1227201922,1353:0.0773814424):0.1366080908):0.03986879716,1351:0.1392842226):0.07694922196,1354:0.1920282041):0.02119592042):0.02703017726,1349:0.2196345103):0.03123470712,((((1341:0.2125574097,(1345:0.0591050134,1346:0.1230238245):0.0803800981):0.01908074509,(1355:0.2273434189,(1372:0.1944451227,1373:0.2408465958):0.05180215597):0.04977576831):0.05301630895,1342:0.1905304336):0.02554759574,(1343:0.1978087740,(1347:0.0940918620,1348:0.1164897311):0.08925152893):0.03329964411):0.01520078297):0.1131732408,((((1356:0.1356458878,1357:0.1430873690):0.04114747743,(1366:0.1040357582,1367:0.0807991551):0.2015587837):0.07407001439,(((1358:0.1684634449,((1361:0.0196102658,1362:0.1995255990):0.06516451163,1363:0.1702938751):0.04799800958):0.02294151099,1359:0.1354132880):0.01784934713,(1360:0.1071937892,(1364:0.0653574997,1365:0.0864415089):0.158251491):0.03806622488):0.036390455):0.03065363443,1368:0.2873932593):0.02924684109):0.04478034734,((1369:0.0741841693,1370:0.1519869500):0.1039176627,1371:0.1377917728):0.1059365262):0.05663574505,(1374:0.2071038501,1375:0.1962415486):0.1366422817):0.0285643262):0.09470699254):0.04448811359,(((((1531:0.1652155843,1532:0.1728033746):0.2234654672,(1533:0.2298470052,1534:0.3257715659):0.0677131565):0.02734015251,1536:0.4361391512):0.04354582269,1535:0.5443305509):0.08274709181,(1537:0.4993034038,1574:0.4512550351):0.08562685022):0.06940265847):0.07610663818,(1530:0.5100972678,1581:0.5497944738):0.1151155451):0.07361461529,1583:0.7642060719):0.1029145727):0.06866980435):0.09484080745,(((((((((1585:0.2277082706,1586:0.2508502321):0.1958813771,(1588:0.0402631799,1589:0.0855375428):0.3236356303):0.05551128079,1587:0.3369270393):0.1588896167,((((1590:0.0847480217,1591:0.0517810811):0.2398456372,1593:0.1440762432):0.04252706418,1592:0.1959639054):0.08002653671,(((1594:0.1280489731,(1595:0.0768297800,1596:0.0875541670):0.03796963417):0.09519228378,(1597:0.1821293914,(1611:0.4046377112,1612:0.3751920439):0.1942180038):0.04953624005):0.04359652647,1598:0.3088557419):0.02992595973):0.03517227096):0.1069265911,(((((1599:0.1650616545,1605:0.2148618015):0.07434608144,1602:0.1712965973):0.02257984549,1604:0.2010660797):0.04466118047,(1600:0.0786778559,1601:0.0527974018):0.1678926216):0.01665045338,1603:0.1619169992):0.08831438516):0.09785284611,((1606:0.1264336489,1607:0.0991052163):0.08615392845,((1608:0.1881938241,1610:0.1483845993):0.04154067827,1609:0.1557470454):0.04591712184):0.105567254):0.2686004174,(1615:0.3806361402,(1616:0.3726964466,(1617:0.0991450069,1618:0.0622756738):0.4036858612):0.0657878197):0.2359932566):0.1452458657,1613:0.3522212189):0.06562415608,1614:0.4360953762):0.5434683269):0.1472430977):0.1361098625,((554:0.8791426018,(((((((((555:0.3470131115,558:0.0000024132):0.1194643009,559:0.0437800931):0.09808664724,561:0.0047632115):0.06599434137,560:0.0555250236):0.05105081441,562:0.0824654079):0.1516761637,(556:0.1374027845,557:0.1497999044):0.09031729453):0.2467528073,((2594:0.3173075087,(2595:0.3273666617,2596:0.3063641022):0.09147907353):0.07714141396,2597:0.4353417411):0.7270956156):0.1767833887,((568:0.5322535155,(2340:0.1221016339,2341:0.0990913524):0.602671475):0.1350196467,(((2342:0.3862044899,2343:0.2978227242):0.1067979572,2344:0.5665949772):0.2936155573,(2345:0.7186956900,2346:0.7094865912):0.2316423843):0.0677280992):0.108197046):0.01811406869,(((563:0.0769272147,564:0.0744178731):0.1440607495,(565:0.0000020636,566:0.0000029909):0.1709661499):0.08785300031,567:0.3114084894):0.248921647):0.1292291186):0.05095059127,(766:0.9953188271,(((((((((((((((((((((((((1624:0.3328093498,1631:0.2409152579):0.1443846092,(1629:0.0368391017,1630:0.0268658054):0.1077172207):0.06964614701,((1625:0.0826547960,1628:0.0898795305):0.06670400786,(1626:0.0818901300,1627:0.0476358855):0.07022681142):0.09554138993):0.3402316165,((1637:0.6008466100,(((1638:0.0672420557,1640:0.1100166647):0.03475202115,1639:0.0951199528):0.07672199719,1641:0.1068942430):0.3639347622):0.0596295978,((2072:0.3302783567,2073:0.3922349626):0.316829703,(2074:0.1191464330,2075:0.1197136057):0.2487880664):0.2419431752):0.07384345503):0.03999606352,((1632:0.4037417396,1636:0.3906949321):0.06483268626,(1633:0.1015225607,(1634:0.1050452082,1635:0.1392349274):0.05639277817):0.299584314):0.1497595285):0.1187316081,((2069:0.0683581818,2070:0.0758378017):0.02534758058,2071:0.1002196705):0.5935628711):0.0691081033,(((((((((2234:0.2669150400,2235:0.2291102098):0.4391804052,(2238:0.0997090680,2239:0.1038067991):0.2012213842):0.07998289259,((2247:0.2312758357,2251:0.1842548534):0.04145816366,((((2248:0.0142453320,2249:0.0907920627):0.05167791166,2250:0.1221252560):0.1210963084,(2254:0.2102743409,2255:0.2554382314):0.0946452798):0.1160505059,(2252:0.1063858859,2253:0.1421781382):0.1766966653):0.02789545295):0.06221655729):0.06027508239,(((((2240:0.1481231974,(2241:0.1276159038,2242:0.1690574052):0.1038991051):0.1864719734,(2246:0.2638258626,2271:0.4079353271):0.1634282907):0.0854227093,((2243:0.0000025160,2245:0.0000022646):0.09140342419,2244:0.0880548855):0.1319525177):0.1092682739,(((2256:0.1401733303,(((((2258:0.1380097637,2259:0.1295288165):0.0589553528,2261:0.0513288801):0.03475485522,2260:0.0883788550):0.03716669339,((2262:0.0499013872,2263:0.1262446738):0.02749048853,2264:0.2233054904):0.0282919769):0.09957168066,2265:0.1279296838):0.2319912751):0.152098962,2257:0.2292170583):0.07979705872,2266:0.3573979385):0.04353956):0.08752344714,((2267:0.3729232596,2270:0.4252974268):0.0870750661,(2268:0.2321458170,2269:0.2405572196):0.2309781183):0.07438450739):0.04915666167):0.1419383221,((((2236:0.1812731149,2237:0.1736795362):0.2768904919,((2273:0.1120445655,2274:0.1013519380):0.3039556513,((((2290:0.1253786768,2293:0.1026912264):0.02241205519,(2291:0.0910461816,2292:0.0485130185):0.02963808104):0.1261991195,((((2294:0.0698114189,2295:0.0940830446):0.05450840287,2296:0.0802367782):0.03675396888,((2297:0.0879557163,2299:0.0883268654):0.03629775934,2298:0.0383570127):0.1286763721):0.0488227394,2300:0.2797841570):0.02709274964):0.2371239727,2301:0.3456864657):0.1999804748):0.063823496):0.05588661113,2288:0.5889304944):0.05357708501,((((((2278:0.1880564758,2280:0.2768902950):0.05940741716,2279:0.2126830372):0.1228719446,(2281:0.3058605433,2282:0.2525646384):0.07119210247):0.05205039206,(2285:0.3462829333,(2286:0.1301208553,2287:0.1270180235):0.2520004415):0.08376372709):0.05368535014,(2283:0.2182498135,2284:0.1936898659):0.1793755624):0.06023301645,2289:0.5551138407):0.1608924853):0.05493531884):0.08734727352,((2272:0.3883578861,(2302:0.3785290878,(2303:0.4794500078,2304:0.4904244744):0.1484600849):0.1941632007):0.07022391853,((2275:0.0377143383,2276:0.0735620649):0.433573016,2277:0.3460477669):0.07651235233):0.124299688):0.2354548235,((((2305:0.1993383438,2306:0.1217836694):0.0558374097,(2307:0.0973255957,2308:0.0760272528):0.03126240922):0.1748582481,2309:0.5726314896):0.1238715849,2310:0.4249012327):0.2119640655):0.1358616564,2311:0.5834089587):0.3877448639,(((2357:0.4224237405,((((2358:0.2175878740,(2359:0.0845565844,2360:0.1384003490):0.1034963837):0.1812838859,(2361:0.0642373825,2362:0.1313682514):0.2961251832):0.0465097897,2363:0.3617875656):0.0324850885,(2364:0.3578051596,2367:0.3860042026):0.06265970204):0.04336453649):0.05673420889,(2365:0.3712328353,2366:0.3106719616):0.0598265201):0.08276750397,(2368:0.1491277023,2369:0.1512436335):0.3187852032):0.6902404023):0.09971503911):0.05807987805,((((2016:0.0799948458,2017:0.0794576531):0.1039893558,((2018:0.0819212965,(2019:0.0828064909,2020:0.1034324573):0.03285313173):0.03089875528,2021:0.1715520071):0.02206106472):0.02103174221,(2022:0.1080198776,2023:0.1874483390):0.08005353273):0.3019679748,((2024:0.1465840942,((2025:0.0692894033,2026:0.1248597262):0.07304233193,((2027:0.0028347351,2028:0.1021040489):0.09047082309,2029:0.0798545561):0.05800447452):0.1528632452):0.1475098461,2030:0.2287972413):0.2818635076):0.2256172666):0.05123860025,(1977:0.4132184337,1978:0.3361018604):0.2438262066):0.03787857677,(((((((((((1847:0.2257131825,1848:0.1758190614):0.0357670202,1849:0.1922107533):0.03310409889,((1857:0.0592987224,1858:0.1000241773):0.06151351753,1859:0.1884561619):0.140733922):0.06959060337,((((((1850:0.0708036359,1851:0.0834655202):0.03141678865,1852:0.0952821323):0.06960685724,1853:0.1886490006):0.04895366959,1854:0.1615609433):0.05074810941,1855:0.1960462113):0.02292715266,((1856:0.2039988095,1860:0.2339240520):0.06855357449,1931:0.2992238488):0.04011085943):0.02743469652):0.07621463513,1941:0.3413966364):0.04829070843,((1901:0.1075546796,1902:0.1574935344):0.1670449861,((((1903:0.1730185085,(((((1904:0.0670006331,1905:0.0466074130):0.1105342325,1907:0.1108271759):0.007086036064,(1906:0.1123621168,(1909:0.0222957169,1912:0.0364783776):0.1003778406):0.01298881024):0.01685162344,1910:0.0892393789):0.009580497792,(1908:0.0965342511,1911:0.0553390000):0.01379451747):0.02987776531):0.02495162235,(1914:0.0685211381,1915:0.0729277740):0.1216294061):0.02347549075,1913:0.1502568321):0.06042853753,(1916:0.1659050713,1917:0.1489375772):0.156249943):0.02122743142):0.04123256087):0.01936056233,(((1923:0.1362376186,(1929:0.0932392271,1930:0.0758329252):0.2666660599):0.02869080118,(1924:0.1796137187,((1925:0.1753487039,1926:0.1345043350):0.03519035162,(1927:0.1107257720,1928:0.0766210404):0.2159405956):0.09523718672):0.06410097508):0.107749989,(((1935:0.0477545206,1936:0.0847950888):0.1291063116,1937:0.1482522203):0.1917597317,1942:0.3798735449):0.06461946949):0.05250311998):0.02060723636,((1933:0.0837422688,1934:0.1161161045):0.215038024,1940:0.3267148694):0.03835082539):0.03436990544,((((1861:0.0618806324,(1863:0.0761987417,(1864:0.0220308178,1865:0.2245196824):0.1554332074):0.0373796935):0.03276836231,1862:0.0711027985):0.126331867,(((1866:0.1386173131,(1867:0.1119843911,(1868:0.1081921342,(1869:0.1050341875,(1871:0.1629696161,(1873:0.0046827882,1874:0.0048539621):0.2100615946):0.02883453205):0.02210467388):0.01360592884):0.01572125482):0.0366510804,(1870:0.1087821714,1872:0.1556679617):0.02125803808):0.07871481445,((((1918:0.0623700543,1921:0.1387443530):0.01510498604,(1919:0.0252504495,1920:0.1766358916):0.02554338991):0.1506053812,1922:0.3058347352):0.02198712305,1932:0.3078149922):0.04083830974):0.02743006634):0.02894509517,((((((((1875:0.1122935946,(1876:0.0005874983,1877:0.0113229127):0.1197915695):0.04411593431,1878:0.1609287435):0.04737729897,1879:0.1559991513):0.02373776839,(((((1880:0.1407427999,1882:0.1350352777):0.03208716454,(1887:0.0734213971,1888:0.1005052755):0.05104330871):0.01004436594,((1884:0.0028910448,1885:0.0225301545):0.07628660414,1886:0.1265947193):0.03229932235):0.01023805235,(1889:0.1298016359,(1895:0.0913787967,1896:0.0000027566):0.1306501783):0.05553304013):0.0182272806,((1881:0.1355581414,1883:0.1225258572):0.02161494627,(1891:0.0903140737,1892:0.0604994148):0.09855919438):0.02776729623):0.02703193903):0.01777024073,1893:0.1836137407):0.03166656723,1890:0.1311103590):0.0806593896,(((1897:0.0291855489,1898:0.0418057939):0.05797509726,1899:0.1050921119):0.05345479263,1900:0.1197123823):0.1097124711):0.02814724973,1894:0.1829338245):0.0649746165):0.02375514511):0.02635685907,(1938:0.2285043736,1939:0.2950608983):0.2227385666):0.06669636611,(1948:0.0816281462,1949:0.0779403846):0.4435787279):0.06023351895):0.01493752406,1954:0.6799678984):0.01727103496,(((((((((1642:0.2208302632,1643:0.1800219145):0.04677897128,1644:0.2810674389):0.1475636746,((((1645:0.0306878167,1646:0.0757249836):0.04415082133,1647:0.1337045238):0.09043956004,1651:0.1064880133):0.02265610546,(1648:0.1163682672,(1649:0.0765931566,1650:0.0520747458):0.03334946543):0.02877712812):0.160552744):0.1948244311,((1652:0.4360678793,(((1653:0.1460274090,(1654:0.0764495145,1655:0.0720938213):0.07717987535):0.1644909283,1656:0.1800548735):0.1168408822,((1657:0.0893181564,1658:0.0722968621):0.1870193251,(1659:0.1378609747,(1660:0.1718580016,1661:0.0531917687):0.04614156636):0.1053270763):0.0462275179):0.04138060355):0.08792650635,1662:0.3388550551):0.1542623116):0.1077785641,1993:0.5503828551):0.08288635339,(((2006:0.4405770161,2015:0.4391162504):0.04680760022,(((2007:0.3920286423,((2010:0.2769208339,2011:0.2770869949):0.05001961655,((2012:0.0081581933,2014:0.0032086394):0.3311149891,2013:0.1996165666):0.05357868646):0.1049314913):0.0301070985,2009:0.3282068003):0.05322589241,2008:0.3086553593):0.1708683013):0.1082527435,(((2063:0.1525430342,2065:0.0804318460):0.03230064049,2064:0.0770175905):0.2181175757,2066:0.3238261539):0.5077040249):0.05607348692):0.02555553688,(1976:0.3263867411,((2039:0.0528612780,(2040:0.0414938076,2041:0.0534892588):0.01211375799):0.135774824,(((2042:0.2007588557,2043:0.3946787358):0.07384629294,(((2044:0.3025874062,((2045:0.1039410415,2046:0.1351775946):0.1686126236,((2047:0.2014861767,2048:0.3720348016):0.1632487048,(2049:0.1311980440,2050:0.1494570170):0.2715339079):0.08580261032):0.02859170798):0.1497553011,(((((2053:0.1757835629,2054:0.1976200834):0.0567887465,2055:0.1927639273):0.1381944333,2056:0.3537165641):0.1316121473,2057:0.5237569151):0.1332055802,2661:1.0819260034):0.1241856271):0.06730638795,2052:0.6459489061):0.05262631502):0.08892755807,2051:0.4945468691):0.1558667327):0.1235302858):0.1931573864):0.0469050913,(((1844:0.4379518059,(((1979:0.2089369086,1980:0.1691671912):0.06035499906,(1981:0.0330600120,1982:0.1526340865):0.3030100743):0.3779370756,(1998:0.4639920301,1999:0.4555080158):0.1145422968):0.05853377273):0.03573256897,((2000:0.2289753468,(2001:0.0067511348,2002:0.0069742693):0.1503279076):0.2600291959,((2003:0.2730938775,2004:0.1473053457):0.06915224272,2005:0.1376860506):0.1373686809):0.3231766114):0.05483132351,((1996:0.5170167445,(2067:0.1861186857,2068:0.1860274386):0.6470697012):0.08812752996,(1997:0.4983028867,((2031:0.3536994699,(2035:0.2152592738,2036:0.1322824668):0.03817402344):0.04357215333,(((2032:0.2171411104,2038:0.2879591077):0.06496356111,2037:0.2386618093):0.04961096967,(2033:0.2522281919,2034:0.2134801146):0.04405011738):0.02966971036):0.4847328421):0.05608039753):0.08443812589):0.04593102923):0.02766920285,(((((1845:0.2213231098,1846:0.1668066290):0.2091377957,(1943:0.1367050665,(1944:0.1564716834,(1945:0.1386427896,1946:0.1520743561):0.07282162798):0.01524399361):0.2919572339):0.0828854147,((1947:0.2990046150,1969:0.4941960416):0.042472743,((1962:0.3146131210,(1967:0.1888294460,1968:0.0000023987):0.5614898707):0.1163204983,(1963:0.0434628706,(1964:0.0357660099,(1965:0.0000021098,1966:0.0000029673):0.06422680685):0.05220969505):0.4331505515):0.1200450672):0.07281062753):0.0428198414,(1958:0.2320701150,((1959:0.2410606610,1960:0.0738871888):0.04363297395,1961:0.1139503807):0.2265998309):0.2885847213):0.04448134302,((1973:0.0722401299,1974:0.0767427075):0.1652047097,1975:0.1301088829):0.4959718378):0.04154223544):0.04253722167):0.05305490504,(((((((((1708:0.0927263601,1709:0.0500216540):0.02413951106,1710:0.0523136003):0.2300763603,((1711:0.1047288073,1712:0.1621703693):0.03653560542,1713:0.2063922164):0.1079345232):0.05701938673,(1714:0.0983624089,1715:0.0335803444):0.1419409217):0.06150206371,(1716:0.2461595627,(1721:0.2754264792,(2058:0.6114192964,(((2059:0.0844849442,2062:0.0831931231):0.02236545364,2061:0.0736921052):0.03863703248,2060:0.0058721015):0.581932314):0.2840469614):0.08949840326):0.01728369681):0.04239241555,(1717:0.2022754739,(1718:0.1324874061,(1719:0.1322413295,1720:0.0726687178):0.07204409448):0.07941970632):0.1406050862):0.05276884335,(1724:0.1766076201,1725:0.0820575861):0.2560202364):0.03580758116,1740:0.4229242725):0.04859282733,((((1726:0.0694514372,1727:0.0621084394):0.01862680821,1728:0.0435314595):0.1939702342,((((1729:0.1579337363,((1730:0.1215310763,1733:0.1325789022):0.02236494274,1732:0.0819428825):0.01842353397):0.01692266248,(1731:0.1038387193,1735:0.1218705338):0.01997499459):0.01036904717,1734:0.1402413319):0.01618923208,((1736:0.1271098300,1737:0.1683887869):0.03378289621,(1738:0.2123696841,1739:0.2152112180):0.07421781642):0.05127169288):0.0302565639):0.1050124867,1741:0.4605436363):0.1481226091):0.04086361975):0.0549656815,(1696:0.1195620135,1697:0.1151690322):0.2242019419):0.01532056294,(((((((((1663:0.0734345759,1664:0.0708889160):0.1978834609,1665:0.1735165021):0.06261277223,(((1667:0.1362802268,1669:0.0790770843):0.04437295946,1668:0.0467605723):0.08079707072,1670:0.1351452156):0.2048406796):0.07391884659,1666:0.2609250119):0.09529929918,1671:0.2868358702):0.152504848,(1672:0.2590841849,(1673:0.1501976174,1674:0.1602231471):0.06780727191):0.06906184681):0.04252658987,(((((((1677:0.2064525568,1683:0.1445598390):0.03137673498,(((((1678:0.1644098493,1679:0.1378139001):0.02341645884,1681:0.1746634210):0.02480366501,1680:0.1515531412):0.02692726282,1682:0.1531632279):0.03300457569,1684:0.2056666503):0.03622931586):0.04198745633,1685:0.2292833268):0.2212670997,(((1686:0.1228325566,1687:0.0869290999):0.07722864043,(((1688:0.1422130120,1692:0.1225672698):0.007278711568,(1691:0.1111276360,1694:0.1349013856):0.03667005776):0.01724876963,(1689:0.1325633317,(1690:0.0830899739,1693:0.1571915070):0.03262031145):0.02897455):0.02154104917):0.1154151671,(1695:0.2632369524,1841:0.3652401871):0.08250426761):0.04285790034):0.08422476978,((((((1698:0.1054956740,1702:0.1488945459):0.04288362992,((1699:0.0000028333,1701:0.0000020818):0.07401912006,1700:0.0634461255):0.0383407436):0.08698032428,(((1703:0.0959934689,1707:0.1617095392):0.01797198529,(1704:0.0779764016,1706:0.0501767954):0.02526458646):0.02073956821,1705:0.0290770485):0.2879886079):0.1390259137,((((((((1814:0.1088301970,1815:0.1117761083):0.04589927613,((1827:0.1094991408,1828:0.0031901517):0.02930523134,1834:0.0404998440):0.1468164648):0.09535319767,(1816:0.2357878244,(1821:0.1011720907,1822:0.1291775738):0.06317040978):0.02316090999):0.04032606274,(((1817:0.0666385231,1818:0.1037785072):0.02972027607,1820:0.1343315024):0.0772695833,(((1819:0.0000029147,1823:0.0000024732):0.1289498079,1824:0.1919271055):0.03418342125,(1825:0.1132028839,1826:0.0900730224):0.1037191097):0.03134479866):0.01676729769):0.04027234087,1833:0.3511167219):0.02068937095,1829:0.2080184707):0.02639632675,(1830:0.2537943861,(1831:0.1345745959,1832:0.2146195679):0.1467228284):0.03570011794):0.1230458384,((1955:0.3695301745,1956:0.2937354808):0.03094033808,1957:0.5008168547):0.1952303071):0.09694149448):0.02831858836,(((((1742:0.2856184458,((((((((1743:0.2153744373,((((1744:0.1049260013,1745:0.0460791749):0.08212640323,((1750:0.0545181307,1751:0.1421312373):0.03661442399,1752:0.1124641006):0.06954103124):0.05769322177,(1763:0.1836547029,(((((1764:0.0759314808,1765:0.0558106921):0.05278589753,1766:0.1719148677):0.04108933822,1767:0.1463462342):0.03469236477,1768:0.1524124795):0.09730210358,(1769:0.0953658084,1770:0.1383492156):0.1527286673):0.02470571294):0.07214806854):0.03779466866,((1746:0.0395754843,(1748:0.1063990292,1749:0.0765983065):0.0157779924):0.03931973224,1747:0.0657698454):0.03604164438):0.03114225306):0.04184266515,(1753:0.1131269810,1772:0.2684930050):0.06413195611):0.03310018828,1760:0.1766505751):0.03741043934,(1758:0.1128080885,1759:0.1238963629):0.1097602251):0.02052097209,((((1754:0.0613879453,1756:0.0931685748):0.0194607607,1755:0.0568749517):0.08342486281,1757:0.1150741526):0.0981700588,(1761:0.1619380749,1771:0.2257026068):0.08832853602):0.03633862283):0.04196715259,1762:0.2157507704):0.09466617025,(1773:0.2407494921,(2076:0.1423377779,2077:0.1157915538):0.6433007152):0.03970024884):0.09474541377,(1774:0.2814474365,((1811:0.1302764498,1812:0.1670984833):0.1180054616,1813:0.2064729735):0.2033006828):0.04425276314):0.03972556688):0.02610680328,((((1779:0.0777223884,1780:0.1718124815):0.07869222644,(((1781:0.0752304858,1782:0.0613860654):0.04091888786,1783:0.1270022539):0.0327803289,(1784:0.1404966461,1786:0.2264018720):0.06093532457):0.04300436939):0.05563185845,(1785:0.1040825585,(((((1787:0.0524199600,(1789:0.1192790521,1794:0.2121244138):0.063475888):0.02199223087,1788:0.0962932319):0.03618960702,(((((((1795:0.1119451823,1797:0.0597099741):0.03295746472,1798:0.0675037524):0.02977856018,1796:0.0596147307):0.05209021037,(((1799:0.0638914013,1802:0.0730506520):0.01859961916,1801:0.0738651854):0.01232007391,1800:0.0780495346):0.02241548733):0.009292938163,((1803:0.0548112199,1804:0.0931687180):0.03739415793,1807:0.1181066884):0.02334752141):0.04080870213,1805:0.1162413056):0.02516573965,(1806:0.0619789476,1808:0.1610118603):0.02320846888):0.160760883):0.1018299469,((1790:0.0672833909,1791:0.0630757191):0.07324999221,1793:0.0631142560):0.03431194739):0.02800180481,1792:0.0727825184):0.1936177908):0.1233715826):0.01620708581,(1809:0.1279909903,1810:0.1393703715):0.1487760534):0.1535777617):0.04097032657,1778:0.3285569121):0.04696989957,(1775:0.1413070410,1776:0.1631113511):0.1548346995):0.03632282739,1777:0.2966099474):0.1756095013):0.02954371914,(((1836:0.0623005872,1840:0.0864773422):0.02651583386,1837:0.0635352331):0.03937935819,(1838:0.0134815060,1839:0.0196901965):0.02817231821):0.4440618946):0.01967395526):0.06321008045,(((1950:0.0580619198,1951:0.0687035720):0.04154524029,1952:0.0554895186):0.1126239226,1953:0.1442073187):0.3195595895):0.02078763733,(1835:0.3804293257,1842:0.4014480494):0.1088397815):0.07837908263):0.02135311345,((1722:0.2264001885,1723:0.2961124404):0.0875077956,1994:0.5506263374):0.06718815777):0.01320165455,(1675:0.2740057735,1676:0.3348060486):0.06745882552):0.02065409408):0.06274329307,(1843:0.3994742615,1995:0.5564717774):0.04398976331):0.03024162993,((1970:0.0738784290,1971:0.0550954944):0.2356118786,1972:0.4267222848):0.3039618807):0.05068319091,((1991:0.0782840411,1992:0.1525542235):0.433814625,2087:0.7292716355):0.1272085128):0.01075385573,((((1983:0.2620348086,1985:0.2170437717):0.01759124384,1984:0.1913535982):0.2395027425,((((1986:0.1193523829,1987:0.0904989184):0.108418057,1988:0.2308715749):0.1094887017,1989:0.3226696974):0.07927381242,1990:0.5263681909):0.09531000107):0.1290179862,2161:0.8108449359):0.256695768):0.1075812489,(((((2078:0.1900621011,2079:0.1864963285):0.05178639423,(2080:0.1873138397,2081:0.2510901426):0.06601803914):0.1171328583,2082:0.3965870583):0.05566988917,(2083:0.2085492840,2084:0.2113599300):0.3165199945):0.1590153308,(2085:0.2265708596,2086:0.2275870763):0.3311854788):0.285799598):0.07901402931,(((((((((((((2370:0.0578440806,2378:0.1037931706):0.02800818303,2371:0.0711763417):0.02713302817,(2372:0.0737720355,(2373:0.0431249240,2374:0.0836209687):0.01842579268):0.03692985972):0.02224868259,((2375:0.0646479512,2376:0.0594632746):0.02054628351,2377:0.0539611760):0.04178852269):0.01479195735,2382:0.1172638590):0.01075958185,(((2379:0.1029987312,2380:0.1146668768):0.01828532832,(2381:0.1466737778,(2387:0.0900824849,2388:0.0744223650):0.1321111435):0.02557333151):0.03970453351,2383:0.1549194393):0.03384151042):0.05065816538,((2384:0.0938426628,2385:0.0395160819):0.1248412006,2386:0.0830931171):0.07762086233):0.1636077409,(((((((2389:0.0837361808,2390:0.0988340406):0.04583893835,2391:0.1979770451):0.06941932986,2406:0.2750951411):0.0140311032,(2392:0.2149652302,2393:0.1201510188):0.07575508886):0.03240816866,(((((2394:0.1035396986,2395:0.1079704300):0.08082581949,2396:0.0662191081):0.04392514793,2397:0.1213610037):0.03003245054,((2398:0.0684185540,2399:0.0673845414):0.07455099348,((2400:0.0485900198,2401:0.0564893501):0.01367950582,2402:0.0548555138):0.05676619386):0.05821228517):0.09727489008,(2403:0.1679675229,(2427:0.1489704699,2428:0.1467971622):0.1508529284):0.04134917981):0.06207434154):0.03860739712,((2404:0.1003527563,2405:0.0959946208):0.1201749995,((2407:0.2328309349,2431:0.3506165385):0.04977000433,2429:0.2914829115):0.0293922529):0.02823903345):0.03711095937,((((2408:0.1851421455,((2409:0.1732632924,2412:0.2396796012):0.04481470417,2411:0.1054850836):0.03354596059):0.03441831174,2410:0.1138412187):0.04845851385,(2425:0.1127142221,2426:0.0905330886):0.191953916):0.03489029751,(((2413:0.2175037584,((2420:0.0549615505,2421:0.0716350120):0.1369307767,(2423:0.0937501750,2424:0.0479370954):0.1574769808):0.07345524944):0.01862520211,(((2414:0.1249811746,2415:0.1616770674):0.08994204017,((2416:0.0660615990,2417:0.0803339757):0.0664130077,2418:0.1763840872):0.07402109876):0.0360325777,2419:0.1737333863):0.03938008142):0.01182524276,2422:0.2955208874):0.03237761809):0.07865041166):0.06807801669):0.05997956455,2430:0.2902500496):0.2495697783,2432:0.6500446711):0.2985272387,(2433:0.7412114628,((2434:0.2850058682,2435:0.2446486262):0.1666998726,((((((((2436:0.1232450242,2437:0.1051919145):0.1311402371,2441:0.1090727505):0.02815725802,(2438:0.1921177114,(2439:0.0739285552,2440:0.0795938516):0.1044755169):0.01968867731):0.0565093045,2442:0.2196493144):0.05563662429,(2446:0.1887000550,2447:0.2543315536):0.07088715887):0.0516853997,(2443:0.2508990992,(2444:0.2397980920,2445:0.2024118246):0.08610272923):0.07290439498):0.04672554319,((2448:0.3315779492,((((((((2449:0.0952254485,(((2450:0.0532620035,2451:0.0845348913):0.02403392648,2453:0.1751999035):0.03995125062,2454:0.1701258258):0.01945252108):0.03404985148,2452:0.1386812646):0.05877568704,(2455:0.0961899455,2456:0.0813675454):0.07254187383):0.07481038454,2459:0.2283166601):0.04179352298,(2457:0.1142100212,2458:0.1560630756):0.05527350173):0.06037099496,((2461:0.1948178567,2462:0.1748771784):0.03215009852,2463:0.2255285307):0.07518715615):0.01867146953,2460:0.2076374089):0.08737732362,(2464:0.2980063051,(2465:0.2267159081,2466:0.2063653749):0.1213082653):0.06291502204):0.1036168784):0.130017915,(((((2467:0.0587588650,2468:0.0563277185):0.02861116163,2469:0.0580580000):0.2562162892,2473:0.3222840764):0.04877672166,2470:0.2886244578):0.04937112095,(2471:0.2432106972,2472:0.3364863678):0.01794858856):0.09196851066):0.1802210677):0.0332424539,2474:0.5253999586):0.01539407163):0.08172899752):0.09895605013):0.0713446478,2475:1.0489464710):0.2580140916,(2476:0.7208480899,((((((2477:0.1170376146,2478:0.1860937119):0.09764792606,2481:0.1891634830):0.03201597824,(2479:0.0873385223,2480:0.0615834349):0.0976809174):0.08237366399,((2482:0.0535353275,2483:0.0728954934):0.2360602005,2484:0.2984439220):0.09750745678):0.1578906287,((2485:0.1020968511,((2486:0.0757786713,2487:0.1115141242):0.04545533845,(2488:0.1468361994,2491:0.2642299493):0.05702172645):0.02782602883):0.03567603387,(2489:0.1856015376,2490:0.0975401336):0.06088729993):0.3575025474):0.1414363445,(2492:0.2234520788,2493:0.2673847424):0.3249764371):0.2581015693):0.1987553625):0.3185423913):0.03492331554,((((2231:0.0843202868,2232:0.1831611286):0.2906554736,2233:0.3849504844):0.48205839,2494:0.9548456190):0.1355026185,(2656:0.0960155746,(2657:0.1180987539,2658:0.1584218735):0.1059596979):1.027791708):0.07921713541):0.03406742149,(((2136:0.8461688385,(((((((2162:0.0870963126,(((2163:0.0601142032,2165:0.0854909520):0.02833570492,2164:0.0633251047):0.03720630358,(2166:0.0707165924,2167:0.1743168794):0.02664879074):0.04772146452):0.09226092423,2172:0.2386169013):0.07516718587,(2168:0.0581807594,2169:0.1432228895):0.123377601):0.05997674809,(2170:0.0669959628,2171:0.0749723102):0.1759569023):0.2156190883,2173:0.4137646810):0.2508661478,((((2174:0.2830328818,2182:0.3317213751):0.06786050117,((2175:0.1033304997,2176:0.0724092047):0.1311688308,(((2177:0.2009096479,2178:0.0430634558):0.03596965407,2179:0.0772122930):0.1606509018,(2180:0.1993537339,2181:0.2039371889):0.05911896423):0.06989155268):0.04016519933):0.08215797582,((2183:0.0929319191,2184:0.1271764951):0.170482057,2185:0.1646003436):0.1449304289):0.3766199467,(((((((((((2186:0.1003585024,2187:0.0913668247):0.02274304891,(2188:0.0822827625,2193:0.1233319228):0.0353800467):0.02893217841,(2189:0.0977361886,(2196:0.1057029413,((2197:0.1022583025,2204:0.1905481934):0.02481308413,2198:0.1179431369):0.01590810719):0.04849509097):0.02621509995):0.01586840848,((2190:0.0600813703,2191:0.0797553251):0.04081338359,2200:0.1588302317):0.01140622315):0.03443761445,(2192:0.1047800784,2199:0.1067810291):0.02428190484):0.0211936283,2195:0.1048130533):0.01875165636,2194:0.0937682583):0.04975024004,(2205:0.0040969530,2206:0.0000022858):0.2056674923):0.04262061084,((2201:0.1009697562,2203:0.1468852741):0.02665578564,2202:0.1099031619):0.04298384149):0.06574831409,2207:0.1997477036):0.05161939235,2208:0.2000324778):0.2720770444):0.3324806834):0.09197138943,(((((2209:0.2210565327,2210:0.1524955381):0.05632326223,2211:0.1477028543):0.03944280323,2212:0.1442693556):0.03938058089,2213:0.1328224162):0.5627331461,2664:1.0689737769):0.1025725802):0.2545438077):0.07808056829,(2312:0.7409210653,(2659:1.1536586673,2660:0.7917407490):0.1108568451):0.1520536061):0.07113279205,((((((((2137:0.1958276994,2138:0.3257988011):0.1341717745,(((2139:0.1803791585,(2140:0.0849019712,2141:0.0826091420):0.1156693046):0.07278488869,2142:0.1938528332):0.03846931463,2143:0.2345963985):0.1354256878):0.2058747032,((((((2144:0.2930795027,2145:0.3258192293):0.114177847,2150:0.2860607820):0.05752831391,(2148:0.1805130533,2149:0.1828973028):0.03903564998):0.04247388613,(2146:0.1715051186,2147:0.1902708187):0.04620963784):0.03793050264,2151:0.2641249338):0.05833360358,2152:0.2698238877):0.3360037147):0.2682085179,((2217:0.3881730325,2218:0.3010402787):0.1153235782,(2219:0.3317083833,(2220:0.2692477146,2221:0.3891714724):0.08102831492):0.2589343365):0.5127090676):0.05695215477,(2158:0.0824617244,(2159:0.1147199989,2160:0.0884178226):0.05439671974):0.5891602437):0.1045588841,(((2153:0.2947086348,2154:0.3044216009):0.0818811645,(2155:0.3616729869,2156:0.3886978046):0.0824815788):0.2214868177,2157:0.4078216549):0.1396362693):0.03925696802,2598:1.0430253538):0.04519133544,((((2222:0.2624009572,2223:0.2218023793):0.04970964493,((2224:0.1268524321,2225:0.1712011358):0.1323665643,2226:0.3551137505):0.07286584647):0.4132096911,(2227:0.3692900605,2228:0.3627288755):0.2619394455):0.1267180521,(2229:0.4594813693,2230:0.7509958683):0.1891454237):0.3946373023):0.06615430661):0.06870318833):0.05988337341,(((((((((((2088:0.0543105557,2093:0.1250644546):0.157808697,2094:0.1269105513):0.01611400514,2091:0.1126480081):0.01220000471,(2089:0.1087911637,2090:0.0561339825):0.01030418106):0.0323759815,2092:0.0789117752):0.549002627,((((2095:0.2093188393,2096:0.2552774134):0.06661292715,2131:0.6057992018):0.1661587542,(2133:0.1264531439,2134:0.2628079484):0.6643886427):0.1013649854,(((((2097:0.2308535879,(((2098:0.0625847909,2099:0.0716297536):0.0977452812,(2100:0.0614632449,((2101:0.0000023624,2102:0.0000027831):0.09358039461,2103:0.0948172318):0.03235831884):0.05744664697):0.06867756553,2104:0.2277456666):0.05453432023):0.03700357691,2105:0.2468962057):0.03695545065,2106:0.2571961885):0.1590519848,2127:0.4444811795):0.10618585,((((2107:0.1536629495,2108:0.1171132370):0.05467628828,2109:0.1778613663):0.2265807349,((2125:0.2154246897,2126:0.2659548318):0.0771102591,(2128:0.3480702843,2129:0.2526725970):0.3647902511):0.05107155806):0.03231268508,((((((((2110:0.0395899158,2111:0.0860178443):0.05703228314,2112:0.0630957374):0.1940293463,2118:0.0537044268):0.02013882925,2115:0.0963501228):0.01032586815,(2113:0.1778328242,2119:0.0888742664):0.03268988164):0.01998496037,((2114:0.1785681591,(2116:0.0187475001,2117:0.0102188558):0.01189105809):0.03274770378,2120:0.1334255210):0.02828871228):0.02854358224,(2121:0.0532684737,2122:0.0568573640):0.1722081179):0.07234312015,(2123:0.1301690345,2124:0.2480590717):0.1211643171):0.06757323799):0.09731990711):0.05088370306):0.06807594033):0.1253704666,2130:0.4611215529):0.1224791459,(2132:0.5598786664,2135:0.7559701349):0.1761350139):0.07735684215,2592:1.2154206657):0.06056966249,((((((((((2495:0.2094988708,2496:0.1659491279):0.0400533779,2498:0.1837712953):0.03520739981,(2497:0.1829729680,((((2499:0.2166776595,2504:0.3037914836):0.05988575595,2501:0.1463503599):0.04995580497,2500:0.1683978819):0.03690865748,2503:0.3154026140):0.02653500765):0.01154160103):0.05229621969,2502:0.1593455299):0.0853641323,(((((2505:0.2036798515,2507:0.1593417619):0.04480587768,2506:0.1318240925):0.08815569386,(2508:0.0743752662,2509:0.1272095172):0.1498446038):0.0478370828,2510:0.2255137363):0.04687415526,2511:0.2805575898):0.1290801832):0.2657007312,(2562:0.0975297352,(2563:0.1708763573,2564:0.1725639331):0.06713824653):0.3057710325):0.04420107632,(2560:0.0872033233,2561:0.0836646616):0.3536781796):0.1008331643,(((((((((2512:0.3582606991,(2557:0.3462405777,((2581:0.2388753458,2582:0.2515550415):0.1540042675,((2583:0.0817145616,2584:0.0716867262):0.2587154164,2585:0.2807695502):0.1952094644):0.3060315178):0.04892188469):0.05139081043,2559:0.4427935326):0.03810381456,(2550:0.1818983070,2551:0.2486239736):0.1703320961):0.05203457195,(((2513:0.1836712060,2518:0.2994276506):0.1014109313,(2514:0.1463083353,2515:0.1512757666):0.07511248942):0.02142959065,(2519:0.1321897076,2520:0.1800701184):0.1976667532):0.0350539905):0.03499829519,(2516:0.1469159358,((2517:0.2070174163,((2553:0.1499649204,2554:0.1245699699):0.02689184728,(2555:0.2266815056,2556:0.1931661380):0.02369255353):0.3079564044):0.04634001918,2549:0.3338322566):0.04792797934):0.03732809048):0.01497530797,((2521:0.0907972832,2522:0.0375886085):0.2049435766,((2523:0.1895985694,2528:0.1712894678):0.01390114988,((((((2524:0.0993208473,2525:0.0511029372):0.03533136566,2526:0.1024977648):0.0404346924,2529:0.2073882275):0.03894627788,2527:0.1415167312):0.0366872603,(2530:0.2045441825,((((2532:0.0736807659,2533:0.0855876530):0.03610375271,2534:0.1079040131):0.09225535127,2558:0.4352599387):0.05505196236,((2538:0.2322676360,2540:0.1956110125):0.03795593929,(2539:0.1452289702,((2541:0.2072457775,2542:0.1907931048):0.06248765299,2552:0.1625483924):0.04050943328):0.0725359985):0.03319697469):0.03744675977):0.03063283981):0.01290934847,(2531:0.1833001712,((2535:0.0989775387,2536:0.0746341693):0.1424015288,(2537:0.2102501865,((2543:0.1196446009,2544:0.1662504723):0.0904847027,((2545:0.0615483239,(2546:0.0873825631,2547:0.1091352730):0.00363791248):0.2294761624,2548:0.2201189964):0.06072319211):0.0404239894):0.07541786875):0.05791827907):0.04320320495):0.02758429008):0.04775546372):0.09777430702):0.09146343417,2569:0.4560110852):0.05142424668,((2570:0.2949039092,(2571:0.2490976684,2572:0.3488770739):0.2321093102):0.04109232237,2586:0.7335025902):0.07344735264):0.04160685382,(((2565:0.2996390573,(2566:0.3416780095,(2567:0.2541036202,2568:0.1407670207):0.05351886503):0.1481709591):0.06096841215,(2573:0.5211592566,(2575:0.4258206050,((2576:0.3524127093,2580:0.5997643690):0.1056145342,(2577:0.2425834994,2578:0.1960487934):0.1884558128):0.06053679432):0.08247316688):0.05922167226):0.04163095467,(2574:0.4243770080,2579:0.4359561925):0.09368246369):0.04279769366):0.0849690512):0.1649697169,2587:0.6508391777):0.3017785284,2665:1.1466787680):0.224610861):0.06005256129,(2593:0.9750597969,2663:0.9955233973):0.26795062):0.08604947726):0.03019938939,(((2214:0.1560403052,2216:0.1635791941):0.03667665683,2215:0.0996266099):0.5649488153,(((2599:0.3983638851,2600:0.3159025056):0.1055379189,(2601:0.1848472178,2602:0.1392600575):0.2564110686):0.5065523135,(2603:0.4771741615,(2604:0.5393087431,(2605:0.2014101002,2606:0.1776985735):0.2085133576):0.1172093954):0.3590419562):0.43891946):0.1870773526):0.07733105532):0.04574186951):0.04671078959):0.03052164995,(((827:0.2155142985,828:0.1518238071):0.1286110212,(829:0.2327573112,(830:0.1241834528,831:0.0884817661):0.1766041158):0.02037259318):0.5452676256,(((2314:0.0708889294,2315:0.1287086929):0.3933906718,(2319:0.0932919497,2320:0.0854048522):0.1871347212):0.08119393661,((2316:0.0813744620,2317:0.0633803956):0.0961395327,2318:0.1283428199):0.1201807376):0.8512565853):0.1515868646):0.02239872517,569:0.6625801118):0.03334833184):0.03317950041,(((((745:0.3353463441,746:0.2678758986):0.401858198,747:0.9390069575):0.1388599913,(748:0.9595616302,(768:0.6282289891,(769:0.2362302623,770:0.2203283834):0.3248166748):0.3162376694):0.1460484992):0.1241180606,((759:0.5268080001,(760:0.3429689940,761:0.4686846742):0.09814372408):0.2162377792,762:0.6608691658):0.1709382596):0.04332393135,(772:0.7336500715,(((((((((810:0.2609078744,(811:0.2441409005,812:0.2017412074):0.1602036114):0.1076453188,(((813:0.1714371504,814:0.1110289964):0.09200658221,815:0.1717573645):0.1321594026,817:0.3369639114):0.03380002876):0.05710514475,(816:0.3035168013,820:0.5326596820):0.09963338101):0.05373481333,818:0.4065645571):0.1153241466,819:0.3766839403):0.06899795352,(822:0.5223194818,823:0.4140968976):0.1166605501):0.09765947369,821:0.4304796259):0.08600475782,824:0.5346326971):0.1732928542,825:0.7914391005):0.3723288908):0.1528855296):0.03169836303):0.288008287):0.05735875185):0.06721146648,(((28:0.5588350217,33:0.9269148357):0.1777222883,(34:0.8062200713,35:0.5622720743):0.3852621461):0.09872546986,((30:0.2346008901,31:0.1560909377):0.1631374061,32:0.2326435750):0.5387393416):0.07935047556):0.05122134187):0.04441504955,((21:0.1680118409,22:0.2464103762):0.23626029,26:0.5115601236):0.1514829132):0.01967214438):0.02712301065,17:0.5718141364):0.03290571836,(((((7:0.2053200885,(8:0.3344936467,9:0.3337860367):0.06162951593):0.1143931946,14:0.4437808446):0.1118984289,13:0.4567388515):0.03831443369,((10:0.2488927844,11:0.2082333821):0.1263348545,12:0.4438641570):0.1125097008):0.03925692465,((16:0.5655465816,((25:0.4695360313,27:0.7030307469):0.06343290075,41:0.9750419658):0.0455344319):0.05713485749,(23:0.3786598455,24:0.3580045480):0.2457265074):0.01732252837):0.05015432457):0.05578527409,(5:0.3429713757,(19:0.5147118139,20:0.3610535963):0.2034766202):0.06549575721):0.07884541626,6:0.3958901998):0.1662003682):0.05080797617,2:0.4187619198);
 12: -952695.572537 (0:0.3543796958,(1:0.4119143918,((((((3:0.3014962904,4:0.2183850704):0.2509704585,(((15:0.3815769615,18:0.6917143996):0.1091801046,(((28:0.5652167407,33:0.9257252247):0.1921382254,(34:0.8227464359,35:0.5431841948):0.3727629007):0.1454723023,((((30:0.2368544033,31:0.1542683889):0.1633455204,32:0.2321616305):0.4649386729,37:0.9249090580):0.1167423341,(((36:0.8502266784,((2653:0.0715761760,2654:0.0537652422):0.7958346405,2655:0.7247843201):0.3446197945):0.1262666206,((38:0.4983490431,39:0.4554701730):0.4183773684,40:0.8436801119):0.1244319124):0.128966112,((((((((((((((((((((((((42:0.2301002364,((43:0.2530043900,44:0.2228143714):0.06467195407,45:0.2048565813):0.08732981585):0.1044674892,46:0.4544518700):0.1186694592,47:0.4987219772):0.05063051823,(48:0.3249322564,49:0.3893282460):0.2614220474):0.1012214521,60:0.7641460432):0.04862404766,59:0.5526491796):0.08692412578,(((50:0.4328092714,53:0.3726437005):0.124474168,(54:0.1270158725,55:0.1566236662):0.3698629506):0.04895104686,(51:0.1178464691,52:0.1391001858):0.3488830768):0.1373883831):0.02673208948,(61:0.2479793865,62:0.2023355383):0.5732821302):0.08576835196,((56:0.1059228070,57:0.0509994269):0.1339348457,58:0.0977774420):0.5008453393):0.2494255289,((((((71:0.2779338357,72:0.3427991560):0.411911462,189:0.6592424356):0.1845823135,(((((93:0.0828897862,94:0.0567253585):0.1458235337,95:0.2243175427):0.1458697628,(96:0.1800343504,97:0.1941570553):0.09979981541):0.1773639414,(((98:0.3557968553,(107:0.3883365922,109:0.5081789373):0.04401838041):0.04814022303,((101:0.3150032915,103:0.3265620663):0.0653463524,102:0.2642757924):0.1331123385):0.02101516477,(((99:0.1392854693,100:0.1404643526):0.2027207729,((104:0.2106156320,105:0.2580205186):0.08498819507,106:0.2392854162):0.1930760128):0.07937579152,(108:0.4048636765,116:0.6451141983):0.07184538636):0.03690981187):0.106938062):0.1028295779,((((110:0.1082095466,111:0.0692416824):0.1597121177,112:0.4248887937):0.1674040511,114:0.4860523286):0.09913443613,(113:0.2584997275,115:0.6258076324):0.07182732381):0.05150758504):0.08728182635):0.09581028902,(((73:0.3450289549,74:0.3242037099):0.1198851683,75:0.3873770945):0.2159154123,((((((76:0.1611754333,77:0.1586159055):0.08983551116,78:0.1477931900):0.02393099753,(79:0.0899617518,80:0.0723324683):0.04207591802):0.408129878,((85:0.1862837225,86:0.2734967174):0.209493214,87:0.3437444190):0.05013366001):0.04697692546,((88:0.4596751714,92:0.5362102353):0.0619258609,(90:0.5093063949,91:0.4547929240):0.0543309032):0.08317292843):0.01674255415,(((81:0.3305993366,(82:0.1688819214,83:0.1459124378):0.1322049541):0.1209938469,84:0.3208739394):0.05543535609,89:0.5195807895):0.08309877594):0.07702558366):0.1685477172):0.1498889843,(777:0.7177801585,(808:0.5847531889,809:0.5508157257):0.3357682169):0.1005707505):0.05488189416,(((((117:0.6473712190,((((173:0.1614623945,174:0.2109195924):0.1910797438,((175:0.1942586362,(176:0.2269860595,177:0.2413121576):0.0573380671):0.09858015526,((((178:0.2821217925,181:0.5209435762):0.05655871881,182:0.4635401275):0.04559174947,179:0.3877869451):0.02517972012,180:0.4761541533):0.05469005228):0.08718947283):0.05772630695,186:0.7498226250):0.1205966534,185:0.5721010624):0.03945542787):0.04959775609,((((((123:0.3240055594,157:0.3170564645):0.05401155863,(156:0.2587009702,160:0.4009399240):0.04577325908):0.03096675171,((((((124:0.0652586673,125:0.0705778031):0.2750543029,126:0.2186174725):0.07230124405,(127:0.2515791822,128:0.3233469269):0.0713938365):0.07013246862,(((((((((129:0.0696332497,130:0.0913051763):0.02128645477,133:0.1043342115):0.01577188544,132:0.0808005486):0.01159525984,134:0.1125967592):0.03632901742,131:0.0577255923):0.1617214083,162:0.4055162603):0.05465733488,(169:0.1257516704,170:0.1408763869):0.3128060527):0.0494384551,(152:0.3250823151,163:0.3582821898):0.04149551202):0.01952365874,165:0.3680737790):0.03245468945):0.01345731845,(((135:0.3485574924,(137:0.1903559284,145:0.3480141569):0.08902641467):0.02856213389,(143:0.2573166245,((144:0.3112990298,159:0.3117856194):0.06905769514,146:0.2623789551):0.05506075399):0.03336669277):0.02291054805,((((136:0.3027008646,(140:0.2106057173,(141:0.0101276899,142:0.0993026419):0.2383931415):0.0472264161):0.02756161512,158:0.3648592186):0.03561259626,138:0.2107546131):0.03837963296,(139:0.2142945751,168:0.5275617438):0.04526940031):0.04763624889):0.01944279997):0.01136848845,161:0.4060280274):0.02833900969):0.02660486309,(164:0.3353601788,166:0.3476636991):0.04507290601):0.0399694007,(((((147:0.2989637651,148:0.2003355959):0.02133726732,153:0.2902255108):0.04143497986,(149:0.2445876392,151:0.2132336737):0.04942416988):0.06755600512,(150:0.3057465712,155:0.3516170282):0.04650681088):0.06638655832,(154:0.2581783451,167:0.4357511279):0.05848708562):0.02694407641):0.04283329536,(171:0.1327301477,172:0.0981394405):0.324256577):0.06685065069):0.05113588344,(((((118:0.0954857598,119:0.0720740502):0.05948103108,120:0.1256087336):0.375572677,121:0.3841596052):0.07285483264,122:0.4416906551):0.1522476539,(183:0.1219547971,184:0.1778729746):0.3492660851):0.03021665634):0.1053576228,(187:0.4256516500,188:0.3945371867):0.4688281353):0.1905337896,((((((366:0.4927792412,((367:0.0995052040,368:0.0836321680):0.09051291541,369:0.2190033043):0.1077652691):0.1117272862,((((((370:0.2834651717,378:0.4946598227):0.04446596315,371:0.2799966026):0.1009401262,372:0.2710697558):0.06952236986,(373:0.0584241892,374:0.0643187617):0.2571691801):0.01774246115,(377:0.4456958454,(379:0.3782865096,380:0.4688382765):0.2024116895):0.04062470641):0.03966952471,(375:0.1175288011,376:0.0998652015):0.2317492372):0.05839666944):0.2087089155,388:0.5396194539):0.2452171477,(((2321:0.5521725023,(((((((2325:0.1795061183,(2329:0.0342654361,2330:0.0942953843):0.2001484903):0.01757147207,((2326:0.1282427090,2327:0.1995294145):0.03557946082,2331:0.3205677279):0.02388888499):0.06543579023,2328:0.2350679339):0.06453666691,2333:0.3651639064):0.05344447197,2332:0.2802314803):0.05654788485,2335:0.3441674317):0.07149027182,2334:0.4568199319):0.1429904202):0.1273526226,((2322:0.3331733560,2323:0.2452421977):0.1154962837,2324:0.3154105133):0.1720969257):0.03569233723,(2336:0.4711889181,2337:0.5589240401):0.209421641):0.1954844568):0.1590122083,((2588:0.4483794801,2591:0.7791612849):0.1894031486,(2589:0.5478806468,2590:0.6288185782):0.1964684642):0.5204917201):0.07821093874,(2338:0.5860889471,2339:0.6697072384):0.463072969):0.0626502945):0.1160146614):0.09488369789):0.05321236172,((((725:0.0424855244,726:0.1143907741):0.156473798,727:0.2527163336):0.3729444176,(728:0.2554492550,729:0.2527391232):0.282895067):0.1504516828,((773:0.2896969050,774:0.4593658873):0.5377452898,775:0.7948030207):0.2706329407):0.06898957412):0.03916182258,((((((((((((((394:0.1516452890,395:0.1468503601):0.1207714877,396:0.2506548270):0.09821931353,(397:0.2790706817,435:0.4605160495):0.07755059398):0.06754457113,436:0.4629635215):0.03252120936,398:0.3130973149):0.03753395612,(((((((399:0.2188740846,400:0.1928884691):0.1270187628,(415:0.2465851518,418:0.3031488346):0.03807847369):0.02768394474,((409:0.1958311660,410:0.1318742036):0.02154682102,411:0.2089278883):0.005179462696):0.02041818006,(417:0.3106684321,(419:0.0767852417,((((420:0.0682066828,424:0.1043336337):0.04231279101,422:0.0914710022):0.007754079552,423:0.0520007297):0.02281826333,421:0.0752267602):0.0293608046):0.2620557952):0.03006805799):0.02960870093,(((((401:0.1113434229,402:0.0711470553):0.1181390594,(430:0.1697319678,431:0.2096536189):0.11957086):0.05850594007,432:0.3093546432):0.03914426625,414:0.3218489718):0.05387806321,((((403:0.0925092063,404:0.1746935904):0.09666986309,407:0.1746199960):0.05473614244,412:0.2402302433):0.05354800712,(((405:0.0076661560,433:0.0228077404):0.2199568427,(406:0.1819215453,408:0.2060571991):0.0388437596):0.03913360253,(413:0.2276095968,416:0.2268931633):0.08895893688):0.01647887984):0.02769153662):0.007757307467):0.03358229233,(((425:0.1046850798,(426:0.0900050481,427:0.1141349252):0.03923580244):0.1210549635,428:0.1381503906):0.1692288329,429:0.1977755955):0.121773318):0.116257285,434:0.3978611831):0.06829905677):0.0654909248,(795:0.3539707522,(796:0.4688968743,797:0.1980609811):0.2675228058):0.4981742867):0.01287455749,(586:0.4780681463,587:0.4137440639):0.1856921436):0.03255420846,((437:0.4201637690,(584:0.2083016043,585:0.1673037339):0.4268547646):0.05967014302,438:0.4883328764):0.07779777688):0.03635788015,(741:0.2180995686,742:0.1957503198):0.6326969881):0.07832190133,740:0.7253180621):0.09605469769,(((((((730:0.1963078197,731:0.2218478667):0.2036916456,732:0.3573213553):0.1444409812,(733:0.1058901391,734:0.1139912145):0.3090430815):0.14916348,738:0.6177416320):0.04724285095,(735:0.5277979748,(736:0.4113549356,737:0.3252978907):0.07964110678):0.05522760269):0.1279561984,739:0.6701894345):0.1369450669,806:0.8233838858):0.07487767539):0.03349716007,((439:0.2203683955,440:0.1392938034):0.07415518154,441:0.2179629684):0.3592732033):0.06014610339,((((580:0.2318070828,581:0.1960165194):0.3901859997,582:0.6119532442):0.2159156824,778:0.9226279083):0.07092966726,(792:0.7848092782,(793:0.1213895923,794:0.1218312415):0.709806425):0.1500911722):0.1215945117):0.06366367205):0.03923331926,(((((((((((588:0.1359301353,589:0.1377780332):0.05981849492,591:0.1068540646):0.04211844704,602:0.3304784002):0.04907634265,590:0.1120220385):0.09269667174,((((592:0.1415781653,(((593:0.0696841325,594:0.0961654339):0.01905546799,595:0.0896945712):0.01993475056,596:0.1034830918):0.03339443884):0.06677261884,597:0.1259506297):0.02870780139,598:0.1587860436):0.05799765702,(599:0.1626632795,(600:0.1459985159,601:0.1276026007):0.04168156346):0.03552912):0.05454559052):0.04670243358,((603:0.1237218467,604:0.1079135466):0.1055918683,605:0.2379316687):0.1388062742):0.03001208676,606:0.3014800546):0.06999233843,607:0.2716355145):0.4519373246,((((668:0.1021202960,669:0.1964516561):0.224035797,(((((670:0.1694935929,(671:0.1521214437,672:0.1068409792):0.0614598653):0.04635437994,673:0.2325719877):0.1765164763,((674:0.2855165279,675:0.4555700423):0.0550088603,683:0.5337352922):0.05294665732):0.05000768115,(((677:0.3435017595,678:0.3215229439):0.06602980133,(679:0.3793416958,682:0.5707528185):0.09129220518):0.02588969196,680:0.5439918520):0.03424930397):0.05051011203,676:0.4438802185):0.04364671751):0.1063005164,681:0.4259817486):0.1822392111,((684:0.3918497505,((685:0.1055514025,(686:0.1347998631,((687:0.0688894411,689:0.0942725966):0.02251306596,688:0.0640116933):0.01559823447):0.02806714695):0.04373260562,690:0.1158394224):0.1345085022):0.08375453492,(691:0.3334368558,(((692:0.3303921096,((693:0.2616784841,(695:0.2892840109,724:0.5504757131):0.05080788369):0.0413850472,694:0.2474577711):0.02987926857):0.02261044326,(((696:0.1766623910,697:0.2451856396):0.2793060893,(((712:0.1555993354,713:0.1347193284):0.04548665575,(((714:0.1054149492,((((717:0.0669673299,718:0.0558504131):0.01278889362,719:0.0723705701):0.02565126586,720:0.1194086665):0.03418661534,722:0.1514627953):0.01685017503):0.01725752013,(715:0.0995987060,716:0.0963883367):0.01877851358):0.02675661403,721:0.1372073140):0.05661601877):0.2113942759,723:0.3430044238):0.02918152238):0.05051901158,(((699:0.0000028949,700:0.0000022065):0.3010714517,(710:0.0503207824,711:0.0564585279):0.3269592645):0.05619458799,(707:0.4643650011,(708:0.2992928615,709:0.3289589111):0.1217513341):0.03903791347):0.05146147525):0.0320620478):0.07296930236,(698:0.3752341446,((701:0.4487773964,706:0.1822032804):0.09673234149,(702:0.3074571996,((703:0.1575804708,704:0.1184280501):0.07382314135,705:0.2097160131):0.0442210628):0.08744738308):0.09490941964):0.02649111314):0.05621272496):0.03359598412):0.3342541002):0.1693329368):0.1130249615,((665:0.5724878708,((798:0.4070660597,(800:0.2964118526,801:0.6097989793):0.05945063608):0.05760876379,799:0.2465558760):0.4378550013):0.1061802711,(666:0.1936617659,667:0.1790761544):0.3979475535):0.08202255486):0.04432008681,((((((((((((((608:0.0762850651,609:0.0505406380):0.02188936577,(610:0.0861213377,((611:0.0744875180,((612:0.0634983986,617:0.0946566678):0.01559823366,(613:0.0522801884,614:0.1285179128):0.03849400982):0.02517055577):0.005293358778,(615:0.0799957807,616:0.0976219557):0.008533833139):0.02226416525):0.01083123395):0.01636732219,(618:0.0904488884,619:0.0456258950):0.03308349139):0.09066524433,620:0.1675330360):0.3208572757,(635:0.3296852060,(641:0.0636303488,642:0.1074043548):0.2138320544):0.04154890848):0.0351093153,(631:0.3155957237,(((632:0.2486385013,633:0.2174222615):0.03170537628,(634:0.2751289884,(653:0.3022987576,654:0.3581346081):0.08130548675):0.06481583313):0.04532526699,((636:0.3375799819,((645:0.2345438637,651:0.1825379900):0.04071574567,(646:0.2333350591,((647:0.0758984650,648:0.0887250558):0.03730842431,(649:0.1164174702,650:0.1005513389):0.03249229615):0.03669412834):0.03087114714):0.1909885412):0.01914614437,(643:0.2945223845,(655:0.2772508618,656:0.3556304356):0.0823898165):0.05266064547):0.04168762698):0.03051889148):0.03122747252):0.04036747176,((637:0.1974811181,638:0.1713244634):0.08524405653,(639:0.0711617638,640:0.0863468840):0.1881530341):0.1103754739):0.05164673502,644:0.3516107535):0.01143560666,652:0.3722366669):0.02884030914,((621:0.1882019710,((627:0.0808493903,(628:0.0965624115,629:0.0452494294):0.0351209722):0.2007547009,663:0.6952788340):0.06307048677):0.0496604082,(((622:0.1117140896,623:0.1114836227):0.1362663712,((624:0.0694195597,625:0.0707419996):0.04292723489,626:0.0908323721):0.1250049086):0.07963220546,630:0.3050668327):0.04222877506):0.09548874874):0.04452887619,657:0.3848681762):0.06779397319,(((659:0.1010132003,660:0.1169502683):0.02104510476,661:0.1530167801):0.05124688763,662:0.1035573955):0.2785034697):0.03744112887,658:0.3290021533):0.1379789185,664:0.5751088679):0.2324406624):0.09020259287):0.07313565746,((((((483:0.1452133065,484:0.0435216302):0.2112917012,485:0.2714768652):0.1144189121,486:0.2885260160):0.1173680928,488:0.3224179853):0.04181471937,487:0.2934667053):0.2276472511,(489:0.2845261642,490:0.2357171694):0.2484447484):0.192398401):0.05847223957,((((453:0.4466787939,((472:0.1560587595,473:0.1807312023):0.06292914713,(474:0.1982536847,475:0.3274622683):0.05554534475):0.3172873966):0.0635434841,454:0.4725936029):0.0491859495,((((((((461:0.0987080603,462:0.0493792182):0.05582775646,464:0.0911395372):0.01931110647,(463:0.1054805054,466:0.2080885111):0.01153144928):0.03922076145,465:0.1767227177):0.06429222325,(468:0.3334383793,469:0.3752373603):0.05863771566):0.07319715584,467:0.1735663491):0.2533279012,((470:0.1535182655,471:0.1910775345):0.1571827275,553:0.5907895201):0.1529002969):0.05783293631,583:0.6472986183):0.04380141424):0.03805851537,(((455:0.4201969226,(476:0.0829802464,(477:0.0000021138,478:0.0301713303):0.07130826225):0.4930538187):0.06691018229,482:0.6364047683):0.08253947152,(((456:0.1358161400,(457:0.1161761158,458:0.1180616838):0.05827903548):0.3553202017,459:0.4852458952):0.07648951997,491:0.5892049357):0.06381493028):0.05475153145):0.02855509086):0.109642769,460:0.5333097238):0.04288071886,((((442:0.0659608797,(443:0.0736849778,444:0.1369345046):0.03841130169):0.2746349205,445:0.4084983692):0.193154036,(((((446:0.1112061599,447:0.1646712091):0.04659719924,449:0.1933505751):0.02829717126,448:0.1478046338):0.03179821242,450:0.2121549111):0.3138122141,(451:0.3076938518,452:0.3293980301):0.1507083432):0.03190819835):0.03980638517,(((((479:0.0698629749,480:0.0813572517):0.1295262242,481:0.3638040655):0.2989295374,767:0.8360720565):0.09221215805,((539:0.2235341918,540:0.1502614565):0.5073385402,(763:0.5830588492,764:0.5273509413):0.1596379485):0.08771212479):0.05748094576,765:0.5086423161):0.04504488827):0.04146344685):0.04668288023,(((((493:0.0785541479,494:0.0435778381):0.1659760184,(((((495:0.2273293724,506:0.2329970683):0.02295451527,(496:0.1671038750,504:0.2076445279):0.03731758108):0.01715155181,(498:0.1758284732,((500:0.0499409532,501:0.0353382762):0.1105669454,(502:0.0291497066,503:0.0000020603):0.1387498077):0.06618000416):0.04043521764):0.04631951102,(497:0.1128093506,499:0.1414610567):0.06122459015):0.03597432135,505:0.2004680050):0.04753851313):0.06465369304,507:0.3219568233):0.2339112277,535:0.5747957434):0.08604027775,532:0.4817005147):0.1005584809):0.008557816519,536:0.5750258012):0.03550655341,(((390:0.1971411627,391:0.1461775834):0.2605616948,393:0.6579870011):0.0780831632,392:0.4387392573):0.3419644805):0.02778849149,((((492:0.5570794779,525:0.3714642559):0.1224443219,(508:0.1677968331,509:0.2107378279):0.2503587657):0.04937262604,(533:0.6042918007,(((754:0.0548714069,755:0.0857161264):0.5945693608,756:0.6215995164):0.1725732432,757:0.7882911612):0.1129222402):0.1081524105):0.03839452581,((510:0.4282461186,(523:0.3647169780,524:0.2950674186):0.1210214282):0.0471952586,((511:0.4694857481,((515:0.1125344945,516:0.1278142482):0.06311216329,517:0.2116624916):0.1185966775):0.1000718526,((512:0.2681444743,(513:0.1344595816,514:0.1233777147):0.0827700597):0.20027204,(((518:0.1180543992,(519:0.1260174223,520:0.0440341376):0.0674786616):0.04007982118,521:0.1247793542):0.09626609812,522:0.3086609199):0.1161351369):0.07514926096):0.1459628332):0.1084933855):0.05988069191):0.02786352179,(((((((((((((((190:0.1906593716,((191:0.1490979328,(195:0.1442806826,(196:0.0736875520,197:0.0583244891):0.0893312004):0.07576980564):0.03092581538,((192:0.0991308262,194:0.0955120605):0.01545137382,193:0.0666670389):0.05497178255):0.0415280395):0.384624776,(((((198:0.1949406868,199:0.2551937574):0.1611557678,(200:0.1786749970,201:0.1211682564):0.05667393885):0.06578388989,((((202:0.0497453649,203:0.0911135758):0.1235426201,204:0.1384285890):0.06175865753,((205:0.0593769760,206:0.0576035226):0.03026663309,207:0.0706281172):0.2276964995):0.02001685799,208:0.2315662499):0.02058170242):0.0596210354,209:0.2676659335):0.01650927984,((((((((210:0.1018624707,211:0.0492351641):0.08840484847,212:0.0724231810):0.1034898757,(213:0.1019450854,214:0.0599744291):0.03430739922):0.00996584172,215:0.0823943139):0.01990410836,(216:0.0864588669,217:0.0465866089):0.06381096077):0.02800581973,218:0.1213186989):0.0402697792,219:0.1238020880):0.1272008818,(((220:0.1779129620,221:0.0667366320):0.04836357188,((222:0.0575408051,224:0.2303848812):0.06184730795,223:0.0498736525):0.1069126122):0.06481958312,225:0.2585340506):0.25808512):0.1582535519):0.0806666366):0.07730196209,226:0.5656489130):0.1842288034,((358:0.1217419069,359:0.1211882159):0.2038951511,(360:0.2735879430,361:0.2440879891):0.0897286684):0.1602490509):0.07004760568,((((((227:0.1623358977,((228:0.1609129295,(229:0.1555929265,230:0.1368806007):0.07264932195):0.01437400297,231:0.2277493960):0.04620729613):0.1502602371,232:0.3623579952):0.1753825218,(357:0.5076087145,(362:0.0091504762,363:0.0109606488):0.4848798737):0.1658185413):0.04845890758,233:0.3992446669):0.03947329124,((234:0.1233575460,235:0.1872503474):0.08347103077,236:0.2290930978):0.2986390099):0.05279745268,237:0.5403655352):0.07737067942):0.06745419999,((((((((((((238:0.2270754825,239:0.2044593807):0.1203793615,(240:0.1938817000,241:0.1419859543):0.1118584916):0.0786136538,242:0.1718417247):0.03846839745,253:0.2338735282):0.05031434318,(254:0.1542959882,325:0.3404364546):0.05564934811):0.03058050879,(((((243:0.2455485947,((245:0.0804328531,246:0.0759451143):0.04504923199,((247:0.0536394087,(248:0.0782237615,250:0.0341934820):0.01863589892):0.04216798812,249:0.1189301966):0.02552159557):0.06536553245):0.06105874299,244:0.2315658904):0.02533233704,251:0.2342768489):0.05578393809,(252:0.1742290638,255:0.2732137444):0.03405772139):0.03739137128,((256:0.0853201708,257:0.1141906902):0.1097593212,258:0.1568898291):0.1283826916):0.02936970423):0.0452171567,(((((((((261:0.0599970033,(266:0.1016809540,267:0.1553694508):0.08401731695):0.02415049203,(262:0.0936992489,263:0.0545136046):0.02896440023):0.04057265802,((((269:0.1641693339,271:0.1162248294):0.03772322349,(270:0.0810937789,272:0.1810532730):0.03107998222):0.01129772788,((275:0.0831992785,276:0.0781049437):0.08103415011,(((((280:0.0906176562,((281:0.0000020138,282:0.0000027281):0.1075990785,(((283:0.0226981052,288:0.0697504607):0.07542921598,287:0.1064126975):0.02322579989,284:0.0813569082):0.02693926819):0.02268490201):0.01897451025,(285:0.0935363499,286:0.0791589273):0.02504313346):0.007815271261,289:0.1201241078):0.09576395821,(291:0.0665057932,292:0.0632221367):0.08074774675):0.01629115144,(290:0.1493118192,((293:0.1014198940,294:0.1024963523):0.03965217205,295:0.0876476924):0.07468439241):0.08342929127):0.02247479698):0.04850841486):0.07039609913,((273:0.1077675452,274:0.0883451852):0.1028748748,(((((317:0.0051289469,318:0.0000029199):0.08804378925,319:0.0724537920):0.01908050739,320:0.0980942528):0.04237007334,321:0.1041776994):0.1609565192,(322:0.1816425860,324:0.3300687713):0.0771595121):0.1081023979):0.02581557486):0.03232635451):0.01653433791,268:0.1664631297):0.01449403832,(264:0.0958890124,265:0.1247120151):0.0307802173):0.02742554597,((277:0.0921610506,279:0.0637237012):0.04468203076,278:0.1520542400):0.1096564089):0.03029662444,(((296:0.1308343454,297:0.1285088043):0.05717342027,(302:0.1845190570,(303:0.1536119995,323:0.2335983887):0.02333876873):0.01122491177):0.04639506064,(298:0.1893198197,(((304:0.2254449305,305:0.0866746426):0.02899444491,(306:0.0151076180,307:0.0187984885):0.1228642507):0.0680827703,((((((308:0.1306098824,(309:0.0479731183,310:0.1095918248):0.03037235391):0.06571696997,316:0.1560273585):0.01248862621,313:0.1071782250):0.01722365911,(311:0.1090459113,312:0.0766297273):0.02727457295):0.009520407379,314:0.0861598001):0.02042079446,315:0.0794118899):0.05032702516):0.1225956446):0.03314873344):0.01538376427):0.01686071743,(300:0.0839801999,301:0.0585648713):0.08246906168):0.03555543339,299:0.2254419594):0.1134357474):0.02326432786,(259:0.2729944884,260:0.1521504089):0.103309148):0.1220972734,(351:0.3600283588,((352:0.0634842474,354:0.1270549575):0.0690625189,353:0.1519890510):0.3426540988):0.0518951681):0.04245940608,(350:0.3881847328,355:0.4450684328):0.1169962727):0.04236327749,(((((326:0.0459989626,327:0.0790049358):0.04911261762,328:0.1319026961):0.0936043551,(((329:0.0404783759,330:0.0548745824):0.1298368717,332:0.0676482000):0.04188650299,(331:0.0890830919,336:0.0752750835):0.0161711574):0.01760293296):0.03418747808,((333:0.0804810949,334:0.0851038249):0.09306368171,335:0.1110770365):0.04836015724):0.1733723653,(((337:0.0725589432,338:0.0554517777):0.1186156679,339:0.1105980231):0.06059970559,(340:0.0046339462,341:0.0050904058):0.09970405201):0.1680781768):0.04140692277):0.07334944533,(((342:0.2850915437,(343:0.1924346257,(((((344:0.0632360545,346:0.1011238638):0.02857762265,345:0.0621813395):0.0589844583,347:0.1029264275):0.02693486013,348:0.1504613787):0.08080407916,349:0.3905759514):0.0504806948):0.03982866014):0.05276212797,356:0.5644010303):0.1434327934,(((1619:0.0457240590,1620:0.0972711830):0.02509987111,(1621:0.0671068576,1622:0.1025236421):0.02378736882):0.0571642485,1623:0.0822911171):0.7628008958):0.04935178141):0.1278070631):0.03832720203,(364:0.0571142014,365:0.0742701893):0.6142360876):0.04723404656,2313:0.7606525369):0.0222340031,389:0.6784973717):0.02228916387,(((381:0.1499687081,((382:0.1652269100,383:0.0621930971):0.04572958833,384:0.1551582863):0.02416932653):0.03853170534,385:0.2341344385):0.08795598531,(386:0.1696180367,387:0.1369157127):0.09508954687):0.5224156751):0.04213580511,(((((((((((((((((832:0.1384798420,((834:0.0875266325,(835:0.0494755005,836:0.0698915956):0.01824502397):0.04671778766,837:0.0575405941):0.1519995079):0.03722861093,(838:0.1776298479,((((839:0.0751387417,(842:0.0525765658,(843:0.0540415994,844:0.0683281529):0.01466203276):0.0194959515):0.009342029176,841:0.0634205806):0.01716926256,840:0.0529359160):0.04353495247,845:0.0837772648):0.176216837):0.05348046731):0.0422510794,833:0.1818338480):0.05449115944,(((((846:0.0764577493,847:0.0749792304):0.05620678413,849:0.0709434574):0.01901867944,848:0.1008581407):0.06457308408,850:0.0936950542):0.04859780895,(851:0.1306288558,852:0.1052011427):0.04811950215):0.1665858456):0.3338322667,(((868:0.1052337096,869:0.0986448029):0.1600381152,870:0.3027320548):0.05412000126,(((((871:0.0327418755,872:0.1137359834):0.02867606405,873:0.1050322071):0.07487067327,875:0.1840737281):0.04392477155,874:0.1142620173):0.05129116213,(876:0.1883600999,877:0.2756704234):0.03324129637):0.1431097423):0.1241362485):0.05774346324,(((853:0.2310279685,(((854:0.0973407298,855:0.1257231520):0.1107197154,(((856:0.1113687050,857:0.1025609624):0.04644570561,858:0.1851817926):0.03460057875,859:0.2009836495):0.03543742792):0.0128649344,((860:0.1059310998,861:0.1213498842):0.1602075452,862:0.2172748937):0.02219515719):0.03786650631):0.02733620406,((864:0.2449679462,865:0.2087935458):0.06229042514,(866:0.1240739017,867:0.1132039172):0.09488365848):0.1412836074):0.07444417092,863:0.2140235172):0.1572425572):0.0951672479,887:0.4480247602):0.0454159536,((((((((891:0.1935041017,892:0.1768425171):0.04871031491,914:0.2317446304):0.01498219728,((((893:0.1624982642,(894:0.0691390602,895:0.0627848498):0.0539593813):0.06573780296,896:0.1381020872):0.04643420952,913:0.2494166135):0.01312349029,898:0.2490119490):0.04125630062):0.02687335231,915:0.3392291884):0.02937825306,899:0.3195700441):0.0205723712,897:0.2689597401):0.04975665411,((((900:0.0657530551,(901:0.0970847705,902:0.1334169078):0.05725779616):0.06790738695,903:0.2551770086):0.04998951448,910:0.2538681484):0.0360078702,((904:0.1151376192,((905:0.0661585802,907:0.1062625804):0.03301094366,(906:0.0668380637,908:0.1378054128):0.01589430057):0.04347131517):0.09253490505,(909:0.2319211249,(911:0.1644400116,912:0.1286475943):0.1111543705):0.04059452924):0.02451456853):0.06544232856):0.05905627575,916:0.3119094345):0.3051230443):0.07330382552,(((((878:0.0894359738,879:0.0574467814):0.07395677671,880:0.1432137206):0.2244816872,(((881:0.0358977922,884:0.0054365756):0.06047257158,(882:0.0812329899,883:0.0689710200):0.02624345101):0.1392967041,885:0.1958463744):0.1514858436):0.04558230606,886:0.4485067365):0.1279173457,((((928:0.4992257956,929:0.2863909486):0.1074174907,(930:0.3601633336,931:0.3187201580):0.2610733569):0.231490307,((932:0.2931617249,(933:0.1702046339,934:0.1992172170):0.1460763174):0.3092524668,936:0.4435044094):0.06872121422):0.05726304775,935:0.4934903971):0.07393069425):0.04692735116):0.05641724821,890:0.4733383297):0.05159748565,(888:0.0479592195,889:0.0809524282):0.3611527614):0.1073149685,(((917:0.0948623175,918:0.0948817449):0.1407293686,919:0.2175338351):0.1356070576,920:0.2916702579):0.2171425479):0.08393800326,1582:0.6052905432):0.05990738218,((926:0.0626641834,927:0.1088722423):0.4874840869,(937:0.2397826620,938:0.2118057916):0.4287678717):0.136116611):0.05750283079,((921:0.1698495657,922:0.1554729366):0.4050917474,(923:0.2025077964,(924:0.0713772101,925:0.1050510011):0.1859577642):0.289851299):0.1534845349):0.05548885117,((((((((((((((((((939:0.1317366274,940:0.0877763451):0.06765399453,943:0.2415545451):0.05499207158,942:0.1511335827):0.02330134685,(941:0.1577014047,944:0.2504507277):0.06331752312):0.1904656175,((((945:0.1197900982,(948:0.0652015712,949:0.1463487230):0.07164488483):0.02290451086,946:0.1048893169):0.03465986865,947:0.1151563234):0.07368114612,(950:0.1458236725,(951:0.1237574928,((952:0.0538792082,953:0.0717788949):0.09610059246,954:0.1157165879):0.1343601045):0.0362140524):0.01432110117):0.1741293733):0.06142970697,957:0.4119777301):0.0681305477,(((1262:0.2005320098,1263:0.1501685582):0.1500242259,1264:0.3285817993):0.06802835727,(((((((((((((1380:0.0637123269,1381:0.0514390049):0.02722845175,1382:0.0727862733):0.2075830723,(1383:0.2151219405,(1448:0.3117137464,(1450:0.1314259885,1451:0.0714503472):0.2633120266):0.03584323182):0.05251856004):0.05943736824,((1416:0.0519209185,1418:0.1382074517):0.03090125774,1417:0.0928050242):0.1887998778):0.04336279855,1415:0.2571344730):0.0282856613,(((((1392:0.2883667351,1399:0.0274457187):0.1299749113,1398:0.0506760818):0.05202421519,(1396:0.0784829879,1397:0.0996754918):0.0382627755):0.09631370051,((1393:0.0693344320,1394:0.0606406746):0.03696996786,1395:0.1000335654):0.117095021):0.06039157494,(((1442:0.1645781835,1443:0.2664431411):0.1163037314,(1527:0.2300407495,1528:0.4373759166):0.2251854727):0.04243401154,(1458:0.0928525761,1459:0.0535606136):0.2928002109):0.07429713811):0.05167080327):0.05618213273,((1411:0.1950186460,(1420:0.0719056754,1421:0.0807187705):0.2441685257):0.05479450498,((1435:0.1068063140,1436:0.1171194891):0.1883595075,((1525:0.1820024373,1526:0.1081643495):0.3493178557,1538:0.3977668872):0.07586142148):0.04164542007):0.01257402991):0.01535141359,(((1402:0.2014695645,1438:0.2550442123):0.03451962916,((1412:0.1378946935,1414:0.2150908760):0.07682843057,1413:0.1169144663):0.119310751):0.0652424963,1434:0.2652808714):0.0446848952):0.007651477165,(((((((1384:0.1202731215,((1444:0.3614511040,(1445:0.1153869259,1446:0.1178776526):0.09518431765):0.05726645702,(1447:0.2232801905,1449:0.3109058326):0.09472388777):0.131647287):0.05270484226,1390:0.2051208499):0.01971971983,(((1385:0.1581929730,1386:0.0882447865):0.0405110066,1387:0.1747187240):0.03293720644,(1388:0.0937254433,1389:0.1327250371):0.07854835411):0.0480866129):0.02951696428,(1391:0.1618758950,(1422:0.1905543823,1423:0.1875341549):0.07778418137):0.03880031774):0.02287090352,(1419:0.2134374182,1441:0.2853508394):0.0849953207):0.02264728516,1403:0.2520329668):0.04663254374,(((((1404:0.0927981508,1405:0.0731280928):0.02019710406,1406:0.0884107995):0.1517399978,1410:0.2068851468):0.02049524265,((1407:0.2065614682,1408:0.1529755421):0.07088948186,1409:0.1652445086):0.03374092606):0.07388752953,((1424:0.1794651254,1425:0.2311414909):0.06497777639,(1426:0.2536262726,(((1485:0.1745842308,1486:0.2042967207):0.1227729175,((((1487:0.1855854468,1489:0.0827489150):0.02276147776,1488:0.0449052268):0.08658197817,1490:0.1706088833):0.09362185478,1492:0.4144919882):0.04500150104):0.0543683275,1491:0.2557537606):0.1186363131):0.03367949953):0.04389086307):0.04354685695):0.03192998661):0.01725048487,1400:0.2316620418):0.02460291406,((((1427:0.2073584392,(1433:0.1886653564,(1456:0.0718024532,1457:0.1017322676):0.2724278148):0.04044475187):0.0592557815,((((1428:0.0630811602,1429:0.0832062877):0.03520434093,1430:0.0964089658):0.06119665562,1431:0.1390811161):0.0471001078,1432:0.1998595608):0.07279324561):0.04674267685,(1493:0.3544799129,(((1507:0.1796902526,(1508:0.1018522319,1509:0.0913546055):0.1275200016):0.1345474338,1580:0.5634673919):0.1102801634,1510:0.3390138205):0.07323922403):0.08659072149):0.0824146756,(1437:0.3116873455,((1452:0.1365263249,1453:0.1277599441):0.181950486,(1454:0.1845291043,1455:0.1523542217):0.1777892963):0.08906919075):0.0167893124):0.03853305963):0.02918091859,((1401:0.1477274646,1439:0.2553008672):0.05426651889,1440:0.3070383860):0.04219757601):0.04583702525,(((1513:0.3347936552,1514:0.4176399832):0.08417607079,(((1515:0.1800781494,1516:0.2061212267):0.2091035876,1575:0.4543844200):0.0361017663,((1577:0.1019799528,1578:0.1213598299):0.1138512836,1579:0.2239878615):0.3301215109):0.06728935113):0.07984164419,1529:0.5512281693):0.02104519509):0.0467318876):0.0304694122):0.04405304805,((((((((((((955:0.3431669166,956:0.3266478331):0.103330573,(((1266:0.1817718616,1270:0.2844111771):0.0600452202,(1267:0.1557194141,1268:0.1685924741):0.05432119005):0.1211164982,1269:0.2584886756):0.08299801517):0.04621680038,1257:0.3068198343):0.03167989657,(1075:0.2323386238,(1076:0.1222123578,(1077:0.0567932751,1078:0.0854836546):0.09973799329):0.0653175188):0.06872385157):0.02933599871,((1079:0.1031442563,1080:0.1569699923):0.2143155778,(1081:0.1504702349,(1082:0.0316807023,1083:0.0985396834):0.08716335548):0.05592507103):0.1114277107):0.01571007457,1094:0.2736008663):0.009857309325,(((((((1084:0.1393587997,1085:0.1607415154):0.06524726656,1086:0.2218973500):0.06043172771,((1087:0.1971114808,(1095:0.1377999909,1096:0.1597941225):0.08239788573):0.03006029291,(1088:0.1827494208,1089:0.0990282919):0.04424710044):0.03250411119):0.02651217864,(1091:0.1200513122,1134:0.2289144026):0.07425472809):0.003157449166,(1090:0.1055394216,1092:0.1937317677):0.03649591991):0.007015897545,((1093:0.1571446479,(1126:0.0756227937,1127:0.1136170014):0.137010469):0.02091341038,1124:0.2271822295):0.02818886437):0.03089325799,((((1135:0.1485709518,1136:0.2087814575):0.06144945303,1251:0.2573438254):0.03657856517,(1260:0.0416301080,1261:0.0870254270):0.2923411784):0.04652288787,(((1179:0.2190262146,1180:0.1578356789):0.05065530943,1183:0.2462329845):0.03587662696,1181:0.2453331355):0.08227347006):0.03325943253):0.03020281152):0.02189187014,(((((((((((((1097:0.1146219211,1101:0.0519454783):0.03598577731,(1099:0.1255751025,1102:0.0413592289):0.02460871829):0.03849762861,(1098:0.1133433515,1103:0.1262189882):0.01255514842):0.02975035266,1100:0.0835430689):0.0391338962,(((1116:0.1005213557,1118:0.0560695251):0.0206801559,1117:0.0966272309):0.03699692052,1119:0.1332703001):0.04605972631):0.02366838556,1104:0.1093503430):0.01815774451,((1109:0.1147759740,(1110:0.0442905463,1113:0.0623557813):0.03945968076):0.03051721141,1111:0.1804718646):0.01878435024):0.004165704524,(1112:0.1202318850,1120:0.1327602974):0.03069397631):0.008156194503,(1114:0.0584451688,1115:0.0770306055):0.08404900859):0.02140230494,(((1105:0.0000023437,1106:0.0038646065):0.07066771239,1107:0.1102279847):0.06892603912,((1108:0.0743738646,1121:0.1992328206):0.02493774902,1122:0.2077439421):0.02936836296):0.0336473223):0.03980532444,(1173:0.0768432387,1174:0.1425968640):0.1375103294):0.03105622238,((1123:0.1553893913,1258:0.2643523960):0.05587362395,1125:0.2344525562):0.03798826686):0.01206508728,(1271:0.2723126872,1272:0.2972489714):0.1099494522):0.02281371319):0.04413494523,1259:0.3088031007):0.02467363783,((1164:0.2601232091,1165:0.1541423155):0.1709695828,((1182:0.2941571139,1249:0.2546321611):0.05531295534,1250:0.2454003372):0.04193112676):0.05532572735):0.01534563044,((((((((1137:0.2028113467,(1252:0.2125666111,1253:0.1623333212):0.1693378503):0.05021055416,((1158:0.0902829943,1159:0.1342137971):0.0492256981,1256:0.2438377853):0.02775891657):0.0339492979,((1156:0.2249905125,1157:0.1437358353):0.07649336951,1178:0.2630869094):0.025270659):0.0412919735,(1138:0.1667870158,(1153:0.1800997625,(((1166:0.1975159398,(1170:0.0531045990,1171:0.0755201229):0.05859483207):0.0270418861,((1167:0.1094085911,1168:0.0949151212):0.01274654911,1169:0.0409300751):0.07894264497):0.06132581377,((1172:0.1335371640,1177:0.2660349316):0.02191925899,(1175:0.1085375802,1176:0.0802677396):0.153870147):0.03679203421):0.1166208502):0.0315117794):0.04900102742):0.03669409011,(1161:0.2104814690,1162:0.1811513651):0.09827078597):0.01739876438,(((((((1144:0.0928696694,(1145:0.0814838781,(1146:0.0751301380,1147:0.0616263714):0.05493640201):0.02535584477):0.02181813021,1150:0.1217146204):0.04571078955,((1148:0.0687159073,1149:0.0589629011):0.04860008249,1186:0.2694171882):0.0464561716):0.04563084155,((1151:0.1233819906,1152:0.0888551540):0.0891999957,1155:0.1808247822):0.03027646942):0.03282923737,1154:0.1545172159):0.03795082386,1187:0.2698446967):0.0203512391,((1254:0.1944649727,1255:0.1960058119):0.09275531809,1265:0.2619400370):0.03913185414):0.06617872907):0.0119787065,((1139:0.1640549419,1163:0.2846558083):0.03664730321,((1140:0.1319072436,1141:0.0825798993):0.07144906979,1160:0.2216793843):0.02278388097):0.04701260411):0.03470775448,(1142:0.2087807147,1143:0.2145058724):0.04954780358):0.02173526283):0.04322069778,((1184:0.0657389740,1185:0.0996909237):0.1971276059,(((((((((1221:0.2962610083,1245:0.1515490393):0.03951513679,1235:0.1194945054):0.07160310024,((1232:0.0846767283,1233:0.0535902146):0.05700935989,1234:0.0686950286):0.06232616889):0.02935909536,1236:0.1523569560):0.02016912448,1237:0.1380607632):0.007276141827,(1246:0.1806187433,1247:0.2126264257):0.02912042385):0.02089670273,(((((1222:0.0684421601,1223:0.0749521533):0.02612662872,1227:0.0872440444):0.02416902489,1224:0.0514878684):0.02399991347,(1225:0.0739710645,1226:0.0819237671):0.02311208976):0.0645102311,((1228:0.0853935086,((1229:0.1223848058,1512:0.5739936094):0.0193596942,1231:0.1511627833):0.006857927505):0.02912629062,(1230:0.1332478567,1248:0.2300613639):0.04901969481):0.03027242796):0.02862624951):0.02683590295,(((1238:0.1262227825,1239:0.1465168560):0.02518283642,1244:0.1693836569):0.03086492053,((1241:0.0871078709,1242:0.0854849502):0.05716462671,1243:0.1737472623):0.05159158858):0.02532434265):0.04115774783,1240:0.1180332833):0.1170796252):0.02100193727):0.05947366291):0.01802094301,(((((1193:0.0870908415,(1194:0.0084375457,1196:0.2393636382):0.08567086124):0.03822987156,1195:0.1202524838):0.05419031174,(1197:0.0886218210,(1198:0.0206695121,1199:0.0560966487):0.05150569998):0.120316408):0.06617521415,(((((((((1200:0.1578037398,(1215:0.0697541625,1216:0.0622810975):0.1273453107):0.06046511643,(1205:0.1608700747,(1206:0.1385725945,(1207:0.0212174574,1522:0.2514473965):0.05248856721):0.03948107139):0.0288939527):0.0294446285,1209:0.1298192759):0.01615762355,1201:0.1674342059):0.03460047253,(((1210:0.1219800498,1211:0.1240865197):0.02956443277,1217:0.1761888359):0.01895279819,((1212:0.1275912795,1214:0.1769470027):0.04444916735,1213:0.1599133673):0.03192890403):0.03978075293):0.01489040369,1218:0.3019660323):0.01993430241,((1202:0.1548942702,1203:0.0892561346):0.0345004607,1204:0.1498627926):0.03811451098):0.04087784191,1208:0.1347660874):0.06596677714,(1219:0.0735667138,1220:0.0528547709):0.2102387895):0.0676235859):0.0701359107,(1273:0.3096745923,(((1517:0.2218592733,1518:0.1367532182):0.05519001376,(1520:0.2694128642,1521:0.3485213468):0.03555488243):0.04874290663,1519:0.2839854867):0.2536639174):0.09187827147):0.03975170758):0.06395023237,(((((((((((958:0.1147771756,(959:0.1263136094,(((985:0.0561590761,988:0.1851921675):0.06473723145,(986:0.0713083386,987:0.0590559766):0.06969416588):0.08991563939,990:0.2210836900):0.03336073654):0.06224833933):0.05003287474,((((974:0.0818483353,979:0.1380130875):0.03468421092,(((975:0.0725635514,976:0.0638977001):0.05318787656,977:0.1039808250):0.02155654612,978:0.0963325907):0.01947105424):0.04233964295,((980:0.1011872937,981:0.1066167729):0.02845887531,((982:0.0968589219,983:0.1128789845):0.06131525571,984:0.1956657624):0.02781893773):0.02103608619):0.04481196893,989:0.2561020904):0.05509482251):0.03258767254,((((1465:0.1181943967,1466:0.1300230781):0.04855944004,((1475:0.1970318130,1476:0.1023227030):0.1415297545,(1477:0.2415884991,((1478:0.0921568424,1479:0.0582308792):0.129954409,1480:0.2010419660):0.04907395034):0.05132972677):0.04268174769):0.01243424858,((1467:0.0832845503,1468:0.0824506999):0.01583602559,1469:0.0751732939):0.08183474211):0.0169251139,((1470:0.1350755140,(1471:0.0900202692,1472:0.1003725149):0.02816721897):0.03783728785,(1473:0.1593216360,1474:0.0897276827):0.02502078665):0.03009057157):0.149817566):0.04406030842,(((963:0.1686006876,967:0.1539939307):0.02821394406,((964:0.0934189973,965:0.0244585476):0.02798021466,966:0.0815550075):0.06684983551):0.047191233,(1460:0.2733178878,(((1461:0.0818143652,1463:0.1074981212):0.03972945837,1462:0.0631895351):0.09565955484,1464:0.1647159986):0.147829783):0.1560185863):0.03050170584):0.01926885939,(((960:0.0972956900,961:0.1206905827):0.08345895033,962:0.1420394742):0.04778539295,((968:0.0982090040,(971:0.0986453218,972:0.1538395942):0.02808667692):0.01984363415,(969:0.0769136615,970:0.1112065649):0.04539227429):0.09176993724):0.03916785065):0.020769971,(973:0.1772346020,991:0.2213127198):0.05657043961):0.0798301902,(((1317:0.3055926439,(((((1318:0.1907771196,((1319:0.0454091386,1320:0.0828556220):0.1259252628,(1322:0.2224151072,1326:0.2878545414):0.0557519055):0.02831527241):0.0485605598,1321:0.2276126210):0.02148903172,(1323:0.1756835678,1324:0.1560973139):0.1211103653):0.05391033056,((1325:0.2560820925,1337:0.3027302845):0.06799315457,(1327:0.2911523031,(1328:0.2287915583,1329:0.3190882611):0.06550478698):0.0200535778):0.04335418019):0.02222287203,(1330:0.2996113367,(1332:0.3005686259,(1336:0.2654724393,1338:0.3004755221):0.04830843873):0.05846260476):0.06054769444):0.02797922396):0.05119446696,((1333:0.2027899759,1334:0.1943995480):0.06525134846,1335:0.2832401418):0.03182527229):0.04179915369,1331:0.2466130048):0.074787271):0.03572907541,((((((((994:0.1283159849,995:0.1352695801):0.03510744992,996:0.1539787335):0.1109663886,(((((997:0.0520228540,998:0.0989995155):0.06723001461,999:0.0796414265):0.03703888114,1000:0.1019642775):0.01531842064,(1001:0.0766884949,((1002:0.0770753066,1004:0.0743111511):0.02325440176,1003:0.0736438392):0.01890821115):0.03019384944):0.08021175268,1316:0.2560551342):0.0305686624):0.02315657609,((1005:0.1462138979,1576:0.4501999701):0.01385188159,(1539:0.4730582812,1540:0.1675251722):0.3265475399):0.05726060424):0.02703679009,1584:0.5000997378):0.02335353868,((1014:0.1715238958,(1016:0.1856605582,1017:0.2667776728):0.03798615864):0.05852029441,1015:0.1390488207):0.04496374133):0.03022894322,(((((((1006:0.0904770689,((1007:0.0503598161,1008:0.0743683047):0.02078470337,1009:0.0672213916):0.01432716735):0.01873307206,1011:0.1103380094):0.01875597211,1010:0.0785944482):0.05056990158,1012:0.1326874394):0.05097148393,1013:0.1935377320):0.02703544058,(((((1019:0.1066067353,1020:0.0688794180):0.03423791593,1024:0.1310359982):0.00782226309,((1021:0.0836349598,1022:0.0813532071):0.04577501427,1023:0.1242090863):0.01865430071):0.09711603688,1027:0.2457815046):0.03995066837,(1025:0.0890221163,1026:0.1065892811):0.0905564944):0.097746108):0.02903031621,(1128:0.2328472305,((1129:0.0525566053,((1132:0.0164949294,1281:0.2486463371):0.06729731403,1133:0.1173916250):0.02551786462):0.01681503406,(1130:0.0619007234,1131:0.0824290640):0.05009557337):0.05274893606):0.1641086035):0.01934239387):0.01889476452,(((1313:0.0783904658,1314:0.1174261099):0.04086910823,1315:0.1328893928):0.1579068159,(((((((((((1541:0.1050629502,1542:0.0866001235):0.03089638132,(((1543:0.0543015722,1544:0.0672817867):0.01866785191,((1545:0.0747639947,((1546:0.0600765233,1548:0.0715783182):0.008019652267,(1547:0.0366127509,1549:0.1227412930):0.02446682312):0.01487730687):0.02421994728,1551:0.1010449196):0.006853183858):0.01818866037,(1550:0.0890927898,1552:0.0822756354):0.02540597675):0.01853051223):0.01511376677,1555:0.1474042823):0.02376894179,(1553:0.0734563756,1554:0.0931790146):0.04898226976):0.1055181124,(1556:0.1100371768,1557:0.0926943068):0.09082816882):0.03847699718,(1558:0.0889308551,1559:0.1140735525):0.0696824349):0.02655693254,1560:0.2048839092):0.08067758924,1561:0.2128569562):0.07851596079,(((1562:0.0749787915,1563:0.0812043521):0.06572787302,((1564:0.0557008690,1565:0.0912836229):0.03912794782,1566:0.1360952382):0.04848455442):0.01154562874,(1567:0.1045636147,1568:0.1329420655):0.02844253361):0.111292641):0.08147836054,(1569:0.1593964895,(1570:0.1116566510,1571:0.0975128236):0.03899440121):0.2412296271):0.09259892108,(1572:0.2050158674,1573:0.1754740141):0.2430430349):0.1053196654):0.05325163586):0.03010902841):0.01799187687,(1483:0.2657638007,1484:0.2470158586):0.2004931455):0.04053460875,((((1055:0.2422139476,(((1298:0.1220891025,1299:0.1385283457):0.176037895,1300:0.0785991623):0.08187046735,1344:0.2602859517):0.1112927368):0.03383672581,(((1301:0.2538940056,1302:0.1284390301):0.08000325809,1506:0.3804636222):0.03651641262,(((1303:0.1109206982,1306:0.2383764984):0.05044161153,(1304:0.1207545713,1305:0.1475466681):0.03205032101):0.1322137491,(1309:0.0832570481,1310:0.0718280862):0.2448360054):0.09014320201):0.0455323227):0.03953876137,((1066:0.2203188084,1282:0.3146291555):0.07233925237,((((1188:0.1358025040,1191:0.1561309031):0.02576808515,(1189:0.1147028924,1190:0.1335724838):0.05746347429):0.05943019724,1192:0.1403705028):0.1703484139,(1290:0.2720398497,(1307:0.1155170020,1308:0.2170244369):0.1498054388):0.04990440164):0.04792834406):0.02445288281):0.02910600273,((1284:0.2714581152,1311:0.3386729183):0.03810817065,(((((1285:0.1097239390,1286:0.0802016213):0.220455294,((1287:0.0160108388,1288:0.2989842435):0.2014742147,1289:0.3360621316):0.0643868754):0.05545146488,1524:0.5713734834):0.03281779635,((1291:0.2000899275,1523:0.4167402035):0.06154674307,1501:0.3548756609):0.03309159009):0.03326703039,((1502:0.1097643953,1503:0.0700331005):0.07030509404,1504:0.1891021926):0.2940413763):0.01921025655):0.04906935145):0.01242279409):0.00801668801,((((1018:0.1930953284,1312:0.2688899155):0.04511128633,(1064:0.2247846968,1065:0.1373968445):0.1203432699):0.06049951093,(1062:0.1569838842,1063:0.1677844183):0.1017307354):0.0390080385,((1056:0.1686354299,1061:0.2317864818):0.02985166629,(((1057:0.1580972017,1058:0.1307405239):0.01856996699,1060:0.2013998481):0.07034979291,1059:0.1790624275):0.0394992788):0.03645474323):0.03521320035):0.03700827213):0.01627197197,(((1051:0.1213292077,1052:0.0803832894):0.03998034996,1054:0.2653150176):0.05792254295,1053:0.1830532521):0.136137725):0.01610263269,((((((1028:0.1826307450,1029:0.1107580181):0.08257098566,(1030:0.1772052013,(((((1031:0.1417330471,1505:0.3113865858):0.04729888927,1034:0.1452639832):0.03335376643,1032:0.1610556901):0.02797015731,1033:0.1278112721):0.05030059561,1035:0.1808657455):0.06795094269):0.0511913988):0.05705051942,((((1036:0.0750160074,(1038:0.1513872679,(1039:0.0582813861,1040:0.0707945267):0.05400002085):0.08514406766):0.06081888295,1037:0.0867310540):0.09250052447,1041:0.2108044141):0.05423894933,(((1274:0.0906334585,1275:0.1241911554):0.07596798957,1280:0.1206397279):0.03608687256,((1276:0.0374755213,1277:0.0799828045):0.1421461271,(1278:0.0946619225,1279:0.0580394433):0.05612636358):0.03794568766):0.1729303069):0.03506873411):0.04284688439,(1072:0.0870774160,1073:0.1014588489):0.2078980294):0.01797033457,((1074:0.2731362181,(((1292:0.2082865951,1293:0.1643438584):0.08858063905,(1294:0.0710766509,1295:0.0562891857):0.1987078421):0.07157959966,(1296:0.1356016616,1297:0.1447688975):0.2144149016):0.05554476801):0.07518973675,((1481:0.1280565209,1482:0.2049892108):0.1816067876,1511:0.4813460679):0.04634005495):0.04208542935):0.04445188751,1071:0.3057100145):0.01944609836):0.02067346152,(((((992:0.0725168996,993:0.0961318121):0.2254008138,1283:0.2083300952):0.04554251746,1498:0.4611631536):0.03024478127,(((((((1042:0.1168808160,1047:0.2500057900):0.05885387361,((1044:0.1095020819,1045:0.1050066983):0.04835473126,1046:0.2034840345):0.03964030799):0.03067116042,1043:0.1268171068):0.05495085409,1048:0.2693186240):0.02372323743,(((1067:0.0998749167,1068:0.0687802168):0.07551752404,1070:0.1901258600):0.04204962192,1069:0.1555596722):0.1966839825):0.02948133853,(1049:0.0907328495,1050:0.0312719333):0.2190805117):0.04409231023,1499:0.3380292809):0.03681877905):0.04451287545,((1376:0.2827633304,1379:0.1990621330):0.03566479558,(1377:0.0997041999,1378:0.0797413307):0.09050516076):0.2237431441):0.03078911006):0.04245724051,(((1494:0.1509865310,1495:0.1125215679):0.216806773,(1496:0.0552337325,1497:0.0597958614):0.171181121):0.1957582066,1500:0.3299438008):0.09578156391):0.03285545871,((((1531:0.1669528624,1532:0.1701754025):0.2055662942,(1533:0.2252061121,(1534:0.3144275638,1535:0.5069373338):0.04704293225):0.07638743204):0.04396085382,1536:0.4404561967):0.09241783179,(1537:0.4951751801,1574:0.4551839196):0.08472290725):0.08840986292):0.0530464548,((1339:0.3270270803,(1374:0.2044660362,1375:0.1981577755):0.1144197274):0.05095956107,(((((1340:0.2577675851,(((1350:0.1718955821,(1352:0.1226997703,1353:0.0774513743):0.1369592119):0.04034163089,1351:0.1386607684):0.07668057826,1354:0.1918438462):0.02054363378):0.02994943116,1349:0.2187356827):0.03127596287,((((1341:0.2120515500,(1345:0.0593645571,1346:0.1228919386):0.08113016681):0.01900330635,(1355:0.2275817939,(1372:0.1950099518,1373:0.2403497295):0.05172705504):0.04956572513):0.05027552122,1342:0.1936417416):0.02563481429,(1343:0.1957084344,(1347:0.0944475988,1348:0.1155921013):0.0919759307):0.0335107051):0.01463839475):0.1077928375,((((1356:0.1362304067,1357:0.1431574431):0.03895725532,(1366:0.1039238995,1367:0.0808341362):0.2039585025):0.07386941122,(((1358:0.1668694308,((1361:0.0195956531,1362:0.1997003461):0.06508683177,1363:0.1701834848):0.04989727386):0.02268854647,1359:0.1364702861):0.01956597911,(1360:0.1063296804,(1364:0.0655082708,1365:0.0863505176):0.1585512115):0.03632940811):0.03792040681):0.03066310962,1368:0.2862267236):0.03157662963):0.04024571866,((1369:0.0721221387,1370:0.1541199756):0.1011616795,1371:0.1403594494):0.1072463331):0.05319511975):0.09481387125):0.07695565063,(1530:0.5114087013,1581:0.5463305160):0.1173549201):0.09011637753,1583:0.7529704270):0.1123639971):0.1008195685,((((((((1585:0.2257112573,1586:0.2553983727):0.2079415812,(1587:0.3153714473,(1588:0.0479209191,1589:0.0778409741):0.3164745116):0.06520052038):0.165645462,((((1590:0.0853893248,1591:0.0511983204):0.239324768,1593:0.1435190933):0.04119410652,1592:0.1981437952):0.08121209393,(((1594:0.1280262951,(1595:0.0775780696,1596:0.0868493530):0.03759452229):0.09487004757,(1597:0.1816493738,(1611:0.4041946730,1612:0.3764340030):0.1949515311):0.05067452709):0.04348957177,1598:0.3092036048):0.02837117387):0.03883380604):0.1032865161,(((((1599:0.1651678459,1605:0.2151216435):0.07443254615,1602:0.1714356697):0.02286073682,1604:0.2010683943):0.0433211715,(1600:0.0787867529,1601:0.0527780237):0.16882934):0.01682537905,1603:0.1624899091):0.09040701345):0.09786595741,((1606:0.1267114938,1607:0.0990524938):0.08555383852,((1608:0.1882489061,1610:0.1482940752):0.04162747408,1609:0.1556010321):0.04711516507):0.1033720746):0.2724681076,(1615:0.3809147770,(1616:0.3726390773,(1617:0.0992147295,1618:0.0623014812):0.4048987367):0.06563801453):0.2351883851):0.1443443692,1613:0.3548372198):0.06933853968,1614:0.4299460636):0.5396024443):0.144852571):0.1310084206,((554:0.8848263393,(((((((((555:0.3473762060,558:0.0000024145):0.1194933928,559:0.0437906429):0.09811718495,561:0.0047640749):0.06593629803,560:0.0556148529):0.05083208025,562:0.0827193699):0.1519714153,(556:0.1370720816,557:0.1501983053):0.09050947774):0.2463032616,((2594:0.3170373888,(2595:0.3275269981,2596:0.3065140260):0.09168637888):0.07736273968,2597:0.4354822038):0.7296868457):0.1788354012,((568:0.5311579789,(2340:0.1225653673,2341:0.0987690680):0.6047104803):0.1360494375,(((2342:0.3864908482,2343:0.2978698546):0.1073099233,2344:0.5648762679):0.2903940939,(2345:0.7165225870,2346:0.7106353561):0.2311411116):0.06676324634):0.1078594663):0.01829363948,(((563:0.0773115126,564:0.0741029084):0.1438039563,(565:0.0000020046,566:0.0000020624):0.1709323751):0.08695368616,567:0.3125687093):0.2472683751):0.1261547988):0.04878626497,(766:0.9984653562,(((((((((((((((((((((((1624:0.3331901942,1631:0.2409559548):0.1445404627,(1629:0.0369334994,1630:0.0268097708):0.1076070136):0.06759462178,((1625:0.0826377442,1628:0.0899208230):0.06667177834,(1626:0.0819534973,1627:0.0476533421):0.07038558115):0.09776699197):0.3424687826,((1637:0.6014368032,(((1638:0.0673105380,1640:0.1100565014):0.03479936846,1639:0.0951429522):0.07645976815,1641:0.1073775884):0.3617210323):0.05940215749,((2072:0.3278265982,2073:0.3944466598):0.3148636818,(2074:0.1190869835,2075:0.1198395594):0.2527971952):0.2424682994):0.07404248441):0.03881937039,((1632:0.4028575337,1636:0.3892184333):0.06357570586,(1633:0.1013793840,(1634:0.1053120712,1635:0.1391339770):0.05651198681):0.3016669765):0.1496689401):0.1171939838,((2069:0.0685264711,2070:0.0757139225):0.02567426294,2071:0.1000696889):0.603098513):0.06782876309,(((((((2234:0.2487499655,2235:0.2496995825):0.4613848302,(((2238:0.0993956225,2239:0.1056877346):0.2698359947,((2247:0.2303920636,2251:0.1856216035):0.03641032797,((((2248:0.0147473545,2249:0.0906676464):0.05203107789,2250:0.1213578913):0.1187107307,(2254:0.2091766748,2255:0.2566500635):0.09612874878):0.1162345527,(2252:0.1032749698,2253:0.1447977115):0.1770450178):0.03219897669):0.04732422241):0.06887303124,((((((2240:0.1495184673,(2241:0.1268449618,2242:0.1699351626):0.1025991059):0.1839754845,(2246:0.2655647289,2271:0.4071887828):0.1614501993):0.08891667755,((2243:0.0000027518,2245:0.0000026386):0.09386170352,2244:0.0861755652):0.1292713167):0.1125163324,((2256:0.1519338615,(((((2258:0.1380707698,2259:0.1295630872):0.05901645364,2261:0.0513771865):0.03482231033,2260:0.0882616789):0.03719513789,((2262:0.0499940789,2263:0.1263251299):0.02756389307,2264:0.2233438590):0.02835045667):0.1008584474,2265:0.1272522653):0.2209682476):0.1479576105,2257:0.2385806517):0.089546099):0.03671643471,2266:0.3595462114):0.07172811897,((2267:0.3743617233,2270:0.4237445098):0.09848919832,(2268:0.2336058472,2269:0.2394689290):0.2266715992):0.0718870506):0.05383092623):0.04304405884):0.1202824775,((((2236:0.1904644827,2237:0.1622297958):0.2602937359,((((2290:0.1252348347,2293:0.1032030217):0.02315735398,(2291:0.0907609100,2292:0.0489521371):0.02916520393):0.1285247235,((((2294:0.0700578625,2295:0.0939468260):0.05487798251,2296:0.0799537447):0.03676452303,((2297:0.0880431036,2299:0.0883848090):0.03589521009,2298:0.0387846152):0.1291106116):0.04642214566,2300:0.2820802631):0.02700656373):0.2249950928,2301:0.3581146638):0.18756816):0.07802030639,(2273:0.1219345547,2274:0.0912601336):0.3134057516):0.078229803,((((((((2278:0.1911984616,2280:0.2746692124):0.05894614564,2279:0.2148313728):0.1218486715,2282:0.2748755806):0.04687611121,2281:0.3136729160):0.04834767463,(2285:0.3321084814,(2286:0.1323401237,2287:0.1248783474):0.2646016529):0.08745401828):0.05353753458,(2283:0.2201420843,2284:0.1916281430):0.1659111583):0.07772633748,2289:0.5518205821):0.1339613046,2288:0.5541313991):0.05614955059):0.05956485457):0.07143182491,((2272:0.3888181358,(2302:0.3785207327,(2303:0.4798228197,2304:0.4917551359):0.1459566902):0.1927640604):0.06857271056,((2275:0.0380159903,2276:0.0733624075):0.4323979674,2277:0.3504733831):0.07754306262):0.1279626449):0.232806917,((((2305:0.1993566341,2306:0.1219503151):0.05626438961,(2307:0.0974158333,2308:0.0759490678):0.03104528291):0.1745125094,2309:0.5732119175):0.1273494373,2310:0.4250031814):0.208900338):0.1357078424,2311:0.5915217891):0.3892279301,(((2357:0.4230465718,((((2358:0.2180275150,(2359:0.0844200203,2360:0.1386186403):0.1033948844):0.1811987451,(2361:0.0641753597,2362:0.1316315649):0.2960231691):0.04675558816,2363:0.3622863223):0.0316713742,(2364:0.3590028276,2367:0.3856343578):0.06335145661):0.04336086857):0.05587164352,(2365:0.3715092173,2366:0.3102196483):0.06116512634):0.0821477001,(2368:0.1489502396,2369:0.1516919448):0.321464994):0.6954838123):0.1003193941):0.05391775959,((((2016:0.0805193109,2017:0.0790703208):0.1040023903,((2018:0.0819250525,(2019:0.0828173760,2020:0.1035240316):0.03271485993):0.03196536066,2021:0.1709591980):0.02206423781):0.0212032146,(2022:0.1082549413,2023:0.1869850425):0.07965109223):0.3136040446,((2024:0.1462668022,((2025:0.0693550947,2026:0.1250901997):0.07243926509,((2027:0.0028362707,2028:0.1021556680):0.09034739298,2029:0.0800939468):0.05855250242):0.1538552581):0.1453376199,2030:0.2288709845):0.2764780717):0.2254775877):0.07716821498,((((((((((((1847:0.2260239644,1848:0.1763899701):0.03484672748,1849:0.1926078350):0.03316623257,((1857:0.0595567403,1858:0.0998557675):0.06096403406,1859:0.1887181080):0.1408128531):0.06788234511,((((((1850:0.0723030822,1851:0.0827295843):0.03172238284,1852:0.0949228462):0.06948631738,1853:0.1906763037):0.05110036636,1854:0.1620681452):0.03947542083,1931:0.3191251355):0.02736010534,(1855:0.1844781130,(1856:0.2090578364,1860:0.2352456732):0.08164977137):0.02352351138):0.02817612671):0.0822944459,1941:0.3377042532):0.04791827033,((1901:0.1093060422,1902:0.1559303595):0.1678481449,(((1903:0.1737811183,((((1904:0.0638251519,1905:0.0503355937):0.1120835517,(1906:0.1114312998,(1909:0.0220352590,1912:0.0366337582):0.09856977922):0.01518343617):0.01344334886,(1907:0.0924678525,1908:0.0851627873):0.02586712738):0.009728837631,(1910:0.0797769053,1911:0.0530541815):0.02247195055):0.03156341938):0.02833760684,(1913:0.1456236657,(1914:0.0735673522,1915:0.0678537022):0.1125073557):0.02096366105):0.0708826219,(1916:0.1640973430,1917:0.1500176079):0.1546915013):0.0269334999):0.03670094875):0.01883756079,((1923:0.1485076192,((1924:0.1776515405,((1925:0.1737369689,1926:0.1330476530):0.03829399562,(1927:0.1113612644,1928:0.0764452875):0.2153027862):0.09466214584):0.0597066188,(1929:0.0963524339,1930:0.0731193585):0.2711648444):0.02328770048):0.1076508854,(((1935:0.0478187372,1936:0.0848154710):0.127870623,1937:0.1497995843):0.1923335283,1942:0.3777727870):0.0630639723):0.05459544799):0.01552227437,1940:0.3495402675):0.01474129012,(1933:0.0845528078,1934:0.1152402003):0.2404801274):0.03179914833,((((1861:0.0618850726,(1863:0.0765181480,(1864:0.0220879108,1865:0.2245531109):0.1553170686):0.03727069337):0.03275736961,1862:0.0711647646):0.1244263766,(((1866:0.1389810072,(1867:0.1117613117,(1868:0.1079627849,(1869:0.1049284711,(1871:0.1630728982,(1873:0.0046831579,1874:0.0048535477):0.2100946431):0.02909172203):0.02230081164):0.01360048615):0.01546464376):0.03664985247,(1870:0.1087785478,1872:0.1559339035):0.02104897643):0.0786531463,((((1918:0.0624288843,1921:0.1388110115):0.0151251278,(1919:0.0252849982,1920:0.1766715580):0.02553070618):0.1506413303,1922:0.3059620366):0.02203552074,1932:0.3078642123):0.04197293066):0.02815050311):0.03108462203,((((((((1875:0.1122562313,(1876:0.0005890269,1877:0.0113248374):0.1197623642):0.04413653583,1878:0.1608706878):0.04737265301,1879:0.1560904632):0.02368516753,(((((1880:0.1408161329,1882:0.1351200049):0.03211728709,(1887:0.0734385720,1888:0.1005696894):0.05104700096):0.01006430923,((1884:0.0028916253,1885:0.0225371967):0.07631035052,1886:0.1267175927):0.0322634845):0.01023454113,(1889:0.1298350847,(1895:0.0914251643,1896:0.0000028255):0.1307366278):0.05559599995):0.01826897356,((1881:0.1356823530,1883:0.1226003987):0.02163214031,(1891:0.0903710207,1892:0.0605265751):0.0986046629):0.02775388413):0.0270032859):0.01774136639,1893:0.1837388965):0.03160646813,1890:0.1314438857):0.08102758002,(((1897:0.0292016737,1898:0.0417100820):0.05788130184,1899:0.1053632185):0.05383492354,1900:0.1191285600):0.1095193472):0.02799792079,1894:0.1837483124):0.06153239394):0.0225049355):0.02456305689,(1938:0.2269997400,1939:0.2965186723):0.2271527589):0.05883711546,(1948:0.0785027942,1949:0.0808350641):0.4514676304):0.06416297077):0.02229071318,(1954:0.6276898876,(1977:0.3990075433,1978:0.3396705007):0.2220135757):0.04565291809):0.02166487172,((((1845:0.2192393990,1846:0.1692192302):0.2128448135,((1943:0.1447156819,1944:0.1563205449):0.02813343294,(1945:0.1378024970,1946:0.1521835169):0.05587444776):0.3040590505):0.06898364042,((1947:0.2998508711,1969:0.4984178876):0.04192748654,((1962:0.3138615880,(1967:0.1888695071,1968:0.0000023362):0.5578846247):0.1259433893,(1963:0.0411742842,(1964:0.0356881907,(1965:0.0000022687,1966:0.0000029689):0.06476850291):0.05433908022):0.4310765767):0.1207038261):0.07783617897):0.0537716804,((1958:0.2352349187,((1959:0.2388603803,1960:0.0750121309):0.04503372846,1961:0.1107821227):0.2304995988):0.2878054931,((1973:0.0713426920,1974:0.0777624766):0.1672011365,1975:0.1276128449):0.4577233687):0.05004332912):0.05393062493):0.04084886365,(((((((((1642:0.2220038073,1643:0.1786082600):0.04664956882,1644:0.2815984755):0.1435685856,((((1645:0.0307459779,1646:0.0757160922):0.04385499198,1647:0.1340965436):0.09160520776,1651:0.1057332776):0.02246446699,(1648:0.1157636841,(1649:0.0764554487,1650:0.0523287884):0.03397832109):0.02876538581):0.1654603275):0.1993412772,((1652:0.4363067156,(((1653:0.1461512956,(1654:0.0760783574,1655:0.0725129347):0.07724047999):0.1642068739,1656:0.1814189535):0.1183873832,((1657:0.0896399363,1658:0.0721720236):0.1865006774,(1659:0.1385416139,(1660:0.1716727282,1661:0.0537012342):0.0451469986):0.1066539112):0.04575155118):0.04174705346):0.09023987749,1662:0.3342762445):0.1465732951):0.1039282872,1993:0.5694440933):0.06106379115,((2006:0.4571033634,(((2007:0.3951625855,((2010:0.2772085878,2011:0.2761257731):0.05128970091,((2012:0.0080799080,2014:0.0033062440):0.3301971858,2013:0.2008831343):0.05375347426):0.101256413):0.0336752949,2009:0.3238292846):0.0566042902,2008:0.3041320234):0.1582146283):0.05278818691,2015:0.4478959688):0.1302701395):0.03531182735,(1976:0.3346005960,((2039:0.0515844904,(2040:0.0414843797,2041:0.0535140862):0.01349645496):0.1337468045,(((2042:0.1990630703,2043:0.3968071325):0.0737401372,(((2044:0.3022726858,((2045:0.1039002415,2046:0.1352570122):0.1686360165,((2047:0.2015992851,2048:0.3720638375):0.1631749368,(2049:0.1312568764,2050:0.1494846389):0.2715907919):0.08577038992):0.02872571751):0.1481384684,(((((2053:0.1758518403,2054:0.1978112372):0.05686070985,2055:0.1928049610):0.138073546,2056:0.3544556282):0.131008221,2057:0.5252556625):0.1337565129,2661:1.0836266456):0.1250477132):0.0674476325,2052:0.6459689312):0.05250606547):0.09123419666,2051:0.4943655078):0.1606780557):0.1143787214):0.2083562664):0.03282776026,(((2063:0.1544646573,2065:0.0798951672):0.03010480671,2064:0.0779409660):0.2184023649,2066:0.3291978239):0.5378189245):0.03020320086,((((1844:0.3890027618,(1996:0.4908188565,(2067:0.1944076410,2068:0.1777913722):0.6322140973):0.1194505852):0.05436300398,(1998:0.4492182908,1999:0.4697242755):0.1430903325):0.04316378943,(((1979:0.2086519599,1980:0.1680601177):0.06356873431,(1981:0.0328902423,1982:0.1528478928):0.3004001091):0.3827714731,((2000:0.2313871853,(2001:0.0068084792,2002:0.0069651103):0.1477574613):0.2549910646,((2003:0.2688813051,2004:0.1493293846):0.06601132375,2005:0.1421305281):0.141061601):0.2873948343):0.07419144999):0.05044409782,(1997:0.4962450011,(2031:0.3132673252,((((2032:0.2171154644,2038:0.2881362685):0.0638442034,2037:0.2395172327):0.0464997488,(2033:0.2504405115,2034:0.2153074436):0.0449784098):0.05853712041,(2035:0.2107114889,2036:0.1377098485):0.04756070363):0.05479222251):0.4623274349):0.1246942789):0.03404751996):0.04891725054):0.0445202556,((((((((((1663:0.0734109786,1664:0.0709391424):0.2006366953,1665:0.1714696070):0.06246250911,(((1667:0.1362672828,1669:0.0792081521):0.04459281863,1668:0.0464919533):0.08049650828,1670:0.1360641956):0.207071316):0.07505436197,1666:0.2595422518):0.09708026555,1671:0.2851839508):0.1537662824,(1672:0.2599084334,(1673:0.1497677546,1674:0.1605764109):0.06871844199):0.06522310087):0.03331736336,(((((((1677:0.2060531487,1683:0.1448576515):0.03229851825,(((((1678:0.1645315847,1679:0.1378244416):0.02350464563,1681:0.1747189052):0.02477726813,1680:0.1516989393):0.02699554947,1682:0.1530442677):0.03309928716,1684:0.2059528509):0.03551318412):0.04242319663,1685:0.2285361857):0.2180976156,(((1686:0.1229001868,1687:0.0869614922):0.0758304156,(((1688:0.1390494455,1694:0.1635392198):0.009683694674,(1691:0.1264802825,1692:0.1127437864):0.01992433601):0.0174173368,(1689:0.1329421704,(1690:0.0834623974,1693:0.1569658857):0.03219043476):0.02766630169):0.02498680797):0.115548868,(1695:0.2643673420,1841:0.3642743113):0.08136963259):0.04310437627):0.086185676,((((((1698:0.1059631335,1702:0.1484057187):0.04363153085,((1699:0.0000025945,1701:0.0000023767):0.07391810238,1700:0.0631938049):0.03824336405):0.08575343434,((1703:0.1071822000,((1704:0.0595796659,1707:0.1528238742):0.03260872608,1706:0.0502948259):0.02029205249):0.01905476401,1705:0.0323435359):0.2865351345):0.1395740598,((((((1814:0.1111459358,1815:0.1081554127):0.04671581081,((1827:0.1101089277,1828:0.0026045224):0.03001855821,1834:0.0405880680):0.1465871281):0.0949740354,(1816:0.2268812218,(1821:0.1008408642,1822:0.1293739492):0.06931505751):0.02271774359):0.03778552016,((((1817:0.0705996683,1818:0.1001367882):0.02501247643,1820:0.1350920107):0.04471256164,1833:0.3590189313):0.04433622294,(((1819:0.0000029163,1823:0.0000022599):0.130242118,1824:0.1908984144):0.03710464435,(1825:0.1142711744,1826:0.0892524741):0.09979280128):0.02429832007):0.0162823338):0.0517642641,(1829:0.2050830676,(1830:0.2629680889,(1831:0.1312938269,1832:0.2139615389):0.1376565797):0.04034286636):0.02423643178):0.1217687692,((1955:0.3534943799,1957:0.4854370835):0.04541226032,1956:0.2903426751):0.1996436261):0.09128430793):0.03362532318,(((((1742:0.2767009633,((((((((1743:0.2292104047,((1746:0.0442989368,(1747:0.0959624280,1749:0.0817286025):0.007808548754):0.01643483428,1748:0.1031882435):0.0379622827):0.03237486525,(((1744:0.1012011108,1745:0.0496210527):0.08254375062,((1750:0.0541396512,1751:0.1426031804):0.03848439148,1752:0.1115447314):0.06529457371):0.06290087898,((1763:0.1809680482,((((1764:0.0764843581,1765:0.0553797993):0.05342908232,1766:0.1705192183):0.03735229899,1767:0.1506249409):0.037390188,1768:0.1500256495):0.09926826801):0.02534585235,(1769:0.0941948815,1770:0.1391641462):0.1512239923):0.06999678182):0.03189348328):0.04694375206,(1753:0.1198767965,1772:0.2572284692):0.07056611311):0.03369675088,1760:0.1857465409):0.02997424138,(1758:0.1146006797,1759:0.1212400137):0.1123512596):0.01950757453,((((1754:0.0613947074,1756:0.0934144031):0.01901120857,1755:0.0573020490):0.08255838013,1757:0.1162746551):0.09739006689,(1761:0.1619305729,1771:0.2267129159):0.09063415664):0.03529375627):0.03973253647,1762:0.2171834888):0.08709292941,(1773:0.2481404086,(2076:0.1348950538,2077:0.1234479706):0.6382241278):0.04279489614):0.1030973076):0.02809017128,(1774:0.2829490208,((1811:0.1249222626,1812:0.1726761495):0.1059672478,1813:0.2208494842):0.199817449):0.05774867967):0.03349984143,(1778:0.3265339463,((((1779:0.0779827650,1780:0.1720825299):0.0831085592,(((1781:0.0754360591,1782:0.0612645228):0.03986350713,1783:0.1283589782):0.03198873364,(1784:0.1415546380,1786:0.2259612030):0.06122101296):0.03910563648):0.05611804105,(1785:0.1002875008,(((((1787:0.0524077082,(1789:0.1193184598,1794:0.2123239413):0.06356384536):0.02193435907,1788:0.0963540286):0.03718696684,(((((((1795:0.1119970350,1797:0.0597373306):0.03297759435,1798:0.0675316320):0.02978033842,1796:0.0596555168):0.05210545523,(((1799:0.0638969542,1802:0.0730908119):0.01860367419,1801:0.0738758697):0.01232328972,1800:0.0780636692):0.02245826944):0.009318341333,((1803:0.0548749760,1804:0.0931746988):0.03740719296,1807:0.1181339928):0.02335583922):0.04078406339,1805:0.1163093787):0.02528552287,(1806:0.0619002922,1808:0.1612473851):0.0231235946):0.1599252283):0.1010972963,((1790:0.0672512702,1791:0.0631993595):0.07309266899,1793:0.0634012727):0.03458747902):0.02993747204,1792:0.0704753326):0.1957525318):0.1252733456):0.01959255707,(1809:0.1294369884,1810:0.1374212948):0.1462499586):0.142977859):0.03703152103):0.05659789457,(1775:0.1392701081,1776:0.1639329791):0.1655269533):0.03958779117,1777:0.3019242820):0.1693294837):0.03155182913,(((1836:0.0623017778,1840:0.0864928522):0.02658211997,1837:0.0635756970):0.03902992313,(1838:0.0136355753,1839:0.0196005273):0.02836044971):0.4338263989):0.01984861214):0.06431312844,(1835:0.3894069828,1842:0.3963693147):0.1070751843):0.03261968773,(((1950:0.0579699215,1951:0.0689343454):0.04263231786,1952:0.0545469877):0.1105986056,1953:0.1449918329):0.314378218):0.07939336301):0.02267736912,((1722:0.2219886249,1723:0.2972896394):0.08055785748,1994:0.5655437807):0.06878832066):0.01198435093,(1675:0.2560925384,1676:0.3482229089):0.08222071411):0.02543936361,(((1696:0.1193072317,1697:0.1173845170):0.2228595588,((((1726:0.0700675634,1727:0.0620773972):0.01921837178,1728:0.0422507959):0.2025173304,((1729:0.1549786770,(((1730:0.1241594874,1733:0.1323659552):0.02094504258,1732:0.0838387829):0.02003638484,((1731:0.1017488539,1735:0.1229254991):0.01500705012,1734:0.1536794380):0.01282521663):0.01706466488):0.01847206097,((1736:0.1297023334,1737:0.1654818123):0.04229295885,(1738:0.2122902238,1739:0.2131604064):0.07270367097):0.03749824283):0.02892109166):0.1193185684,1741:0.4572809360):0.1516416781):0.02278237923,(((((((((1708:0.0936865298,1709:0.0499154418):0.02466311676,1710:0.0510375596):0.2352854685,((1711:0.1039695434,1713:0.2217959307):0.03516109021,1712:0.1484745181):0.1019443378):0.05615390897,(1714:0.0966260896,1715:0.0357882670):0.1398066616):0.06041974137,1716:0.2516108990):0.01805460936,(1721:0.2800915737,(2058:0.6162297490,(((2059:0.0845573986,2062:0.0832520542):0.02235551178,2061:0.0737850958):0.0380613519,2060:0.0064929690):0.5716594278):0.2813939847):0.08700920019):0.04613569154,(1717:0.2042455981,(1718:0.1311127741,(1719:0.1322939312,1720:0.0727969768):0.07255105666):0.07846625373):0.1370429691):0.04731500374,(1724:0.1827676091,1725:0.0756437246):0.2611392355):0.03544540232,1740:0.4260267146):0.07571844125):0.03750304148):0.03340579878):0.04591094841,(1843:0.4023801749,1995:0.5600558795):0.05390516868):0.02243033954,((1970:0.0744841914,1971:0.0544683882):0.2402928745,1972:0.4247501446):0.3019068222):0.05119649279,((1991:0.0771013621,1992:0.1535363139):0.4372093738,2087:0.7243690141):0.1276277959):0.00815381236,((((1983:0.2623121084,1985:0.2168080775):0.01712865072,1984:0.1924102951):0.238971974,((((1986:0.1197512745,1987:0.0900905373):0.1098732966,1988:0.2300418962):0.1109758496,1989:0.3206913552):0.08029303329,1990:0.5266914117):0.09469315631):0.1301834993,2161:0.8183083652):0.2654962099):0.1008937179,(((((2078:0.1902063199,2079:0.1866336230):0.05058072204,(2080:0.1876996101,2081:0.2518710872):0.06660056766):0.1156410051,2082:0.3989859039):0.05284037255,(2083:0.2117545882,2084:0.2081302350):0.3202485225):0.1612640497,(2085:0.2272860385,2086:0.2269830185):0.3296099273):0.2823967185):0.08249849044,(((((((((((2370:0.0571398918,2378:0.1043451003):0.02761342493,2371:0.0710544049):0.03074134048,(2372:0.0747896092,(2373:0.0429906688,2374:0.0838229644):0.01782362422):0.03356845998):0.01661167858,(((2375:0.0650547939,2376:0.0588329183):0.02061104733,2377:0.0542904735):0.04493968565,((((2379:0.0912374654,2381:0.1449462968):0.03168781078,(2380:0.1153391160,(2387:0.0883348600,2388:0.0756238884):0.1406207574):0.01159914908):0.03485656973,2383:0.1507608972):0.04361278834,2382:0.1135248136):0.01675906901):0.01233205029):0.04412366747,((2384:0.0949379479,2385:0.0383594092):0.1266009695,2386:0.0802599427):0.07916351448):0.2136152658,((((((2389:0.0859462070,2390:0.0981172832):0.03875427203,2391:0.2055044055):0.07001299233,(2392:0.2126730936,2393:0.1218015915):0.07771772495):0.02728467186,(((((2394:0.1036871622,2395:0.1078611534):0.08056215401,2396:0.0663314910):0.0451437002,2397:0.1201757119):0.03039279899,((2398:0.0677086105,2399:0.0681261507):0.07462231013,((2400:0.0489459899,2401:0.0566513631):0.01386906032,2402:0.0543816668):0.05606297403):0.05879317289):0.09644293937,(2403:0.1683551609,(2427:0.1536288985,2428:0.1426584774):0.1502425701):0.04312043242):0.05819132048):0.0265613508,2406:0.2695053265):0.03513369834,(((2404:0.1022106508,2405:0.0948326815):0.08245763094,2430:0.3743868764):0.03082951219,((2407:0.2326180508,2431:0.3552258038):0.05066748489,2429:0.2770161319):0.04780944834):0.02917604767):0.03539146655):0.05789941425,((((((((2408:0.1819189538,(2409:0.1986336735,2411:0.1008042599):0.04192337339):0.03988133505,2410:0.1131296418):0.04059058755,(2425:0.1150659027,2426:0.0894682821):0.1958088918):0.0312295424,2412:0.2420264876):0.0419904033,((2416:0.0672864496,2417:0.0792537604):0.07389781895,2418:0.1769568353):0.08523837187):0.01151798316,((2413:0.2164701411,2419:0.1743252123):0.02779070426,(2414:0.1241232103,2415:0.1645774320):0.1143653863):0.02189834057):0.02513900949,((2420:0.0497454262,2421:0.0767035840):0.1287823409,(2423:0.0933038288,2424:0.0484518201):0.1674601471):0.07842060886):0.03530165195,2422:0.2657095160):0.03086831537):0.3143004551,2432:0.6647563567):0.250756611,(2433:0.7239337119,((((2434:0.2959410238,2435:0.2305500312):0.1631881286,2474:0.5011505143):0.05385218197,((((((2436:0.1233778552,2437:0.1049523690):0.1321762856,2441:0.1089307667):0.02913168774,(2438:0.1917014331,(2439:0.0742264984,2440:0.0795495889):0.1045323616):0.01869351457):0.05663704792,2442:0.2196793937):0.05341536719,(2446:0.1879282543,2447:0.2563115676):0.07133191257):0.05472751328,(2443:0.2551353824,(2444:0.2411981234,2445:0.2019199705):0.08400547738):0.06973937977):0.04293869869):0.0507933424,((2448:0.3302403926,((((((((2449:0.0952601475,(((2450:0.0532496638,2451:0.0845841252):0.0240789685,2453:0.1752032943):0.03992895727,2454:0.1701643742):0.01941765429):0.03466606711,2452:0.1382776059):0.05878881987,(2455:0.0962352525,2456:0.0814068919):0.07206431356):0.07511041873,2459:0.2286088949):0.04176530495,(2457:0.1143973405,2458:0.1561074100):0.05472688079):0.06056817549,((2461:0.1947024198,2462:0.1749337074):0.03284553931,2463:0.2252583672):0.07494062219):0.01833214734,2460:0.2086698976):0.08738880437,(2464:0.2980744182,(2465:0.2272619171,2466:0.2058343083):0.1225194116):0.06239081115):0.1056833555):0.1232835407,(((((2467:0.0587419294,2468:0.0564143891):0.02876092838,2469:0.0579718477):0.2562939204,2473:0.3229386919):0.04936213982,2470:0.2883298313):0.05049905459,(2471:0.2451446625,2472:0.3356910463):0.0170773729):0.09927863865):0.1391123225):0.1033109159):0.1039723169):0.07650678959,2475:1.0026549015):0.2797551167,(2476:0.7163105910,((((((2477:0.1177911790,2478:0.1854332459):0.09856968016,2481:0.1880798909):0.03020383825,(2479:0.0880441085,2480:0.0609547306):0.09892144481):0.0742027184,((2482:0.0531539174,2483:0.0733746721):0.2341109474,2484:0.3033525438):0.102490365):0.1749999329,((2485:0.1016949835,((2486:0.0796535328,2487:0.1039222182):0.05122686703,(2489:0.1817314330,2490:0.1030393493):0.08745323237):0.02659241033):0.04300621046,(2488:0.1291609731,2491:0.2748289872):0.03232262804):0.3320208829):0.1215224222,(2492:0.2256665493,2493:0.2653650647):0.3446430693):0.2612848023):0.2117835732):0.3051357322):0.03184188396,((((2231:0.0822004249,2232:0.1851916286):0.2858882731,2233:0.3919298510):0.4780549889,2494:0.9497472269):0.1349706137,((2656:0.1975082846,2657:0.1178537082):0.09412169528,2658:0.0696575532):1.045818881):0.07565463894):0.03777325822,((2136:0.8902649139,(2312:0.7257379984,(2659:1.1247838868,2660:0.7869197176):0.1389263267):0.1252501723):0.08054483093,(((((((2137:0.1959850165,2138:0.3259188131):0.1381217975,(((2139:0.1799798410,(2140:0.0846269383,2141:0.0829860832):0.1163081825):0.0738132487,2142:0.1927310398):0.0383788086,2143:0.2353570610):0.1320028163):0.2108125751,((((((2144:0.2931790913,2145:0.3260063265):0.1140229325,2150:0.2866663380):0.05767083445,(2148:0.1811448719,2149:0.1822295080):0.03858946322):0.04179210942,(2146:0.1714255893,2147:0.1904474516):0.04715021453):0.03809105528,2151:0.2647587554):0.05582985489,2152:0.2714615492):0.3360372881):0.2723920674,(2158:0.0734718786,(2159:0.1138930913,2160:0.0897569816):0.06294653657):0.5781638194):0.08083499924,((2217:0.3873614349,2218:0.3029745611):0.1069422536,(2219:0.3299894712,(2220:0.2704793859,2221:0.3883415209):0.0840580689):0.2651205658):0.5180710463):0.1215696066,(((((((((2162:0.1004758440,(((2163:0.0601284645,2165:0.0856291265):0.0301951635,2164:0.0603147749):0.04034102274,2166:0.0883017563):0.03689316216):0.03463507869,2167:0.1614201935):0.07495711928,2172:0.2473441114):0.06266246503,(2168:0.0592568657,2169:0.1421526972):0.1255114864):0.0586889185,(2170:0.0680187525,2171:0.0741900416):0.1797511516):0.1964916888,2173:0.4282158064):0.2363817487,((((2174:0.2856227593,2182:0.3346861644):0.06593869792,((2175:0.1019024896,2176:0.0738487232):0.1463153223,((((2177:0.1990015487,2178:0.0453727128):0.03664821643,2179:0.0759654081):0.1627512094,2181:0.2107886110):0.04876949833,2180:0.2123938642):0.055484322):0.03444501378):0.07491967009,((2183:0.0934884241,2184:0.1265296827):0.1650095885,2185:0.1698332375):0.1465787785):0.3721183802,((((((((((((2186:0.0941400814,2187:0.0972845881):0.02046326043,(2188:0.0869438056,2193:0.1172504499):0.04073208625):0.02890403128,((2190:0.0593047236,2191:0.0796731165):0.04051128972,2200:0.1648791220):0.01159335725):0.008731146301,(((2196:0.1048476364,2197:0.1119204927):0.02074694747,2204:0.1973551097):0.01471774625,2198:0.1118125643):0.05421953876):0.01655523859,2189:0.1109213887):0.02905400764,(2192:0.1063039163,2199:0.1050284533):0.01973057456):0.02687083905,2194:0.1013972935):0.01375480188,2195:0.0996606881):0.05144279566,(2205:0.0041004761,2206:0.0000027472):0.2073966853):0.04712554529,((2201:0.1018298135,2203:0.1461655416):0.02878066482,2202:0.1071324524):0.03645254784):0.0708350562,2207:0.2015287177):0.05241917685,2208:0.1955546652):0.28404235):0.3439005052):0.1161488905,(((((2209:0.2223454704,2210:0.1513315502):0.056211182,2211:0.1488512329):0.03783800489,2212:0.1468665653):0.04987698522,2213:0.1208844221):0.5552633669,2664:1.0931875645):0.08991288657):0.3172167566,2598:0.9847144648):0.05104971294):0.03214108442,((((2153:0.2960520221,2154:0.3056804475):0.07250421551,(2155:0.3589994750,2156:0.3881161950):0.09135783357):0.2184801921,2157:0.4235380358):0.1387807929,(((((2222:0.2685887232,2223:0.2182663910):0.06622652078,2226:0.3580977968):0.06704832646,(2224:0.1204981826,2225:0.1736256479):0.1200031478):0.3931870527,(2227:0.3732203853,2228:0.3582994860):0.2755357486):0.1272808986,(2229:0.4587854713,2230:0.7483614447):0.1897795992):0.3792381114):0.06228298788):0.05714708417):0.06848515302):0.06657374209,(((((((((((2088:0.0543882284,2093:0.1250921986):0.1578934618,2094:0.1269280400):0.0161618826,2091:0.1126286606):0.01218208497,(2089:0.1088176268,2090:0.0561737435):0.01031252433):0.03334472988,2092:0.0778991751):0.5495285853,((((2095:0.2113170067,2096:0.2546893901):0.07017993313,2131:0.6000109219):0.1717130151,(2133:0.1320577048,2134:0.2579240973):0.6664780009):0.09848127425,(((2097:0.2086903150,((((2098:0.0624990789,2099:0.0717350155):0.09874499286,(2100:0.0614704499,((2101:0.0000025845,2102:0.0000021172):0.09389670786,2103:0.0942552952):0.03241810904):0.05685764714):0.07383103223,2104:0.2207045353):0.05525708656,(2105:0.2470816684,2106:0.2728234123):0.03339138952):0.04677360414):0.1624151997,2127:0.4293567800):0.110800782,(((((2107:0.1549388165,2108:0.1159523937):0.05267480017,2109:0.1789025619):0.2244840115,(2125:0.2186547871,2126:0.2591087680):0.1109825843):0.03797029461,((((((((2110:0.0383863575,2111:0.0875670340):0.05625157786,2112:0.0653443032):0.187927852,2119:0.1028590952):0.02484708391,2118:0.0633821488):0.01034594359,2115:0.0957349330):0.02030392997,(((2114:0.1472994855,(2121:0.0612914872,2122:0.0506565193):0.1845990049):0.02594613682,(2116:0.0189053921,2117:0.0098396375):0.03068821197):0.02856338853,2120:0.1302763815):0.02030112298):0.05349939702,2113:0.1577625989):0.06486849915,(2123:0.1188313979,2124:0.2578775837):0.1280559788):0.06406048206):0.04333282057,(2128:0.3644207561,2129:0.2369806201):0.3623666049):0.0893386421):0.03632016714):0.06823809692):0.119017328,2130:0.4732508772):0.1116607605,(2132:0.5502553017,2135:0.7696287370):0.1726014646):0.07112890603,2592:1.2396425817):0.06192236667,(((((((((((((((2495:0.2087383151,2496:0.1670738453):0.04014252405,2498:0.1827179979):0.03726529182,(2497:0.1817313802,((((2499:0.2162105708,2504:0.3042876815):0.05984902054,2501:0.1460105193):0.05045707938,2500:0.1699301578):0.03702251995,2503:0.3153553655):0.02718152559):0.01075458974):0.04966924495,2502:0.1596548974):0.08671338075,(((((2505:0.2044811386,2507:0.1589679240):0.04542722519,2506:0.1309416922):0.0896464392,(2508:0.0741129895,2509:0.1272456636):0.1488165288):0.04807042507,2510:0.2258409191):0.0466777492,2511:0.2784603983):0.1298156408):0.254565831,((2562:0.1393379287,2563:0.1817896516):0.05860130737,2564:0.1347378806):0.28710478):0.06554598231,(2560:0.0900515040,2561:0.0805315369):0.3554400556):0.1093524623,2574:0.4369437686):0.06879715034,2579:0.4912859932):0.02700777976,((2565:0.3078861777,(2566:0.3387028385,(2567:0.2601503349,2568:0.1355214603):0.05820101534):0.1441422141):0.07019632456,(2573:0.5276848421,(2575:0.4340928387,((2576:0.3486436018,2580:0.6005261540):0.106849776,(2577:0.2437471026,2578:0.1957412386):0.1879692588):0.05631838954):0.0824717703):0.0541368056):0.04030422818):0.04984289254,((((2512:0.3517682530,(2557:0.3537230814,((2581:0.2368447746,2582:0.2517947757):0.1488994922,((2583:0.0830966481,2584:0.0702926294):0.256479557,2585:0.2853342640):0.2007982559):0.312517953):0.047454835):0.06760205201,(2550:0.1863848543,2551:0.2429796853):0.1728101638):0.03876356107,((((2513:0.1876754631,2518:0.2970702909):0.09765456469,(2514:0.1489304052,2515:0.1489252078):0.07446516734):0.0235624035,(2519:0.1334327512,2520:0.1770540130):0.2048218504):0.04133016096,((2516:0.1324064072,2549:0.3589643044):0.03256007497,((2517:0.2215445827,((2553:0.1506244688,2554:0.1257195784):0.02934015067,(2555:0.2258095142,2556:0.1908351314):0.02275405742):0.2883583677):0.06821583166,((((2521:0.0884300005,2522:0.0403551840):0.2124236761,2523:0.1665548497):0.04212807571,((((((2524:0.0997202574,2525:0.0509183553):0.03460080036,2526:0.1035090338):0.03640457948,2529:0.2120244912):0.04026087748,2527:0.1424694955):0.03481308196,(2530:0.2147943576,(((((2532:0.0762282453,2533:0.0833251277):0.03848166408,2534:0.1061813525):0.08240857128,2558:0.4457048510):0.05552766258,(2538:0.2415778375,((2539:0.1500731729,((2541:0.2090222630,2542:0.1886150483):0.05682084609,2552:0.1676730132):0.04031408004):0.06970511614,2540:0.2050512299):0.0334740858):0.03264104085):0.03398017789,((2535:0.0892891111,2536:0.0857387279):0.1552233633,(2537:0.2100891016,((2543:0.1162381870,2544:0.1697281847):0.09006342084,(((2545:0.0625389966,2546:0.0877560168):0.008392356651,2547:0.1033507219):0.2336778658,2548:0.2157981443):0.06367975958):0.03520145737):0.06994069132):0.06465598752):0.03277073752):0.01904259153):0.008889905291,2531:0.2236424142):0.01907079974):0.0367902821,2528:0.1528042030):0.09755515233):0.04346892388):0.03186208713):0.02800702603):0.05474378303,(2559:0.4097737780,2569:0.3728898060):0.09602673308):0.07774734333):0.06219633021,(2570:0.2893172969,(2571:0.2414709390,2572:0.3566495040):0.2470216615):0.07348814369):0.1118685043,2586:0.6516361945):0.1661612357,2587:0.6607622734):0.2690244503,2665:1.1446216463):0.2322906246):0.06708427777,(2593:0.9609463356,2663:1.0104910412):0.2690799065):0.08599541894):0.01852872909,(((2214:0.1562949454,2216:0.1636200771):0.03733192941,2215:0.0989010345):0.5674089109,(((2599:0.3992109288,2600:0.3159208523):0.1057755381,(2601:0.1846347076,2602:0.1395491901):0.2561872729):0.5101534194,(2603:0.4786911014,(2604:0.5401751274,(2605:0.2014483601,2606:0.1777348539):0.2079355414):0.1161625125):0.3566191556):0.4418481828):0.1947731474):0.0817514628):0.04735838768):0.04683316212):0.02782817663,(((827:0.2155598768,828:0.1516695760):0.1268951931,(829:0.2327036006,(830:0.1244164094,831:0.0882749260):0.1769973258):0.02217698712):0.5400447671,(((2314:0.0708150072,2315:0.1288560552):0.3939172269,(2319:0.0933550465,2320:0.0854828534):0.1866069888):0.08378500949,((2316:0.0814438283,2317:0.0633980187):0.09648743516,2318:0.1282061378):0.1185857105):0.8522714957):0.1494623998):0.0167712614,569:0.6589208736):0.04395721529,((((745:0.3395004259,746:0.2640017480):0.5109234068,(748:0.9471112169,(768:0.6327902224,(769:0.2267031691,770:0.2306447085):0.3232502429):0.3093592664):0.1340018328):0.123933051,((747:0.9680709875,772:0.6522059619):0.09035840656,((((((((((810:0.2616796943,(811:0.2390411842,812:0.2080412003):0.1563856261):0.1016057632,((813:0.1729695363,814:0.1107857511):0.09285917143,815:0.1667119766):0.1458342134):0.04648766561,(816:0.3008004509,820:0.5378220098):0.1181735726):0.05058064693,817:0.3141528122):0.04882950858,818:0.4115162671):0.1028912926,819:0.3648500990):0.07971153059,(822:0.5262485370,823:0.4033786658):0.1145430381):0.1058669804,821:0.4160771362):0.09961877181,824:0.5214647611):0.1661109513,825:0.8024716531):0.416119605):0.1205999212):0.04584216365,((759:0.5257375379,(760:0.3462326634,761:0.4664944651):0.0992759656):0.2117904255,762:0.6705729713):0.1893026919):0.06474578195):0.02054499995):0.02264451129,((((((63:0.3829934523,(((((64:0.1003584645,65:0.0918493101):0.02260696317,66:0.1072177417):0.07471868127,67:0.1971996372):0.1111852973,68:0.2762189193):0.1141786116,(69:0.0554384413,70:0.1065076952):0.2003961096):0.08859791702):0.4714245885,((537:0.2123924373,538:0.4040502846):0.3448947302,((547:0.0648293465,548:0.0752664039):0.5162100347,753:0.7288789912):0.1073385674):0.05639854865):0.07871376144,(551:0.1107618084,552:0.1308149079):0.6515854319):0.02518069459,(749:0.6192975824,771:0.7210668128):0.2090856862):0.06597024413,((((541:0.1686886223,((542:0.0868360093,543:0.0601117010):0.06370822828,544:0.1089589538):0.03334904526):0.3897340176,(545:0.2643196784,546:0.3292085354):0.2580280805):0.1746377373,(743:0.6722187929,750:0.7122616004):0.08255140474):0.08739673463,(((((751:0.4381091654,752:0.5194668202):0.2565834841,776:0.8571371517):0.1486558053,((802:0.4399316837,(803:0.4874670556,804:0.6632952958):0.1474826408):0.3411974467,805:0.8665954004):0.1856282554):0.04716137074,((((779:0.4638764830,780:0.4662527912):0.2694652295,782:0.9139333671):0.2422275667,(781:0.7785391292,((((783:0.3774216951,784:0.3261104113):0.1759959103,785:0.3480330251):0.2795804544,((786:0.4460896889,((787:0.1439845453,788:0.1207428842):0.2491088654,(789:0.1085448758,790:0.0894952635):0.2563230521):0.08237452184):0.1431786007,791:0.4459201592):0.2676046583):0.2908963617,807:0.9198633040):0.09784631766):0.07685133726):0.05681721774,((826:0.9236659432,((2347:0.4466881957,2348:0.3209926994):0.1296551162,2349:0.4416321514):0.4655667034):0.1168826265,2662:1.1842662274):0.06138051574):0.07363105663):0.04819457938,((((2350:0.1430986444,2351:0.0959511110):0.7806061516,((2352:0.3675283828,2353:0.3088649165):0.07771427081,2354:0.3903337884):0.3511189608):0.09272545554,(2355:0.5504770660,2356:1.1804294622):0.1924921668):0.2988528825,((((2607:0.2600331873,(2608:0.1568757381,2609:0.1080750968):0.1952836569):0.08858613375,(2610:0.1285515629,2611:0.1153810672):0.2201928111):0.3324033595,2650:0.5676029808):0.08478608044,(((((((((2612:0.1942128162,2620:0.2559700481):0.06806984423,2638:0.3354900336):0.04186880131,(((((2613:0.0668681546,2614:0.1153286409):0.1167510272,2619:0.2551785391):0.03627963204,2615:0.2248317390):0.03378277473,(2616:0.1775750255,(2617:0.1443530428,2618:0.2340670467):0.02888180776):0.05045397436):0.07428221806,2637:0.2760859472):0.05540503286):0.04134099124,((((2621:0.1763845753,(2622:0.1398291887,2623:0.2371955588):0.02840402476):0.1006388184,((((2624:0.1670302591,(2635:0.0994543470,2636:0.1960476415):0.2299039733):0.04788732237,2625:0.1998639495):0.03546847397,2641:0.3742320112):0.05444296614,(2632:0.2276512231,2633:0.2747022713):0.1071727834):0.02912489163):0.03204130756,2634:0.2789035574):0.02900987625,(((2626:0.1943888278,2639:0.3328306189):0.103225711,2631:0.2354351821):0.03695811699,(2627:0.1669458911,((2628:0.1253811155,2630:0.1958209502):0.06885326157,2629:0.1631666665):0.1272237375):0.0814947658):0.04347229513):0.04696370575):0.03868901408,2640:0.4310591381):0.03666163193,(2642:0.4003748034,((2645:0.2228389171,2646:0.2288784472):0.1470393285,2647:0.5235542576):0.1309898194):0.04893891306):0.03157175423,(2643:0.3286670922,2644:0.2799770144):0.1724720968):0.07138667801,2648:0.5404755860):0.0869226619,(2649:0.4795001817,(2651:0.1542793371,2652:0.1260406322):0.5203762822):0.1021226748):0.1298372799):0.732638037):0.1005918498):0.07337606113):0.08443653586):0.02062922619,(((((526:0.1922837640,(527:0.1412616482,528:0.0768620887):0.03286664272):0.05899663704,530:0.2014208204):0.06377040829,529:0.1670897493):0.07428073644,531:0.1576050646):0.4488809543,((534:0.4650207609,(549:0.6091799928,550:0.3351158447):0.3122495412):0.143487407,((((((((570:0.1210784210,572:0.0966570953):0.07507982299,571:0.0550558943):0.2401537022,(573:0.1488793020,(575:0.1593649877,576:0.1227092784):0.3369685357):0.1129684243):0.06488770117,577:0.4358228068):0.04758943434,574:0.2680873479):0.09529984753,578:0.4863901927):0.09203862869,579:0.7227275343):0.314490654,744:0.6772029355):0.0758896038):0.0767343248):0.03829411913):0.09523980447):0.08514907873,758:0.6826352150):0.2331394238):0.05487502978):0.038109635):0.05636500008):0.03774574798,(((21:0.1680906523,22:0.2452820121):0.2424086665,26:0.5149439555):0.08171732496,29:0.7690314634):0.08077215308):0.02179073262):0.03364642746,17:0.5772856410):0.03263012296,(((((7:0.2051684081,(8:0.3345310854,9:0.3340924464):0.06195249478):0.1148764385,14:0.4433155570):0.1140761919,13:0.4541903074):0.03708344833,((10:0.2490662683,11:0.2072804786):0.1256407157,12:0.4444141594):0.1125824167):0.03978871342,((16:0.5682618515,((25:0.4712697814,27:0.7015793432):0.0629616623,41:0.9752408892):0.04643676632):0.05749621552,(23:0.3774936677,24:0.3591863191):0.2446813745):0.01831930274):0.04883613665):0.05471552578,(5:0.3432461659,(19:0.5156083549,20:0.3620357416):0.2026993632):0.06416425198):0.08187474708,6:0.3955789884):0.1663332408):0.05143327475,2:0.4186561075);
 13: -952697.127615 (0:0.3546195168,(1:0.4111709403,((((((3:0.2988175903,4:0.2191597071):0.2605887973,((15:0.4492736779,((((18:0.6314265013,37:0.8833015420):0.1023932813,((30:0.2312246834,31:0.1591235894):0.1587033607,32:0.2375258790):0.4970784787):0.07885021148,(28:0.5345743051,33:0.9357875786):0.3094794082):0.04171732807,(((34:0.8409743968,35:0.5346399548):0.4252048124,((((((((((((((((((((((((42:0.2304907223,((43:0.2527804147,44:0.2223386861):0.06462714861,45:0.2050631930):0.08682448666):0.104728958,46:0.4532395640):0.1197775014,47:0.4967272452):0.05205708177,(48:0.3274378376,49:0.3853832411):0.2625671622):0.1030360317,60:0.7606116532):0.04568013623,59:0.5558609330):0.08277075714,((50:0.4431457718,53:0.3674628261):0.1353400773,((51:0.1218353133,52:0.1346731422):0.3387862486,(54:0.1293263966,55:0.1545591153):0.3643211224):0.05459408506):0.1307223701):0.02347728984,(61:0.2493355495,62:0.1999794929):0.5867855155):0.0897390245,((56:0.1057367642,57:0.0510928569):0.1283066213,58:0.1032875085):0.5005586738):0.2256470195,((((580:0.2311018015,581:0.1964032762):0.384263565,582:0.6004749861):0.1726878421,778:0.9850702802):0.09775110162,(792:0.7692968298,(793:0.1228358862,794:0.1205420996):0.7353593509):0.1722104498):0.0956628082):0.05334809845,((((((71:0.2757146536,72:0.3437817056):0.4118118775,189:0.6568537586):0.1800906227,(((((93:0.0837201589,94:0.0557084276):0.1458294821,95:0.2229490176):0.1479284098,(96:0.1811303657,97:0.1941510638):0.09672191815):0.1834264935,((((98:0.3567128452,((101:0.3058654811,103:0.3295842083):0.06627404923,102:0.2752763155):0.1006829908):0.05457024331,(((99:0.1443821064,100:0.1356072635):0.2002758749,((104:0.2110723148,105:0.2552110640):0.08798728018,106:0.2380292881):0.1899690706):0.05442696481,107:0.4374918152):0.04179019031):0.02576902052,(108:0.4112870932,116:0.6424599450):0.07101839426):0.04848593983,109:0.5444187527):0.05807433029):0.1029943277,((((110:0.1092719102,111:0.0680533565):0.1625429005,112:0.4217863520):0.1664807841,114:0.4856379306):0.09346542671,(113:0.2533645366,115:0.6318382996):0.07912045783):0.04961420904):0.08994189386):0.07912467118,(((73:0.3457517514,74:0.3237723813):0.1176864092,75:0.3896642458):0.2125536689,((((((76:0.1610045750,77:0.1585706845):0.08977038125,78:0.1477194715):0.02349544867,(79:0.0899597601,80:0.0722403590):0.04237312094):0.406835011,((85:0.1862253092,86:0.2746271067):0.2103120414,87:0.3413494875):0.0492312158):0.04681839243,(((88:0.4963364665,91:0.4616015355):0.02193517182,90:0.5253598823):0.04075188965,92:0.5727365425):0.07562736413):0.01816009649,(((81:0.3313421974,(82:0.1688543616,83:0.1456825335):0.1305431982):0.1212794537,84:0.3205764294):0.05471190665,89:0.5168602128):0.08604858374):0.08210954852):0.1874335017):0.1598513161,(777:0.7156641160,(808:0.5810947470,809:0.5526438340):0.3241901422):0.08693193523):0.0598713888,(((((117:0.6569017455,((((173:0.1544741020,174:0.2178559245):0.196701343,((175:0.1922070547,(176:0.2258840612,177:0.2422056877):0.05792841869):0.1000888202,((((178:0.2821812465,181:0.5203965193):0.05636743815,182:0.4625797042):0.04701903827,179:0.3873958357):0.02586641562,180:0.4764361651):0.0518294764):0.08380846006):0.04897230169,186:0.7575330552):0.1203956169,185:0.5736725955):0.03849713186):0.04400179228,((((((((123:0.3235297606,157:0.3175319581):0.05511452454,(156:0.2585521068,160:0.3963551810):0.04044394849):0.03435024883,(((((124:0.0670890553,125:0.0686561490):0.2669385838,126:0.2276245257):0.07255443883,((127:0.2535755024,128:0.3258660268):0.05695272572,161:0.3646903378):0.0248907238):0.0737189701,((((((((129:0.0696548763,130:0.0912288793):0.02118000017,133:0.1042839453):0.01575521372,132:0.0812610370):0.01222692265,134:0.1111422888):0.03579923827,131:0.0579831496):0.1662696387,162:0.4010836521):0.070168551,152:0.3349651084):0.03967140428,((163:0.3451865798,165:0.3190337770):0.04049755747,(169:0.1198022855,170:0.1480928742):0.3190330139):0.03188958348):0.03652484441):0.01424860145,(((135:0.3430951317,(137:0.1941944690,145:0.3450190020):0.09355952269):0.02818428349,(143:0.2524978356,((144:0.3154536630,159:0.3091395874):0.06954114258,146:0.2628231754):0.0551719083):0.03170038271):0.01986737524,((((136:0.3036765968,(140:0.2079199666,(141:0.0101192366,142:0.0992419091):0.2391752063):0.05034333736):0.02872401075,158:0.3633563282):0.03511809156,138:0.2083723662):0.0357749746,139:0.2450984014):0.04699399179):0.02692804518):0.04459354671):0.03324064359,(154:0.2784833876,168:0.5276291488):0.03831171853):0.014392636,(164:0.3404056686,166:0.3502717808):0.03891290051):0.02823158238,(171:0.1311207321,172:0.0998383430):0.3477495641):0.01003900638,((((147:0.2986421856,148:0.1993362060):0.01720577522,153:0.2983556152):0.043231346,(149:0.2461017814,151:0.2100302165):0.04869891002):0.06121132043,(150:0.3077468445,155:0.3450580660):0.04794495775):0.09175259365):0.04763774708,167:0.4601324731):0.05324815356):0.05337340879,((183:0.1239645132,184:0.1765199787):0.325019712,(187:0.4394996520,188:0.3870143432):0.5156229074):0.047562298):0.01512427242,((((118:0.0958335149,119:0.0717548777):0.05859844569,120:0.1260225070):0.3817601666,121:0.3811678522):0.07469262332,122:0.4351861191):0.1650023415):0.2651975435,((((((366:0.4914646976,((367:0.0996091798,368:0.0832962330):0.09031494579,369:0.2189052055):0.110360893):0.1061945314,(((((((370:0.2862649523,378:0.4903241629):0.04137154228,371:0.2796942994):0.09472149365,372:0.2739357648):0.06254406666,(379:0.3864575499,380:0.4566981556):0.2279666576):0.01857446499,(373:0.0605025477,374:0.0620511718):0.2544886785):0.03174814585,377:0.4648861952):0.03227316636,(375:0.1183198739,376:0.0982494458):0.2237058663):0.0610109461):0.2131606849,388:0.5353674239):0.2516278764,((2321:0.5481257750,(((((((2325:0.1793221446,(2329:0.0343854480,2330:0.0941384105):0.1999978501):0.01752551643,((2326:0.1283267245,2327:0.1992781876):0.03555823858,2331:0.3204687096):0.02405806043):0.06533666253,2328:0.2352290831):0.06412225942,2333:0.3656553117):0.05468445884,2332:0.2782199191):0.0553667205,2335:0.3455617795):0.07265592837,2334:0.4585360256):0.143708292):0.1159683153,(((2322:0.3328889336,2323:0.2452300040):0.1147378553,2324:0.3140374650):0.1500566657,(2336:0.4602224910,2337:0.5644139367):0.216642329):0.05183168246):0.2090149839):0.1577290642,((2588:0.4489964970,2591:0.7782118710):0.189792786,(2589:0.5380397558,2590:0.6365476093):0.1990160398):0.5220666793):0.0876719491,(2338:0.5939735900,2339:0.6602947018):0.4581296076):0.05864929575):0.1203238748):0.09680128494):0.06007576857,(((((((((394:0.1523997373,395:0.1447357747):0.1175285792,396:0.2543727286):0.1053754941,(397:0.2844259402,435:0.4569616596):0.07910728485):0.06542144301,(398:0.2990259476,436:0.4655629027):0.02967952174):0.05223439222,(((399:0.2206829366,400:0.1898976420):0.08556043731,(((((((((401:0.1117189325,402:0.0709548063):0.1165303966,(430:0.1732105182,431:0.2068919442):0.1200483678):0.05990515114,432:0.3046360642):0.06214958881,(412:0.2450018389,414:0.3207408670):0.02588662752):0.02786127836,((((403:0.0986631442,404:0.1685964039):0.08612078419,407:0.1942620737):0.07371688431,(413:0.2317290722,416:0.2289715962):0.08414861806):0.01397525385,((405:0.0074229847,433:0.0232768378):0.2102618465,(406:0.1792680103,408:0.2084742670):0.04441203856):0.04778851714):0.02494025721):0.01839074889,((419:0.0751911685,((((420:0.0680390756,424:0.1043664691):0.04228117469,422:0.0913889141):0.007735055945,423:0.0518976142):0.02359569193,421:0.0745663248):0.03023793444):0.2462299301,(((425:0.1032979355,(426:0.0893812279,427:0.1146178906):0.0397751565):0.1165504011,428:0.1428197853):0.1665753544,429:0.1948484778):0.1184120491):0.03773683611):0.02959411081,(409:0.1983057868,410:0.1319662587):0.01273270796):0.01484110184,(411:0.1740374662,417:0.2998872890):0.0513342051):0.03011233607,(415:0.2417228596,418:0.3114282826):0.03573470716):0.04461869555):0.1010245596,434:0.3898830886):0.09044533769):0.06040098034,((((437:0.4234843173,(584:0.2152696212,585:0.1603323471):0.4385020291):0.05110950606,438:0.4794355159):0.08350351712,(586:0.4614364409,587:0.4399272497):0.1601457059):0.04007149592,((741:0.2207662846,742:0.1925049012):0.5654948155,(795:0.3684944034,(796:0.4625320509,797:0.2047478569):0.2521137964):0.4072598445):0.104535607):0.02581085912):0.1098218689,740:0.7073331328):0.1134850017,((((((((730:0.1970516315,731:0.2205552367):0.1959166667,732:0.3685389124):0.13825379,(733:0.1009346912,734:0.1188184886):0.3143160603):0.1835386755,(736:0.4008783596,737:0.3357347767):0.1033628953):0.06182476224,735:0.5200035648):0.01970524409,738:0.6195043948):0.0943478632,739:0.6900329682):0.1360530596,806:0.8340075033):0.07345057495):0.06354692669,((439:0.2184618910,440:0.1396393785):0.08008258015,441:0.2192244487):0.3491608529):0.08804165027):0.02175005233,(((((((((((588:0.1358476166,589:0.1376827420):0.05975596032,591:0.1067864319):0.04213554267,602:0.3300476025):0.05007672588,590:0.1110597406):0.09150457385,((((592:0.1415232583,(((593:0.0696369985,594:0.0961159501):0.019061302,595:0.0896307483):0.01990492798,596:0.1034294341):0.03330103081):0.06680118708,597:0.1258174843):0.02857485641,598:0.1587290700):0.05837197107,(599:0.1626132284,(600:0.1457977263,601:0.1274767357):0.0416633748):0.03518632394):0.05499620134):0.04644083611,((603:0.1231313477,604:0.1083371714):0.1054613495,605:0.2378497100):0.1391164822):0.03012347735,606:0.3010571479):0.07509232541,607:0.2668635318):0.4646779966,((((668:0.1056811253,669:0.1924838628):0.2350236646,((((670:0.1695249745,(671:0.1532230187,672:0.1059735028):0.06146680767):0.04771665786,673:0.2330235969):0.1826919084,((674:0.3006122961,683:0.5159249633):0.07018073543,((675:0.4192589102,680:0.4631031244):0.09322383455,((677:0.3346007620,678:0.3258539485):0.05535620133,(679:0.3843654384,682:0.5603281091):0.08325477361):0.04815290983):0.03866257897):0.03656469146):0.05769792334,676:0.4369232619):0.03233289272):0.1122795875,681:0.4227520400):0.1822837005,((684:0.4082254229,(((685:0.1120829564,690:0.1621673095):0.01284789437,((687:0.0695927305,689:0.0939394342):0.02417505697,688:0.0621833253):0.01996483824):0.03578054116,686:0.1040207849):0.1604150289):0.0656067048,(691:0.3350455341,(((692:0.3299461691,((693:0.2631145398,(695:0.2890338357,724:0.5497534552):0.04942470148):0.04140135819,694:0.2481563439):0.03017972502):0.02307029333,(((696:0.1766317944,697:0.2449711280):0.2800313626,(((712:0.1554790543,713:0.1346803504):0.04545786776,(((714:0.1053563521,((((717:0.0669344174,718:0.0558218822):0.01278395859,719:0.0723303225):0.02564246937,720:0.1193404384):0.03415481607,722:0.1514369009):0.01684216284):0.0172829651,(715:0.0995818623,716:0.0962980217):0.01876563032):0.02673887696,721:0.1371138638):0.05661939966):0.2108834208,723:0.3434026549):0.02903300778):0.04966731457,(((699:0.0000029072,700:0.0000028272):0.2998828699,(710:0.0500952210,711:0.0567220630):0.3272383625):0.05618379152,(707:0.4635976929,(708:0.2979800886,709:0.3298475874):0.1212786592):0.03937811468):0.05105901271):0.03081887291):0.07348120143,(698:0.3703178073,((701:0.4489047172,706:0.1815516206):0.09599506604,(702:0.3089730103,((703:0.1576368519,704:0.1183696856):0.07437657634,705:0.2087210909):0.04300810744):0.08791518078):0.09887509086):0.02570656179):0.04705623281):0.03765037362):0.3409981676):0.1488124903):0.1304861409,((((((((((((((608:0.0760208718,609:0.0506566809):0.02122096219,610:0.0891238938):0.007111792184,(((611:0.0710626177,(612:0.0685182099,617:0.0928708245):0.02556327474):0.01466736506,(615:0.0780774972,616:0.0977703469):0.00974900386):0.007144744767,(613:0.0689084075,614:0.1166354904):0.04089693113):0.01843524778):0.01944692346,(618:0.0907747518,619:0.0453128380):0.03083271094):0.09156638146,620:0.1664522230):0.3321539883,(((637:0.1894545550,638:0.1773873921):0.0905584941,(639:0.0652172829,640:0.0924335436):0.1869426502):0.09974140613,(641:0.0558499513,642:0.1138617299):0.216688899):0.05014452755):0.02254927856,(631:0.3209105707,(((632:0.2531761454,(634:0.2846188848,(653:0.2944193423,654:0.3642265087):0.08109105222):0.04629707322):0.03463235131,(633:0.2036747234,635:0.3225277717):0.05178523368):0.03863567724,((636:0.3353906450,((645:0.2345835113,651:0.1827088530):0.04270732124,(646:0.2339209408,((647:0.0757200360,648:0.0888529001):0.03742338868,(649:0.1167563406,650:0.1000809137):0.03236176189):0.03579976493):0.02966030465):0.1938504599):0.01995583026,(643:0.2997348417,(655:0.2770339071,656:0.3555073518):0.08044963931):0.04789492747):0.0399616382):0.02877897211):0.03598093862):0.0620050969,644:0.3524722916):0.02043922554,(((621:0.1931645352,((627:0.0807249911,(628:0.0968090213,629:0.0448509357):0.03528705227):0.2023842683,663:0.6972154820):0.05498042365):0.05693045075,(((622:0.1141852848,623:0.1084794395):0.1288471194,((624:0.0697667527,625:0.0704418413):0.04163923653,626:0.0917216084):0.1326172437):0.0761876284,630:0.3039094020):0.03491223856):0.08133903049,652:0.3643360513):0.04686819052):0.04213051177,657:0.3801639024):0.05944147408,(((659:0.1008121058,660:0.1171786490):0.02101944894,661:0.1524108207):0.05307473973,662:0.1013531976):0.2802478402):0.03904736768,658:0.3403086899):0.118055911,664:0.5882458236):0.2188276728,((665:0.5556519534,(((798:0.4104137564,799:0.2669848539):0.05386053268,800:0.3150525721):0.1077927949,801:0.5315281923):0.4148848409):0.09822438305,(666:0.1903197030,667:0.1796497014):0.3744068177):0.08867581359):0.05647220164):0.06375291155,((((725:0.0377866494,726:0.1186605157):0.1644997073,727:0.2479165368):0.3508372073,(728:0.2515441580,729:0.2579844240):0.3019595132):0.1381761262,((773:0.2828443894,774:0.4668433176):0.5362269519,775:0.7958812653):0.3174230629):0.06222789085):0.06187045932):0.0763166855,(((((483:0.1440767871,484:0.0443907827):0.2164618702,485:0.2646705354):0.1144785241,486:0.2889729537):0.100736008,(487:0.2907007233,488:0.3132078592):0.06307534788):0.245308737,(489:0.2846346504,490:0.2359634608):0.2532809474):0.1798619136):0.06516777223,((((453:0.4516811145,((472:0.1579565620,473:0.1792539811):0.06454757214,(474:0.1972935650,475:0.3274958552):0.05359418107):0.316870655):0.0628677877,454:0.4776955998):0.03960487714,(((((((461:0.0986133178,462:0.0494294546):0.05569325678,464:0.0914433911):0.01772336184,(463:0.1050459234,466:0.2082510307):0.01304865731):0.03931179347,465:0.1748781240):0.065143641,(468:0.3296054221,469:0.3763154292):0.06203054536):0.06342883305,467:0.1790214458):0.2618964115,((470:0.1508564062,471:0.1939466984):0.1759173273,553:0.5726451273):0.1480194852):0.08630939201):0.04091582478,(((455:0.4529735312,((476:0.0851118425,(477:0.0000022712,478:0.0303723017):0.06928810414):0.4351444983,583:0.5621269854):0.1048283541):0.05156274647,482:0.6565644682):0.0652733958,(((456:0.1350831317,(457:0.1157273656,458:0.1181114806):0.05908379911):0.3521463187,459:0.4877698152):0.07339005882,491:0.5911021105):0.07061464396):0.05497804712):0.02708666193):0.09459769595,460:0.5250770123):0.04506346242,(((((442:0.0664427118,(443:0.0731373924,444:0.1367171023):0.0384828757):0.2693170169,445:0.4135702216):0.1746081473,((446:0.1230967941,((448:0.1349334507,450:0.2332278086):0.04113946999,449:0.1952465579):0.0278247732):0.04233335655,447:0.1347599090):0.3300665256):0.02758438386,(451:0.3079526339,452:0.3272074805):0.1808906211):0.03488911747,(((((479:0.0703237766,480:0.0811063233):0.129444421,481:0.3626826761):0.2998679781,767:0.8326083157):0.09280606839,((539:0.2236834906,540:0.1502204919):0.5103835853,(763:0.5802730378,764:0.5304648220):0.1592534399):0.08756845694):0.05986684243,765:0.5057119260):0.04544588693):0.04325300384):0.0473253392,((((493:0.0780961978,494:0.0439409022):0.1602361806,(((((495:0.2271524388,506:0.2331452995):0.02307971149,(496:0.1671057195,504:0.2075900584):0.03710462042):0.01714590541,(498:0.1754347743,((500:0.0499214463,501:0.0353186220):0.1105734457,(502:0.0291369177,503:0.0000026565):0.1387080341):0.06619375996):0.04027747385):0.0468133707,(497:0.1130142462,499:0.1415660857):0.06034409674):0.03467564416,505:0.2027711847):0.05154623249):0.07166242573,507:0.3120295665):0.2982024622,(532:0.4277402282,535:0.5654403036):0.07912642769):0.09528292139):0.01046596093,536:0.5710865334):0.03771925942,(((390:0.1973959117,391:0.1458622321):0.2598397113,393:0.6563898700):0.07944626849,392:0.4384135688):0.3399336592):0.01990391403,((((492:0.5578299514,525:0.3703339510):0.1230084239,(508:0.1670423771,509:0.2115186695):0.2498222796):0.05044921536,(533:0.6019219631,(((754:0.0552634662,755:0.0852581766):0.5925925705,756:0.6234325611):0.1723762702,757:0.7861292166):0.1154052078):0.1076303335):0.03792922244,((510:0.4269078418,(523:0.3645110526,524:0.2950628849):0.1221585036):0.04790077573,((511:0.4704041246,((515:0.1125927963,516:0.1276059190):0.06403207945,517:0.2103044767):0.1172256562):0.09980881737,((512:0.2684625056,(513:0.1348126589,514:0.1228053443):0.08257605398):0.1999277989,(((518:0.1181717474,(519:0.1259588154,520:0.0439931190):0.06729255932):0.04018671244,521:0.1245953366):0.09538856508,522:0.3093728384):0.1168126864):0.0759500478):0.1433771939):0.1073410331):0.06767659474):0.02552238855,((((((((63:0.3860645682,(((((64:0.1002995130,65:0.0917998242):0.02268277962,66:0.1070182802):0.0747321435,67:0.1971069492):0.1110761689,68:0.2760856174):0.1145532434,(69:0.0554830512,70:0.1063346916):0.199886877):0.08574185668):0.4764543844,((537:0.2107565944,538:0.4050246219):0.3486158095,((547:0.0650143824,548:0.0750382816):0.5180438276,753:0.7269263570):0.1060093408):0.05030760832):0.07846844176,(551:0.1104080864,552:0.1310004247):0.6590778056):0.02488396991,(749:0.6130668328,771:0.7223011413):0.2124999452):0.06601040484,((((541:0.1687202851,((542:0.0868077810,543:0.0600906057):0.06370767299,544:0.1088858007):0.03325748435):0.3912767363,(545:0.2645695298,546:0.3288766405):0.2589997158):0.1669279877,(743:0.6675267781,750:0.7130487856):0.08782160607):0.08570855356,(((((751:0.4384653828,752:0.5189995068):0.2604497103,776:0.8559695591):0.1395009113,((802:0.4402532773,(803:0.4878588245,804:0.6622943689):0.1471971832):0.3394617298,805:0.8621096537):0.1930105309):0.04953249555,((((779:0.4634641105,780:0.4657881567):0.2713244089,782:0.9125316460):0.2439315642,(781:0.7796336819,((((783:0.3770126961,784:0.3261645758):0.17612714,785:0.3474306945):0.2786998532,((786:0.4455081592,((787:0.1439559858,788:0.1206241935):0.2490511278,(789:0.1085023688,790:0.0893520442):0.2559653546):0.08215686143):0.1433930011,791:0.4457294911):0.268186708):0.2893030735,807:0.9185176091):0.09785859675):0.07863203109):0.04715485474,((826:0.9200876071,((2347:0.4461465703,2348:0.3210374045):0.1294659891,2349:0.4409482459):0.4649054863):0.1169977452,2662:1.1810040326):0.06660123208):0.07432773486):0.04757548188,((((2350:0.1429164439,2351:0.0957271529):0.7822924071,((2352:0.3671375090,2353:0.3082779352):0.07718001445,2354:0.3904860250):0.3494238432):0.09274177504,(2355:0.5500014306,2356:1.1781437152):0.1906670883):0.3030108787,((((2607:0.2619766553,(2608:0.1574566573,2609:0.1073029750):0.1939076418):0.09065921672,(2610:0.1293874825,2611:0.1144274126):0.2166822385):0.3323725299,2650:0.5660318592):0.08326411372,(((((((((2612:0.1954955505,2620:0.2518996748):0.07145030261,2638:0.3303088390):0.03622361028,(((((2613:0.0664638241,2614:0.1155607740):0.1168778833,2619:0.2548047264):0.03704926025,2615:0.2233383029):0.03438915744,(2616:0.1774003117,(2617:0.1441904070,2618:0.2338084768):0.02889800288):0.04852284841):0.07699941644,2637:0.2765282324):0.06261854928):0.04074987927,((((((2621:0.1705567304,2623:0.2388397040):0.02246783504,2622:0.1427325195):0.09113753783,(2632:0.2248607176,2633:0.2761262721):0.1159198617):0.02923249859,(((2626:0.1923566672,2639:0.3355059755):0.09749034694,2631:0.2454273628):0.02458895589,(2627:0.1755651331,((2628:0.1205241532,2630:0.2008730472):0.06580582519,2629:0.1648879856):0.1217201242):0.0856759372):0.05653019399):0.02442143158,(((2624:0.1664008428,(2635:0.1001405829,2636:0.1947269332):0.2253361416):0.04174427614,2641:0.3848734887):0.02493412397,2625:0.2073245604):0.07194359608):0.03927218536,2634:0.2747715890):0.03977069764):0.04355836725,2640:0.4369133929):0.02447154872,(2642:0.3964902781,((2645:0.2251212252,2646:0.2252312791):0.1447878569,2647:0.5282992833):0.1262947423):0.04576151902):0.03607882444,(2643:0.3199084810,2644:0.2886990133):0.1707015285):0.07159038226,2648:0.5437091550):0.08381637037,(2649:0.4813857507,(2651:0.1542129054,2652:0.1260571653):0.5172535259):0.1038197831):0.1265911536):0.7354728206):0.1018609649):0.07649099816):0.08159170447):0.03146642537,(((((526:0.1917798342,(527:0.1411780186,528:0.0767001985):0.03320011253):0.05897521248,530:0.2009400438):0.06396572312,529:0.1668184074):0.07149572673,531:0.1603121331):0.4483986479,((534:0.4704406805,(549:0.6071528595,550:0.3363853218):0.3086523357):0.1383570341,((((((((570:0.1209819843,572:0.0966000255):0.07510912971,571:0.0550063941):0.2398821116,(573:0.1487793636,(575:0.1593458981,576:0.1225203132):0.3367302876):0.1128114645):0.06458457652,577:0.4358828567):0.04727375993,574:0.2686624956):0.09459211875,578:0.4868314693):0.0907700784,579:0.7231811700):0.3210853402,744:0.6781351327):0.07712312636):0.07677363667):0.02862083423):0.09148518253,758:0.7755244063):0.009513362014,((((((((((((((((190:0.2165343836,(192:0.0929589275,(193:0.0708746628,194:0.0968925165):0.01662029262):0.05071759803):0.04113357827,(195:0.1458889658,(196:0.0707533314,197:0.0614637147):0.08647775273):0.07525547255):0.02257346836,191:0.1337817445):0.3867780713,(((((198:0.1951976665,199:0.2550993962):0.1608008737,(200:0.1783508168,201:0.1211320130):0.05665474416):0.06470334049,((((202:0.0499076664,203:0.0908450370):0.1219151084,204:0.1395825076):0.06439153631,((205:0.0592740082,206:0.0576268668):0.03024941974,207:0.0706108917):0.2252626175):0.01944119716,208:0.2310923760):0.0207526598):0.05889684641,209:0.2676895375):0.01492111136,((((((((210:0.1017988406,211:0.0492097610):0.08837603512,212:0.0723619501):0.1032363128,(213:0.1018930211,214:0.0598738083):0.03434927297):0.009947092984,215:0.0822621974):0.01954785624,(216:0.0863057911,217:0.0466369675):0.0640690024):0.02754243494,218:0.1220228555):0.04032902459,219:0.1233068336):0.1294465596,(((220:0.1776748570,221:0.0667467359):0.04849164762,((222:0.0574881167,224:0.2302292205):0.06199655404,223:0.0496661619):0.106466846):0.06537155989,225:0.2576404534):0.2556254832):0.1565576072):0.09011741114):0.07490298205,226:0.5699040688):0.1812483049,((358:0.1218974864,359:0.1210585711):0.2026828619,(360:0.2731311803,361:0.2438405720):0.09082098099):0.1583690933):0.07251080122,(((((227:0.1606916737,((228:0.1600680728,(229:0.1558338824,230:0.1364691001):0.07261624778):0.01502965335,231:0.2278782353):0.047049201):0.1462669708,232:0.3652554875):0.2082457667,(233:0.3826314419,(357:0.4934345359,(362:0.0096291351,363:0.0105027806):0.5045753596):0.1609030888):0.03123603203):0.04092200718,((234:0.1238204868,235:0.1863717479):0.08185913804,236:0.2308086470):0.2933671041):0.05718506937,237:0.5390700865):0.07613679905):0.06604368345,((((((((((((238:0.2266686143,239:0.2042166302):0.1193052365,(240:0.1936566064,241:0.1419306052):0.1121678505):0.07876045417,242:0.1719568930):0.0386176173,253:0.2340038407):0.04858319482,(254:0.1558432914,325:0.3381705426):0.05596698251):0.03100232776,(((((243:0.2456231794,((245:0.0803136534,246:0.0760289084):0.04531029642,((247:0.0535915439,(248:0.0781667031,250:0.0341993972):0.01863216619):0.04206046318,249:0.1189064931):0.02537446238):0.06489871413):0.05951074473,244:0.2324816849):0.0252568554,251:0.2349510575):0.05516241785,(252:0.1744059253,255:0.2720903085):0.03573712492):0.03579472065,((256:0.0857724860,257:0.1135022655):0.1105486078,258:0.1559984039):0.1288788493):0.03128333128):0.04295532724,(((((((261:0.0611876619,(266:0.1020700867,267:0.1546072515):0.08373398915):0.02285207852,(262:0.0947096780,263:0.0534223497):0.03103699858):0.03740146013,(268:0.1501548199,(((269:0.1582221948,271:0.1213043134):0.03167607344,(270:0.0777706643,272:0.1815687314):0.03481450489):0.01621995856,(((275:0.0800118785,276:0.0807727728):0.08051830605,(((((280:0.0849702390,(283:0.0390773655,288:0.0507979440):0.07769615913):0.02033253016,((281:0.0000029741,282:0.0000021555):0.1126241937,(284:0.0778057608,287:0.1174850086):0.02498041146):0.01845878833):0.01962127134,((285:0.0920478447,286:0.0807407084):0.02941532155,289:0.1267438670):0.008813348768):0.06381606006,290:0.1830015534):0.03632795577,(291:0.0652940973,292:0.0633589675):0.08508525072):0.02897923737):0.02812313382,((293:0.1001698804,294:0.1038681014):0.03327723287,295:0.0949300897):0.1175005297):0.04428221201):0.07009679069):0.01888493351):0.02995376192,(((273:0.1113875068,274:0.0852003001):0.09967139182,(((((317:0.0051394107,318:0.0000021703):0.08759797814,319:0.0724241120):0.01906231833,320:0.0982231632):0.04264356625,321:0.1050617852):0.1544913175,(322:0.1786807257,324:0.3322600546):0.07393666994):0.1209958782):0.03188787077,((277:0.0930959659,279:0.0623981109):0.04985046298,278:0.1476862815):0.1102371326):0.02429015894):0.008941194388,(264:0.0990082412,265:0.1211057200):0.02922156996):0.03526194668,(((((296:0.1309221715,297:0.1269752439):0.05483144292,(302:0.1798261564,323:0.2485483570):0.002052942518):0.02185079171,303:0.1658246351):0.03032752498,(298:0.1629552897,299:0.1952456487):0.04420644866):0.02836224944,(((304:0.2247711106,305:0.0903207230):0.03473156272,(306:0.0152046358,307:0.0182376171):0.1156918817):0.06386326172,(((308:0.1363147569,(309:0.0428141981,310:0.1141270793):0.02194775449):0.05934050422,316:0.1564885252):0.03197123015,((((311:0.1054946376,312:0.0773289060):0.01590700697,313:0.1069363786):0.01895692646,314:0.0805028863):0.02898339088,315:0.0789877223):0.007188571014):0.04661718262):0.1437035755):0.01615508027):0.01593627786,(300:0.0880765121,301:0.0540452772):0.08817800803):0.1431160579):0.02321965664,(259:0.2798353497,260:0.1461223654):0.09921093285):0.1292228609,(351:0.3609280842,((352:0.0633703861,354:0.1270295755):0.0687607725,353:0.1522665995):0.3421901118):0.0519033281):0.04098837213,(350:0.3885196271,355:0.4447465572):0.1177680215):0.0406379396,(((((326:0.0459688445,327:0.0789707789):0.04901851991,328:0.1318240782):0.09361847889,(((329:0.0404748832,330:0.0548699194):0.1297311304,332:0.0675741287):0.04179632123,(331:0.0890334247,336:0.0751328295):0.01636419855):0.01755238532):0.0332955201,((333:0.0803251421,334:0.0852292304):0.09307048176,335:0.1108132614):0.04923101887):0.1736468335,(((337:0.0724069151,338:0.0555028068):0.118629679,339:0.1103486226):0.06055402196,(340:0.0046155516,341:0.0050936229):0.09958851346):0.1666620831):0.04088410298):0.07386338382,(((342:0.2848573440,(343:0.1922176411,(((((344:0.0631925985,346:0.1010752385):0.02857473893,345:0.0621489587):0.05891837407,347:0.1029008560):0.02700550217,348:0.1502755213):0.08074051984,349:0.3905902025):0.0505492093):0.03989849696):0.0534379831,356:0.5629879402):0.1439583554,(((1619:0.0456369325,1620:0.0971712285):0.02507614886,(1621:0.0670496193,1622:0.1025262920):0.02378322331):0.05685049142,1623:0.0824805480):0.7613469379):0.05067026392):0.1285953792):0.03899990166,(364:0.0573941934,365:0.0739931869):0.6114592411):0.04347251713,2313:0.7623585194):0.02332936773,389:0.6789115998):0.02547583168,(((381:0.1499186096,((382:0.1651267239,383:0.0622126703):0.04569045769,384:0.1551372649):0.02411256201):0.03834735728,385:0.2343628206):0.08801220863,(386:0.1696319181,387:0.1367400824):0.09520929634):0.5192325502):0.0384037701,((((((((((((((((832:0.1387241214,((834:0.0874942316,(835:0.0494076763,836:0.0698672104):0.01823248229):0.04653830423,837:0.0576079267):0.1519466995):0.03860543056,(838:0.1769227748,((((839:0.0767904009,((842:0.0536874053,843:0.0588571415):0.01401293163,844:0.0702226379):0.01675549228):0.008333407112,841:0.0617597404):0.01661892148,840:0.0570102816):0.04100878545,845:0.0844970411):0.1769472778):0.05280665221):0.04278903325,833:0.1815976274):0.05721477832,(((((846:0.0763357801,847:0.0749517867):0.05603743887,849:0.0709453602):0.01894649067,848:0.1009069015):0.06458433609,850:0.0937262542):0.04842346202,(851:0.1308759199,852:0.1046892883):0.0483147328):0.164191305):0.3338433015,(((868:0.1084911488,869:0.0955473224):0.1605087487,870:0.3026263558):0.05548249043,(((((871:0.0327493995,872:0.1136670566):0.02788809127,873:0.1056896895):0.07471954292,875:0.1844313371):0.04220275193,874:0.1162968361):0.05108557467,(876:0.1863527992,877:0.2775046099):0.03461520025):0.1428629814):0.1333690741):0.06136982333,(((((((853:0.2289743654,862:0.2205945561):0.02322962188,((860:0.1038760403,861:0.1248331308):0.1451493598,((864:0.2574382764,865:0.1933272130):0.0611165184,(866:0.1145396789,867:0.1242953278):0.1029829319):0.1602446766):0.02167734949):0.01654793779,(854:0.0973303789,855:0.1246962114):0.113419345):0.03064608037,859:0.2061239076):0.03768916642,(856:0.1138960090,857:0.1027702700):0.04288319128):0.03843612109,858:0.1688973936):0.07427791986,863:0.2190968315):0.1609871244):0.08366396063,887:0.4520705786):0.04039656933,((((((((891:0.1937697780,892:0.1759338339):0.04854175431,914:0.2318717565):0.01507169842,((((893:0.1626285405,(894:0.0691113543,895:0.0627433837):0.05382122213):0.06567149696,896:0.1380001189):0.04632238077,913:0.2494294727):0.01309902868,898:0.2492494394):0.04137991674):0.02736481112,915:0.3378006942):0.02934021674,899:0.3190855755):0.02039672514,897:0.2684651598):0.05022978994,((((900:0.0658611455,(901:0.0969231655,902:0.1334589945):0.05717744906):0.06824330838,903:0.2544254631):0.05005004341,910:0.2534653211):0.03636799339,((904:0.1148982804,((905:0.0661459802,907:0.1060965321):0.03324402287,(906:0.0666669562,908:0.1376712875):0.01572633032):0.04350422297):0.09203850011,(909:0.2310252601,(911:0.1644694828,912:0.1285110757):0.1114376179):0.04102575225):0.02382712487):0.06500429884):0.05863398343,916:0.3114473937):0.3045955664):0.07057645108,(((((878:0.0894787407,879:0.0573475445):0.07399452927,880:0.1429380984):0.2237272837,(((881:0.0358483789,884:0.0054152296):0.05992256561,(882:0.0811097630,883:0.0689817938):0.02676428941):0.1398021833,885:0.1955128712):0.1521415083):0.04492588748,886:0.4485342586):0.1272266987,((((928:0.5019245503,929:0.2839475783):0.1102269154,(930:0.3604201319,931:0.3180731620):0.257349608):0.2309399984,((932:0.2943546543,(933:0.1700863211,934:0.1989340995):0.1445428697):0.3081529288,936:0.4437801098):0.06836472274):0.05626321456,935:0.4920393456):0.07248334769):0.04878389287):0.05606440834,890:0.4820193548):0.05149968481,(888:0.0492335726,889:0.0795764375):0.3517577918):0.1078781109,(((917:0.0950466735,918:0.0938250319):0.1391843827,919:0.2201276663):0.1329577523,920:0.2962156452):0.2230839797):0.08791302203,1582:0.6025104640):0.05956796193,((926:0.0593984336,927:0.1120620945):0.5022857618,(937:0.2409381747,938:0.2103758706):0.4119420489):0.1302543696):0.06953661349,(((921:0.1802909527,922:0.1452780524):0.4052988136,(923:0.2179225199,(924:0.0663192864,925:0.1093326761):0.1783593287):0.295408603):0.1307749571,(((((((((((((((((939:0.1293619117,940:0.0903265832):0.06527022274,943:0.2433354886):0.05393385944,942:0.1532102083):0.02373752761,(941:0.1578871742,944:0.2489964329):0.06203410957):0.2033417174,((((945:0.1201512273,(948:0.0657481099,949:0.1456901075):0.07055940805):0.02325443371,946:0.1040364870):0.03435161804,947:0.1149035746):0.07292094523,(950:0.1523635354,(951:0.1251330745,((952:0.0544264413,953:0.0712100912):0.09530071169,954:0.1160988394):0.1314044057):0.03432737852):0.01418836866):0.1608114336):0.09444198679,(((957:0.4187746658,1264:0.2990899823):0.05581801345,(1262:0.1966835270,1263:0.1588285738):0.1727976848):0.04744006453,((((((((((((((1380:0.0646773690,1381:0.0504824454):0.02900401572,1382:0.0721417531):0.165221897,1448:0.3124505987):0.06571434559,(1383:0.2167153008,(1450:0.1246927087,1451:0.0782351100):0.2858329406):0.03456798356):0.06587835712,((1416:0.0513697040,1418:0.1385213047):0.02995545048,1417:0.0940302753):0.1902622153):0.04435683342,1415:0.2605290967):0.02683170846,(((((1392:0.2880733761,1399:0.0274318333):0.1299596789,1398:0.0504750757):0.05167774239,(1396:0.0784594280,1397:0.0995025962):0.03847117445):0.09855289933,((1393:0.0692651071,1394:0.0607332634):0.03710197814,1395:0.0997685319):0.1146600239):0.05756611425,(((1442:0.1660178713,1443:0.2651435865):0.1147945894,(1527:0.2289369585,1528:0.4376759110):0.2239480493):0.04246713118,(1458:0.0915351039,1459:0.0546937684):0.2938731606):0.07585356164):0.05181643259):0.05472707099,((1411:0.1966199700,(1420:0.0713067549,1421:0.0812145953):0.2395101792):0.05537354009,((1435:0.1058110083,1436:0.1174953050):0.1910271196,((1525:0.1804390446,1526:0.1092329817):0.3470088456,1538:0.3994687654):0.07532101276):0.04116370422):0.01234715374):0.01494844596,((1400:0.1863060531,1402:0.2316616115):0.04887893607,1434:0.2842979768):0.0203452906):0.015899522,((((((1384:0.1220558718,((1444:0.3603683567,(1445:0.1150848304,1446:0.1182050692):0.09581705548):0.05717892654,(1447:0.2231681037,1449:0.3105222554):0.09503951206):0.1299909452):0.05402840467,1390:0.2044393248):0.01727182593,(((1385:0.1564629226,1386:0.0889623209):0.03885344542,1387:0.1749934035):0.03701309844,(1388:0.0913001875,1389:0.1351370591):0.07387037985):0.04699923741):0.03018906107,((1391:0.1638556538,(1422:0.1913107587,1423:0.1860271007):0.07490134522):0.03361736279,(1419:0.2169585089,1441:0.2857451602):0.08005070566):0.0258098559):0.02802987935,1403:0.2544434408):0.0465438428,(((((1404:0.0927775623,1405:0.0729711484):0.02013480993,1406:0.0884115784):0.1500611508,1410:0.2072170095):0.02009107164,((1407:0.2069796842,1408:0.1522292443):0.07139147229,1409:0.1648392316):0.03409989178):0.0743582548,((1424:0.1828945531,1425:0.2275107896):0.06565500912,(1426:0.2551513054,(((1485:0.1744098605,1486:0.2042220089):0.1221614366,((((1487:0.1853827802,1489:0.0826454746):0.02279114109,1488:0.0448701400):0.08631362272,1490:0.1706589397):0.09388822145,1492:0.4139146635):0.04536618068):0.054109107,1491:0.2560723189):0.1163972453):0.03399130567):0.04485642459):0.04417496045):0.0243956114):0.0313367995,(((1412:0.1340615721,1414:0.2187243423):0.07543248423,1413:0.1190735650):0.1217256934,1438:0.2740397655):0.08347134018):0.01845399521,(((((1427:0.2122901399,(1433:0.1834798446,(1456:0.0718554002,1457:0.1014589140):0.2765804173):0.03884055135):0.061221939,((((1428:0.0633451708,1429:0.0828680230):0.03511006547,1430:0.0961364399):0.06108241426,1431:0.1393463705):0.04881437997,1432:0.1969686421):0.06569387627):0.05654320671,(1493:0.3620668639,(((1507:0.1796562142,(1508:0.1017888266,1509:0.0911998043):0.1278426598):0.1391918099,1580:0.5579365072):0.108708504,1510:0.3421405344):0.06003827212):0.08999393643):0.06143471476,1437:0.2971469166):0.03835434053,((1452:0.1391492569,1453:0.1252114001):0.1796800066,(1454:0.1818317413,1455:0.1554513168):0.1840957377):0.08369069292):0.03360539421):0.02114115391,((1401:0.1503004505,1439:0.2521606411):0.04804525368,1440:0.3134100646):0.04102584064):0.05185027,(((1513:0.3341644699,1514:0.4158404001):0.08374630299,(((1515:0.1799291791,1516:0.2063743541):0.2117999684,1575:0.4490179957):0.03463712984,((1577:0.1029780271,1578:0.1200853103):0.1106377797,1579:0.2270682716):0.3299253937):0.06626836059):0.07756969075,1529:0.5495351239):0.02250842395):0.04832819717):0.04404827003):0.0412901031,(((((((((((((955:0.3431623234,956:0.3262157425):0.1040206645,(((1266:0.1821874341,1270:0.2834808631):0.06010744969,(1267:0.1552157068,1268:0.1688242452):0.05382043683):0.1193546924,1269:0.2585199743):0.08310032756):0.04676872107,1257:0.3046947098):0.03036825951,(1075:0.2328509915,(1076:0.1269909624,(1077:0.0586265857,1078:0.0833023181):0.09506718646):0.06518197753):0.06941162269):0.0316057854,((1079:0.1011046933,1080:0.1586019284):0.218024621,(1081:0.1519325407,(1082:0.0317083779,1083:0.0985446955):0.08621649842):0.05321473121):0.1131388674):0.01693153752,1094:0.2594459461):0.008182666644,((((((1084:0.1415279421,1085:0.1580571835):0.06533484073,1086:0.2237542798):0.06553963495,((1087:0.1953435828,(1095:0.1370505143,1096:0.1600847519):0.08306033169):0.02917804452,(1088:0.1809402961,1089:0.1038822695):0.03927795603):0.03101182115):0.008684619024,(((1135:0.1555243885,1136:0.2012604749):0.07732652572,(1251:0.2528684762,(1260:0.0384896178,1261:0.0897460633):0.265273154):0.03999339249):0.04831924735,(((1179:0.2154964688,1180:0.1621850716):0.05002824404,1183:0.2522166300):0.03551335309,1181:0.2353026178):0.08305536762):0.03709707004):0.02350438325,((1090:0.1071295304,1092:0.1900880804):0.03479223627,((1091:0.1171458910,1134:0.2249217154):0.05984680376,1124:0.2306925827):0.02353697267):0.01155578733):0.01464478544,(1093:0.1587727640,(1126:0.0762632880,1127:0.1132077686):0.1406773619):0.03434999843):0.03374244876):0.02801252861,((((((((((((((1097:0.1171458940,1101:0.0490374720):0.03590454218,(1099:0.1246593903,1102:0.0421557698):0.02485073075):0.03619154395,1098:0.1161391485):0.02276008263,1100:0.0925867848):0.01336840395,1103:0.1279697539):0.03609412458,(((1116:0.1022304206,1118:0.0542142629):0.02122520306,1117:0.0968518229):0.03691368685,1119:0.1350091012):0.04341090935):0.02355119306,1104:0.1075999587):0.01856622698,(1109:0.1162125844,(1110:0.0476805592,1113:0.0592746876):0.04203018627):0.03656913318):0.005044061712,(1114:0.0573289193,1115:0.0805437231):0.08445520214):0.006134804521,(1112:0.1201614717,1120:0.1329538984):0.03039094623):0.02110227969,(1111:0.1511990364,(1173:0.0748108935,1174:0.1393716583):0.1330024933):0.04284596026):0.01993664518,((((1105:0.0000021202,1106:0.0038521996):0.07212866157,1107:0.1076715217):0.057398891,1122:0.2031518400):0.02839701726,(1108:0.0731682741,1121:0.2008532367):0.03717766237):0.03600572489):0.04933360382,((1123:0.1633667208,1258:0.2513934887):0.05542904252,1125:0.2320124000):0.0341409835):0.01378717226,(1271:0.2693050289,1272:0.2987503574):0.1111747734):0.02348486647):0.0496048321,1259:0.3066216293):0.02288485951,((1164:0.2592543038,1165:0.1554734169):0.1665341631,((1182:0.2914661234,1249:0.2536563554):0.05608695428,1250:0.2415506885):0.04833152644):0.05654805016):0.02058419816,((((((1137:0.1964021727,(1252:0.2177784257,1253:0.1578888779):0.1729897332):0.0484223481,((1158:0.0873634733,1159:0.1374558657):0.04783326045,1256:0.2450922926):0.02855165515):0.03999935502,((1156:0.2220468314,1157:0.1464487120):0.080066685,1178:0.2585255103):0.0173749342):0.04756822965,(1138:0.1684476774,(1153:0.1788333815,((1166:0.1897840668,(((1167:0.1104610153,1168:0.0932698070):0.01321172905,1169:0.0425586029):0.08269049431,(1170:0.0559801481,1171:0.0718878241):0.06627604036):0.02606540233):0.05193226235,((1172:0.1332550571,1177:0.2633250428):0.03045540001,(1175:0.1085097375,1176:0.0806218554):0.1536313684):0.03491971361):0.1143910463):0.031259876):0.05173211433):0.03062300883,(1161:0.2121944164,1162:0.1793777189):0.103057324):0.03480784821,(((1139:0.1736872536,1163:0.2769283179):0.04562244923,((1140:0.1336115999,1141:0.0796897425):0.07362451631,1160:0.2272348908):0.004266007951):0.04737193389,(1142:0.2120637457,1143:0.2106966343):0.04554080832):0.01885203515):0.02862314983):0.03414430812,((((((((((1144:0.0963406137,1145:0.0869917083):0.01641799729,(1146:0.0753657924,1147:0.0621375074):0.05960898991):0.02386321011,1150:0.1185503659):0.05399470407,(1148:0.0693900391,1149:0.0566231080):0.06353550693):0.03952829014,1186:0.2721541800):0.02373359568,((1151:0.1179040374,1152:0.0945889736):0.08307717549,1155:0.1823373510):0.03856606847):0.03120589467,1154:0.1509812888):0.0312023918,1187:0.2828255115):0.01548083389,((1254:0.1866864011,1255:0.1977492746):0.08951255408,1265:0.2661088566):0.0403785289):0.06085005103,(1184:0.0744532564,1185:0.0875919052):0.1974900575):0.02735365804):0.02394865312,((((((((1221:0.2942470412,1245:0.1534156185):0.03551529799,1235:0.1254097848):0.07440584949,(((1232:0.0853359695,1233:0.0539742616):0.0571708411,1234:0.0703514026):0.04662576459,1247:0.2054930400):0.03244979413):0.02485777804,((((((1222:0.0689210240,1223:0.0743317413):0.02754537121,1227:0.0868676686):0.02215988104,1224:0.0523089068):0.02427358758,(1225:0.0754550493,1226:0.0821205364):0.02451419844):0.05074587665,1248:0.2487599386):0.03314001364,((1228:0.0781847216,((1229:0.1256212435,1512:0.5693863200):0.01842315287,1231:0.1589290886):0.008867977803):0.02526593054,1230:0.1710860510):0.02270676751):0.03340214929):0.02614576304,(1236:0.1478766650,1237:0.1310717327):0.0192145326):0.01353244822,1246:0.2014231780):0.02611471279,(((1238:0.1247400181,1239:0.1504978203):0.0269568242,1244:0.1655608987):0.03340707539,((1241:0.0859846088,1242:0.0861866633):0.05679110046,1243:0.1746486429):0.04976355079):0.02763857057):0.03309596999,1240:0.1186104898):0.1340670191):0.05341054044):0.01991329405,(((((1193:0.0874309008,(1194:0.0083804436,1196:0.2392910074):0.08639010583):0.0393479816,1195:0.1190857003):0.05741863622,(1197:0.0864345374,(1198:0.0205606766,1199:0.0559987849):0.0536799303):0.1158051467):0.06477902305,(((((((((1200:0.1554423358,(1215:0.0687235032,1216:0.0631456268):0.1298052335):0.07281261286,((1205:0.1613904956,(1206:0.1444158189,(1207:0.0221721924,1522:0.2506179831):0.04443336062):0.04238471286):0.03288540604,1209:0.1279993597):0.01204167775):0.01978314645,1201:0.1710004322):0.02529124904,(1208:0.1218051713,1218:0.2505945028):0.0483322876):0.03131726795,(((1210:0.1236124272,1211:0.1225358068):0.03044999885,1217:0.1739625509):0.01762381946,((1212:0.1253930189,1214:0.1782493193):0.04675603866,1213:0.1590519934):0.03366381463):0.03336649527):0.05124738468,1203:0.1150972599):0.0141645263,1204:0.1519156652):0.03575939764,1202:0.1460456625):0.07928997532,(1219:0.0715889938,1220:0.0558029586):0.2227606887):0.05942594258):0.07301055279,(1273:0.3096419425,(((1517:0.2226244946,1518:0.1357890015):0.05397672757,(1520:0.2696508089,1521:0.3478055162):0.03623609477):0.04772023103,1519:0.2857019481):0.2516233573):0.08887482428):0.04054518365):0.05068323495,(((((((((((958:0.1167786604,(959:0.1262018993,(((985:0.0548475333,988:0.1858114862):0.06366178743,(986:0.0715984704,987:0.0588492203):0.07188338357):0.0879237371,990:0.2234004673):0.03138053111):0.06084891809):0.05934853575,((((974:0.0809428765,979:0.1397198069):0.03521730257,(((975:0.0717474464,976:0.0647447809):0.05311663063,977:0.1032168898):0.02108775864,978:0.0963279077):0.01932940006):0.04079079419,((980:0.1007575365,981:0.1072300072):0.02996733128,((982:0.0961395689,983:0.1135245938):0.06039344894,984:0.1960884280):0.02678621023):0.02175340191):0.04573949459,989:0.2577859140):0.04753384828):0.04141875727,(((((1465:0.1108338882,1466:0.1333511908):0.04835160663,((1467:0.0827470927,1468:0.0835616092):0.01762743124,1469:0.0723008501):0.08189335174):0.01257657447,(((1470:0.1329300133,(1471:0.0894272638,1472:0.1001013051):0.02818932687):0.03797939782,1474:0.0955476241):0.0223036649,1473:0.1649396217):0.03223278072):0.0216992218,(1477:0.2418496359,((1478:0.0881281217,1479:0.0624158356):0.1307918476,1480:0.2003458541):0.05658457766):0.06521747995):0.03380951489,(1475:0.1850079228,1476:0.1162240068):0.1314238677):0.1100978792):0.03418291816,((968:0.0949867588,(971:0.1003985351,972:0.1526625892):0.02870548493):0.02529989501,(969:0.0770199176,970:0.1107665202):0.04096603775):0.1020963545):0.01960980815,(1460:0.2716252451,(((1461:0.0795941340,1463:0.1096041133):0.03884632872,1462:0.0664958107):0.09740436914,1464:0.1607156030):0.1512992255):0.1629964441):0.02210521572,(((960:0.0838065755,961:0.1422297956):0.06981359922,962:0.1371670405):0.05435438878,((963:0.1615522522,967:0.1559760753):0.0501462858,((964:0.0910986220,965:0.0259849204):0.02638709175,966:0.0846485401):0.040286856):0.0514802862):0.04787666923):0.01097456036,(973:0.1787928497,991:0.2198387553):0.05535955064):0.08257062328,(((1317:0.3060056926,(((((1318:0.1905215040,((1319:0.0454396770,1320:0.0827372086):0.1259261942,(1322:0.2223451690,1326:0.2873407955):0.05552647104):0.02829985068):0.04886460788,1321:0.2271441060):0.02146248826,(1323:0.1753619467,1324:0.1561498591):0.1210285896):0.05331052021,((1325:0.2549110617,1337:0.3032562928):0.06811873337,(1327:0.2911816065,(1328:0.2288066623,1329:0.3185883345):0.0653097662):0.01996859266):0.04357133896):0.02174590996,(1330:0.3002000702,(1332:0.2996392732,(1336:0.2660429593,1338:0.2998018741):0.04839968941):0.0582884351):0.06074173128):0.02790013817):0.05100533231,((1333:0.2032838700,1334:0.1937266527):0.06517473479,1335:0.2826285930):0.03211972669):0.04120957413,1331:0.2461729508):0.07299017239):0.03541522393,((((((((994:0.1292234591,995:0.1340331595):0.03347816657,996:0.1558672760):0.1105149861,(((((997:0.0520458943,998:0.0988058322):0.06834034206,999:0.0787124640):0.0352401587,1000:0.1028257397):0.01510190998,(1001:0.0789253940,(1002:0.0806326615,(1003:0.0721519973,1004:0.0711000319):0.018782198):0.02040177689):0.02952573557):0.08293873147,1316:0.2581194842):0.03094173325):0.02286731297,((1005:0.1471579957,1576:0.4497988564):0.01319226291,(1539:0.4718165071,1540:0.1677521031):0.3266618823):0.05678990343):0.02956603698,1584:0.4949233131):0.0160658157,((1014:0.1714477125,(1016:0.1847002404,1017:0.2658466421):0.03760346291):0.05861805153,1015:0.1391113817):0.04866520027):0.01758919283,(((((((1006:0.0971980539,1009:0.0602644193):0.02296852635,1007:0.0549898284):0.01084764775,1008:0.0712347069):0.01783861724,1011:0.1155913699):0.02422312903,1010:0.0734689118):0.06012487309,1012:0.1210191097):0.05578789226,1013:0.1849499483):0.05892240291):0.03440059165,((((((((1019:0.1050517304,1020:0.0710118766):0.03644176105,1024:0.1301355894):0.008407914497,((1021:0.0838852186,1022:0.0807566202):0.04618585068,1023:0.1226388596):0.01793704437):0.09434864701,(1025:0.0839067890,1026:0.1103689619):0.1238707221):0.02531610349,1027:0.2449847140):0.06592780225,(((((((((((1541:0.1055419593,1542:0.0859207960):0.03169352398,(((1543:0.0538079571,1544:0.0678455645):0.01913478432,((((1545:0.0718222249,1548:0.0662384123):0.01471817865,(1547:0.0394109161,1549:0.1195271212):0.02424534378):0.004611734885,1546:0.0656302308):0.03008486935,1551:0.1011464549):0.006378281911):0.01928153307,(1550:0.0892230569,1552:0.0819252531):0.0246949671):0.01894328529):0.0143757302,1555:0.1472178581):0.02343816251,(1553:0.0740616584,1554:0.0923121877):0.04881896027):0.1067526172,(1556:0.1101304938,1557:0.0926431092):0.08984016292):0.03729675746,(1558:0.0886575644,1559:0.1140875630):0.07137850954):0.02655367934,1560:0.2057384029):0.07884836827,1561:0.2144589379):0.07186235713,(((1562:0.0744400413,1563:0.0813898884):0.06628051281,((1564:0.0560991442,1565:0.0907850693):0.03913803738,1566:0.1362253693):0.04782511966):0.01140877212,(1567:0.1051289001,1568:0.1322670793):0.02870920216):0.1169366254):0.06778173438,(1569:0.1597767627,(1570:0.1105906751,1571:0.0985229235):0.03776191524):0.2531197075):0.07902344369,(1572:0.2054559920,1573:0.1760308513):0.2563129372):0.08862395166):0.05439651476,((1313:0.0784954663,1314:0.1172828639):0.04093409711,1315:0.1318024648):0.1820720187):0.03242611199,(1128:0.2132237011,((1129:0.0528495082,((1132:0.0162446711,1281:0.2487254796):0.06819357499,1133:0.1164703856):0.02500251658):0.01495483083,(1130:0.0617614626,1131:0.0821820145):0.05196426573):0.06816381136):0.1566731532):0.004775656519):0.04267184667):0.01124278163,(1483:0.2673501355,1484:0.2458488898):0.2000335857):0.03956022031,((((((1018:0.1935717968,1312:0.2673490595):0.04381715631,(1064:0.2278328985,1065:0.1360683164):0.1234915644):0.05697200143,(1062:0.1539746564,1063:0.1709112771):0.1047656885):0.03767686692,((1056:0.1687122272,1061:0.2293841578):0.0284457025,(((1057:0.1586740721,1058:0.1302909721):0.01916033141,1060:0.1974111327):0.069806296,1059:0.1809133069):0.03820143539):0.03783729272):0.03853912825,(((1055:0.2391799772,(((1301:0.2552483045,1302:0.1274219328):0.08638656677,(((1303:0.1118199913,1306:0.2381569902):0.05393175101,(1304:0.1202774327,1305:0.1457458930):0.02901824038):0.1314731361,(1309:0.0823053362,1310:0.0727966121):0.2479650275):0.07269285885):0.05083229547,1506:0.3935182779):0.02998436504):0.03142176012,(((1298:0.1251033365,1299:0.1353648041):0.1735833085,1300:0.0822422042):0.07520620264,1344:0.2638543091):0.1275602247):0.04464308049,(1066:0.2843120124,(((((1188:0.1357620190,1191:0.1549804673):0.02888019702,(1189:0.1145048829,1190:0.1332642557):0.05453500211):0.06194480351,1192:0.1345764787):0.1530354293,(1307:0.1066209648,1308:0.2252523716):0.1657665651):0.05371098833,(1282:0.3052903190,1290:0.2726481962):0.04820128556):0.03068512701):0.01645621642):0.03086294545):0.01355160111,((1284:0.2745555741,1311:0.3328876594):0.04092862854,(((((1285:0.1120038802,1286:0.0776708751):0.2197051341,((1287:0.0159667323,1288:0.2989009483):0.2003673078,1289:0.3387137652):0.06628175455):0.0561010149,1524:0.5690794262):0.03323444433,((1291:0.1985001756,1523:0.4185854605):0.06188719719,1501:0.3567984284):0.032595944):0.02964681376,((1502:0.1095308718,1503:0.0700868247):0.07071729782,1504:0.1881501452):0.3002918052):0.01874604374):0.03784134046):0.02233142648):0.03276691267):0.02064392032,(((((992:0.0723530290,993:0.0966755166):0.2198079503,1283:0.2167449681):0.04840194325,1498:0.4583709094):0.04088280592,((((((1042:0.1177605907,1047:0.2496875997):0.06131023895,((1044:0.1067685985,1045:0.1056739270):0.04394764822,1046:0.2098003232):0.03352954543):0.02365239565,1043:0.1437266254):0.05248935511,(1049:0.0963331676,1050:0.0249514188):0.215148639):0.03245221296,(1048:0.2175773850,(((1067:0.0991072940,1068:0.0694159855):0.07485352138,1069:0.1783587991):0.03661953052,1070:0.1780040954):0.1518797406):0.07737799533):0.04517591781,1499:0.3492103487):0.03254469013):0.03803683201,(((1051:0.1276934131,1052:0.0738934860):0.059569955,1053:0.1968748586):0.05423793066,1054:0.2541581729):0.1046601551):0.03774816838):0.009052055083,((((((1028:0.1849045319,1029:0.1081330543):0.08245117406,(1030:0.1777519302,(((((1031:0.1418327281,1505:0.3108254034):0.04712392178,1034:0.1454634371):0.03339868896,1032:0.1605137865):0.0280875874,1033:0.1270985634):0.04950389299,1035:0.1814944885):0.06763894253):0.05374824485):0.05497356935,((((1036:0.0751307548,(1038:0.1513826151,(1039:0.0581206949,1040:0.0708276686):0.0538721705):0.08501038449):0.06078587721,1037:0.0866032937):0.09265334243,1041:0.2102624682):0.0535943738,(((1274:0.0906347647,1275:0.1238436069):0.0748605792,1280:0.1211948826):0.03562965892,((1276:0.0376390225,1277:0.0797805961):0.142512811,(1278:0.0940838285,1279:0.0585468316):0.05563675592):0.03804510476):0.1730464873):0.0342677679):0.04542910543,(1072:0.0878440510,1073:0.1006171772):0.2075858552):0.02094648361,((1074:0.2711723677,(((1292:0.2193468011,1293:0.1557234626):0.08016548377,(1296:0.1315088399,1297:0.1489274984):0.2184575023):0.04903926779,(1294:0.0731760635,1295:0.0540740523):0.2166092451):0.07162519041):0.08103044679,((1481:0.1312059148,1482:0.2022016169):0.1870445664,1511:0.4722792950):0.04882562862):0.0365928503):0.04327332957,1071:0.3054157964):0.02513843704):0.04010657499,((1376:0.2839137576,1379:0.2012404917):0.03879090798,(1377:0.0970180059,1378:0.0815088040):0.08636428942):0.2282203325):0.02870807169,(((1494:0.1524127948,1495:0.1118069852):0.2077600944,(1496:0.0551311143,1497:0.0593178559):0.1799826692):0.2042065869,1500:0.3300737345):0.08960623546):0.03457568977,(1339:0.3419013336,((((((1340:0.2576835850,(((1350:0.1714853671,(1352:0.1227583883,1353:0.0772907733):0.1367917716):0.03961511342,1351:0.1394628956):0.0764143825,1354:0.1929417409):0.02103182964):0.02662325819,1349:0.2205160652):0.0322317871,((((1341:0.2031780507,(1372:0.2039811505,1373:0.2234490920):0.08139591213):0.02156371532,((1345:0.0527107911,1346:0.1286333517):0.06495064158,1355:0.2443310681):0.04075686582):0.05134096986,1342:0.1922456926):0.02285305157,(1343:0.1967539151,(1347:0.0941134121,1348:0.1158676452):0.08982030809):0.03133526974):0.0185066835):0.1116738262,((((1356:0.1355408248,1357:0.1431144283):0.04108943609,(1366:0.1039511412,1367:0.0808395438):0.2016478416):0.07386928528,(((1358:0.1683239059,((1361:0.0196103181,1362:0.1994671245):0.06519098283,1363:0.1702595007):0.04811511406):0.02288839933,1359:0.1354477029):0.01769334625,(1360:0.1069180558,(1364:0.0653531067,1365:0.0864356049):0.1583574194):0.03843646281):0.0365237314):0.03163506364,1368:0.2860628975):0.02888388562):0.04416121098,((1369:0.0740859123,1370:0.1520212191):0.1036366864,1371:0.1380851642):0.1065587726):0.05526807958,(1374:0.2076401623,1375:0.1953643527):0.137316642):0.02895421336):0.09400865955):0.0389698543,((((1531:0.1681892614,1532:0.1691784845):0.2112232385,((1533:0.2135970410,1535:0.5184964770):0.03178881159,1534:0.3339080455):0.06829776828):0.04140954929,1536:0.4280176393):0.09740950844,(1537:0.4934213613,1574:0.4558189609):0.08073603827):0.07717829062):0.08789897642,(1530:0.5145716393,1581:0.5427217229):0.1144063453):0.07099589812,1583:0.7663887249):0.1031609047):0.06795891341):0.09355156488,(((((((((1585:0.2277429932,1586:0.2508825934):0.1965642373,(1588:0.0401999253,1589:0.0855678569):0.3234218094):0.05595642959,1587:0.3378246915):0.1564897587,((((1590:0.0847809202,1591:0.0517599104):0.2384609201,1593:0.1459720874):0.04257338106,1592:0.1938764334):0.07964897482,(((1594:0.1281924072,(1595:0.0770638931,1596:0.0872897165):0.0378488979):0.09658013746,(1597:0.1822502051,(1611:0.4046287304,1612:0.3749035879):0.1941249359):0.04821281424):0.04377985817,1598:0.3090688543):0.03065749911):0.03517032926):0.1055719199,(((((1599:0.1641784670,1605:0.2153518908):0.07205338651,1602:0.1734972937):0.02244304145,1604:0.1987258670):0.04461081622,(1600:0.0786723045,1601:0.0527532973):0.1700758266):0.01665729679,1603:0.1597711982):0.09042867769):0.09313320958,((1606:0.1235987878,1607:0.1013817661):0.0802248496,(1608:0.1930541357,(1609:0.1454817501,1610:0.1583760743):0.04497824297):0.04207695999):0.1092558964):0.2720557015,(1615:0.3803087916,(1616:0.3724928243,(1617:0.0992581416,1618:0.0621229593):0.4039793323):0.06608942678):0.2363066965):0.1452057144,1613:0.3524015411):0.06574901067,1614:0.4359591087):0.5448205641):0.1484759256):0.129583071,((554:0.8823894061,(((((((((555:0.3471120059,558:0.0000024132):0.1194299114,559:0.0437725061):0.09805883723,561:0.0047601871):0.06592172751,560:0.0555768662):0.05062208408,562:0.0829038007):0.1509104963,(556:0.1372670744,557:0.1499006617):0.09110323224):0.2453079084,((2594:0.3175859312,(2595:0.3272032352,2596:0.3063949141):0.09124044931):0.07695727148,2597:0.4354320598):0.7288284559):0.177455707,((568:0.5308134802,(2340:0.1238217564,2341:0.0974088004):0.6041986045):0.1350884713,(((2342:0.3869132384,2343:0.2968522297):0.1071672985,2344:0.5659673249):0.2921270627,(2345:0.7167957257,2346:0.7085708669):0.2303945576):0.06729029):0.1080242921):0.01779887883,(((563:0.0771650902,564:0.0741936633):0.143962423,(565:0.0000020636,566:0.0000023708):0.170815688):0.0886188085,567:0.3104907426):0.2475307698):0.1254162983):0.05293222599,(766:0.9933550253,((((((((((((((((((((((((1624:0.3327373209,1631:0.2409483498):0.1447320386,(1629:0.0368052341,1630:0.0268913904):0.1072543883):0.06934148939,((1625:0.0825831917,1628:0.0899159367):0.06669622551,(1626:0.0818657562,1627:0.0476302071):0.07020148913):0.09576991051):0.3400727184,((1637:0.6004591672,(((1638:0.0672566687,1640:0.1099746437):0.034751305,1639:0.0951152499):0.07672734996,1641:0.1068997874):0.363267805):0.06071625459,((2072:0.3298865402,2073:0.3926965292):0.3173515999,(2074:0.1192159756,2075:0.1196633139):0.2488053701):0.2410959965):0.07483365782):0.03948127357,((1632:0.4029466385,1636:0.3907952289):0.06544767132,(1633:0.1018591971,(1634:0.1047557982,1635:0.1394537765):0.0560696964):0.2976170414):0.1510069465):0.1198109352,((2069:0.0683582230,2070:0.0758266890):0.02531519819,2071:0.1002748936):0.5969255746):0.06692203987,(((((((((2234:0.2667945290,2235:0.2293112969):0.4364985958,(2238:0.1000986297,2239:0.1032412079):0.2065200168):0.08263582119,((2247:0.2309927033,2251:0.1850944205):0.0399159628,((((2248:0.0142372927,2249:0.0907883235):0.05171775465,2250:0.1221230812):0.1202478349,(2254:0.2101643862,2255:0.2558191287):0.095126387):0.1163262126,(2252:0.1055699090,2253:0.1423601332):0.176242029):0.02912282469):0.05819999082):0.05820432085,((((((2240:0.1490854266,(2241:0.1267986540,2242:0.1698532362):0.1028628982):0.182983448,(2246:0.2654735795,2271:0.4067585640):0.1620650493):0.08894510717,((2243:0.0000025410,2245:0.0000022646):0.09426033063,2244:0.0858345951):0.1294765983):0.1116028851,((2256:0.1507888161,(((((2258:0.1379589443,2259:0.1294787998):0.05893719161,2261:0.0513596395):0.03478737995,2260:0.0882432546):0.03709125253,((2262:0.0499437207,2263:0.1262125846):0.02750801698,2264:0.2233011087):0.0283573114):0.1004237081,2265:0.1274364128):0.2214249102):0.1511822342,2257:0.2343658058):0.08916158816):0.03592551315,2266:0.3617366959):0.0746793176,((2267:0.3729677626,2270:0.4236067925):0.0966571886,(2268:0.2309873457,2269:0.2415596398):0.226263027):0.07276125865):0.04944801827):0.1542874832,((((2236:0.1895974202,2237:0.1627331215):0.2624446293,((((2290:0.1250944510,2293:0.1031071494):0.02323617922,(2291:0.0907254615,2292:0.0489253787):0.0291054921):0.1281662459,((((2294:0.0700381361,2295:0.0938416871):0.05481054709,2296:0.0799299568):0.03664936605,((2297:0.0879458263,2299:0.0883393228):0.03586942516,2298:0.0387442691):0.1290383533):0.04643138938,2300:0.2816760994):0.02747414647):0.2248354751,2301:0.3576055145):0.1871686469):0.07980582879,(2273:0.1233312674,2274:0.0897940441):0.3126966313):0.07497644194,(((((((2278:0.1891865326,2280:0.2755732754):0.05989616136,2279:0.2126652802):0.1241277319,(2281:0.3056330867,2282:0.2511685563):0.07102413238):0.0489068561,(2285:0.3447600896,(2286:0.1300846937,2287:0.1269866354):0.2528418881):0.08684069481):0.05669350203,(2283:0.2148687999,2284:0.1955747273):0.1750017344):0.07422542228,2289:0.5395939436):0.1321344355,2288:0.5579937906):0.05746100494):0.05738022377):0.07478014335,((2272:0.3881809449,(2302:0.3789708087,(2303:0.4789692740,2304:0.4914710040):0.1463102664):0.1924508254):0.06809937998,((2275:0.0381799902,2276:0.0731079115):0.4326783432,2277:0.3458420093):0.08072914703):0.1242591538):0.2325085808,((((2305:0.1992535078,2306:0.1217835020):0.05660372671,(2307:0.0973280551,2308:0.0759335910):0.03046298903):0.1753289491,2309:0.5722008518):0.1265058922,2310:0.4227277324):0.207357441):0.1391514304,2311:0.5897579745):0.3895160746,(((2357:0.4229323550,((((2358:0.2176171522,(2359:0.0845843275,2360:0.1383461531):0.1033565918):0.1811072383,(2361:0.0642703646,2362:0.1313144479):0.2958370183):0.04674463005,2363:0.3617022517):0.03145698232,(2364:0.3583876833,2367:0.3851083492):0.06322391493):0.04312462887):0.05643716185,(2365:0.3707426489,2366:0.3106128901):0.06021077351):0.08177450486,(2368:0.1493011459,2369:0.1510191620):0.3205115595):0.6905054176):0.09993970242):0.06138502037,((((2016:0.0802813048,2017:0.0791880424):0.1039735276,((2018:0.0821154751,(2019:0.0828055177,2020:0.1033764972):0.03271054784):0.03067506262,2021:0.1717138453):0.02202432406):0.02051648964,(2022:0.1078317927,2023:0.1878504513):0.08067136067):0.2974531292,((2024:0.1466590911,((2025:0.0692684510,2026:0.1247492235):0.07310664854,((2027:0.0028337518,2028:0.1020845553):0.09046543949,2029:0.0798042409):0.05789551547):0.1529116892):0.1459710042,2030:0.2294449797):0.2855042043):0.226822938):0.07089648531,(((((((((((1847:0.2257954399,1848:0.1756289652):0.03554105488,1849:0.1917312331):0.03385629815,((1857:0.0589488203,1858:0.1003699629):0.06192160041,1859:0.1872205232):0.1397178395):0.06911186409,((((((1850:0.0713210062,1851:0.0832865019):0.03264222707,1852:0.0940557484):0.07043713765,1853:0.1890941242):0.04939516278,1854:0.1626116980):0.04830821273,((1856:0.1990187406,1860:0.2391445802):0.07264006675,1931:0.2908727458):0.05027379257):0.01328245067,1855:0.1991113260):0.02745428977):0.07590395616,1941:0.3415118296):0.04997057259,((1901:0.1103494898,1902:0.1544429445):0.1659258396,((((1903:0.1728770663,(((((1904:0.0669971986,1905:0.0465761734):0.1104691031,1907:0.1107944298):0.007069494463,(1906:0.1123420228,(1909:0.0222812889,1912:0.0364787279):0.1003118929):0.01298963655):0.01698332987,1910:0.0891130959):0.009590612485,(1908:0.0964632765,1911:0.0553535000):0.01360185623):0.02981395838):0.02364515459,(1914:0.0681805405,1915:0.0732130806):0.1229358231):0.02637527178,1913:0.1473572845):0.06094200466,(1916:0.1666900753,1917:0.1473015941):0.1562477171):0.02130998791):0.040448057):0.0190334795,((1923:0.1460887255,((1924:0.1764194432,((1925:0.1735084950,1926:0.1329533953):0.03843231903,(1927:0.1112288873,1928:0.0763839603):0.2149593513):0.0953789399):0.06203892917,(1929:0.0958838830,1930:0.0731509476):0.2690043212):0.02337477356):0.1058696887,(((1935:0.0479289325,1936:0.0846109360):0.1292710117,1937:0.1481977524):0.1907359317,1942:0.3793968372):0.06544217763):0.0557321019):0.02103427553,((1933:0.0804276599,1934:0.1194029738):0.2155107674,1940:0.3264020828):0.03778717605):0.03470235672,((((1861:0.0620454523,(1863:0.0761938699,(1864:0.0220324772,1865:0.2244409319):0.1554067363):0.03731893439):0.03211903492,1862:0.0716088423):0.1273403712,(((((1866:0.1409276939,(1867:0.1085306912,(1868:0.1092112929,(1869:0.1050595429,(1871:0.1637344938,(1873:0.0046674222,1874:0.0048638358):0.2094714364):0.02794940678):0.02162175493):0.01613784015):0.01679941832):0.03407766552,1872:0.1613908088):0.01157060171,1870:0.1162144322):0.05946652104,1922:0.3186896215):0.02452981304,(((1918:0.0620796027,1921:0.1388469030):0.01504481278,(1919:0.0252273131,1920:0.1765770751):0.02548410646):0.1674469113,1932:0.3093236173):0.03639807925):0.03373557288):0.03147954365,((((((((1875:0.1124070538,(1876:0.0005734325,1877:0.0113379538):0.1196927873):0.04421705636,1878:0.1606858522):0.04721330042,1879:0.1563320467):0.02373006062,(((((1880:0.1407072714,1882:0.1350699646):0.03209235466,(1887:0.0733906129,1888:0.1005306989):0.05102879637):0.009883287375,((1884:0.0028903632,1885:0.0225261875):0.0762399731,1886:0.1266360218):0.03247666136):0.01024256676,(1889:0.1298496280,(1895:0.0913843203,1896:0.0000027566):0.1305831811):0.05552597687):0.01813619423,((1881:0.1353994883,1883:0.1227297304):0.02163087122,(1891:0.0903951018,1892:0.0604291301):0.09855347141):0.02779706103):0.02691584373):0.01761284359,1893:0.1837077927):0.03241847347,1890:0.1309937112):0.08160022358,(((1897:0.0292772921,1898:0.0416359058):0.05799607289,1899:0.1051275331):0.05367655994,1900:0.1192777805):0.1099483036):0.02456747459,1894:0.1845991423):0.06585694531):0.02101959933):0.02830684393,(1938:0.2311150788,1939:0.2923889197):0.2190968082):0.0632725353,(1948:0.0808152582,1949:0.0788063742):0.445978221):0.05774911648):0.0268768032,(1954:0.6213059171,(1977:0.4053580138,1978:0.3374125242):0.2254236842):0.05490895276):0.01800055463,((((((((((1642:0.2198607341,1643:0.1814004845):0.04443681914,1644:0.2837387500):0.1494534796,((((1645:0.0307610959,1646:0.0756710212):0.04460168748,1647:0.1331587714):0.09035532066,1651:0.1069097439):0.02278912767,(1648:0.1163555581,(1649:0.0767695239,1650:0.0519889111):0.03340699539):0.02829468299):0.1587335768):0.1811402766,((1652:0.4358962107,(((1653:0.1455977818,(1654:0.0764950231,1655:0.0720730009):0.07729925602):0.1642952662,1656:0.1798517336):0.1166006193,((1657:0.0890467400,1658:0.0725632426):0.187605619,(1659:0.1384009180,(1660:0.1719813136,1661:0.0532290091):0.04567834717):0.1049885579):0.045981138):0.04088582942):0.08370303585,1662:0.3445720698):0.1666306854):0.09933461217,1993:0.5467734697):0.05780967187,(((2063:0.1536840428,2065:0.0798471750):0.03003534469,2064:0.0791009904):0.2012175496,2066:0.3326598762):0.5143147546):0.05999226617,(1976:0.3266745500,((2039:0.0527640618,(2040:0.0414314269,2041:0.0535455680):0.0121979087):0.1391367393,(((2042:0.2122997898,2043:0.3808849169):0.07757196943,(((((2044:0.2992567522,(2047:0.1786429978,2048:0.3965029069):0.1799176299):0.05905248758,(2045:0.0973735760,2046:0.1411591417):0.177136193):0.04859616299,(2049:0.1385716064,2050:0.1401082422):0.2786012149):0.1400494608,(((((2053:0.1774060597,2054:0.1972667059):0.05539836322,2055:0.1932326936):0.1465239017,2056:0.3431984979):0.1295547039,2057:0.5287410533):0.1353166055,2661:1.0895843728):0.1110362745):0.07454149367,2052:0.6385635156):0.05932806045):0.08093271061,2051:0.4996471540):0.1527029435):0.1219966626):0.1847648161):0.01593624441,((2006:0.4385172195,2015:0.4383227192):0.05584102146,(((2007:0.3963723316,((2010:0.2762183045,2011:0.2771189002):0.0494258303,((2012:0.0082004217,2014:0.0031798883):0.3327910518,2013:0.1981273487):0.05389646782):0.1022686303):0.03049907729,2009:0.3285404562):0.05455594081,2008:0.3028416764):0.1709485249):0.1621513138):0.04308849361,(((1844:0.4367200030,(((1979:0.2091377730,1980:0.1689839384):0.05991286095,(1981:0.0330802386,1982:0.1526014269):0.3039216694):0.3783298428,(1998:0.4652035162,1999:0.4548959845):0.1144890775):0.05780773224):0.03633007216,((2000:0.2295704078,(2001:0.0067551738,2002:0.0069617850):0.1497966082):0.2601908173,((2003:0.2730604003,2004:0.1473809512):0.06896260638,2005:0.1376458596):0.1376920953):0.3247611988):0.05534042485,((1996:0.5156132787,(2067:0.1856514785,2068:0.1865001862):0.6472698797):0.08845640371,(1997:0.4995310097,((2031:0.3536223208,(2035:0.2149010694,2036:0.1323888495):0.03817852965):0.04421446747,(((2032:0.2172166586,2038:0.2877243462):0.06495389132,2037:0.2384589832):0.04931253311,(2033:0.2518442272,2034:0.2134527323):0.04421106139):0.02893218887):0.4841504667):0.0556996009):0.08440549505):0.0461395355):0.02570021636,(((((1845:0.2182344628,1846:0.1697081970):0.212339639,((1943:0.1462906898,1944:0.1547236169):0.02684928373,(1945:0.1380881808,1946:0.1514617432):0.05654752034):0.2923655072):0.08041999714,((1947:0.2980351085,1969:0.4953321898):0.0427387834,((1962:0.3149970004,(1967:0.1887709071,1968:0.0000029228):0.560408408):0.1155731601,(1963:0.0435622963,(1964:0.0357142926,(1965:0.0000027673,1966:0.0000029673):0.06428537718):0.05210902605):0.4342394188):0.1228988144):0.07006729982):0.04355096019,(1958:0.2333907349,((1959:0.2409494231,1960:0.0741609320):0.04369155978,1961:0.1135953611):0.2260693461):0.2873120951):0.04498077434,((1973:0.0721799383,1974:0.0767835838):0.1650510266,1975:0.1301189469):0.493983413):0.04313548615):0.04008316873):0.05332444394,((((((((((1708:0.0935654979,1709:0.0498831140):0.02468692175,1710:0.0510307197):0.2356288004,((1711:0.1030927996,1713:0.2222516375):0.03826288811,1712:0.1452841199):0.1028083742):0.05592500067,(1714:0.0995673482,1715:0.0326394016):0.13900246):0.06135224742,1716:0.2496234991):0.01200758786,(1721:0.2780483622,(2058:0.6136672689,(((2059:0.0844995166,2062:0.0831853569):0.02234960261,2061:0.0737149485):0.03825628164,2060:0.0062599682):0.5756223643):0.2841063185):0.09248536646):0.04272925504,(1717:0.2031175789,(1718:0.1327870760,(1719:0.1320870828,1720:0.0726002178):0.07165573308):0.0794959198):0.1427657638):0.0513121714,(1724:0.1789549917,1725:0.0788549679):0.2569923367):0.03593540706,1740:0.4239627307):0.04529452813,((((1726:0.0694230487,1727:0.0621067778):0.01867322762,1728:0.0435226910):0.1943679435,((((1729:0.1578450555,((1730:0.1214486467,1733:0.1326161780):0.02233851877,1732:0.0820253793):0.01844568951):0.0168659126,(1731:0.1039497623,1735:0.1219755268):0.01994653773):0.01035844109,1734:0.1401525202):0.01620409729,((1736:0.1270774286,1737:0.1684073067):0.03377335818,(1738:0.2122905449,1739:0.2152259579):0.07428241824):0.0513142514):0.02982292915):0.1053023509,1741:0.4606787450):0.1495132557):0.04147657556):0.05660857521,(1696:0.1181979641,1697:0.1166205168):0.224213112):0.01537018399,(((((((((1663:0.0734362180,1664:0.0708494970):0.1979777393,1665:0.1733705062):0.0624910067,(((1667:0.1362175617,1669:0.0790462418):0.04450201321,1668:0.0466129168):0.08066032035,1670:0.1353925458):0.2051930331):0.07404210921,1666:0.2605926548):0.09534917392,1671:0.2871603366):0.1510571618,(1672:0.2601063247,(1673:0.1505048282,1674:0.1597170860):0.06685656806):0.07023403932):0.04272034697,((((((1677:0.2063115941,1683:0.1445307356):0.03095787119,(((((1678:0.1643520497,1679:0.1377439678):0.02359154031,1681:0.1745472623):0.02477648262,1680:0.1514788468):0.02696427332,1682:0.1530208080):0.0331090467,1684:0.2055223440):0.03688745969):0.04230752673,1685:0.2285996419):0.220853409,(((1686:0.1227435330,1687:0.0870514665):0.07596552281,(((1688:0.1421638349,1692:0.1225923337):0.007180753435,(1691:0.1110320571,1694:0.1349921619):0.03669686174):0.01708783868,(1689:0.1324044272,(1690:0.0831829338,1693:0.1571051162):0.03256441042):0.02916116256):0.02280356396):0.1169582066,(1695:0.2636910525,1841:0.3652917945):0.08071684546):0.04242600406):0.08311126876,((((((1698:0.1056658710,1702:0.1486020701):0.04375556566,((1699:0.0000028798,1701:0.0000020818):0.0740596566,1700:0.0630209422):0.03810983416):0.0849959651,((1703:0.1070710708,((1704:0.0595846893,1707:0.1526725529):0.03258152219,1706:0.0502182004):0.02026093486):0.01905026145,1705:0.0323731741):0.2875525535):0.1398453071,((((((((1814:0.1063677095,((1827:0.1094375789,1828:0.0029294437):0.02992958097,1834:0.0399026143):0.1550125045):0.04036420231,1815:0.1084135718):0.1052240187,(1816:0.2357232186,(1821:0.0992500566,1822:0.1301949167):0.06708418165):0.02216288399):0.03853137957,(((1817:0.0676743036,1818:0.1033330801):0.02616665358,1820:0.1372195197):0.07729615864,(((1819:0.0000029147,1823:0.0000024732):0.1287849837,1824:0.1923866953):0.03142420815,(1825:0.1120828096,1826:0.0915042724):0.1068160915):0.03079987903):0.01661196513):0.04099024808,1833:0.3501475197):0.0212219499,1829:0.2090580923):0.02513983899,(1830:0.2535416156,(1831:0.1354413274,1832:0.2139470556):0.1453544257):0.03851715693):0.1216690815,((1955:0.3548686380,1957:0.4880524551):0.0395816164,1956:0.2950942820):0.2051874627):0.09218847226):0.03074565328,(((((1742:0.2854947093,((((((((1743:0.2152569217,((((1744:0.1033652787,1745:0.0476429193):0.08236342392,((1750:0.0540577245,1751:0.1426255029):0.03673657994,1752:0.1126731998):0.06911920254):0.05962296707,((1763:0.1807560811,((((1764:0.0771423390,1765:0.0546254586):0.05312492958,1766:0.1709486330):0.03755815632,1767:0.1506607230):0.0374790119,1768:0.1495725440):0.0976161782):0.02404411691,(1769:0.0944106850,1770:0.1384406277):0.1565110192):0.07278315344):0.03576238806,((1746:0.0393977607,(1748:0.1062195472,1749:0.0767995888):0.01573638708):0.03901035816,1747:0.0662671168):0.03570225476):0.03097148061):0.04168204225,(1753:0.1130829784,1772:0.2684634103):0.06429761734):0.03303451272,1760:0.1774780052):0.0372151435,(1758:0.1127460152,1759:0.1240360496):0.1096367582):0.02065549086,((((1754:0.0613684998,1756:0.0931879401):0.01953348786,1755:0.0567926224):0.08347194236,1757:0.1149355670):0.09846004676,(1761:0.1619890755,1771:0.2256660357):0.08831189454):0.0357192625):0.04251051814,1762:0.2156956126):0.09476977934,(1773:0.2406284027,(2076:0.1420916065,2077:0.1160430424):0.6432199964):0.03970944464):0.09453351194,(1774:0.2814931558,((1811:0.1303047899,1812:0.1670330753):0.1180994834,1813:0.2062773471):0.2029869823):0.04446857153):0.03918044351):0.02757831594,((((1779:0.0777607581,1780:0.1718736444):0.07886792084,(((1781:0.0752881243,1782:0.0613145643):0.04090014002,1783:0.1270859896):0.03282235488,(1784:0.1404542890,1786:0.2263111065):0.06096207377):0.04286267842):0.05552027606,(1785:0.1041334222,(((((1787:0.0524193474,(1789:0.1192599133,1794:0.2121075256):0.06347024499):0.02197866539,1788:0.0962813023):0.03632789425,(((((((1795:0.1119426068,1797:0.0597022741):0.03296629218,1798:0.0675014498):0.02977658333,1796:0.0596168519):0.05208949115,(((1799:0.0638795378,1802:0.0730389304):0.01859856962,1801:0.0738569826):0.01232069711,1800:0.0780464323):0.022417021):0.009297241325,((1803:0.0548137999,1804:0.0931654187):0.03739171236,1807:0.1180981350):0.02334743918):0.04080248061,1805:0.1162458548):0.02517453705,(1806:0.0619694005,1808:0.1610769728):0.0232060483):0.1605605096):0.101732563,((1790:0.0672911598,1791:0.0630579958):0.07327978214,1793:0.0630342792):0.03446928112):0.02806492088,1792:0.0725583135):0.193630259):0.1233441668):0.01608492446,(1809:0.1278841640,1810:0.1394007585):0.1490771438):0.1523968263):0.04073689389,1778:0.3291022032):0.04723002637,(1775:0.1399525867,1776:0.1644021501):0.1547430173):0.036725372,1777:0.2949787947):0.1767874787):0.02994016283,(((1836:0.0622715690,1840:0.0864899790):0.0265115321,1837:0.0636324585):0.03960030509,(1838:0.0134886251,1839:0.0196903395):0.02787199777):0.4416699782):0.01978762397):0.07616912111,((1835:0.3766138089,1842:0.4020265153):0.09411499386,(((1950:0.0579007841,1951:0.0688571103):0.04167943341,1952:0.0552773887):0.1105216509,1953:0.1461378867):0.3139748535):0.02942355038):0.07715992231):0.02154623542,((1722:0.2259336966,1723:0.2962671737):0.08798017828,1994:0.5495998270):0.06714276778):0.01417003802,(1675:0.2744922166,1676:0.3348960997):0.06851574893):0.02013704443):0.06248089459,(1843:0.3999060555,1995:0.5557662581):0.04426664521):0.02953844562,((1970:0.0737351384,1971:0.0551742343):0.2355160754,1972:0.4267079491):0.3038662722):0.05090869989,((1991:0.0781389636,1992:0.1527360621):0.4333194301,2087:0.7291941257):0.1268891781):0.011286103,((((1983:0.2620760565,1985:0.2171317747):0.0176355993,1984:0.1910239349):0.2398882375,((((1986:0.1193415283,1987:0.0904791877):0.1086490808,1988:0.2307073072):0.1092976765,1989:0.3228354631):0.07952934094,1990:0.5262958162):0.09493108774):0.1293785545,2161:0.8115254013):0.2561536155):0.1053383635,(((((2078:0.1905453854,2079:0.1847436582):0.05220337665,(2080:0.1877427477,2081:0.2500888635):0.06381491179):0.1165659876,2082:0.3987740086):0.0544491382,(2083:0.2115544221,2084:0.2088366434):0.3201277886):0.162453614,(2085:0.2266021499,2086:0.2273476843):0.3294333381):0.2907416267):0.07764910273,(((((((((((((2370:0.0578225273,2378:0.1037947464):0.02804104163,2371:0.0711585480):0.02723027849,(2372:0.0737298978,(2373:0.0432346896,2374:0.0834651577):0.01847009611):0.03692828588):0.02236354012,((2375:0.0640214577,2376:0.0600248779):0.0205279016,2377:0.0541233849):0.04110087322):0.01708986375,2382:0.1160816067):0.01478947081,(((2379:0.0910739949,2381:0.1446501491):0.03843731992,(2380:0.1144020242,(2387:0.0848238460,2388:0.0791793104):0.1413886973):0.004452959282):0.03737498198,2383:0.1451707239):0.0358230644):0.0477696585,((2384:0.0939495903,2385:0.0393923066):0.1233718854,2386:0.0823383912):0.0741874431):0.20533599,((((((2389:0.0844651331,2390:0.0980594990):0.0446113045,2391:0.1999346793):0.07250183513,((((((2394:0.1045406441,2395:0.1069065941):0.08311298241,2396:0.0619668924):0.04560270273,2397:0.1187147943):0.03169435764,((2398:0.0718753670,2399:0.0637650069):0.07206592886,((2400:0.0495009406,2401:0.0561601178):0.01378437131,2402:0.0538872430):0.06041375195):0.05420059524):0.08970827436,2403:0.1712915528):0.05431579083,(2427:0.1573291040,2428:0.1380190385):0.1562205363):0.05149991494):0.01717413703,(2392:0.2110355083,2393:0.1245839059):0.08660441234):0.02586299148,2406:0.2621565843):0.03939205705,(((2404:0.0994036754,2405:0.0973847365):0.08220390793,2430:0.3748118806):0.03339811645,((2407:0.2316486499,2431:0.3524125783):0.0470633476,2429:0.2840871452):0.04587701244):0.02654114381):0.04068990292):0.05707650482,((((((((2408:0.1912566622,(2409:0.2016759194,2411:0.0972120571):0.03397353923):0.04020080882,2410:0.1213138317):0.03419514809,2412:0.2427326060):0.02932844711,(2425:0.1102040330,2426:0.0932099309):0.2041637826):0.03255899104,2413:0.2176291633):0.02413085986,(((2414:0.1233657243,2415:0.1627806718):0.09714901532,((2416:0.0615200180,2417:0.0848108175):0.06607593305,2418:0.1757638850):0.07126362997):0.02859187478,2419:0.1845572536):0.03539151051):0.02041117156,((2420:0.0507174914,2421:0.0758099218):0.1353250853,(2423:0.0945025459,2424:0.0465435594):0.1616486025):0.07870878365):0.03211645768,2422:0.2654555475):0.02584810601):0.2997266389,2432:0.6873602561):0.2728142238,(2433:0.7303202031,((2434:0.2860171825,2435:0.2429398437):0.1708153137,((((((((2436:0.1233282178,2437:0.1050278877):0.1313773504,2441:0.1091912824):0.02829550207,(2438:0.1918245222,(2439:0.0739425008,2440:0.0795578401):0.1044896787):0.01947862076):0.05659197153,2442:0.2197927985):0.0555891263,(2446:0.1869248959,2447:0.2556815157):0.07087310696):0.05205797649,(2443:0.2507759243,(2444:0.2393211061,2445:0.2030547134):0.085808061):0.07239098792):0.04665349249,((2448:0.3333600297,(((((((((2449:0.0941678894,2452:0.1529384475):0.01651341079,((2450:0.0521483968,2451:0.0839940551):0.02161560756,2453:0.1806004804):0.04877854488):0.03003223869,2454:0.1549401150):0.05412564262,(2455:0.0988762877,2456:0.0788431303):0.07842546272):0.06929993808,2459:0.2260655451):0.04199847176,(2457:0.1162760469,2458:0.1537454602):0.05830075694):0.05652190541,((2461:0.1948915847,2462:0.1753669541):0.02944519097,2463:0.2271281218):0.07611651866):0.01896198841,2460:0.2053910614):0.08691560873,(2464:0.2978121216,(2465:0.2269767794,2466:0.2069051481):0.1205138):0.06313843943):0.1041645007):0.1291217163,(((((2467:0.0587667450,2468:0.0563263387):0.02878295314,2469:0.0578603908):0.2560004394,2473:0.3224494416):0.04846439018,2470:0.2886956299):0.04916029199,(2471:0.2425041443,2472:0.3371307878):0.017975204):0.0935723056):0.1805985092):0.03329510752,2474:0.5219058631):0.01468555336):0.09516841993):0.09876876278):0.07008008469,2475:1.0293009787):0.2655339187,(2476:0.7114540450,((((((2477:0.1177803622,2478:0.1851936695):0.09841144653,2481:0.1878637094):0.03011819614,(2479:0.0879936679,2480:0.0608598792):0.09899482525):0.07468159189,((2482:0.0531448072,2483:0.0732905522):0.2341404113,2484:0.3027862751):0.1015729672):0.174343108,((2485:0.1013916626,((2486:0.0795845403,2487:0.1038022298):0.05113895821,(2489:0.1815205588,2490:0.1030387206):0.08742324898):0.02675627013):0.04296158348,(2488:0.1289597396,2491:0.2748567822):0.03239598917):0.3321205136):0.1238443587,(2492:0.2240500475,2493:0.2666130659):0.3417275858):0.2587169207):0.2103342441):0.315663749):0.03323153302,((((2231:0.0836356320,2232:0.1837103297):0.2907876303,2233:0.3850108818):0.48106273,2494:0.9562522417):0.1352657844,(2656:0.0958918392,(2657:0.1180759067,2658:0.1584328070):0.1060241985):1.028526932):0.07961430482):0.03406461112,((2136:0.8945425773,((((((((2162:0.0870251225,(((2163:0.0600992810,2165:0.0854331309):0.02832856349,2164:0.0632741798):0.03718101559,(2166:0.0706885339,2167:0.1741928065):0.02664222995):0.04773594125):0.09206387834,2172:0.2387300267):0.07458838752,(2168:0.0581730526,2169:0.1431581282):0.123423711):0.06023171689,(2170:0.0670138759,2171:0.0748879341):0.1760127556):0.2140517471,2173:0.4154987940):0.2440770693,(((2174:0.3195498824,(((2175:0.0933643421,2176:0.0809668961):0.1042670983,2182:0.3481674566):0.06464858223,((((2177:0.1985596063,2178:0.0456056832):0.0376590879,2179:0.0750164782):0.1661894313,2181:0.2074564696):0.05479655282,2180:0.2024269101):0.05964910616):0.04548883416):0.06661308177,((2183:0.0930553039,2184:0.1269181653):0.1635673914,2185:0.1700286450):0.1441785217):0.3814035689,(((((((((((2186:0.1003585032,2187:0.0913710828):0.02273617535,(2188:0.0822989784,2193:0.1232896827):0.03543528351):0.0289452578,(2189:0.0977743278,(2196:0.1057365833,((2197:0.1022717797,2204:0.1905737754):0.02478980035,2198:0.1179619416):0.01589953363):0.04846400926):0.02616817313):0.01590285502,((2190:0.0600964812,2191:0.0797494495):0.0408017508,2200:0.1588380036):0.01137391607):0.03448077915,(2192:0.1047439787,2199:0.1067944624):0.02426386683):0.02119104409,2195:0.1048746480):0.01875415957,2194:0.0937171097):0.04981957659,(2205:0.0040963730,2206:0.0000022858):0.2055058623):0.04303348218,((2201:0.1007611584,2203:0.1470195043):0.02659874744,2202:0.1099716341):0.04280847754):0.06588992217,2207:0.1992764380):0.05019000507,2208:0.2016209498):0.2646741818):0.332368581):0.09808153704,(((((2209:0.2210110599,2210:0.1523506550):0.05657939476,2211:0.1478413115):0.03837450217,2212:0.1449966590):0.04030444115,2213:0.1317810069):0.5707668238,2664:1.0657719340):0.1048502807):0.2988279587,(2312:0.7414604052,(2659:1.1472027727,2660:0.8031663929):0.111148757):0.1369475144):0.0318809869):0.06835847355,((((((((2137:0.1919960929,2138:0.3282066396):0.1371175414,(((2139:0.1795929473,(2140:0.0850475591,2141:0.0825709071):0.1158226635):0.07393451976,2142:0.1927229265):0.03997977202,2143:0.2348292473):0.1330710812):0.172931352,((((((2144:0.2926651350,2145:0.3264179063):0.1146008666,2150:0.2858869889):0.05714318625,(2148:0.1798793706,2149:0.1836669389):0.04014251722):0.04292431124,(2146:0.1717297470,2147:0.1903908735):0.04541849124):0.04062112574,2152:0.3200312025):0.03054717494,2151:0.2372838380):0.3475646462):0.3030302882,((2217:0.3885812772,2218:0.3005318054):0.1160821027,(2219:0.3323645260,(2220:0.2696126923,2221:0.3889890747):0.0801121706):0.2587168573):0.5093954816):0.0576290781,(2158:0.0834569471,(2159:0.1142785412,2160:0.0886675665):0.05355173837):0.5851048083):0.1073458465,(((2153:0.2945208187,2154:0.3044667653):0.08110555501,(2155:0.3609823610,2156:0.3890418340):0.0831487738):0.2212110083,2157:0.4080058706):0.135833075):0.04169494469,2598:1.0443013137):0.04384209376,((((2222:0.2625125647,2223:0.2215846652):0.04992730995,((2224:0.1269555266,2225:0.1710845203):0.1321964674,2226:0.3550773520):0.07269431551):0.4109770622,(2227:0.3698239229,2228:0.3626997641):0.263656795):0.1269001511,(2229:0.4591659976,2230:0.7507352163):0.1895196845):0.397652911):0.06567679135):0.07189807307):0.05951446118,(((((((((((2088:0.0542656446,2093:0.1251006093):0.1578256903,2094:0.1267449012):0.0161207907,2091:0.1127390940):0.01223060886,(2089:0.1086667004,2090:0.0562610613):0.01028769944):0.03273985965,2092:0.0782924305):0.5502074596,((((2095:0.2096579869,2096:0.2552996935):0.0670330435,2131:0.6044729170):0.1802944351,(2133:0.1323983087,2134:0.2576142830):0.6508022614):0.1023116537,(((((2097:0.2307314866,(((2098:0.0626184595,2099:0.0716105858):0.09848540101,(2100:0.0611447831,((2101:0.0000023624,2102:0.0000027831):0.09365717029,2103:0.0946027709):0.03272189221):0.05682142477):0.06921228893,2104:0.2272347223):0.05451739603):0.0371764229,2105:0.2471831603):0.03975480891,2106:0.2540927795):0.1620801867,2127:0.4343535705):0.1075403638,(((((2107:0.1552501616,2108:0.1150254362):0.05431894898,2109:0.1773914273):0.2250725945,(2125:0.2068293081,2126:0.2711070742):0.1015720648):0.04525835175,((((((((2110:0.0395896223,2111:0.0860076513):0.05701079049,2112:0.0630868724):0.1940522777,2118:0.0536426260):0.02016394484,2115:0.0962845015):0.01022190351,(2113:0.1777841421,2119:0.0888970052):0.03278737525):0.01999038178,((2114:0.1784984490,(2116:0.0187475031,2117:0.0102190894):0.01180486952):0.03297681783,2120:0.1330620957):0.02804226417):0.02951957081,(2121:0.0536021147,2122:0.0563964989):0.171751066):0.07230697898,(2123:0.1278919839,2124:0.2510983408):0.1217303203):0.06891769889):0.03765590743,(2128:0.3626217412,2129:0.2377524456):0.3670367548):0.07982418234):0.04232626712):0.06708385473):0.114772996,2130:0.4748965431):0.1183713175,(2132:0.5554979945,2135:0.7610348334):0.1760101788):0.07689217584,2592:1.2174531626):0.06162270396,((((((((((2495:0.2093642876,2496:0.1660052677):0.04041809565,2498:0.1835375732):0.03530353741,(2497:0.1828877558,((((2499:0.2164956427,2504:0.3040138624):0.05980946018,2501:0.1460311241):0.04991547893,2500:0.1688945490):0.0368075851,2503:0.3150485108):0.02682175346):0.01131217106):0.05236123046,2502:0.1583298803):0.08523444112,(((((2505:0.2039858120,2507:0.1592930683):0.045042801,2506:0.1312950346):0.08868796129,(2508:0.0740869655,2509:0.1273258603):0.1484971637):0.04771425068,2510:0.2261211622):0.04689817254,2511:0.2793580705):0.1299326527):0.2516390254,((2562:0.1376250699,2563:0.1823659620):0.06240998548,2564:0.1322011192):0.2896050395):0.05135314534,(2560:0.0937038060,2561:0.0774711856):0.3604129292):0.09862797355,(((((((((2512:0.3582704417,(2557:0.3461455812,((2581:0.2389468895,2582:0.2511681519):0.1538602784,((2583:0.0816934230,2584:0.0716615131):0.2586386864,2585:0.2804930652):0.195170975):0.3058835895):0.04896912685):0.05117080018,2559:0.4425508425):0.03807602099,(2550:0.1817591555,2551:0.2486132334):0.1704078791):0.05213837551,(((2513:0.1838022175,2518:0.2992247321):0.1015129233,(2514:0.1463391459,2515:0.1511698600):0.07518812345):0.02150704369,(2519:0.1323015942,2520:0.1798901937):0.1977468793):0.03473280929):0.03517257444,(2516:0.1464543751,((2517:0.2067381294,((2553:0.1499294669,2554:0.1245108899):0.02695544422,(2555:0.2266967819,2556:0.1931602260):0.02353611435):0.3082394763):0.04629647863,2549:0.3335298439):0.04820713968):0.03704975433):0.01675839936,((2521:0.0910190452,2522:0.0373824557):0.2050041256,((2523:0.1893142466,2528:0.1713855341):0.01375030119,((((((2524:0.0994378507,2525:0.0510792314):0.03546887596,2526:0.1021856062):0.0404759173,2529:0.2072641716):0.03885542247,2527:0.1415693785):0.03680818977,(2530:0.2047167356,((((2532:0.0736445498,2533:0.0856681262):0.03639159258,2534:0.1076886480):0.09222121747,2558:0.4348779773):0.05537898655,((2538:0.2321948601,2540:0.1956354689):0.03821897985,(2539:0.1448596728,((2541:0.2074098314,2542:0.1907225264):0.06263078775,2552:0.1624864381):0.04050661938):0.07256914898):0.03225243142):0.03787896541):0.03071040229):0.01315468361,(2531:0.1832912752,((2535:0.0990128934,2536:0.0745226312):0.1426619864,(2537:0.2100939368,((2543:0.1197696775,2544:0.1660760673):0.09105598025,(((2545:0.0623151942,2546:0.0876544425):0.007832424075,2547:0.1042074356):0.2268977955,2548:0.2196929473):0.06098194503):0.04006930894):0.07520949887):0.05762363933):0.04313734234):0.02750413514):0.0479110535):0.09636809951):0.09202680283,2569:0.4571341051):0.04641841268,((2570:0.2970644760,(2571:0.2500723127,2572:0.3475136825):0.2317260296):0.04068496787,2586:0.7340020687):0.07615009594):0.04342519204,(((2565:0.2999624417,(2566:0.3421853970,(2567:0.2540182894,2568:0.1406698226):0.05293559614):0.1476423439):0.06105345202,(2573:0.5218689383,(2575:0.4246030772,((2576:0.3525067012,2580:0.5991809306):0.1054850874,(2577:0.2426574651,2578:0.1957780231):0.1884205818):0.06066039782):0.08228219883):0.05938366371):0.03992543795,(2574:0.4209891774,2579:0.4384375173):0.09516846299):0.04295237253):0.08306765077):0.1680474487,2587:0.6571392574):0.2999338513,2665:1.1530627067):0.2221792867):0.059303133,(2593:0.9761964143,2663:0.9907171697):0.2658665258):0.08463649277):0.02952799444,(((2214:0.1559943370,2216:0.1635596217):0.03596735268,2215:0.1003610407):0.5655740292,(((2599:0.3980800274,2600:0.3160099693):0.1055889927,(2601:0.1846084913,2602:0.1393913444):0.2561828002):0.5051831211,(2603:0.4764968979,(2604:0.5388558828,(2605:0.2014759189,2606:0.1774759838):0.2087773638):0.1175468239):0.3593181802):0.4358093659):0.1885641574):0.07834685646):0.0464091505):0.05291413178):0.03345635961,(((827:0.2156162193,828:0.1511407443):0.1301888865,(829:0.2323010777,(830:0.1242797142,831:0.0882749060):0.1771821657):0.0185913211):0.5331021044,(((2314:0.0712803157,2315:0.1282555187):0.3933215934,(2319:0.0932700494,2320:0.0854196107):0.1864999279):0.09013829707,((2316:0.0813585304,2317:0.0633521395):0.09660028602,2318:0.1278638679):0.1105829444):0.8649759209):0.1430429284):0.0185027524,569:0.6590964689):0.04101395952):0.02595014794):0.0447865412,((((745:0.3362218328,746:0.2675517962):0.3902192116,747:0.9465201582):0.1402968897,(748:0.9611217460,(768:0.6302195214,(769:0.2356529275,770:0.2206761840):0.3216036336):0.320851178):0.1484025062):0.1149646336,((759:0.5218258987,(760:0.3445417575,761:0.4663024660):0.1013055141):0.2092934058,762:0.6631596001):0.1855892106):0.0563941535):0.02794112031,(772:0.7309272120,((((((((((810:0.2615925445,(811:0.2389194201,812:0.2077903188):0.1560543191):0.1014273526,((813:0.1728881221,814:0.1106014819):0.09270989163,815:0.1664792585):0.145626438):0.04617724507,(816:0.3003028799,820:0.5375306865):0.1181908855):0.05078109248,817:0.3137048219):0.04917774059,818:0.4101064334):0.1027547457,819:0.3649222597):0.08540482481,(822:0.5287171162,823:0.3994853343):0.1087314483):0.0986485565,821:0.4195748910):0.1048526797,824:0.5183504659):0.1611083951,825:0.7946505953):0.3791000498):0.1468053856):0.2347167051):0.06984906325,((36:0.8094227900,((2653:0.0709883892,2654:0.0542963698):0.7721971206,2655:0.7469266066):0.3504719222):0.1309177998,((38:0.5075894108,39:0.4438996047):0.4337810405,40:0.8124060627):0.1356613631):0.1423556534):0.07141770658):0.0441254076):0.04418684159,(((21:0.1715018618,22:0.2418721052):0.2417999309,26:0.5159246400):0.07315486053,29:0.7719305754):0.08034712974):0.02697771409):0.0272302971,17:0.5740908247):0.03142793272,(((((7:0.2058217679,(8:0.3343059410,9:0.3337643300):0.06105831168):0.114587659,14:0.4436284567):0.1130734767,13:0.4552396162):0.03796377346,((10:0.2493351934,11:0.2074744512):0.1261906046,12:0.4435427073):0.1117806007):0.04013848847,((16:0.5672288129,((25:0.4693014697,27:0.7025414238):0.06325359241,41:0.9738087670):0.04603719455):0.05749499423,(23:0.3789418061,24:0.3568549462):0.2451895447):0.0173835149):0.05076528132):0.05333767406,(5:0.3425523115,(19:0.5139160482,20:0.3615376302):0.2033036307):0.0640769294):0.08136018535,6:0.3949372347):0.1661179624):0.0513743435,2:0.4173735295);
 14: -952697.563104 (0:0.3537598551,(1:0.4099064364,(((((((3:0.3061118762,4:0.2121740345):0.2312921584,17:0.5551731144):0.03685163599,(((21:0.1650350292,22:0.2486276993):0.2353499035,26:0.5184330762):0.0711713865,29:0.7717693131):0.07879263417):0.02989883518,((15:0.3822129608,18:0.6812926558):0.1009981955,((((28:0.5607301529,33:0.9199329326):0.1797964702,(34:0.8120872070,35:0.5602211107):0.3877582661):0.1055009529,((30:0.2357266345,31:0.1546962554):0.1617502726,32:0.2347472977):0.5326017498):0.06681330259,((((36:0.8496316428,((2653:0.0720752289,2654:0.0531581735):0.790053271,2655:0.7279147867):0.340811432):0.1231831499,((38:0.5007278008,39:0.4518213247):0.4238869394,40:0.8365929281):0.1331495035):0.133392131,(((((((((((((((((((((((((42:0.2324319333,((43:0.2512783777,44:0.2237236963):0.06516781219,45:0.2058634592):0.08091926529):0.1049576205,46:0.4573743026):0.12147711,(48:0.3252209771,49:0.3866700034):0.2517149511):0.07004189306,47:0.4965265809):0.09292522128,60:0.7582140843):0.0492989273,59:0.5621347843):0.08125289251,(((50:0.4284248652,53:0.3736172970):0.1286619303,(54:0.1279747955,55:0.1556514432):0.3645810278):0.04771493115,(51:0.1181123406,52:0.1385895004):0.345764211):0.1466591804):0.02453857099,(61:0.2530616559,62:0.1965265070):0.5682979818):0.08570254664,((56:0.1059533115,57:0.0509060833):0.127688374,58:0.1032904685):0.4924063846):0.2532282824,((((((71:0.2736594824,72:0.3454316008):0.4031454323,189:0.6614014978):0.1840173297,(((((93:0.0836048723,94:0.0557570391):0.1458097665,95:0.2230953556):0.1468178398,(96:0.1809796274,97:0.1941982205):0.09787111633):0.1863044304,((((98:0.3561675033,((101:0.3055696255,103:0.3296807181):0.06624722805,102:0.2749179263):0.1010186925):0.05624028576,(((99:0.1443804358,100:0.1355213334):0.2004876451,((104:0.2110153415,105:0.2552128571):0.08805326943,106:0.2379728670):0.1893972908):0.05446354729,107:0.4365415852):0.040948357):0.02578808839,(108:0.4099712671,116:0.6414330538):0.07056135521):0.04820609557,109:0.5426101136):0.05580662113):0.1012738057,((((110:0.1084896893,111:0.0690050323):0.1628143397,112:0.4212903368):0.1661022175,114:0.4874238731):0.09480767702,(113:0.2528955440,115:0.6309624383):0.07646084458):0.05263965379):0.08403327842):0.09381933267,(((73:0.3397110080,74:0.3283026450):0.1151549487,75:0.3885259402):0.2195979357,((((76:0.1610436380,77:0.1598921170):0.09065878404,78:0.1478556994):0.02081515646,(79:0.0887144504,80:0.0729765864):0.04440413648):0.3968813127,(((((81:0.3237048163,(82:0.1666647584,83:0.1470790957):0.1372384438):0.1200849634,84:0.3211041233):0.04344193995,89:0.5208344271):0.09337897171,((85:0.1825883726,86:0.2762606842):0.2139679941,87:0.3457306101):0.05816734744):0.02832178583,(((88:0.4950002842,91:0.4636178523):0.0219856973,90:0.5266578211):0.04104601385,92:0.5664224886):0.07002656419):0.05446998774):0.05462263082):0.1715027181):0.1526217931,(777:0.7112940552,(808:0.5874594136,809:0.5500756115):0.3369221214):0.1037786735):0.06244534645,((((((117:0.6465710785,((((173:0.1577723305,174:0.2140212367):0.1939849934,((175:0.1933843282,(176:0.2263947933,177:0.2416122054):0.05731274114):0.1008779809,((((178:0.2820026760,181:0.5206141121):0.05651679114,182:0.4624672443):0.04684321194,179:0.3867207735):0.02559161634,180:0.4768431436):0.05058377131):0.08559481613):0.05094318439,186:0.7587928327):0.1196571437,185:0.5702624452):0.03839282755):0.04537781713,((((((((123:0.3262437616,157:0.3153531923):0.05909825256,(156:0.2589373444,160:0.3969654360):0.04056081804):0.03275508843,((((((124:0.0660555057,125:0.0695947449):0.2678821179,126:0.2243591982):0.06868437193,(127:0.2510642783,128:0.3272912533):0.07035001121):0.03288721034,161:0.3674627412):0.05464880939,(((((((((129:0.0695905237,130:0.0911905684):0.02128094641,133:0.1042698680):0.01577318845,132:0.0807068501):0.0115888878,134:0.1125206341):0.03652838773,131:0.0573805923):0.1638958664,162:0.4023097993):0.05382829541,(169:0.1260533842,170:0.1404436585):0.3154992989):0.04864691661,(152:0.3271072209,163:0.3556317910):0.04196326333):0.0191305315,165:0.3665072057):0.03122829337):0.0163570812,((((135:0.3354781265,143:0.2430364870):0.02956526703,(137:0.1914261348,145:0.3451483447):0.1024884375):0.02281986088,((144:0.3082616751,159:0.3127807875):0.06883958817,146:0.2615257729):0.07786257982):0.02244030098,((((136:0.3044238248,(140:0.2108823842,(141:0.0101248700,142:0.0992285559):0.2378301091):0.04524742064):0.02680611162,158:0.3653041451):0.03538091214,138:0.2134498302):0.03799391738,(139:0.2160649805,168:0.5246428552):0.04580441591):0.04457066698):0.01730099179):0.04706701468):0.01737273474,154:0.3129571163):0.01815144072,(164:0.3396311657,166:0.3504065186):0.04035854842):0.03169850442,((((147:0.2987191094,148:0.2002672881):0.0167045438,153:0.2984052842):0.04221334682,(149:0.2444900542,151:0.2111052731):0.04919576392):0.0628795121,(150:0.3072544424,155:0.3448637172):0.04633294592):0.08928272566):0.01658342506,(171:0.1335752536,172:0.0975329045):0.3363940601):0.04960690871,167:0.4609536898):0.04374802387):0.05059609212,((((118:0.0951961904,119:0.0722003583):0.05816249842,120:0.1266889159):0.3818562404,121:0.3808700522):0.0755264463,122:0.4369447400):0.1741051548):0.03026244122,(183:0.1197182647,184:0.1813560348):0.3545153684):0.09933119199,(187:0.4326652265,188:0.3905126429):0.4473052774):0.1693661304,((((((366:0.4926605574,((367:0.0994189687,368:0.0835736441):0.09025549732,369:0.2189249427):0.1075650888):0.1150040684,((((((370:0.2832623266,378:0.4939623235):0.04446314527,371:0.2795556196):0.1007820767,372:0.2709351513):0.06956896715,(373:0.0581787795,374:0.0644368618):0.2570075019):0.01753346922,(377:0.4460097863,(379:0.3780584948,380:0.4683818884):0.202607352):0.04038859891):0.0394964344,(375:0.1173817222,376:0.0997860620):0.2314157973):0.05638597426):0.2081898912,388:0.5392818797):0.2444903886,(((2321:0.5505177002,(((((((2325:0.1793820276,(2329:0.0342336363,2330:0.0942153892):0.199970918):0.0175975398,((2326:0.1280652555,2327:0.1994646624):0.035636043,2331:0.3202779137):0.02371647526):0.06534255396,2328:0.2348660711):0.06456743152,2333:0.3648412567):0.054170667,2332:0.2792091916):0.05669574622,2335:0.3432924880):0.07169822153,2334:0.4563667782):0.1433148576):0.127265448,((2322:0.3320904898,2323:0.2455882985):0.1153176915,2324:0.3147764488):0.1720909569):0.03858963039,(2336:0.4722406869,2337:0.5575997719):0.2059476228):0.1940115753):0.1592732015,((2588:0.4479780919,2591:0.7787917047):0.1846359905,(2589:0.5458720826,2590:0.6304277978):0.1995628897):0.5222956202):0.07383503271,(2338:0.5886053471,2339:0.6639870145):0.463973413):0.07753038534):0.1048041092):0.08856258331):0.04781763971,((773:0.3023856781,774:0.4466415458):0.5040458883,775:0.8365551772):0.3234784887):0.04063690358,(((((((((((((((394:0.1524449821,395:0.1445454832):0.1188820362,396:0.2542241382):0.09883908719,(397:0.2827720672,435:0.4585403594):0.07515878097):0.0591151392,436:0.4700192850):0.03948886121,398:0.3122563894):0.04612304301,(((399:0.2218634385,400:0.1895998277):0.08395070647,((((((((((401:0.1110842705,402:0.0711757447):0.1172631871,(430:0.1719438807,431:0.2079874343):0.1183609012):0.05786983198,432:0.3085189459):0.03573036203,414:0.3257553409):0.05368331844,((((403:0.0909894090,404:0.1753208950):0.09879854367,407:0.1779979978):0.06396864197,(412:0.2288752049,413:0.2738906168):0.02929643606):0.03658150794,(((405:0.0076822626,433:0.0226700703):0.2187054606,(406:0.1789458179,408:0.2087658696):0.03707545979):0.0408950177,416:0.3121131582):0.01168223087):0.03150162425):0.008863445951,(((425:0.1040945966,(426:0.0897745911,427:0.1143005802):0.03882459348):0.119420571,428:0.1404729972):0.172986724,429:0.1913024154):0.1460389585):0.02976620312,(417:0.3086120470,(419:0.0768942462,((((420:0.0681630201,424:0.1042116308):0.04226160456,422:0.0913941759):0.007750703742,423:0.0519843032):0.02253312432,421:0.0754032925):0.02933656022):0.2580212243):0.03338176969):0.01481880084,411:0.2153635222):0.01091579727,(409:0.1972112929,410:0.1309629058):0.02089907079):0.02825905788,(415:0.2431092515,418:0.3111048537):0.03780824058):0.04291484905):0.09604658133,434:0.3921755908):0.08746605619):0.05310272763,(795:0.3541494743,(796:0.4666005431,797:0.1992129429):0.2665036522):0.4822059043):0.03139558576,587:0.5821613340):0.03258120158,((437:0.4224559906,(584:0.2113772917,585:0.1638434081):0.4351068268):0.06099587438,438:0.4754078399):0.08437309635):0.01055605012,(741:0.2021439772,742:0.2123069256):0.6720943142):0.02649675498,586:0.6054677718):0.08788104068,740:0.7165913667):0.09541331431,((((((((730:0.1956123923,731:0.2222519780):0.1987922524,732:0.3646536503):0.1424439012,(733:0.1015497525,734:0.1179948347):0.3087972039):0.1809622828,(736:0.3976072360,737:0.3370614052):0.1047610391):0.06031835259,738:0.6185371195):0.02570409154,735:0.5128266978):0.1045082033,739:0.6784920547):0.1371635543,806:0.8242776005):0.07380787719):0.03044017807,((439:0.2214882989,440:0.1366317922):0.07809508479,441:0.2148965316):0.3624495714):0.06788602234,(((((580:0.2283956379,581:0.1988818786):0.3934500377,582:0.6052322669):0.2268374608,778:0.9382255911):0.0591311083,(792:0.7364375734,(793:0.1235983399,794:0.1193646452):0.7497097194):0.1426631999):0.08864477384,(((725:0.0405159343,726:0.1162533598):0.167695103,727:0.2386552195):0.3597635924,(728:0.2384848062,729:0.2712924456):0.2842729053):0.1659875128):0.05763585138):0.07224345391):0.03252511609,(((((((((((588:0.1358246784,589:0.1376239486):0.05971893532,591:0.1068277830):0.04192269596,602:0.3302205428):0.04989770773,590:0.1111927935):0.09233618558,((((592:0.1414212328,(((593:0.0696317256,594:0.0960814013):0.01906743683,595:0.0896075016):0.01991765811,596:0.1034059386):0.03337135148):0.06673924003,597:0.1258585617):0.02869496561,598:0.1586402677):0.05782159319,(599:0.1626756917,(600:0.1459615321,601:0.1274339694):0.04161432075):0.03548830218):0.05488047778):0.04731071226,((603:0.1233640419,604:0.1081620160):0.1056642602,605:0.2376845801):0.1378673588):0.02993409613,606:0.3010962216):0.0681606427,607:0.2714859451):0.4456377758,((((668:0.1027414419,669:0.1955044582):0.2301366517,(((((670:0.1696593982,(671:0.1505176780,672:0.1074058101):0.06166618725):0.04666565764,673:0.2328892465):0.1738214274,((674:0.2864108169,675:0.4519911884):0.05599047395,683:0.5307808961):0.05472254013):0.0508474885,((677:0.3755322865,(679:0.3846365159,682:0.5658364793):0.0800860695):0.02969241196,(678:0.3203147162,680:0.5039533676):0.06714119926):0.03518005178):0.05422661888,676:0.4372030235):0.04442958438):0.1091047386,681:0.4143299035):0.1873876379,((684:0.3914725916,((685:0.1055029980,(686:0.1346454200,((687:0.0688394652,689:0.0941682067):0.02247505116,688:0.0639969409):0.01559337936):0.02802999497):0.04427163719,690:0.1155022210):0.1340984979):0.08428918714,(691:0.3319218084,(((692:0.3304831616,((693:0.2615873522,(695:0.2889975856,724:0.5499944670):0.05078807844):0.04121473122,694:0.2472209473):0.02979360127):0.02253545223,(((696:0.1763830960,697:0.2452815766):0.2791827534,(((712:0.1555439638,713:0.1346096893):0.04549098874,(((714:0.1053328255,((((717:0.0669127797,718:0.0558086030):0.01277474086,719:0.0723249052):0.02562595384,720:0.1193132989):0.03416401283,722:0.1513512774):0.01683814872):0.01723542283,(715:0.0995690285,716:0.0963681804):0.0187162136):0.02674790803,721:0.1371138894):0.05655493769):0.2110345355,723:0.3429019453):0.02925296):0.05051459803,(((699:0.0000023159,700:0.0000021778):0.3010064107,(710:0.0502822106,711:0.0564001820):0.3267585496):0.05602901228,(707:0.4640717058,(708:0.2987345437,709:0.3289197200):0.1216802715):0.03901933363):0.05145659913):0.03210588119):0.07287292686,(698:0.3751039490,((701:0.4483963290,706:0.1820579576):0.09666106468,(702:0.3071561317,((703:0.1574395722,704:0.1183555120):0.07372588919,705:0.2095265138):0.04433512981):0.08750495428):0.09475787175):0.02669338952):0.05658781688):0.03277478375):0.3236795028):0.1723000725):0.1148854881,((665:0.5732916872,((798:0.4085750819,(800:0.2963499838,801:0.6096295609):0.05747192506):0.05740415123,799:0.2464879143):0.4382239772):0.1036226784,(666:0.1929487479,667:0.1788402967):0.3996340431):0.07992179812):0.04375043497,((((((((((((((608:0.0768030740,609:0.0496623094):0.02212393214,610:0.0850618538):0.007293507626,((611:0.0759048381,((612:0.0635477806,617:0.0945429238):0.01638087277,(613:0.0528364830,614:0.1283747484):0.03739264313):0.02454042847):0.006027066305,(615:0.0781910910,616:0.0992050809):0.008624335569):0.02449846904):0.01880224369,(618:0.0882249431,619:0.0471829211):0.03160088138):0.0877217799,620:0.1711975798):0.3185468794,(631:0.2881395571,(641:0.0599248319,642:0.1103341710):0.2250682762):0.03809930469):0.03626142191,(((632:0.2523486950,(634:0.2851660577,(653:0.2925065543,654:0.3654802261):0.08167839141):0.04551704072):0.03792282537,(633:0.2021776167,635:0.3245956112):0.05137859368):0.03403278439,((636:0.3326896975,((645:0.2339435356,651:0.1834736160):0.03967839084,(646:0.2341885030,((647:0.0752622708,648:0.0893338614):0.0371120041,(649:0.1161702709,650:0.1007544922):0.03230284667):0.03580088489):0.03322018745):0.1970591269):0.0187450555,(643:0.3049788045,(655:0.2795962319,656:0.3531993606):0.07745872092):0.05107388954):0.03827892684):0.04835968117):0.03383314932,((637:0.1949731948,638:0.1737486929):0.0880437519,(639:0.0672326366,640:0.0902269010):0.188663481):0.1182942315):0.05482729763,644:0.3547891088):0.01667661945,(((621:0.1913892322,((627:0.0822753895,(628:0.0966635275,629:0.0449537180):0.03461840574):0.2054796076,663:0.6980498496):0.05329930098):0.05074078907,(((622:0.1133602071,623:0.1091427301):0.1320480008,((624:0.0697099463,625:0.0705352876):0.0413765562,626:0.0923504973):0.1304525366):0.07740323447,630:0.3014159761):0.04026948106):0.08231040781,652:0.3660127808):0.04360061565):0.04089569703,657:0.3864489071):0.06820270673,(((659:0.1011507441,660:0.1167759504):0.02115132049,661:0.1520436918):0.05182919375,662:0.1038923667):0.2850220284):0.03259033529,658:0.3310621323):0.1411981901,664:0.5740164235):0.2324226055):0.09856258204):0.07452027521,(((((483:0.1440956299,484:0.0443852017):0.2147171071,485:0.2662292037):0.1148768037,486:0.2898481122):0.09833919782,(487:0.2917789460,488:0.3129021745):0.06435672785):0.2391282779,(489:0.2854454258,490:0.2354808781):0.2567770416):0.1828030416):0.06041219996,((((453:0.4485885501,((472:0.1561018102,473:0.1807444499):0.06409738976,(474:0.1974961737,475:0.3276741530):0.05464099466):0.3195725998):0.06210218252,454:0.4735705876):0.04627558448,(((((((((461:0.0986899925,462:0.0493720737):0.05296402925,464:0.0924889125):0.01934541744,463:0.1103288026):0.03237215544,466:0.1937472144):0.01903734224,465:0.1777593096):0.06348918319,(468:0.3291621490,469:0.3823259659):0.05060515078):0.07474382268,467:0.1765811093):0.230593584,583:0.6241624725):0.05195575028,((470:0.1457342403,471:0.1998890798):0.1725099234,553:0.5815266294):0.1578432652):0.06872427338):0.04076043285,(((455:0.4240872331,(476:0.0835487561,(477:0.0000020080,478:0.0301594516):0.07054882669):0.4928233206):0.06934424578,482:0.6314923000):0.08299769132,(((456:0.1366261703,(457:0.1161271123,458:0.1179732873):0.05722977057):0.3540176266,459:0.4836543270):0.0738966544,491:0.5908600012):0.06517994594):0.05574212131):0.02568733056):0.1001181282,460:0.5232574737):0.05228927307,((((442:0.0661253068,(443:0.0733854009,444:0.1369154809):0.03829745824):0.2741400375,445:0.4091630565):0.1903952757,((((446:0.1120987661,447:0.1638573191):0.04357565979,(448:0.1473831638,449:0.1797404758):0.02786798133):0.04430140513,450:0.2156019410):0.3061174643,(451:0.3073479219,452:0.3297515144):0.153238472):0.03044567531):0.04653173957,(((((479:0.0701115847,480:0.0809911321):0.1294123151,481:0.3637634821):0.3022579129,767:0.8335308655):0.09376009697,((539:0.2224770246,540:0.1512478228):0.5074421309,(763:0.5824275258,764:0.5272787526):0.1583441394):0.08686652484):0.05915219079,765:0.5110433565):0.03997918633):0.04124344337):0.04915254924,((((493:0.0782926810,494:0.0436998225):0.1613153168,(((((495:0.2270923222,506:0.2328280460):0.02290492853,(496:0.1669700447,504:0.2075430517):0.03728355895):0.01713056184,(498:0.1755839239,((500:0.0499033397,501:0.0353161517):0.1105508375,(502:0.0291300904,503:0.0000020602):0.1385243503):0.06608721069):0.04027529341):0.04679418024,(497:0.1127865752,499:0.1417560797):0.06036023657):0.03454751822,505:0.2028368069):0.05066150089):0.07042620224,507:0.3132035621):0.2992903367,(532:0.4286021820,535:0.5656917464):0.07757337939):0.08956279014):0.006132478834,536:0.5795160056):0.03565558181,(((390:0.1978225966,391:0.1454606655):0.2602046293,393:0.6573130632):0.07777242271,392:0.4360672634):0.3485254335):0.02255072157,((((492:0.5532714963,525:0.3731164770):0.1156477626,(508:0.1686949032,509:0.2101602074):0.2456826393):0.04462715043,533:0.6769236458):0.05083519825,((510:0.4258560801,(523:0.3603780591,524:0.2985490016):0.1273856647):0.0385515986,((511:0.4729850856,((515:0.1128665055,516:0.1275272477):0.06419028056,517:0.2100050773):0.1151035844):0.105070424,((512:0.2694535587,(513:0.1346196155,514:0.1230650251):0.08094245469):0.1993681215,(((518:0.1181542066,(519:0.1258607900,520:0.0440839371):0.06723542716):0.03974959091,521:0.1252381994):0.09533027782,522:0.3100136477):0.1175954645):0.07155702059):0.1456894024):0.1028227203):0.06800552802):0.03411715708,(((((((((((((((190:0.2176438276,((192:0.1020677065,193:0.0731447079):0.01409983681,194:0.0909622737):0.04884669825):0.03769399633,(195:0.1460434610,(196:0.0729652758,197:0.0591854656):0.08646336505):0.07224046426):0.02367319667,191:0.1352890353):0.3878798793,(((((198:0.1953044302,199:0.2548980422):0.1604718868,(200:0.1784436279,201:0.1209344483):0.0567427494):0.06473396891,((((202:0.0499828431,203:0.0907556595):0.1220661054,204:0.1393894374):0.06428733474,((205:0.0592659165,206:0.0576049281):0.03020666021,207:0.0706492658):0.2254767786):0.01947788199,208:0.2312434183):0.02077265031):0.05890598559,209:0.2679866931):0.01468409208,(((((((210:0.1009534631,211:0.0497326450):0.08740997824,212:0.0737672619):0.103171511,((213:0.0975819007,214:0.0630873418):0.03740033989,215:0.0794101307):0.01214091777):0.01700549796,(216:0.0860777402,217:0.0467506910):0.06527894865):0.02745168067,218:0.1228925622):0.03782028499,219:0.1227651944):0.1302824214,(((220:0.1776746775,221:0.0668107165):0.04856649241,((222:0.0577896742,224:0.2299132654):0.06191660437,223:0.0496890388):0.1061441737):0.0651928755,225:0.2580406140):0.2559115551):0.1566876535):0.09029949997):0.07414226186,226:0.5704077098):0.1862923499,((358:0.1215359451,359:0.1213623222):0.2029968304,(360:0.2738181243,361:0.2434514324):0.09047568141):0.1565147598):0.07084652033,((((((227:0.1629390765,((228:0.1608701199,(229:0.1554050155,230:0.1368936230):0.07258382916):0.01440076535,231:0.2273559610):0.04571777936):0.1493224772,232:0.3622431185):0.1760175246,(357:0.5093363789,(362:0.0091456769,363:0.0109354457):0.4828036001):0.1664696788):0.04771680717,233:0.4008560459):0.03958723459,((234:0.1238343896,235:0.1862807744):0.08310328505,236:0.2295498251):0.2975175719):0.05201066778,237:0.5396564028):0.0754033585):0.06545208792,((((((((((((238:0.2267674273,239:0.2041896852):0.1191551453,(240:0.1933860252,241:0.1422216289):0.1128876536):0.07811193285,242:0.1724493976):0.03839934996,253:0.2340780030):0.04987522504,(254:0.1561368312,325:0.3381453868):0.05569770941):0.0311394493,(((((243:0.2455448110,((245:0.0802884662,246:0.0760137758):0.04514306542,((247:0.0535986911,(248:0.0781468437,250:0.0341931198):0.01860917811):0.04212786069,249:0.1188001177):0.02542862198):0.06508304717):0.06076912023,244:0.2317227840):0.02583216274,251:0.2341916049):0.05490620886,(252:0.1737800608,255:0.2733927562):0.03532741363):0.03779735543,((256:0.0858355196,257:0.1134589978):0.1094807969,258:0.1565767272):0.1278829473):0.02901501551):0.04463665066,((((((((261:0.0600414133,(266:0.1015951665,267:0.1552581332):0.0838245621):0.02415038299,(262:0.0936450522,263:0.0544427341):0.02885451308):0.0415228821,((((269:0.1640046116,271:0.1159603121):0.03724541475,(270:0.0812832096,272:0.1806062328):0.03127553885):0.01130443471,((275:0.0822617773,276:0.0788658167):0.08047876236,(((280:0.0962029391,((((281:0.0000021978,282:0.0000022558):0.1093751214,(((283:0.0210680602,288:0.0698217990):0.07446698611,287:0.1091228934):0.02497165231,284:0.0768531023):0.027435734):0.02699494139,(285:0.0952018678,286:0.0787449033):0.02086981187):0.01614412631,289:0.1201403686):0.003611436595):0.09739032178,(291:0.0665302884,292:0.0630411273):0.07742595885):0.02032082704,(290:0.1508300117,((293:0.1011930146,294:0.1025434087):0.03956146884,295:0.0876460352):0.0736484202):0.08204186825):0.02161298417):0.04945745401):0.07039110379,((273:0.1076934707,274:0.0882521965):0.1025440695,(((((317:0.0051267048,318:0.0000020427):0.08799462695,319:0.0723794334):0.01904301034,320:0.0980379062):0.04232910879,321:0.1041122653):0.1611596835,(322:0.1815052642,324:0.3296286545):0.07691599599):0.1079275117):0.02581167012):0.03148294279):0.01674186203,268:0.1654377924):0.01425131745,(264:0.0958982330,265:0.1245812572):0.03194493424):0.02648453235,((277:0.0918692291,279:0.0644204005):0.04627350459,278:0.1499912417):0.1092469055):0.02786116536,(((((296:0.1314354258,297:0.1272861286):0.05520992231,302:0.1808872662):0.008774025227,(303:0.1486848408,323:0.2347948095):0.03162631294):0.01778516512,299:0.2304688929):0.02841570778,(298:0.1906475738,(((304:0.2247254806,305:0.0884644367):0.03135964392,(306:0.0151594330,307:0.0186812441):0.1203448514):0.06689392055,((((308:0.1382590959,(309:0.0456407134,310:0.1113255472):0.02210087965):0.06142301783,316:0.1553905193):0.03224215556,(((311:0.1055505810,312:0.0780058153):0.01648157116,313:0.1068063687):0.014929869,314:0.0840800900):0.02289488579):0.0104337979,315:0.0785853263):0.04784832493):0.1201973041):0.03338311102):0.01859701354):0.01633862794,(300:0.0829095223,301:0.0589675181):0.08396839493):0.1422327377):0.02219395009,(259:0.2764765670,260:0.1490147954):0.1026151163):0.1158128568,(351:0.3608580307,((352:0.0641848760,354:0.1265440645):0.07017286572,353:0.1499848150):0.3465057968):0.0555021091):0.03927869348,(350:0.3845307164,355:0.4436789466):0.1210633795):0.04114379262,(((((326:0.0414607909,327:0.0836036227):0.05227709282,328:0.1295640399):0.0923524963,((333:0.0794206090,334:0.0868414278):0.09196744179,335:0.1116888292):0.05825935073):0.02098783127,(((329:0.0404781455,330:0.0549002463):0.1255932958,332:0.0708023928):0.03943565497,(331:0.0900166425,336:0.0727763710):0.02449957029):0.01159953656):0.1816463949,(((337:0.0718540743,338:0.0562345564):0.1172796625,339:0.1116360793):0.0646559434,(340:0.0045197633,341:0.0050981159):0.09625057598):0.1584415041):0.04516957112):0.07632295204,(((342:0.2840969162,(343:0.1917288784,(((((344:0.0632363541,346:0.1010503611):0.02855040672,345:0.0621136415):0.05891297186,347:0.1028690416):0.02692132208,348:0.1504261448):0.08047998153,349:0.3904400190):0.0507050902):0.03975379556):0.05191360022,356:0.5649769145):0.1428356109,(((1619:0.0455996108,1620:0.0971667178):0.02517349433,(1621:0.0671386263,1622:0.1024144851):0.02374924651):0.05571219971,1623:0.0836456758):0.7651718789):0.05399232697):0.1343980465):0.04417572072,(364:0.0571211374,365:0.0742624227):0.6058128721):0.04036750547,2313:0.7718883153):0.02308773038,389:0.6833121648):0.03394575908,(((381:0.1497763614,((382:0.1651768854,383:0.0620724827):0.04553713606,384:0.1553277515):0.02434366939):0.03925060361,385:0.2337042639):0.08156749123,(386:0.1699172059,387:0.1363087516):0.1009404496):0.5094961512):0.03639771824,(((((((((((((((832:0.1387720854,((834:0.0873660004,(835:0.0494276421,836:0.0698318874):0.01829378852):0.04738474086,837:0.0567678161):0.1518595911):0.03731419964,(838:0.1772589603,((((839:0.0766095079,((842:0.0536836943,843:0.0588723442):0.01396604882,844:0.0702766818):0.01724956955):0.008510595718,841:0.0613255542):0.01669616886,840:0.0563291893):0.04140243439,845:0.0845012221):0.1768561438):0.05298159866):0.04209478425,833:0.1803881248):0.05266818031,(((((846:0.0763962438,847:0.0748523229):0.05621644976,849:0.0707575666):0.01894786624,848:0.1007850236):0.06453413656,850:0.0934822118):0.0484711556,(851:0.1303484369,852:0.1051160111):0.04832262545):0.1685421724):0.3327400914,(((868:0.1046822481,869:0.0999402332):0.1542748348,870:0.3064812023):0.05527485234,(((((871:0.0326718355,872:0.1136951020):0.02877370848,873:0.1047682847):0.07607636172,875:0.1818386388):0.04140568599,874:0.1169914270):0.05262348822,(876:0.1875219159,877:0.2756241138):0.03133097207):0.1502868394):0.1153956928):0.08224354764,(((853:0.2276277204,(((854:0.0957657246,855:0.1267520113):0.1107129516,(((856:0.1110213532,857:0.1027352540):0.04620234727,858:0.1852013370):0.03509419173,859:0.2009255175):0.03589074836):0.01192577067,((860:0.1055599185,861:0.1213159914):0.1610656541,862:0.2149082850):0.02450045545):0.04289691638):0.0261130753,863:0.2602555779):0.05219628804,((864:0.2417079221,865:0.2139114574):0.06555168765,(866:0.1242651192,867:0.1128503248):0.09427561329):0.1089704334):0.1490745748):0.1061131679,887:0.4179258531):0.104096,((((((878:0.0897374828,879:0.0570055916):0.07408261575,880:0.1429292943):0.2246327295,(((881:0.0359453944,884:0.0053725449):0.06093999647,(882:0.0812751871,883:0.0687867943):0.02581844193):0.1423754882,885:0.1927912754):0.1497915264):0.04803534664,886:0.4465729030):0.1323016953,((((928:0.5016388134,929:0.2847476095):0.112024033,(930:0.3603008743,931:0.3190735515):0.2550382224):0.2394408859,((932:0.2927114746,(933:0.1686193463,934:0.2002733663):0.1469572983):0.3093305254,936:0.4424638313):0.06060092663):0.05833210273,935:0.4925695638):0.07278635957):0.04050682495,890:0.4912056499):0.03859229785):0.03595065361,(888:0.0511693438,889:0.0779148665):0.4055936646):0.06379065755,((((((((891:0.1926707528,892:0.1778030005):0.04829098614,914:0.2312215256):0.0138735195,((((893:0.1613174583,(894:0.0692655468,895:0.0625085073):0.05466184757):0.06513070839,896:0.1390941629):0.04484950794,913:0.2508565766):0.01261630175,898:0.2501912150):0.04248441677):0.02624165462,915:0.3406525277):0.03022048559,899:0.3177587462):0.0232429832,897:0.2697609394):0.03891290501,((((900:0.0682598353,(901:0.0970666771,902:0.1332505074):0.05579882414):0.06729235261,903:0.2554989820):0.05022938214,910:0.2524415470):0.03454952252,(((904:0.1118748427,((905:0.0646242081,907:0.1083786115):0.02983340792,(906:0.0680536281,908:0.1363251004):0.01894310766):0.04579910117):0.07215810878,909:0.2452983617):0.03999624048,(911:0.1681382326,912:0.1241097074):0.1362721592):0.02466734729):0.07378784282):0.0428796262,916:0.3238169177):0.3069857877):0.08139413366,(((917:0.0962174855,918:0.0937970112):0.1333645968,919:0.2272235108):0.1456006376,920:0.2874556797):0.2287128268):0.07904722229,1582:0.6109903410):0.0608221531,((926:0.0625746121,927:0.1090154003):0.5014296752,(937:0.2368553815,938:0.2139476102):0.4223307762):0.1250606556):0.04636453719,(((921:0.1678251082,922:0.1588016686):0.411725435,(923:0.2062952040,(924:0.0688554303,925:0.1071127757):0.1877712162):0.290086743):0.1235344194,((((((((((((((((939:0.1317823674,940:0.0875147290):0.06807514996,943:0.2409714251):0.0551488438,942:0.1503507138):0.02301639538,(941:0.1575295043,944:0.2503170010):0.06368568817):0.1879990865,((((945:0.1197341676,(948:0.0650506256,949:0.1462964661):0.07159296075):0.02284330521,946:0.1049484809):0.03449079753,947:0.1152526545):0.07359992681,(950:0.1454908694,(951:0.1234013960,((952:0.0537240058,953:0.0718823287):0.09617863992,954:0.1155331018):0.1345771173):0.03642082557):0.01424927432):0.1760781605):0.06060868926,957:0.4098759945):0.07071890077,(((1262:0.2039836184,1263:0.1477935148):0.1524000049,1264:0.3254228764):0.06704729022,(((((((((((((((1380:0.0646208846,1381:0.0505113526):0.02944523523,1382:0.0712494094):0.1641750372,1448:0.3140576760):0.06583764773,(1383:0.2178046594,(1450:0.1241290203,1451:0.0788227563):0.2845750483):0.03421229515):0.06578783963,((1416:0.0514842701,1418:0.1384433168):0.03012003188,1417:0.0937844702):0.188896967):0.0455626502,1415:0.2604962931):0.02473655574,(((((1392:0.2880665778,1399:0.0274389809):0.1298755917,1398:0.0505600974):0.05152497412,(1396:0.0784525435,1397:0.0995423298):0.03845101151):0.09790251823,((1393:0.0692079544,1394:0.0607052892):0.03620661634,1395:0.1004434408):0.1157319138):0.05795391605,(((1442:0.1652325825,1443:0.2657747313):0.1160244534,(1527:0.2294526583,1528:0.4371092680):0.2241283153):0.04261147302,(1458:0.0927638700,1459:0.0535349853):0.2934968607):0.07629332088):0.05405852877):0.0548233131,((1411:0.1952392263,(1420:0.0721374179,1421:0.0803589352):0.2424622132):0.0546613236,((1435:0.1067498804,1436:0.1167620316):0.1887368789,((1525:0.1808762088,1526:0.1090107572):0.3471215739,1538:0.3989063336):0.07530742195):0.04119736154):0.01217018259):0.01101895207,(((1402:0.2014097453,1438:0.2522640454):0.03395714227,((1412:0.1368176674,1414:0.2160801723):0.0768900505,1413:0.1173365984):0.1221326976):0.06516745684,1434:0.2645350773):0.04943317573):0.0105741609,(((((1384:0.1199671494,((1444:0.3601193660,(1445:0.1148918859,1446:0.1183671742):0.09631459703):0.05595435643,(1447:0.2264998458,1449:0.3077423794):0.09485842381):0.1316202324):0.05944903029,((((1385:0.1558491006,1386:0.0897683667):0.03957680124,1387:0.1744986423):0.0382756729,(1388:0.0927980341,1389:0.1338438261):0.07256679449):0.04212188774,1390:0.2102351773):0.01670883512):0.03051787976,((1391:0.1601256614,(1422:0.1900146448,1423:0.1879530065):0.0748562776):0.03762471945,(1419:0.2114524560,1441:0.2894513913):0.07956276595):0.02508388019):0.02515851132,1403:0.2536185338):0.04425292074,(((((1404:0.0915517762,1405:0.0749492704):0.02112766699,1406:0.0860181486):0.1619975752,((1407:0.2079089312,1408:0.1524000223):0.06159550166,1410:0.1936800033):0.03296132646):0.01681326414,1409:0.1786097874):0.06774698096,((1424:0.1785840741,1425:0.2328272779):0.06635231118,(1426:0.2525503026,(((1485:0.1747746481,1486:0.2037785444):0.1219309317,((((1487:0.1854840511,1489:0.0827705168):0.0227244149,1488:0.0447931716):0.08658510941,1490:0.1704237035):0.09415692979,1492:0.4137958352):0.04535364962):0.05456849573,1491:0.2550992539):0.1195142425):0.03189532755):0.04383149208):0.04735408931):0.0310875038):0.0136712952,1400:0.2372640074):0.02186403474,((1452:0.1438281290,1453:0.1204741930):0.1817985812,(1454:0.1853563041,1455:0.1522167278):0.1786587555):0.1026975131):0.03266256531,((((1427:0.2123170712,(1433:0.1864127862,(1456:0.0699185433,1457:0.1034089731):0.2736556677):0.03732790138):0.06102948596,((((1428:0.0635050116,1429:0.0830203928):0.03448891225,1430:0.0962340396):0.06522380579,1431:0.1354089744):0.05383123671,1432:0.1905147013):0.07161289):0.04026173066,(1493:0.3495979606,(((1507:0.1816708613,(1508:0.1015212979,1509:0.0914751827):0.125175655):0.1386270608,1580:0.5585235576):0.1089168813,1510:0.3369756119):0.07471795209):0.08474774274):0.06241276232,1437:0.2970447358):0.05318689735):0.01812082364,((1401:0.1434242248,1439:0.2579324344):0.05465867967,1440:0.3102739628):0.03780898223):0.04262434869,(((1513:0.3336185919,1514:0.4173876264):0.08150768599,(((1515:0.1793530382,1516:0.2061076723):0.2094818483,1575:0.4533750316):0.03531625136,((1577:0.1024912143,1578:0.1205766567):0.1146715236,1579:0.2232928046):0.3324310885):0.0695762766):0.08258253491,1529:0.5535823435):0.0203232252):0.04770336554):0.02567985452):0.04091435835,(((((((((955:0.3334000422,956:0.3295493707):0.1029722272,(((1266:0.1829974788,1270:0.2819920244):0.06205014725,(1267:0.1559885564,1268:0.1678767791):0.05207371772):0.137437977,1269:0.2473962166):0.07643765617):0.04502317286,1257:0.2831789484):0.03486934796,1094:0.2157941682):0.04543967696,((1075:0.2437028312,(1076:0.1223999335,(1077:0.0551777905,1078:0.0869983908):0.09748205298):0.06055749081):0.05863039917,(1271:0.2705918967,1272:0.2839796389):0.1021993574):0.0345425061):0.02222972393,((((1079:0.1010720070,1080:0.1605015051):0.2170944794,(1081:0.1472117824,(1082:0.0315042522,1083:0.0982820475):0.08916202513):0.05668151263):0.120386528,((((((((1084:0.1418104423,1085:0.1574561887):0.06456234835,1086:0.2204450958):0.0598404134,((1087:0.1952998333,(1095:0.1369096728,1096:0.1602861615):0.0827768518):0.02876919084,(1088:0.1828513492,1089:0.0984147814):0.04545828637):0.03416745661):0.02409696224,(1091:0.1223057665,1134:0.2267865939):0.07348850083):0.003892278327,(1090:0.1097587441,1092:0.1914565769):0.03478519734):0.007690841455,(1124:0.2133814432,(1126:0.0719941265,1127:0.1156536390):0.1367428832):0.03794463953):0.01543991397,(1093:0.1725507570,(((1179:0.2187342119,1180:0.1576569617):0.0573283148,1183:0.2391188345):0.03832018568,1181:0.2330755274):0.1024632225):0.01394127337):0.03017124152,((1135:0.1569713979,1136:0.2028474334):0.0713913319,(1251:0.2368425515,(1260:0.0461036060,1261:0.0821965639):0.2757506914):0.05863438089):0.05832923456):0.0188935235):0.007392852498,(((((((((((((1097:0.1172469741,1101:0.0488880304):0.03663014769,(1099:0.1244411539,1102:0.0423281675):0.02411368504):0.03656457432,1098:0.1162120766):0.02237819044,1100:0.0925288224):0.01352647104,1103:0.1277660430):0.03800439197,(((1116:0.1001772460,1118:0.0562817626):0.02123587081,1117:0.0963537321):0.03649897585,1119:0.1339257258):0.04370327027):0.0246647177,1104:0.1031289626):0.02069793346,(1114:0.0555079382,1115:0.0816674042):0.08372844322):0.005744106213,(1112:0.1214678001,1120:0.1315070876):0.02930703277):0.01484349049,((1109:0.1140807534,(1110:0.0445980933,1113:0.0617220509):0.04121212178):0.026199136,1111:0.1764077944):0.02017985613):0.01853904527,((((1105:0.0000022659,1106:0.0038369965):0.07049720371,1107:0.1096824331):0.05967606258,1122:0.1993030829):0.02774527087,(1108:0.0784679919,1121:0.1967738484):0.03712907911):0.0408243702):0.04116138376,(1173:0.0792657920,1174:0.1414500484):0.1327135527):0.02929845359,((1123:0.1486161771,1258:0.2705990953):0.04618108251,1125:0.2370270347):0.04238750374):0.03910865172):0.01850953521):0.04540658166,1259:0.3110719020):0.02267098669,((((((((((1137:0.2015829774,(1252:0.2158097662,1253:0.1590599380):0.1690046013):0.05022625927,((1158:0.0894727868,1159:0.1359341092):0.04679908094,1256:0.2464490366):0.02722034324):0.03574924579,(1156:0.2232922279,1157:0.1483913659):0.08343978678):0.0134507577,1178:0.2703202892):0.0431748641,(1138:0.1589604825,(1153:0.1782051974,((1166:0.1901713274,(((1167:0.1105950086,1168:0.0931210111):0.01321450695,1169:0.0426159071):0.08359084642,(1170:0.0559047549,1171:0.0719704835):0.06523734434):0.02533435253):0.05234346978,((1172:0.1336291126,1177:0.2637334029):0.03087807288,(1175:0.1077994956,1176:0.0810834062):0.1519869834):0.03617156575):0.1118174728):0.04323600766):0.04161959319):0.03933009412,((((((1144:0.0929735136,(1145:0.0814364559,(1146:0.0751471196,1147:0.0614516222):0.05474308404):0.02530985583):0.02085030205,1150:0.1225406364):0.04671001955,((1148:0.0683292503,1149:0.0592329664):0.04808359789,1186:0.2701622243):0.04653013027):0.04556634198,((1151:0.1228564756,1152:0.0888724620):0.08894246773,1155:0.1818046116):0.02948806596):0.03244184914,1154:0.1559180351):0.03561055463,(1187:0.2648524983,((1254:0.1952255396,1255:0.1931326180):0.09044122962,1265:0.2609053202):0.0428986792):0.0228463471):0.07106641847):0.005209022983,(1161:0.2074961236,1162:0.1856523627):0.1130071403):0.01136146023,((1139:0.1858397778,(1140:0.1337789869,1141:0.0838418145):0.06475687823):0.02569415511,(1160:0.1927400807,1163:0.2867861569):0.04382955169):0.05007299165):0.03718174658,(1142:0.2111583977,1143:0.2069832613):0.04894736023):0.02794832218,((1164:0.2594418173,1165:0.1555446301):0.1678647535,((1182:0.2941184736,1249:0.2524064108):0.05446202018,1250:0.2476646292):0.04670594978):0.05470677297):0.007173888606):0.04869716961,((1184:0.0645661062,1185:0.1007310980):0.194390822,((((((((1221:0.2935022811,1245:0.1538918589):0.04240495929,1235:0.1160913472):0.07488035555,(((1232:0.0837556010,1233:0.0549948189):0.05459231698,1234:0.0731828892):0.04197975146,1247:0.2117120837):0.02629959963):0.03586983584,(1236:0.1329202727,1246:0.1786454697):0.03742934979):2.379558969e-06,1237:0.1433297227):0.02295575295,(((((1222:0.0681786048,1223:0.0751539801):0.02653967711,1227:0.0868142452):0.02412280897,1224:0.0512919734):0.02368809835,(1225:0.0739747112,1226:0.0821916784):0.02347899452):0.07010240411,((1228:0.0842662923,((1229:0.1221895444,1512:0.5712325801):0.01980970894,1231:0.1511983991):0.007144336121):0.02860875781,(1230:0.1311299496,1248:0.2315438295):0.04963738854):0.02963686628):0.02802085872):0.02896292362,(((1238:0.1268312383,1239:0.1464081281):0.02544933275,1244:0.1674599084):0.03167874205,((1241:0.0856504356,1242:0.0870166932):0.05732638825,1243:0.1743219106):0.05266716025):0.02717833485):0.03819087185,1240:0.1173290767):0.1138616865):0.02387523684):0.05675888166):0.02388067119,(((((1193:0.0877482984,(1194:0.0087037766,1196:0.2390416517):0.08537282886):0.03904590325,1195:0.1188184621):0.05622631577,(1197:0.0879744239,(1198:0.0206471462,1199:0.0560313677):0.0517872659):0.1172287335):0.0700708644,((((((((1200:0.1581738542,(1215:0.0699666010,1216:0.0618987051):0.1266718752):0.05998659399,(1205:0.1616586076,(1206:0.1385474932,(1207:0.0208759672,1522:0.2516583117):0.05263770035):0.03861664985):0.02870946872):0.02961657603,1209:0.1302716026):0.01642847803,1201:0.1680149489):0.03169867366,(((1210:0.1214371408,1211:0.1244893301):0.02930134909,1217:0.1766688175):0.01940163637,((1212:0.1276932067,1214:0.1766225774):0.04367079538,1213:0.1606458980):0.03205908607):0.04264608619):0.0179664805,(1208:0.1187986153,1218:0.2602772265):0.0488001888):0.03323542262,((1202:0.1520470997,1203:0.0923494278):0.03029224484,1204:0.1517424293):0.03118856992):0.08718858292,(1219:0.0712929503,1220:0.0548584874):0.2188608238):0.0660315779):0.06662033432,(1273:0.3114408890,(((1517:0.2220944817,1518:0.1360603069):0.05459837312,(1520:0.2694559161,1521:0.3479545041):0.03603611561):0.04834836788,1519:0.2849352524):0.2510209517):0.09091328775):0.03806847737):0.0504647291,((((((((((958:0.1167868136,(959:0.1286937693,(((985:0.0559350146,988:0.1851671489):0.06467305349,(986:0.0715496648,987:0.0586804926):0.07020394673):0.08785602458,990:0.2219677761):0.03071208041):0.06143570272):0.05031762844,((((974:0.0812047305,979:0.1389459417):0.03501817121,(((975:0.0716285400,976:0.0648414393):0.05347092324,977:0.1028531233):0.02160913682,978:0.0963770164):0.01975805911):0.04162841788,((980:0.1017914062,981:0.1062517031):0.02918931174,((982:0.0965331732,983:0.1129531462):0.06044730561,984:0.1961743314):0.02675421397):0.02150836726):0.04494832269,989:0.2552634219):0.05558845996):0.03655516461,((((1465:0.1154410430,1466:0.1317608355):0.05541208862,(((1467:0.0825186847,1468:0.0817506274):0.01361377975,1469:0.0779126981):0.08299766081,((1470:0.1351526156,(1471:0.0885258482,1472:0.1012431264):0.02812914001):0.03730304075,(1473:0.1627203188,1474:0.0862046269):0.02305911974):0.03806796902):0.01017449503):0.01745871295,(1477:0.2452157450,((1478:0.0889657566,1479:0.0614823074):0.1319331965,1480:0.2004439172):0.05169327347):0.06489450617):0.03542453345,(1475:0.1850294859,1476:0.1169513936):0.1259151548):0.119140362):0.03856585868,(((963:0.1683492499,967:0.1539627568):0.02727495037,((964:0.0933301394,965:0.0244720582):0.02804535683,966:0.0813997732):0.06714179753):0.04768784826,(1460:0.2736557412,(((1461:0.0817041759,1463:0.1073915294):0.03952132268,1462:0.0632312106):0.09513369873,1464:0.1649432835):0.1477297248):0.1565457175):0.03056662241):0.02100698746,(((960:0.0988907301,961:0.1188570875):0.0830349305,962:0.1410308434):0.04710813533,((968:0.0983733396,(971:0.0986720426,972:0.1539249204):0.02789924556):0.01710661924,(969:0.0758797634,970:0.1117697422):0.04830710106):0.09325763658):0.03968541772):0.01923691955,(973:0.1798519575,991:0.2183444647):0.05662731293):0.08105749394,(((1317:0.3047917421,(((((1318:0.1909948545,((1319:0.0454080850,1320:0.0827763183):0.1259884844,(1322:0.2223160023,1326:0.2874733115):0.05561485033):0.02848197958):0.04658884038,1321:0.2296689549):0.02158930038,(1323:0.1776128408,1324:0.1540111546):0.1207504065):0.05396862419,((1325:0.2559117762,1337:0.3026203507):0.06805043537,(1327:0.2910747920,(1328:0.2281715626,1329:0.3191095037):0.06556103735):0.02027430415):0.04097686148):0.02435496379,(1330:0.2973800708,(1332:0.3019225983,(1336:0.2626178793,1338:0.3020929140):0.04829806363):0.05846874377):0.06110469766):0.0278220398):0.05146385525,((1333:0.2023982592,1334:0.1940307630):0.06682862021,1335:0.2822190860):0.03234409264):0.04268807975,1331:0.2458781466):0.07368441514):0.03163562126,((((((((994:0.1282759405,995:0.1348670629):0.03389736038,996:0.1552982814):0.1108101296,(((((997:0.0520607875,998:0.0987318440):0.06815281844,999:0.0787343900):0.03579926457,1000:0.1023949931):0.01510233012,(1001:0.0784701840,(1002:0.0810898937,(1003:0.0715797477,1004:0.0716895675):0.01876621781):0.02055447253):0.0293866891):0.08333466809,1316:0.2567739227):0.03116759787):0.02198679297,((1005:0.1464328043,1576:0.4490954041):0.01382743344,(1539:0.4726027241,1540:0.1675864567):0.325637711):0.05666895705):0.02687250874,1584:0.4969026211):0.02387609663,((1014:0.1724095112,(1016:0.1858591781,1017:0.2655030046):0.03773422965):0.0576848705,1015:0.1396623703):0.04462718363):0.02689793192,(((((((((1006:0.0947274457,1009:0.0619581517):0.02064853661,1007:0.0542616615):0.0096218038,1008:0.0787276289):0.01910898892,1010:0.0855946476):0.0264248718,1011:0.1011389035):0.04420965597,1012:0.1285340242):0.0486375031,(((1019:0.1002231846,((1020:0.0779223514,1024:0.1291939783):0.01938048052,((1021:0.0778290399,1022:0.0857012603):0.04627825367,1023:0.1185618322):0.02547997077):0.02527739236):0.08828988238,1027:0.2381215904):0.04803615304,(1025:0.0851214676,1026:0.1082544893):0.08515949673):0.08758039984):0.02468039029,1013:0.1984131985):0.02608020096,(1128:0.2305526073,((1129:0.0530675318,((1132:0.0160985626,1281:0.2487984318):0.06752174469,1133:0.1171599342):0.0250143045):0.01669134408,(1130:0.0616247211,1131:0.0824258199):0.05017487964):0.05457855152):0.1602976274):0.02167893345):0.02122656053,(((1313:0.0782874743,1314:0.1171656161):0.04053531319,1315:0.1335528913):0.1569417419,(((((((((((1541:0.1049854023,1542:0.0865295171):0.03088015148,(((1543:0.0542675021,1544:0.0672344437):0.01865856429,((1545:0.0747397891,((1546:0.0600417518,1548:0.0715398961):0.008014017851,(1547:0.0365899589,1549:0.1226582178):0.02445275596):0.01486630101):0.02420492394,1551:0.1009895730):0.006849953555):0.01817053241,(1550:0.0890417201,1552:0.0822264511):0.02539280106):0.01851787402):0.01510014025,1555:0.1473097855):0.02378018725,(1553:0.0734393820,1554:0.0931261544):0.04893378872):0.105472485,(1556:0.1099626315,1557:0.0926065321):0.09077665871):0.03851472438,(1558:0.0888821679,1559:0.1140504953):0.06955399125):0.02659377979,1560:0.2047927332):0.08067049823,1561:0.2127112830):0.07885087238,(((1562:0.0748197694,1563:0.0812203586):0.06569656298,((1564:0.0557547926,1565:0.0911439800):0.03911556295,1566:0.1360280712):0.04847144983):0.01155569052,(1567:0.1045599599,1568:0.1328117216):0.02837519514):0.1108446525):0.08167156114,(1569:0.1592943852,(1570:0.1115440463,1571:0.0973850834):0.0389645597):0.2405085347):0.09248473122,(1572:0.2042600541,1573:0.1759531073):0.242883948):0.1045408725):0.05887567185):0.03279550265):0.01747254,(1483:0.2669755104,1484:0.2458483096):0.1932337283):0.04080846288,((((((1018:0.1930138219,1312:0.2675450183):0.04416576316,(1064:0.2276273508,1065:0.1361702730):0.1233980285):0.05623759447,(1062:0.1527088681,1063:0.1719160045):0.1045451592):0.0362143567,((1056:0.1685182876,1061:0.2297422759):0.0284724799,(((1057:0.1583719158,1058:0.1304389880):0.01898259521,1060:0.1975168689):0.0697647134,1059:0.1811407737):0.03758310732):0.04039031041):0.03804981284,((((1055:0.2123029084,1506:0.3803467452):0.04274413665,((1301:0.2536443237,1302:0.1281498563):0.08834568789,(((1303:0.1119078214,1306:0.2378319500):0.05375762748,(1304:0.1202602661,1305:0.1462573824):0.02876163566):0.1332239576,(1309:0.0827162619,1310:0.0724049461):0.2473538307):0.06900987203):0.06459739194):0.03560626271,(((1298:0.1250419223,1299:0.1354175995):0.1745089781,1300:0.0813951306):0.07507883551,1344:0.2638451424):0.126761198):0.04639194405,(1066:0.2829953231,(((((1188:0.1358860731,1191:0.1548087893):0.02893957266,(1189:0.1146014648,1190:0.1331036580):0.05434664958):0.0612551141,1192:0.1353797085):0.1527787681,(1307:0.1062316639,1308:0.2255587227):0.1661775322):0.05338698015,(1282:0.3046021250,1290:0.2734936816):0.04741035461):0.03118903584):0.01700992017):0.03077736906):0.01509800986,(((1284:0.2590478862,((1502:0.1090626518,1503:0.0691611400):0.07409473409,1504:0.1839987761):0.2746980122):0.03313515351,1311:0.3499659630):0.01918598926,((((1285:0.1119938132,1286:0.0773681263):0.2214284959,((1287:0.0159836775,1288:0.2987533992):0.1971028577,1289:0.3420749930):0.06552632556):0.05641586283,1524:0.5666134984):0.03232003597,((1291:0.1989680733,1523:0.4171593389):0.05973133169,1501:0.3620339247):0.03188109351):0.04292210508):0.03885781367):0.01951292281):0.0399390057):0.01866922136,(((((992:0.0719560877,993:0.0970194091):0.2233212247,1283:0.2120261535):0.04748184082,1498:0.4579090802):0.03640985151,(((((((1042:0.1178508592,1047:0.2500839356):0.05750985347,((1044:0.1091811164,1045:0.1051910251):0.04658622965,1046:0.2048914740):0.03957974008):0.03182609548,1043:0.1274279053):0.0554718239,1048:0.2671135831):0.02239940932,(((1067:0.1008582547,1068:0.0678716664):0.0751355248,1070:0.1896419997):0.04165416381,1069:0.1559616615):0.2012535141):0.03178180809,(1049:0.0911435017,1050:0.0306454788):0.2163998764):0.03511536251,1499:0.3448058722):0.03641436236):0.03864237771,(((1051:0.1277180534,1052:0.0734567085):0.05711343897,1053:0.1993328218):0.05620302248,1054:0.2506629419):0.1071945665):0.0450932195):0.01390979321,((((((1028:0.1867272125,1029:0.1062888159):0.08192751549,(1030:0.1797082961,(((((1031:0.1417656163,1505:0.3107510321):0.04703632515,1034:0.1457046259):0.03344032093,1032:0.1604008219):0.02792700441,1033:0.1271077564):0.05017845998,1035:0.1808334862):0.06587763467):0.05329931983):0.05629500947,((((1036:0.0750304215,(1038:0.1513821054,(1039:0.0581976655,1040:0.0707194973):0.05388360397):0.08502191264):0.05986957973,1037:0.0876433073):0.09165284653,1041:0.2116074898):0.05242423042,(((1274:0.0907642358,1275:0.1237930677):0.07452272183,1280:0.1215929155):0.03577928682,((1276:0.0375250007,1277:0.0798623153):0.142641551,(1278:0.0938771211,1279:0.0587630379):0.05553653023):0.03785194921):0.1726970397):0.03506479978):0.04766118472,(1072:0.0844386166,1073:0.1043519299):0.2063188763):0.02378152602,((1074:0.2713166764,(((1292:0.2086218160,1293:0.1649900284):0.08593362215,(1294:0.0711422408,1295:0.0561526382):0.2012170724):0.07156089037,(1296:0.1371706359,1297:0.1432112575):0.2154744671):0.0604979224):0.06552142841,((1481:0.1316506760,1482:0.2015149290):0.1845934398,1511:0.4765269256):0.04861815211):0.03855585678):0.04414573927,(1071:0.2811322957,(((1531:0.1652480174,1532:0.1714430856):0.2102974508,(((1533:0.2182868623,1535:0.5117853942):0.03232254187,1534:0.3354163705):0.04553956517,1536:0.4317004700):0.06246413993):0.1112739054,(1537:0.4874500778,1574:0.4655466624):0.09426326578):0.07702833495):0.04550498976):0.01752605421):0.03761036032,((1376:0.2716037207,((1377:0.0949532994,1378:0.0830978380):0.09785055642,1379:0.2080358421):0.03977833926):0.2062473657,(((1494:0.1517715886,1495:0.1122798407):0.211804282,(1496:0.0544458139,1497:0.0601460890):0.1746776441):0.2055766136,1500:0.3355053008):0.071521873):0.02151094371):0.07562242065,((1339:0.3279225082,(1374:0.2078133980,1375:0.1931847035):0.115925509):0.06237492221,(((((1340:0.2510138880,(((1350:0.1687111647,(1352:0.1221595312,1353:0.0777945110):0.1384758825):0.0370989175,1351:0.1415349160):0.08065578629,1354:0.1894607772):0.03009237795):0.03120188657,1342:0.1968890621):0.01756191257,(((1341:0.2074241314,(1345:0.0633415263,1346:0.1188276822):0.08340096187):0.01530217583,(1355:0.2310858974,(1372:0.1996474851,1373:0.2341903358):0.05102186157):0.05278233246):0.05873166985,((1343:0.1901781829,(1347:0.0929588314,1348:0.1184261147):0.08912420578):0.02495616275,1349:0.2175918574):0.03096259665):0.01694266731):0.101358206,((1369:0.0774105935,1370:0.1479343643):0.09727377202,1371:0.1478173366):0.1131215958):0.01925379317,((((1356:0.1357448178,1357:0.1432453380):0.04079075741,(1366:0.1037871779,1367:0.0807214291):0.2010177301):0.07049360831,(((1358:0.1668151819,((1361:0.0196130303,1362:0.1994796364):0.06480112458,1363:0.1707839833):0.05004673347):0.02312441965,1359:0.1352661379):0.01744375704,(1360:0.1054869416,(1364:0.0651671140,1365:0.0866865456):0.1578848456):0.03863724533):0.04145710698):0.03711026995,1368:0.2828110308):0.03221871882):0.06251311432):0.0891579249):0.07916144017,(1530:0.4999932049,1581:0.5659272507):0.1104707386):0.09174341755,1583:0.7455826200):0.1269717822):0.06189365735):0.1077910122,(((((((((1585:0.2274402084,1586:0.2510711293):0.1959356555,(1588:0.0401357790,1589:0.0856191223):0.3238057979):0.0558143727,1587:0.3364237239):0.1573400149,((((1590:0.0847109212,1591:0.0517598539):0.2397034468,1593:0.1440263388):0.04249823543,1592:0.1959079824):0.07978032375,(((1594:0.1279693871,(1595:0.0768094938,1596:0.0875096993):0.03792030111):0.09523820858,(1597:0.1820976219,(1611:0.4045849831,1612:0.3751467185):0.1941898329):0.0494962934):0.04352428635,1598:0.3087066284):0.02990053768):0.03692604008):0.107185354,(((((1599:0.1650034667,1605:0.2147936355):0.07411362773,1602:0.1712208826):0.02193915897,1604:0.2014237549):0.04612594535,(1600:0.0786670308,1601:0.0527991136):0.1667281861):0.01656038572,1603:0.1612636687):0.08782584575):0.0988843118,((1606:0.1263710366,1607:0.0991179163):0.08641881325,((1608:0.1880435248,1610:0.1484127638):0.04159064172,1609:0.1555521257):0.04568974874):0.1030400234):0.2685703469,(1615:0.3808380903,(1616:0.3739878706,(1617:0.0992363341,1618:0.0621440112):0.4027784901):0.06561651171):0.2391528632):0.1467836731,1613:0.3460453106):0.06573980584,1614:0.4359543467):0.5544105129):0.1512980847):0.1316247713,((554:0.8977396267,((((((((555:0.3469188540,558:0.0000024143):0.1194082064,559:0.0437733536):0.09804445071,561:0.0047442362):0.06643375331,560:0.0550641921):0.05119883283,562:0.0824239705):0.1524235182,(556:0.1372509176,557:0.1493256334):0.09180810421):0.24109157,((2594:0.3170878230,(2595:0.3283332261,2596:0.3050525387):0.09184836894):0.07564836888,2597:0.4367538728):0.7227436416):0.1668487339,((((563:0.0765241585,564:0.0747120053):0.1454654256,(565:0.0000020045,566:0.0000020623):0.1700316966):0.0850635717,567:0.3120075799):0.242820747,((568:0.5360417663,(2340:0.1209468109,2341:0.1000840266):0.5957874334):0.1319074151,(((2342:0.3890542897,2343:0.2945420628):0.1035801708,2344:0.5701334665):0.2875522556,(2345:0.7258041421,2346:0.7075202700):0.2399375841):0.07185352527):0.1057058977):0.04314250197):0.122015661):0.0556852072,(766:0.9954990958,(((((((((((((((((((((((1624:0.3328416857,1631:0.2407588813):0.144604938,(1629:0.0370133955,1630:0.0266643458):0.1076299143):0.07014125474,((1625:0.0826380016,1628:0.0896979706):0.06668786981,(1626:0.0819662568,1627:0.0475825126):0.07046658296):0.09470179763):0.3401602811,((1637:0.5980687431,(((1638:0.0671951346,1640:0.1100189943):0.0347521636,1639:0.0950505477):0.07645306484,1641:0.1072482071):0.3656980598):0.05992393499,((2072:0.3297613358,2073:0.3929665998):0.3175904658,(2074:0.1188463874,2075:0.1198742508):0.2482007048):0.2407991187):0.07337858105):0.03826052571,((1632:0.4018037485,1636:0.3907676534):0.06428860994,(1633:0.1016102283,(1634:0.1049525009,1635:0.1392891675):0.0564585464):0.2996157062):0.1522343981):0.1139030094,((2069:0.0684557186,2070:0.0757398756):0.02589639467,2071:0.0996714055):0.6059669718):0.0707443979,(((((((2234:0.2483356932,2235:0.2494128130):0.4607394568,(((2238:0.0993277084,2239:0.1055701913):0.2694267009,((2247:0.2302003063,2251:0.1854880652):0.03637919061,((((2248:0.0147345808,2249:0.0905958509):0.05202883144,2250:0.1211939870):0.1186035779,(2254:0.2089986225,2255:0.2564923781):0.09601890805):0.1161644758,(2252:0.1031965666,2253:0.1446513081):0.1768936255):0.03211278919):0.04735886792):0.06873027091,((((((2240:0.1493782122,(2241:0.1267942895,2242:0.1698169090):0.1025073207):0.1838397039,(2246:0.2653326132,2271:0.4067643255):0.161328199):0.08884270832,((2243:0.0000024542,2245:0.0000026384):0.09377677895,2244:0.0861112565):0.1290821309):0.1124125372,((2256:0.1519339883,(((((2258:0.1379886627,2259:0.1294859409):0.05898515541,2261:0.0513623337):0.03481989759,2260:0.0881887147):0.03716081865,((2262:0.0499886447,2263:0.1262318047):0.0275430859,2264:0.2232037772):0.02832640902):0.1007789435,2265:0.1271748207):0.2207020209):0.1477960682,2257:0.2382328704):0.08949563951):0.0365665333,2266:0.3593877104):0.07169000961,((2267:0.3739904677,2270:0.4235727217):0.09841870354,(2268:0.2333470156,2269:0.2392461559):0.2263009248):0.07186720294):0.05382324108):0.04303730519):0.1202245278,((((2236:0.1902647482,2237:0.1620606744):0.2601195972,((((2290:0.1251140559,2293:0.1031255704):0.02314617334,(2291:0.0906898979,2292:0.0489166432):0.0291420291):0.128413312,((((2294:0.0700034336,2295:0.0938581066):0.05482543296,2296:0.0799117680):0.0367127968,((2297:0.0879359667,2299:0.0883195971):0.03586014434,2298:0.0387430632):0.1289857488):0.04638600185,2300:0.2819226700):0.02699098107):0.2245278093,2301:0.3579428065):0.1873174177):0.07804415754,(2273:0.1218056294,2274:0.0912294411):0.3131737267):0.07810565419,((((((((2278:0.1909534423,2280:0.2743911978):0.05888194805,2279:0.2146131455):0.1217303739,2282:0.2746212822):0.04680444799,2281:0.3133662350):0.04825041034,(2285:0.3319463972,(2286:0.1322329457,2287:0.1247656662):0.2644631825):0.08743354021):0.05359665881,(2283:0.2200170035,2284:0.1913937377):0.1657875359):0.07773151368,2289:0.5513651557):0.1335170236,2288:0.5535672094):0.05634628424):0.05946820742):0.07156240288,((2272:0.3884651014,(2302:0.3783774090,(2303:0.4793666214,2304:0.4912964432):0.1456883592):0.1927364043):0.06850795374,((2275:0.0380163677,2276:0.0732443136):0.4318867417,2277:0.3502275863):0.07763251559):0.1277730474):0.2342973217,((((2305:0.1991762073,2306:0.1218215633):0.05633171742,(2307:0.0973843819,2308:0.0759066532):0.03087049517):0.1742792367,2309:0.5727837462):0.127359736,2310:0.4245300261):0.2076811463):0.1388178511,2311:0.5872838802):0.38604139,(((2357:0.4228746759,((((2358:0.2176438995,(2359:0.0844315958,2360:0.1384083045):0.1034449294):0.1810223147,(2361:0.0640980465,2362:0.1314547667):0.2960717866):0.04662038489,2363:0.3619460450):0.03217509934,(2364:0.3586420799,2367:0.3853082926):0.06269950547):0.04324922061):0.05624270946,(2365:0.3718403293,2366:0.3102377023):0.06062293327):0.08490428314,(2368:0.1487736054,2369:0.1515049634):0.3173782866):0.6985457186):0.1008057642):0.05486103823,((((2016:0.0804592852,2017:0.0789366798):0.1040343353,((2018:0.0817882811,(2019:0.0826902484,2020:0.1034300440):0.03267398468):0.03203176314,2021:0.1706166443):0.02187561255):0.02156834404,(2022:0.1080352743,2023:0.1866975650):0.07936081798):0.3079604267,((2024:0.1458132911,((2025:0.0693835460,2026:0.1249391722):0.0720657976,((2027:0.0028347120,2028:0.1020784244):0.09023299987,2029:0.0800078391):0.05870095361):0.1539027784):0.1431330692,2030:0.2316761186):0.2810945932):0.2201200471):0.08000777349,(((((((((((((1847:0.2433067467,1849:0.1915731939):0.01304365532,((1857:0.0644534635,1858:0.0950686826):0.05476920959,1859:0.1951441504):0.1495381864):0.04045731351,1848:0.1744245442):0.0653998447,(((((1850:0.0704034003,1851:0.0839959755):0.03038670266,1852:0.0960006795):0.07185738002,1853:0.1848755405):0.04891159434,1854:0.1613505938):0.04667785471,(1855:0.1800351580,1931:0.3126593767):0.03135647889):0.02570922479):0.05070323269,(1856:0.2176188569,1860:0.2328018123):0.04656326005):0.08891162921,(1901:0.1137172222,1902:0.1491417670):0.1600192693):0.02371049673,(((1903:0.1743241694,((((1904:0.0659065951,1905:0.0485140558):0.1143155237,(1906:0.1101371159,(1909:0.0220495056,1912:0.0357678622):0.1014200632):0.01286750135):0.008246492708,1907:0.1068075568):0.01175111867,(1908:0.1026567304,(1910:0.0841325775,1911:0.0497077415):0.02118021981):0.01440763209):0.02862028834):0.02490671813,(1913:0.1475548584,(1914:0.0708336286,1915:0.0701913255):0.1152893475):0.0245104114):0.07063955828,(1916:0.1587853002,1917:0.1551882457):0.1611120354):0.03773841938):0.02747377631,((1923:0.1485776265,((1924:0.1783890430,((1925:0.1738996292,1926:0.1325358063):0.03788949458,(1927:0.1111477256,1928:0.0765312312):0.2152113866):0.09314644436):0.05828040783,(1929:0.0965974146,1930:0.0727550010):0.2706050595):0.02510253136):0.1119122849,(((1935:0.0474370459,1936:0.0849732315):0.130791068,1937:0.1459099682):0.1875344896,1942:0.3779965287):0.06266737157):0.05671763222):0.022992336,1941:0.3725346101):0.01207786723,((1933:0.0835944371,1934:0.1162677519):0.2192313612,1940:0.3204546500):0.03531963058):0.03577448149,((((1861:0.0616804429,(1863:0.0766554013,(1864:0.0222840147,1865:0.2240551419):0.1548630533):0.03688116257):0.03042787786,1862:0.0731364448):0.1293902704,((((((((1875:0.1145693325,(1876:0.0006722982,1877:0.0112214605):0.117020848):0.04392386517,1878:0.1601431924):0.04470035996,1879:0.1614078315):0.02581340732,((((1880:0.1426720088,1882:0.1354932479):0.03005732205,(((1884:0.0028571663,1885:0.0225570486):0.0722135778,1886:0.1310875183):0.03355063272,(1887:0.0725591912,1888:0.1006265960):0.05890063218):0.006382695577):0.01405136293,((1881:0.1299397544,1883:0.1274600646):0.0222295379,(1891:0.0903044360,1892:0.0618577683):0.1018005711):0.02572501059):0.01910645104,(1889:0.1393372010,(1895:0.0915219931,1896:0.0000028253):0.1202390354):0.05686984698):0.0227880961):0.01898576191,1893:0.1839311525):0.02668110308,1890:0.1329707846):0.07857844118,(((1897:0.0290831680,1898:0.0417924854):0.05782862221,1899:0.1049718586):0.05584229779,1900:0.1166777011):0.1116795233):0.02046799746,1894:0.1903332484):0.05469487206):0.01545842347,(1938:0.2289266878,1939:0.2979151582):0.2450779557):0.01837470157):0.02521962627,(((1866:0.1418186650,(1867:0.1093527548,(1868:0.1068082870,(1869:0.1051674663,(1871:0.1630089812,(1873:0.0046686895,1874:0.0048512485):0.2096317257):0.02918540033):0.0229793226):0.01400005152):0.01363419848):0.04114125341,(1870:0.1060117327,1872:0.1565829967):0.01909528394):0.08737076948,((((1918:0.0630099233,1921:0.1387276843):0.01508190857,(1919:0.0238349288,1920:0.1785259775):0.02635621178):0.1598955357,1922:0.2933525509):0.02094199986,1932:0.3133696651):0.03071362427):0.0404131163):0.06479315829,(1948:0.0803469653,1949:0.0786295461):0.4530760919):0.06141364967):0.02147639609,(1954:0.6315026595,(1977:0.3950400772,1978:0.3415691814):0.2167611351):0.03839449734):0.02858501367,((((1845:0.2218931921,1846:0.1659717453):0.2102902297,(1943:0.1326640741,(1944:0.1572954511,(1945:0.1381190799,1946:0.1526114241):0.07322680128):0.01819937019):0.3021679925):0.07178803718,((1947:0.2990363721,1969:0.4949199655):0.04113901253,((1962:0.3147426651,(1967:0.1887816304,1968:0.0000023360):0.5576280756):0.1280495248,(1963:0.0408980939,(1964:0.0357502024,(1965:0.0000022686,1966:0.0000029687):0.06461723272):0.05445112531):0.4269680035):0.1185130684):0.08037560109):0.05106664324,((1958:0.2334441669,((1959:0.2393851209,1960:0.0742738505):0.04433599033,1961:0.1120690669):0.2313294853):0.2890295226,((1973:0.0717968382,1974:0.0772899294):0.1659434992,1975:0.1288546598):0.4576397917):0.04656443869):0.04935329168):0.04232816655,((((((((1642:0.2221704588,1643:0.1780243180):0.04608435559,1644:0.2818254280):0.1431998375,((((1645:0.0307262117,1646:0.0756543290):0.04388078418,1647:0.1338861868):0.09175538812,1651:0.1053750451):0.02244809013,(1648:0.1153785717,(1649:0.0763471456,1650:0.0523368244):0.0341490543):0.02864544536):0.1656411028):0.2065269409,((1652:0.4337889172,(((1653:0.1461209415,(1654:0.0759108159,1655:0.0725905649):0.07705298324):0.1638595323,1656:0.1815062987):0.1179787899,((1657:0.0897877057,1658:0.0719136273):0.1863871755,(1659:0.1384385701,(1660:0.1714565040,1661:0.0536867330):0.04508579688):0.1067383859):0.04627316844):0.04235632451):0.08932892793,1662:0.3356737490):0.1377695363):0.1060675917,1993:0.5635626090):0.0698706457,((2006:0.4483508205,2015:0.4332895699):0.06206968619,(((2007:0.3971979243,((2010:0.2782678098,2011:0.2754421598):0.0509070723,((2012:0.0081389749,2014:0.0032326627):0.3306975506,2013:0.1992023348):0.0530751924):0.09967210704):0.03136610425,2009:0.3299248053):0.05584330654,2008:0.3019073754):0.171007885):0.1312555102):0.03383052452,(1976:0.3262095565,((2039:0.0517874182,(2040:0.0414467228,2041:0.0534701136):0.0131575629):0.1365140014,(((2042:0.1988618530,2043:0.3966549993):0.07418264894,(((2044:0.3022538899,((2045:0.1038233288,2046:0.1351116432):0.1684898568,((2047:0.2013100362,2048:0.3718076729):0.1631410391,(2049:0.1312035567,2050:0.1492619887):0.2712808593):0.08562825777):0.02868735706):0.1482369614,(((((2053:0.1756585567,2054:0.1976483800):0.05694743214,2055:0.1923666338):0.1378285843,2056:0.3541198083):0.1309633536,2057:0.5250476498):0.1333514468,2661:1.0832691408):0.1250109672):0.06744492156,2052:0.6459223029):0.05286258254):0.08346052605,2051:0.5007626985):0.1613023122):0.1209002465):0.197336946):0.05924010207,(((1844:0.4159761553,(1998:0.4535193878,1999:0.4623850930):0.1286707037):0.06653551006,(((1979:0.2104651640,1980:0.1663883928):0.06399649463,(1981:0.0326008867,1982:0.1529382064):0.2997181472):0.373466347,((2000:0.2311034769,(2001:0.0068222885,2002:0.0069492163):0.1477239683):0.2527134913,((2003:0.2686210103,2004:0.1492653367):0.06736868588,2005:0.1408449281):0.1410815135):0.284046505):0.07789113634):0.04571622565,(((1996:0.5122197320,(2067:0.1862420257,2068:0.1855568018):0.6579079055):0.08072633544,(1997:0.5126964996,((2031:0.3533122528,(2035:0.2149847734,2036:0.1321045203):0.03753991646):0.04105363133,(((2032:0.2152788322,2038:0.2892616926):0.06447716242,2037:0.2385924570):0.0494615366,(2033:0.2522392921,2034:0.2136606358):0.04476268808):0.0330312971):0.4956287596):0.04967660238):0.08542146891,(((2063:0.1554852840,2065:0.0797523510):0.03090029357,2064:0.0760140762):0.2058792315,2066:0.3414071304):0.5353229108):0.0251737113):0.02851826065):0.04141657251):0.04929409673,((((((((((1663:0.0734160649,1664:0.0708422103):0.1985914692,1665:0.1729746825):0.06220804779,(((1667:0.1362541231,1669:0.0790858747):0.04457276683,1668:0.0464343194):0.08127228439,1670:0.1349260948):0.2058266017):0.0749737874,1666:0.2606071379):0.09700228461,1671:0.2836519023):0.1540644267,(1672:0.2588199683,(1673:0.1495181158,1674:0.1607395008):0.06812290393):0.06533895925):0.03250058381,(((((((1677:0.2062568574,1683:0.1445278809):0.03278975922,(((((1678:0.1645391908,1679:0.1378298936):0.02330548421,1681:0.1746585043):0.02473365495,1680:0.1516034726):0.02698832185,1682:0.1530484050):0.03299395414,1684:0.2059300402):0.03463662699):0.0438282884,1685:0.2275945498):0.2205226056,(((1686:0.1225563171,1687:0.0871104523):0.07701131725,(((1688:0.1415251144,1692:0.1231520220):0.007156939513,(1691:0.1107575037,1694:0.1350740071):0.03674186478):0.01708734668,(1689:0.1320762767,(1690:0.0826473456,1693:0.1576244409):0.03256135377):0.02918250263):0.02215187479):0.1146032292,(1695:0.2644091897,1841:0.3639354782):0.08355790427):0.04057843385):0.08503853058,((((((1698:0.1059346829,1702:0.1482847392):0.04372483601,((1699:0.0000025943,1701:0.0000023765):0.0740201477,1700:0.0629396051):0.0382045812):0.08622785465,((1703:0.1070648138,((1704:0.0595420435,1707:0.1526513827):0.03258284602,1706:0.0502237777):0.02025359848):0.01903104882,1705:0.0323476578):0.2864948302):0.1387743334,(((((((1814:0.1062490156,((1827:0.1097676247,1828:0.0024405140):0.03025807859,1834:0.0399027235):0.1540948764):0.0444132647,1815:0.1048684236):0.08226264383,1816:0.2276547572):0.03077262456,(1821:0.1008198797,1822:0.1294786686):0.08679567492):0.03930671194,((((1817:0.0688663308,1820:0.1443082886):0.01725161588,1818:0.0968409509):0.04962001634,1833:0.3537067529):0.04587014095,(((1819:0.0000029161,1823:0.0000022598):0.1301765092,1824:0.1908879511):0.03327775931,(1825:0.1111980891,1826:0.0929038663):0.1026098494):0.02432884596):0.01577281342):0.04991635185,(1829:0.2045298000,(1830:0.2585411829,(1831:0.1315157919,1832:0.2122078221):0.1417561936):0.04143253736):0.02654619229):0.1204647737,((1955:0.3503251849,1957:0.4850997098):0.04645677992,1956:0.2917312342):0.203689402):0.0909409832):0.02987057999,(((((1742:0.2851780276,((((((((1743:0.2153658499,((((1744:0.1048904282,1745:0.0460698661):0.08208012158,((1750:0.0544988381,1751:0.1420686503):0.03658269785,1752:0.1124304280):0.06955784972):0.05766469939,(1763:0.1835770028,(((((1764:0.0758524452,1765:0.0558227264):0.05277090549,1766:0.1718653538):0.04107949463,1767:0.1463235055):0.03465950891,1768:0.1523258573):0.09724616335,(1769:0.0953192246,1770:0.1383061026):0.1527087067):0.02470097566):0.07211808693):0.03774031912,((1746:0.0395706591,(1748:0.1063439003,1749:0.0765767773):0.01577535829):0.03926906181,1747:0.0657642896):0.03607192143):0.03109466235):0.04184576106,(1753:0.1130999988,1772:0.2683880259):0.06409253536):0.03311011861,1760:0.1765694256):0.03738527795,(1758:0.1128460952,1759:0.1237798232):0.1097626722):0.0206173162,((((1754:0.0613651011,1756:0.0931249851):0.01945938563,1755:0.0568475603):0.08336145069,1757:0.1150661904):0.09821332191,(1761:0.1619217931,1771:0.2255925307):0.08836747742):0.03607549913):0.04193701912,1762:0.2157480369):0.09424704564,(1773:0.2407264312,(2076:0.1423262170,2077:0.1157422635):0.6432105218):0.03972864575):0.09442507296,(1774:0.2810922148,((1811:0.1302860335,1812:0.1668967478):0.1182713934,1813:0.2060516676):0.2034712787):0.04430122237):0.03988228215):0.02752934295,((((1779:0.0776785239,1780:0.1717468674):0.07879536621,(((1781:0.0752187411,1782:0.0613657406):0.04089750791,1783:0.1269624607):0.03282730142,(1784:0.1404814901,1786:0.2263440326):0.06089087825):0.04285626657):0.05554907411,(1785:0.1040342081,(((((1787:0.0523994323,(1789:0.1192243067,1794:0.2121023213):0.06345137025):0.02198840638,1788:0.0962558776):0.03619401235,(((((((1795:0.1118761660,1797:0.0596845813):0.03294329362,1798:0.0674627863):0.02975867035,1796:0.0595806662):0.05204866808,(((1799:0.0638622926,1802:0.0730193370):0.01858687099,1801:0.0738150224):0.01231324805,1800:0.0779928573):0.0224122197):0.009304031844,((1803:0.0547910228,1804:0.0931038088):0.03737094529,1807:0.1180372768):0.0233323509):0.04077389456,1805:0.1161776555):0.02514734244,(1806:0.0619480308,1808:0.1609668893):0.02319653089):0.1606613):0.1017917759,((1790:0.0672576003,1791:0.0630488482):0.07323316064,1793:0.0630707214):0.03429851924):0.02808235179,1792:0.0726528201):0.1934930868):0.1233312803):0.01602513131,(1809:0.1278252712,1810:0.1394395258):0.1490591132):0.1517902769):0.04394476753,1778:0.3252440553):0.0475601903,(1775:0.1390544507,1776:0.1650501814):0.1512933893):0.03582143177,1777:0.2983915469):0.1784808064):0.03416296232,(((1836:0.0622446694,1840:0.0864029486):0.02655326391,1837:0.0635484250):0.03887561577,(1838:0.0137551995,1839:0.0194861638):0.02831828007):0.4349306361):0.01941640871):0.06254084072,(1835:0.3888612428,1842:0.3935429354):0.1045285037):0.03649482296,(((1950:0.0580875440,1951:0.0687287157):0.04250919945,1952:0.0544811950):0.1110382599,1953:0.1449675807):0.3106295359):0.08125364223):0.02460685191,((1722:0.2225545919,1723:0.2957518209):0.08107361242,1994:0.5674035873):0.0680107097):0.01286901941,(1675:0.2552845224,1676:0.3488868984):0.08172490908):0.02398232023,((1696:0.1190751120,1697:0.1164138253):0.2313523494,(((((((((1708:0.0926519460,1709:0.0500775812):0.02422572394,1710:0.0520593469):0.2266822985,((1711:0.1042306283,1712:0.1624514125):0.04105788028,1713:0.2021778326):0.1073464899):0.05658690372,(1714:0.0963788575,1715:0.0355351019):0.1443903947):0.06294234493,(1716:0.2494704109,(1721:0.2832392585,(2058:0.6055864901,((2059:0.0838476490,(2060:0.0425096119,2061:0.0755259460):0.02261878499):0.02821833256,2062:0.0564177884):0.5696994316):0.2963250121):0.08074343175):0.0177889924):0.04494482302,(1717:0.2007730727,(1718:0.1323267144,(1719:0.1318971721,1720:0.0731132373):0.07284196157):0.07938424121):0.1339237719):0.05463637797,(1724:0.1787209486,1725:0.0805624526):0.2553973076):0.03272654994,1740:0.4215791123):0.05699380736,((((1726:0.0698863631,1727:0.0621664272):0.01849596193,1728:0.0431030960):0.1982875816,((((1729:0.1593217177,((1730:0.1230491614,1733:0.1315252143):0.02224982951,1732:0.0809897343):0.01847849976):0.01541147738,(1731:0.1031588798,1735:0.1208763724):0.02092919517):0.01012734158,1734:0.1445973978):0.01632505883,((1736:0.1279579137,1737:0.1684272856):0.03511146797,(1738:0.2113747468,1739:0.2156482279):0.07363088332):0.04711428778):0.02874842194):0.1115880219,1741:0.4550896390):0.1488195175):0.03922572882):0.03588213648):0.03534709692):0.044616782,(1843:0.4000444306,1995:0.5609044779):0.0518330558):0.02463327998,((1970:0.0738407423,1971:0.0548783871):0.2381193546,1972:0.4268298870):0.3009903755):0.05632167904,((1991:0.0754334584,1992:0.1552286416):0.4329574731,2087:0.7267224622):0.1227042194):0.01367792392,((((1983:0.2617288255,1985:0.2168844295):0.01721785677,1984:0.1922766421):0.2372302474,((((1986:0.1196483248,1987:0.0901175558):0.1101700069,1988:0.2296375157):0.1109343098,1989:0.3200266761):0.08093933909,1990:0.5255107091):0.09539034153):0.1362734112,2161:0.8092285905):0.2507720111):0.1042766079,(((((2078:0.1899012017,2079:0.1864797130):0.04989296334,(2080:0.1873959674,2081:0.2518891607):0.06673412626):0.1165220175,2082:0.3972697872):0.05554570768,(2083:0.2108570057,2084:0.2091155512):0.3186053216):0.1533963876,(2085:0.2249114806,2086:0.2289904899):0.3405167434):0.2809369368):0.07150187364,(((((((((((2370:0.0570526730,2378:0.1043202376):0.02765995502,2371:0.0710579717):0.03018242084,(2372:0.0746984637,(2373:0.0430501354,2374:0.0836947740):0.01778204456):0.03393205972):0.01618054922,(((2375:0.0649794181,2376:0.0588125898):0.02058172595,2377:0.0543469899):0.04524041972,((((2379:0.1004285340,2380:0.1165572278):0.01887761488,(2381:0.1421143444,(2387:0.0918589078,2388:0.0723709094):0.1351371336):0.02692575567):0.03821095056,2383:0.1573597744):0.03869221082,2382:0.1128854375):0.01639013814):0.01234630022):0.0468968954,((2384:0.0940740718,2385:0.0391638679):0.1262714427,2386:0.0804642063):0.07753761619):0.2140286575,((((((2389:0.0818657554,2390:0.1007094219):0.04601038633,2391:0.2009567025):0.07047637746,((((((2394:0.1070400002,2395:0.1056109063):0.06753208998,((2398:0.0710025294,2399:0.0663265100):0.07808959563,((2400:0.0457701233,2401:0.0586522873):0.01544137274,2402:0.0559265949):0.04747338521):0.07730512753):0.02719696304,2396:0.0761903515):0.03697669354,2397:0.1106403449):0.09468035252,2403:0.1700074909):0.05570096582,(2427:0.1616495693,2428:0.1337002069):0.1552260634):0.05021289355):0.01707230482,(2392:0.2113152614,2393:0.1239598380):0.08418902904):0.02967237631,2406:0.2630939742):0.04101534584,(((2404:0.0996620422,2405:0.0970732220):0.0824510601,2430:0.3734511968):0.03291985887,((2407:0.2310964221,2431:0.3541065484):0.04735921258,2429:0.2816194963):0.04565811785):0.02690165894):0.03837485594):0.05337325004,(((((((2408:0.1901772575,(2409:0.2005762022,2411:0.0980059035):0.0343580718):0.03852445352,2410:0.1219847635):0.03683254713,2412:0.2436148622):0.02934913075,(2425:0.1107723667,2426:0.0924598819):0.2036328574):0.03044610081,(2413:0.2184579085,(((2414:0.1225440897,2415:0.1629536791):0.09498971284,((2416:0.0645817256,2417:0.0817276747):0.06537869441,2418:0.1772044664):0.07159017455):0.0309432023,2419:0.1774195188):0.03016849534):0.02872457328):0.01853434554,((2420:0.0520592540,2421:0.0745623844):0.1406204225,(2423:0.0935545213,2424:0.0480157867):0.1566230269):0.08224856528):0.02997559755,2422:0.2682191220):0.02535470644):0.3018810735,2432:0.6836663708):0.2261274496,2475:1.0018092471):0.1029116876,(2433:0.7327926082,((2434:0.2869368749,2435:0.2425805573):0.1694058391,((((((((2436:0.1232906649,2437:0.1050393918):0.1312858819,2441:0.1091394247):0.02821469751,(2438:0.1918568797,(2439:0.0739528300,2440:0.0794104720):0.1043920052):0.01947304529):0.05776940816,2442:0.2183908482):0.05545429356,(2446:0.1876569007,2447:0.2549654792):0.07070146186):0.05213949769,(2443:0.2517628699,(2444:0.2398647905,2445:0.2021598347):0.08578384827):0.0723878279):0.04545998672,((2448:0.3320438843,((((((((2449:0.0951737433,(((2450:0.0532402608,2451:0.0844857955):0.02404623368,2453:0.1750874997):0.03990935324,2454:0.1700536520):0.01945460932):0.03402716445,2452:0.1386190613):0.05876844463,(2455:0.0961364043,2456:0.0813328862):0.07250880111):0.07482486092,2459:0.2281127241):0.0417738563,(2457:0.1141375678,2458:0.1559968332):0.05520856273):0.06019835502,((2461:0.1947835887,2462:0.1748948765):0.03202369651,2463:0.2254559770):0.07531544118):0.01853095211,2460:0.2078089895):0.08716323568,(2464:0.2977826978,(2465:0.2266271921,2466:0.2062688058):0.1212977805):0.06282803927):0.1035197784):0.1285116071,(((((2467:0.0587125838,2468:0.0562939416):0.02869069174,2469:0.0579855077):0.2563910386,2473:0.3220543332):0.04864403249,2470:0.2884566981):0.04932690549,(2471:0.2431672242,2472:0.3364951084):0.01799371541):0.0927646882):0.1825825223):0.03383409905,2474:0.5211780556):0.01401822115):0.09907455544):0.07429759112):0.3147252386,(2476:0.7077494055,((((((2477:0.1177365217,2478:0.1852078984):0.09865272473,2481:0.1877700147):0.03028782306,(2479:0.0880265864,2480:0.0607969219):0.0983188799):0.07830032444,((2482:0.0530814762,2483:0.0733204854):0.2341477672,2484:0.3026208614):0.09907353987):0.1728787704,((2485:0.1012624919,((2486:0.0796376138,2487:0.1036996739):0.05115967618,(2489:0.1815200934,2490:0.1030143041):0.08731647772):0.02680492498):0.04268465094,(2488:0.1288853677,2491:0.2747947477):0.03270134734):0.3333763712):0.126942616,(2492:0.2254077439,2493:0.2654521498):0.3355295939):0.257516075):0.2029622144):0.3304346934):0.03558136093,((((2231:0.0836902967,2232:0.1836375255):0.2851878257,2233:0.3899869737):0.4870488011,2494:0.9399335153):0.1295379777,(2656:0.0978783065,(2657:0.1181068113,2658:0.1582319690):0.1040937925):1.018665564):0.0956741384):0.03191115988,((2136:0.9010159448,(((((((((2162:0.1004065296,(((2163:0.0601378362,2165:0.0854865040):0.03017859967,2164:0.0602596159):0.04032899842,2166:0.0881447945):0.03691344406):0.03509181078,2167:0.1607151065):0.07440031345,2172:0.2476062690):0.06067235498,(2168:0.0590269998,2169:0.1421398043):0.1264808955):0.06073202148,(2170:0.0678730978,2171:0.0742027106):0.1780935618):0.2127373121,2173:0.4123098876):0.2570677788,((2174:0.2491008138,((((2175:0.1006117698,2176:0.0749821847):0.1464884868,((((2177:0.1987267456,2178:0.0452904045):0.03682213459,2179:0.0757383923):0.1645945869,2181:0.2089092017):0.049546786,2180:0.2099487967):0.05748142135):0.03595841549,((2183:0.0934118534,2184:0.1264333355):0.1635673162,2185:0.1719652237):0.2184462362):0.03724560931,2182:0.3553991618):0.05907969938):0.4047781834,(((((((((((((2186:0.0944691472,2187:0.0971433806):0.01989963558,(2188:0.0831209368,2193:0.1202915139):0.04035740679):0.03138292294,(2190:0.0594150978,2191:0.0778392893):0.05240722279):0.009391218182,((2196:0.1151377373,2198:0.1169713069):0.008036974764,(2197:0.1079530040,2204:0.1868152195):0.02385810083):0.05723180924):0.01364817706,2189:0.1075010699):0.009373472545,2200:0.1647939195):0.02439968195,(2192:0.1068829899,2199:0.1028711124):0.02605764441):0.02430404112,2195:0.1013430468):0.02009203606,2194:0.0944388628):0.05129394338,(2205:0.0040931203,2206:0.0000025845):0.2087746425):0.04032308401,((2201:0.1019433539,2203:0.1459111509):0.02788545943,2202:0.1063944703):0.04220595734):0.06725333488,2207:0.2028251409):0.06714343445,2208:0.1803652658):0.2643157335):0.3205201747):0.08619159971,(((((2209:0.2210946119,2210:0.1524004627):0.0561867822,2211:0.1481685993):0.03846096367,2212:0.1454635169):0.04087322891,2213:0.1308121171):0.566986036,2664:1.0739130109):0.1005308972):0.3135334327,(2312:0.7531630663,(2659:1.1423933813,2660:0.7988456839):0.1117816296):0.1210576089):0.0353985868):0.06378051719,(((((((2137:0.1956541390,2138:0.3254153154):0.1430443251,(((2139:0.1800794472,(2140:0.0847179679,2141:0.0827619253):0.1156020639):0.07414340201,2142:0.1926808710):0.03844910787,2143:0.2335683247):0.1270488257):0.2099159731,((((((2144:0.2928803797,2145:0.3257731033):0.1141343337,2150:0.2860494883):0.05770841435,(2148:0.1808708415,2149:0.1820594101):0.0387934615):0.04170240441,(2146:0.1712519163,2147:0.1901573882):0.04733115003):0.0376169325,2151:0.2648244721):0.06420679472,2152:0.2629117211):0.3395097742):0.261764337,((2217:0.3901306478,2218:0.3000054564):0.1066585417,(2219:0.3252492041,(2220:0.2674155156,2221:0.3913607406):0.08818623248):0.264789448):0.5215211088):0.05731194518,(2158:0.0835002821,(2159:0.1146008990,2160:0.0885700722):0.05327344535):0.6049169007):0.08444975364,2598:1.0431029477):0.04948978604,((((2153:0.2959441575,2154:0.3046213787):0.07483819275,(2155:0.3603729071,2156:0.3857797318):0.09009135651):0.2207766789,2157:0.4159842522):0.132658592,((((2222:0.2620862626,2223:0.2222136956):0.04901974842,((2224:0.1269897741,2225:0.1709891475):0.132513999,2226:0.3541611407):0.07336065278):0.4136800008,(2227:0.3647587847,2228:0.3668953190):0.2668866804):0.1266570465,(2229:0.4523364489,2230:0.7497146787):0.187446684):0.3835843144):0.05123423066):0.0717031401):0.07055869418):0.05832416965,(((((((((2088:0.0547486627,2093:0.1234820421):0.1641728375,((2089:0.1074931957,2090:0.0585778648):0.01031771642,(2091:0.1003067896,2094:0.1270749930):0.01988126828):0.01709060702):0.02036882981,2092:0.0809382352):0.5502876979,((((2095:0.2088923442,2096:0.2565291461):0.06851062219,2131:0.6007788559):0.1799057935,(2133:0.1282106291,2134:0.2612075543):0.6516443947):0.09970759374,(((((2097:0.2332238153,(((2098:0.0626450544,2099:0.0715345059):0.09826137348,(2100:0.0609976417,((2101:0.0000021479,2102:0.0000021171):0.09378323421,2103:0.0945131866):0.03285729374):0.05692661492):0.06846294427,2104:0.2285639614):0.05183539697):0.03738437812,2105:0.2486620462):0.04055638553,2106:0.2516205590):0.1612266404,2127:0.4349311103):0.1093119976,(((((2107:0.1548756900,2108:0.1159255719):0.05240203361,2109:0.1790789885):0.222094425,(2125:0.2154095309,2126:0.2623613300):0.1127367281):0.03432161068,(((((((2110:0.0394413844,2111:0.0861134032):0.05824222779,2112:0.0618914429):0.1970258881,2118:0.0521296244):0.01532020034,(2115:0.0893862254,2119:0.1151986438):0.01577624717):0.02307759823,(((2114:0.1475435783,(2121:0.0610579844,2122:0.0508842283):0.1846126733):0.02600903749,(2116:0.0188559618,2117:0.0098486901):0.03124196359):0.02336558126,2120:0.1362430104):0.01945164815):0.0557099725,2113:0.1558468767):0.06839786449,(2123:0.1154153031,2124:0.2610637822):0.1265082241):0.06660600712):0.04833146432,(2128:0.3637544510,2129:0.2360843179):0.3601008535):0.08148268246):0.0407763023):0.06823811735):0.1171323165,2130:0.4697828970):0.1106556839,(2132:0.5547016828,2135:0.7686783000):0.182071633):0.07478196416,2592:1.2265027143):0.06161526536,((((((((((((((2495:0.2085985736,2496:0.1668153314):0.04021457629,2498:0.1826614642):0.03715243175,(2497:0.1817985149,((((2499:0.2161223949,2504:0.3040618497):0.0599481367,2501:0.1458296248):0.05025161878,2500:0.1697760462):0.03697335867,2503:0.3148371390):0.02706638459):0.01086382196):0.05099584189,2502:0.1583889421):0.08686193836,(((((2505:0.2042222482,2507:0.1588941003):0.04548235021,2506:0.1307258541):0.08946024587,(2508:0.0740154120,2509:0.1271855126):0.1487004518):0.04810087369,2510:0.2257191855):0.04514896209,2511:0.2799907032):0.1295456258):0.2576835987,((2562:0.1387714084,2563:0.1818622881):0.0595041973,2564:0.1337421152):0.2828146715):0.06331556019,(2560:0.0912354865,2561:0.0796096405):0.3573130989):0.111380091,2574:0.4332202188):0.06061624063,2579:0.5045289640):0.02297913557,((2565:0.3056150396,(2566:0.3405708764,(2567:0.2601498867,2568:0.1353177407):0.05660713853):0.1412661072):0.06983827109,(2573:0.5243714984,(2575:0.4309291684,((2576:0.3508832890,2580:0.5957372550):0.1076428933,(2577:0.2436134534,2578:0.1955405681):0.1865201202):0.05730379401):0.08405322776):0.0602025273):0.04191067291):0.05446138043,(((((2512:0.3578084012,(2557:0.3422318417,((2581:0.2387251797,2582:0.2516945728):0.1513568002,((2583:0.0816421235,2584:0.0716914029):0.2601446862,2585:0.2793333343):0.1997875853):0.3113353444):0.04939785349):0.05130004383,2559:0.4401406801):0.03789012222,(2550:0.1846620985,2551:0.2467897505):0.1718453642):0.04928855944,(((2513:0.1840313487,2518:0.2993700560):0.09903856164,(2514:0.1465156044,2515:0.1508335547):0.07594829412):0.02218291324,(2519:0.1323356552,2520:0.1792801668):0.2009714133):0.03449277247):0.02840853451,((2516:0.1518664176,((2517:0.2080732453,((2553:0.1498297854,2554:0.1246102482):0.02643592071,(2555:0.2264403004,2556:0.1931505060):0.02454255916):0.3073374909):0.04833594722,2549:0.3303953306):0.04488586167):0.03771063902,((((2521:0.0870581230,2522:0.0414869581):0.2119718763,2523:0.1667992554):0.03553829399,((((((2524:0.0995560090,2525:0.0510197275):0.03565019843,2526:0.1018670233):0.04029175321,2529:0.2078946026):0.03834953911,2527:0.1420179414):0.03716572706,(2530:0.2043309998,((((2532:0.0737786807,2533:0.0855937694):0.0359517144,2534:0.1079954536):0.09174888995,2558:0.4360206327):0.05491260714,((2538:0.2327759574,2540:0.1953670352):0.03849023433,(2539:0.1446170656,((2541:0.2076126346,2542:0.1906150631):0.06303914821,2552:0.1614655713):0.04112859319):0.07237070533):0.03206709873):0.03828479217):0.03116670506):0.01074747018,(2531:0.1838286335,((2535:0.0986167548,2536:0.0750798598):0.1419745195,(2537:0.2090487080,((2543:0.1194807956,2544:0.1664238074):0.09057516768,(((2545:0.0623398507,2546:0.0876649455):0.007809546166,2547:0.1042109215):0.227460454,2548:0.2194889560):0.0609886741):0.0414298028):0.07443721092):0.05805342249):0.04375913686):0.0265362363):0.03516668579,2528:0.1540046986):0.1113691344):0.01801582229):0.1217917506):0.02514916869,(2569:0.4586297090,((2570:0.2841240193,(2571:0.2481016081,2572:0.3488280140):0.2423343546):0.04045864656,2586:0.7253251120):0.07843187964):0.02214695251):0.2511865729,2587:0.6720519879):0.2975847403,2665:1.1295347263):0.2357918043):0.0627898026,(2593:0.9812647824,2663:0.9966461732):0.2888540922):0.09151854392):0.0299029723,(((2214:0.1557340092,2216:0.1639432669):0.03623063975,2215:0.1001832188):0.5703435204,(((2599:0.3983279861,2600:0.3158338709):0.1053788006,(2601:0.1848246960,2602:0.1391425230):0.2565638597):0.4984472135,(2603:0.4748696800,(2604:0.5382383045,(2605:0.2014416640,2606:0.1774683007):0.208786977):0.1182654881):0.3657946453):0.4339982712):0.1803324462):0.06775142661):0.04867579681):0.05983521822):0.05470616588,(((((745:0.3580388343,746:0.2433890161):0.3981461144,748:0.9505514458):0.1760468919,(768:0.6146998959,(769:0.2220792482,770:0.2348895275):0.3497598519):0.4074063812):0.1005516071,((747:0.9757271398,772:0.6487245935):0.09027186587,((((((((((810:0.2615792307,(811:0.2387827681,812:0.2079220104):0.1560955036):0.1014853831,((813:0.1728899499,814:0.1105520514):0.09278089371,815:0.1665478077):0.1457971549):0.04640895204,(816:0.3002862496,820:0.5376038658):0.1181483556):0.05036917521,817:0.3141334439):0.04851835173,818:0.4114720581):0.1020377166,819:0.3654695371):0.07973711895,(822:0.5254857166,823:0.4036685354):0.1150622008):0.1059964554,821:0.4163742098):0.1015367335,824:0.5187740518):0.1664260219,825:0.8017341693):0.4144238515):0.1198542704):0.04652929527,((759:0.5240568184,(760:0.3471333360,761:0.4655882205):0.09897571834):0.2106658709,762:0.6727057433):0.1895803076):0.07039895264):0.01707540676):0.02463446461,((((((((63:0.3713032487,(((((64:0.1002882068,65:0.0918179053):0.02251144576,66:0.1071635472):0.07413991424,67:0.1976218837):0.1137659391,68:0.2730080706):0.1152276443,(69:0.0547678715,70:0.1071028502):0.1992639825):0.09652110388):0.4619922794,((537:0.2098375050,538:0.4064158610):0.3345059829,((547:0.0624108193,548:0.0777369025):0.52566232,753:0.7155005498):0.1074502903):0.05630354284):0.06806571587,749:0.7752919677):0.0340182026,(551:0.1056145008,552:0.1357435119):0.6588479455):0.03893841512,771:0.9073901156):0.03924213824,((((541:0.1689533447,((542:0.0868580765,543:0.0599739589):0.06366784055,544:0.1088179256):0.03304033792):0.3925735723,(545:0.2667524355,546:0.3262120954):0.2534622681):0.1691893588,(743:0.6628136769,750:0.7250241283):0.08035853931):0.0938677734,(((((751:0.4388734784,752:0.5189920495):0.2483940954,776:0.8615561987):0.1498525273,((802:0.4387473124,(803:0.4803722570,804:0.6697250623):0.1482747857):0.3431595822,805:0.8678548547):0.1849621278):0.05849618665,((((779:0.4644586076,780:0.4657814590):0.2601823024,782:0.9208920236):0.2378266291,(781:0.7872940805,((((783:0.3769586569,784:0.3261624368):0.1760121327,785:0.3478418670):0.2788198317,((786:0.4455815992,((787:0.1437970865,788:0.1207056700):0.2490389549,(789:0.1084376509,790:0.0894245561):0.2558071766):0.08211256148):0.1428881436,791:0.4461358099):0.268170338):0.2912644712,807:0.9210590234):0.0963412504):0.07701922677):0.0601371115,((826:0.9165422479,((2347:0.4449903419,2348:0.3212111265):0.1285472477,2349:0.4441830989):0.4703127396):0.1120782649,2662:1.1839785647):0.05898160193):0.06687047439):0.04946122181,((((2350:0.1421901240,2351:0.0964035657):0.7772711819,((2352:0.3664597428,2353:0.3087880188):0.07682935366,2354:0.3914690919):0.3545732):0.09506407659,(2355:0.5502194349,2356:1.1775708375):0.1892473272):0.2809515602,((((2607:0.2621147319,(2608:0.1568056358,2609:0.1079746860):0.1925213336):0.0888875078,(2610:0.1267472814,2611:0.1168975508):0.2186636725):0.3334094518,2650:0.5678584616):0.08632924597,(((((((((2612:0.1940636579,2620:0.2558290521):0.06803203807,2638:0.3350790039):0.04186526632,(((((2613:0.0667888660,2614:0.1152307417):0.116701542,2619:0.2549334893):0.03627140589,2615:0.2247080511):0.0337777304,(2616:0.1774449510,(2617:0.1442864743,2618:0.2338447915):0.02886807748):0.05038726185):0.07428893678,2637:0.2757900759):0.05536968722):0.04138238846,((((2621:0.1762341680,(2622:0.1396336919,2623:0.2370147469):0.02841391055):0.1005461601,((((2624:0.1669093516,(2635:0.0994553651,2636:0.1958076348):0.2296668417):0.04786433509,2625:0.1996778963):0.03547522695,2641:0.3738691184):0.05444186822,(2632:0.2275235745,2633:0.2745033167):0.1071098336):0.02904076964):0.03203467282,2634:0.2787255302):0.02896834948,(((2626:0.1942850300,2639:0.3326697766):0.1031112332,2631:0.2352397415):0.03697399583,(2627:0.1668751743,((2628:0.1253247791,2630:0.1956365004):0.068807019,2629:0.1630576804):0.1271474179):0.0812843724):0.0435215571):0.04689378137):0.03821664167,2640:0.4310033926):0.0365926672,(2642:0.4005467505,((2645:0.2226813938,2646:0.2287249017):0.1469267922,2647:0.5234147286):0.1310981519):0.04902809628):0.03202564016,(2643:0.3281565880,2644:0.2801282276):0.1724187838):0.06679914701,2648:0.5449030916):0.08675104451,(2649:0.4758828208,(2651:0.1541798309,2652:0.1259460467):0.5241085911):0.1054769927):0.1287929298):0.7445250606):0.1005337665):0.07557855453):0.08917479755):0.02820216814,(((((526:0.1924074567,(527:0.1406297278,528:0.0769386396):0.03283123414):0.05934907491,530:0.1999459733):0.0635317595,529:0.1675344435):0.06610258391,531:0.1653610473):0.4533560622,((534:0.4705472062,(549:0.6070226912,550:0.3370472145):0.3130562646):0.1278737102,((((((((570:0.1209643772,572:0.0965246093):0.07495422203,571:0.0551488296):0.2398325974,(573:0.1488323034,(575:0.1592267643,576:0.1226331118):0.3368841076):0.1129068273):0.06488483151,577:0.4354271631):0.0471237959,574:0.2689976523):0.09473099255,578:0.4891126761):0.0935835657,579:0.7219825825):0.3136626222,744:0.6840974773):0.08399770285):0.06629885199):0.03366653523):0.03385280988,(((754:0.0589594375,755:0.0815686702):0.5833077768,756:0.6172055538):0.1864159087,757:0.7532725685):0.1896909588):0.07682865656):0.03885556855,(569:0.5763884416,(((827:0.2141192082,828:0.1526428203):0.1285341236,(829:0.2301876822,(830:0.1245373258,831:0.0885262342):0.1781046588):0.02017663171):0.5241313276,(((2314:0.0716888558,2315:0.1278188762):0.3941649488,(2319:0.0933379325,2320:0.0853260423):0.1864258246):0.08435903475,((2316:0.0815062255,2317:0.0632280087):0.09828133208,2318:0.1260927381):0.1166607485):0.8165786304):0.1393334749):0.07341921065):0.06841598004,758:0.6861638449):0.2173755928):0.03857834076,37:1.0326046815):0.04809467177):0.06642313434):0.04467972033):0.04190008295,(5:0.3828620783,(19:0.4987394618,20:0.3769746916):0.1837100146):0.05617668379):0.04451761387,(((((7:0.2037037943,(8:0.3367611638,9:0.3321326333):0.06233475204):0.1196810807,14:0.4393177123):0.1134127239,13:0.4493288714):0.0380983842,((10:0.2507382996,11:0.2027908205):0.1264900853,12:0.4429077870):0.1111565994):0.03937518082,((16:0.5651315186,((25:0.4720167898,27:0.7084754415):0.07016521297,41:0.9717894356):0.03980921773):0.05703045172,(23:0.3752696449,24:0.3619925931):0.2449750826):0.02010596085):0.04977255519):0.09908184668,6:0.4125370731):0.152343187):0.05606891965,2:0.4206277880);
 15: -952699.851751 (0:0.3537899448,(1:0.4123651871,((((((3:0.2994247259,4:0.2186248945):0.2572298824,((15:0.4560513265,(((18:0.6398098628,37:0.9150993844):0.1617144909,(((36:0.8243748519,((2653:0.0720193823,2654:0.0532206939):0.7717114646,2655:0.7492448289):0.3457820764):0.1428645232,((38:0.5104925813,39:0.4402938186):0.4223207282,40:0.8253938456):0.1232105105):0.1212877633,((((((((((((((((((((((42:0.2298666889,((43:0.2533681853,44:0.2220138308):0.06308714083,45:0.2069737118):0.08751986507):0.1072137608,46:0.4525446750):0.1144810918,47:0.5017808151):0.05292612577,(48:0.3307452077,49:0.3848484599):0.2641046272):0.101807432,60:0.7586712814):0.05303593475,59:0.5595220344):0.06809583464,(((((50:0.4375424235,53:0.3684951243):0.1284711069,(54:0.1232332508,55:0.1602004248):0.3685583183):0.04729443929,(51:0.1146800729,52:0.1421597548):0.3518222393):0.1046595571,((56:0.1053624075,57:0.0516220138):0.1208174644,58:0.1105726999):0.5359340532):0.04841433291,(61:0.2518584741,62:0.1982436553):0.5914755531):0.03818282488):0.2922414364,((((580:0.2307669092,581:0.1966543063):0.3892562625,582:0.5943617620):0.1684544172,778:0.9937141722):0.1030881946,(792:0.7756621552,(793:0.1220135505,794:0.1213692600):0.7440495576):0.1508269642):0.09543999256):0.04413780923,((((((71:0.2784223177,72:0.3422319960):0.3993401784,189:0.6635436835):0.1858407452,(((((93:0.0836112923,94:0.0557855137):0.1458119963,95:0.2230616367):0.147608011,(96:0.1811430340,97:0.1940481794):0.09694703777):0.1853355956,((((98:0.3560533474,((101:0.3055610358,103:0.3298218902):0.06615971347,102:0.2753639250):0.1011135253):0.05538811467,(((99:0.1443528164,100:0.1355942743):0.2002790001,((104:0.2109331484,105:0.2554062298):0.08819438865,106:0.2378820545):0.1896034799):0.05430702842,107:0.4369566031):0.04143480244):0.02593448478,(108:0.4108176628,116:0.6418141353):0.07062780123):0.04866957753,109:0.5436103373):0.05566868166):0.1059740726,((((110:0.1088552107,111:0.0686803316):0.1631344349,112:0.4218403583):0.166037365,114:0.4864383373):0.09404935955,(113:0.2543699026,115:0.6312304010):0.07793356352):0.04803670532):0.08456150912):0.09002866442,(((73:0.3411674043,74:0.3269506338):0.1131395838,75:0.3906007709):0.2172759078,((((76:0.1609503100,77:0.1601460601):0.09068276657,78:0.1478514223):0.02085105527,(79:0.0887271288,80:0.0730414457):0.04436673555):0.3908370944,(((((81:0.3239513362,(82:0.1668763882,83:0.1468782363):0.1369520425):0.120646831,84:0.3203899347):0.04307598387,89:0.5213759975):0.0939096421,((85:0.1818051687,86:0.2773505022):0.2140665154,87:0.3462557188):0.05844792256):0.02724541554,(((88:0.4966741318,91:0.4628854297):0.02262177737,90:0.5258137914):0.04150763457,92:0.5649315143):0.06997187252):0.06094660073):0.05740004805):0.1677905924):0.1744824585,(((((((117:0.6419005045,((((173:0.1569766136,174:0.2142857734):0.1935036342,((175:0.1926227106,(176:0.2263545008,177:0.2415407190):0.05834432693):0.1017757992,((((178:0.2819145414,181:0.5205946038):0.05661874033,182:0.4629985167):0.04599778698,179:0.3879973110):0.02563608986,180:0.4768154558):0.0492496112):0.08479374802):0.05346087884,186:0.7569690297):0.1196327056,185:0.5649990678):0.03709471386):0.04652742711,((((((((123:0.3254606756,157:0.3140204872):0.06023676565,(156:0.2589531993,160:0.4016460742):0.0431017568):0.02873958972,((((((124:0.0673075642,125:0.0684404091):0.2646869588,126:0.2300829945):0.07026076229,((127:0.2561218727,128:0.3247213685):0.05868615299,161:0.3556962402):0.02654604086):0.07182421717,((((((((129:0.0696508255,130:0.0912401171):0.02117596288,133:0.1043256900):0.01575379812,132:0.0812289921):0.01226860797,134:0.1111415390):0.0355567846,131:0.0583039309):0.1651863283,162:0.4011451676):0.06705845447,152:0.3409222907):0.03878267373,((163:0.3495712174,165:0.3158794879):0.03976684594,(169:0.1210229786,170:0.1466853472):0.3205165294):0.03276882562):0.03820281494):0.0194672159,((((135:0.3336722551,143:0.2454187097):0.02991258629,(137:0.1884417669,145:0.3480299403):0.1025979567):0.02251101343,((144:0.3092465408,159:0.3127150568):0.06923342918,146:0.2619377667):0.07807636468):0.02262097885,((((136:0.3040632467,(140:0.2116691405,(141:0.0101298078,142:0.0992387142):0.2379372245):0.04478023872):0.02579508563,158:0.3656757146):0.0366515577,138:0.2141319441):0.03831883566,(139:0.2155286788,168:0.5252891668):0.04459796098):0.04646866618):0.01623520702):0.03520587845,166:0.4009499997):0.01758514197):0.02127618419,154:0.3078321097):0.02390662626,((((147:0.2970165888,148:0.2043809860):0.01875032613,153:0.2948942488):0.041214562,(149:0.2442743521,151:0.2106694802):0.04987527681):0.06626608917,(150:0.3051390043,155:0.3477622763):0.04077232406):0.08790669424):0.02972534964,(171:0.1318763184,172:0.0998166888):0.3290992204):0.02028837717,164:0.3613418381):0.03305824529,167:0.4525802933):0.05555284481):0.05174482338,((((118:0.0951164159,119:0.0722507951):0.05863937896,120:0.1262299314):0.3843540595,121:0.3783698851):0.07285145309,122:0.4411740556):0.1784695299):0.02780197995,(183:0.1184030710,184:0.1828657238):0.3589502723):0.1088467266,(187:0.4385156652,188:0.3880647902):0.4405495165):0.1674730968,((((((366:0.4796324340,((367:0.0959427366,368:0.0855510677):0.09091087356,369:0.2194234866):0.1138885643):0.1009574342,((((((370:0.2815418136,378:0.4962916178):0.04567879918,371:0.2782802469):0.09311054693,372:0.2697713186):0.07008509883,((373:0.0599433276,374:0.0627686155):0.2327126941,(375:0.1236756371,376:0.0939063571):0.2322189496):0.04283931703):0.03740062378,(379:0.3730293400,380:0.4700623386):0.2170063599):0.02836866078,377:0.4371322111):0.06374428453):0.2053576648,388:0.5620146308):0.2252862315,(((2321:0.5575333143,(((((((2325:0.1793910702,(2329:0.0342274953,2330:0.0942547185):0.2000443827):0.01761489936,((2326:0.1281092140,2327:0.1994585216):0.03565027213,2331:0.3203857551):0.02373408563):0.06525451421,2328:0.2348274349):0.06419463487,2333:0.3657797642):0.05497994132,2332:0.2780082551):0.05674093304,2335:0.3435329848):0.07057211658,2334:0.4579155785):0.1407216721):0.1273252356,((2322:0.3320188805,2323:0.2459835618):0.1169592428,2324:0.3124112793):0.1698264778):0.0378905409,(2336:0.4753164888,2337:0.5527882135):0.209035183):0.1933313958):0.1565177228,((2588:0.4508718903,2591:0.7760934194):0.1870624517,(2589:0.5448440553,2590:0.6329923178):0.1991485804):0.5242552398):0.07142336085,(2338:0.5854371631,2339:0.6620705244):0.4773911681):0.07359108517):0.08687177482,777:0.7735343529):0.04791427479):0.05204576717,(808:0.5834745364,809:0.5464012152):0.4074455695):0.09037228988):0.05116665287,(((((((((394:0.1523853886,395:0.1448797084):0.1176173407,396:0.2543498716):0.1045566538,(397:0.2843954483,435:0.4571399487):0.07968486484):0.06613769182,(398:0.2997155513,436:0.4647493655):0.02895469122):0.05029065909,(((399:0.2204287955,400:0.1902017563):0.086612817,(((((((((401:0.1117055725,402:0.0709254587):0.1164996736,(430:0.1732240281,431:0.2069326697):0.1200620468):0.05992792236,432:0.3046690213):0.06208497162,(412:0.2450015880,414:0.3207170413):0.02589153987):0.02786224945,((((403:0.0986069775,404:0.1686299242):0.08613390605,407:0.1942578320):0.07368973827,(413:0.2318235659,416:0.2289822415):0.0841514184):0.01401138614,((405:0.0074147396,433:0.0232978637):0.2102329993,(406:0.1792789371,408:0.2085182067):0.04442733408):0.0477891633):0.02494799447):0.01841863091,((419:0.0751884021,((((420:0.0680270380,424:0.1043464895):0.04227474885,422:0.0913953141):0.007735717429,423:0.0518982780):0.02358863618,421:0.0745711689):0.03022813702):0.2463045634,(((425:0.1032923000,(426:0.0893769337,427:0.1146147407):0.03976765783):0.1165479904,428:0.1427914072):0.1665703339,429:0.1948624838):0.1183759189):0.03766026961):0.0295986698,(409:0.1983284950,410:0.1320001154):0.01270096002):0.01483641928,(411:0.1741263544,417:0.2998903364):0.05140316423):0.03005911574,(415:0.2417315255,418:0.3113178943):0.03582510533):0.04362526706):0.1018819668,434:0.3892534686):0.09167583688):0.06212400461,((((437:0.4239495545,(584:0.2154472392,585:0.1602670784):0.4377780046):0.05181985686,438:0.4793237911):0.08134843774,(586:0.4610863587,587:0.4403357005):0.1607613576):0.0408197471,((741:0.2204482086,742:0.1929514592):0.5653486787,(795:0.3691702511,(796:0.4623802537,797:0.2050790810):0.2516753921):0.4084866284):0.1031192751):0.02549838735):0.09989892054,740:0.7141136812):0.1187464419,(((((((730:0.1984979960,731:0.2187781110):0.2000526854,732:0.3617946433):0.1404750278,(733:0.1052645323,734:0.1143660583):0.312933403):0.1540742898,738:0.6126019386):0.04542268555,(735:0.5191802488,(736:0.4086597920,737:0.3302501953):0.08503397934):0.05369919044):0.1188699513,739:0.6791869361):0.1424695505,806:0.8390805799):0.06367639917):0.06045442183,((439:0.2186718617,440:0.1395469119):0.07696816752,441:0.2216050018):0.3333534499):0.09143896329):0.03008796034,(((((((((((588:0.1358441521,589:0.1376819487):0.05979751352,591:0.1067645088):0.04225539404,602:0.3301296157):0.04860008611,590:0.1126679008):0.09188352127,((((592:0.1416165569,(((593:0.0696422433,594:0.0961203172):0.01907690006,595:0.0896207640):0.01986710691,596:0.1034130132):0.03323821723):0.06684270787,597:0.1258956916):0.02859853985,598:0.1586396576):0.05811725807,(599:0.1626473967,(600:0.1458278460,601:0.1275347733):0.04166062018):0.03562006635):0.05450356237):0.04674343386,((603:0.1238021943,604:0.1075601908):0.1049339166,605:0.2382253481):0.1390557052):0.02943260814,606:0.3011596705):0.07194802586,607:0.2719670472):0.4593233333,((((668:0.1193207629,669:0.1804429325):0.2217398177,(((670:0.1687601392,(671:0.1539131199,672:0.1047929297):0.06308337419):0.04612370849,673:0.2334482058):0.1674710319,(((674:0.2991591614,683:0.5230545968):0.05632702791,676:0.4543999939):0.04522418318,((675:0.4333947448,680:0.4523484501):0.09541602479,((677:0.3365327132,678:0.3255089476):0.05980933461,(679:0.3833732178,682:0.5602117416):0.08545437385):0.03863978853):0.04819936653):0.0433892559):0.06098644165):0.1052066964,681:0.4321335941):0.1940163541,((684:0.3948435018,((685:0.1070621715,(686:0.1342533360,((687:0.0688202599,689:0.0938919074):0.02261282304,688:0.0639445922):0.01573872435):0.02709751285):0.04030024084,690:0.1188572466):0.1360949344):0.0843307608,(((691:0.2994093142,698:0.3394763984):0.0839043542,(((692:0.3314754530,(((699:0.0000029072,700:0.0000028272):0.3047734269,(710:0.0499616255,711:0.0567788298):0.3293095191):0.06078257353,(707:0.4659833509,(708:0.2955591584,709:0.3346102408):0.1213297678):0.03587990213):0.03894184933):0.01867973374,((696:0.1791939444,697:0.2423619326):0.2774306379,(((712:0.1558905612,713:0.1340760214):0.04724255857,(((714:0.1053409165,((((717:0.0669082025,718:0.0558111305):0.01277707094,719:0.0723163065):0.02561149449,720:0.1193358972):0.03413860615,722:0.1514410181):0.01683821108):0.01717367198,(715:0.0996137782,716:0.0962469344):0.01879861529):0.02701081213,721:0.1369271463):0.05437015179):0.2180630932,723:0.3362424051):0.0311599401):0.05201216817):0.02904687505,((693:0.2632027309,(695:0.2847181280,724:0.5520556754):0.05399466319):0.04306599169,694:0.2491256188):0.04442887243):0.08087779807):0.01874241378,((701:0.4463323973,706:0.1802841261):0.1080122466,(702:0.3081457881,((703:0.1557907041,704:0.1196167411):0.07503981025,705:0.2082713903):0.04458202182):0.07604805763):0.1039709197):0.053234985):0.3450322484):0.1382323291):0.1336232099,((((((((((((((608:0.0786044166,609:0.0477052041):0.02238248649,(610:0.0832964543,(((611:0.0648937183,615:0.0794182199):0.01064510141,((612:0.0625614575,617:0.0951390127):0.01470766912,(613:0.0500927425,614:0.1299571570):0.0406393227):0.0251981969):0.01389788436,616:0.0994387648):0.01993905796):0.0109041526):0.01558846655,(618:0.0904323637,619:0.0453239947):0.03312142573):0.08649531984,620:0.1667638012):0.3206976716,(631:0.2884110818,(641:0.0599986932,642:0.1101975276):0.2248762551):0.03758992652):0.03703760018,(((632:0.2520539425,(634:0.2858028692,(653:0.2924026603,654:0.3653063835):0.08129319992):0.04546652875):0.03795382323,(633:0.2024302433,635:0.3248737025):0.05163202986):0.03354043436,((636:0.3323561504,((645:0.2339491617,651:0.1834478721):0.03963343793,(646:0.2341416852,((647:0.0752603497,648:0.0893298246):0.03708810741,(649:0.1161364092,650:0.1007565823):0.03230315552):0.03580108491):0.03320418778):0.1968768025):0.0186044217,(643:0.3051519249,(655:0.2795766011,656:0.3527370923):0.07745871838):0.05121678331):0.03815291524):0.04842593781):0.03381575684,((637:0.1950684657,638:0.1735954443):0.08757207606,(639:0.0675010116,640:0.0899096760):0.188726237):0.1185698939):0.05442202295,644:0.3549044775):0.01642969641,(((621:0.1916799970,((627:0.0811602343,(628:0.0967134600,629:0.0449388467):0.03494114383):0.2037997138,663:0.6977300957):0.05560882353):0.05095705939,(((622:0.1137244543,623:0.1090479437):0.1321818996,((624:0.0696235239,625:0.0705682925):0.04163173602,626:0.0916096004):0.1303237343):0.07765325188,630:0.3012201625):0.04047247155):0.08413958767,652:0.3658787935):0.04219399696):0.04141004177,657:0.3860825142):0.06330249154,(((659:0.1012171770,660:0.1168202917):0.02110172644,661:0.1519366812):0.05065327234,662:0.1050136714):0.2878754757):0.03151864599,658:0.3365714634):0.1189302744,664:0.5934472855):0.2151893481,((665:0.5534978729,(((798:0.4101244398,799:0.2674443834):0.05340476468,800:0.3150836262):0.1089566413,801:0.5303958599):0.4180497269):0.09829681363,(666:0.1901753545,667:0.1797013881):0.3762873071):0.0911518729):0.05149363853):0.06198106641,((((725:0.0375570621,726:0.1188877422):0.1647032804,727:0.2479560494):0.3545198684,(728:0.2523832666,729:0.2569510971):0.2979872295):0.1373294347,((773:0.2841035709,774:0.4660275794):0.5347148372,775:0.7871171455):0.3255097258):0.0622967012):0.06134182025):0.07540580213,(((((483:0.1438334865,484:0.0446172960):0.2158592055,485:0.2644827487):0.1147663698,486:0.2896746330):0.09667011495,(487:0.2915533322,488:0.3131703338):0.06655737485):0.2401661545,(489:0.2828933561,490:0.2370543382):0.2567471087):0.18144222):0.07332167478,(((453:0.4588860322,454:0.4367280537):0.09375745803,(((((((461:0.0986564802,462:0.0493945829):0.05551981417,464:0.0917581706):0.01703465958,(463:0.1050280811,466:0.2082722467):0.01338490652):0.03781487274,465:0.1763001755):0.06955420715,(468:0.3275959582,469:0.3774073089):0.06206874816):0.06419340488,467:0.1743539129):0.2737189653,(((470:0.1487141036,471:0.1961729402):0.203364626,553:0.5531405563):0.1033415211,((472:0.1619613773,473:0.1758822313):0.05128579733,(474:0.1858884590,475:0.3375074843):0.06037944901):0.3263742102):0.06566189129):0.07894252739):0.03389852139,(((455:0.4461336125,((476:0.0851057928,(477:0.0000029083,478:0.0303572193):0.06928929275):0.437631909,583:0.5633517009):0.1053536434):0.05254054249,482:0.6606874691):0.06709461778,(((456:0.1348617057,(457:0.1157597844,458:0.1181084970):0.05934199494):0.3499326123,459:0.4915416627):0.07587408334,491:0.5921870996):0.06197560896):0.05333455796):0.02129299172):0.09693031848,460:0.5259618442):0.04135820619,(((((442:0.0660286862,(443:0.0731982794,444:0.1367525930):0.03878647862):0.2678764768,445:0.4147038963):0.1743703618,((446:0.1229318225,((448:0.1350078889,450:0.2332483435):0.04117472363,449:0.1953042377):0.02785329051):0.04260144095,447:0.1344268205):0.3294411005):0.03289842415,(451:0.3068093307,452:0.3296338489):0.1795262931):0.02686547379,(((((479:0.0701280357,480:0.0813997333):0.1293808283,481:0.3628881496):0.2975990998,767:0.8333988633):0.0901709847,((539:0.2245609331,540:0.1494082469):0.5095147111,(763:0.5799031018,764:0.5313952341):0.1603625053):0.08812872399):0.05717402328,765:0.5019007902):0.05371297815):0.04532936552):0.04753732632,((((493:0.0777749365,494:0.0442012438):0.1598740044,(((((495:0.2272190145,506:0.2330811331):0.02309178328,(496:0.1671183858,504:0.2074770000):0.0372010057):0.01710375609,(498:0.1754245243,((500:0.0499256939,501:0.0353138766):0.1105450723,(502:0.0291433969,503:0.0000026565):0.1386677768):0.06615008441):0.04035268276):0.04652047076,(497:0.1132831047,499:0.1414494532):0.06049648424):0.0343376309,505:0.2032893751):0.05223480669):0.07038848159,507:0.3139116209):0.2966410048,(532:0.4283768582,535:0.5678056529):0.08154289085):0.09707274727):0.005511338626,536:0.5773684294):0.03358212732,(((390:0.1969870794,391:0.1457288384):0.272867497,392:0.4376697367):0.08064559203,393:0.6560333845):0.3159378883):0.02897353924,758:0.7836045874):0.02447733864,((((((((63:0.3823139915,((((64:0.0916558509,(65:0.0740890488,67:0.2540272716):0.03644542874):0.0448343576,66:0.0854587384):0.1476643863,68:0.2690014343):0.1234430053,(69:0.0560085868,70:0.1056496712):0.1984611237):0.09612062752):0.4694933164,((537:0.2109719758,538:0.4042037692):0.3505142008,((547:0.0643651071,548:0.0757018246):0.5151925581,753:0.7280048348):0.1055839887):0.05669404436):0.07386840446,(551:0.1119280495,552:0.1295909618):0.6466428262):0.02555459598,(749:0.6186429582,771:0.7205654973):0.2083865225):0.06328629066,((((541:0.1696137166,((542:0.0868837531,543:0.0600357184):0.06387695338,544:0.1084886091):0.03246413712):0.3887674133,(545:0.2657627263,546:0.3278996031):0.2577868693):0.1695944241,(743:0.6663478307,750:0.7150820299):0.08143338861):0.1010597651,(((((751:0.4369110895,752:0.5197640291):0.260511524,776:0.8571303703):0.1452422377,((802:0.4388902980,(803:0.4829873537,804:0.6653153736):0.148850057):0.3410214543,805:0.8615572973):0.1849032739):0.04761987238,(((((779:0.4651441453,780:0.4562501249):0.264073244,782:0.9243278138):0.1785536309,2662:1.1534346182):0.08096526975,(781:0.7809285358,((((783:0.3770097884,784:0.3260627735):0.1755525174,785:0.3485469693):0.28089032,((786:0.4455235709,((787:0.1437565095,788:0.1207714230):0.2494314016,(789:0.1082894997,790:0.0895339029):0.2568326541):0.08219477016):0.1443768436,791:0.4435609381):0.2640888335):0.2875868895,807:0.9205361913):0.09988717874):0.08277517421):0.0452077696,(826:0.9180641216,((2347:0.4467594324,2348:0.3192933531):0.1264940658,2349:0.4448118426):0.4690660179):0.1616778573):0.07923274189):0.05264781355,(((2350:0.1334291550,2351:0.1052091516):0.7854950773,(((2352:0.3679261946,2353:0.3078752469):0.07212425822,2354:0.3961271812):0.3750261606,(2355:0.5536442789,2356:1.1797176215):0.1993768432):0.06968940408):0.2976484375,((((2607:0.2603227761,(2608:0.1569354626,2609:0.1078230884):0.1946743448):0.08987082804,(2610:0.1278308810,2611:0.1158313732):0.21833745):0.3331911973,2650:0.5698127918):0.08096206856,(((((((((2612:0.1961831010,2620:0.2515017992):0.06887552811,2638:0.3360233315):0.03488343605,(((((2613:0.0674065061,2614:0.1145321149):0.1168219744,2619:0.2551407923):0.037246801,2615:0.2233660835):0.03396082943,(2616:0.1767741809,(2617:0.1430538846,2618:0.2355161397):0.02919492365):0.04857628363):0.07591774182,2637:0.2795981051):0.06551390833):0.0318851942,2634:0.2832315167):0.03052716077,(((((2621:0.1707897215,2623:0.2359578853):0.02698676284,2622:0.1397307796):0.0953338784,((((2624:0.1702198812,(2635:0.1000927358,2636:0.1954873958):0.2259949885):0.04804540475,2625:0.1989766776):0.03162735303,2641:0.3784451881):0.05285418823,(2632:0.2292680819,2633:0.2716513736):0.1085750934):0.02630047216):0.05539292561,(((2626:0.1925427687,2639:0.3358794093):0.1022291358,2631:0.2419438495):0.03590201479,(2627:0.1733042080,((2628:0.1224637481,2630:0.1990693295):0.06668107834,2629:0.1641091835):0.1236308903):0.07854781024):0.04110469136):0.0375493338,2640:0.4413164725):0.0256175201):0.04291134431,(2642:0.3960608942,((2645:0.2230198617,2646:0.2273362389):0.146085812,2647:0.5318744731):0.1343857681):0.04289920183):0.03594473267,(2643:0.3320503314,2644:0.2772697491):0.1732159846):0.0727422732,2648:0.5466016755):0.08631772312,(2649:0.4785898398,(2651:0.1533078529,2652:0.1270121875):0.5235752323):0.1072221855):0.1338054949):0.7301681169):0.09911878037):0.06130886384):0.07930564839):0.02777344982,((534:0.4691149680,(549:0.6052825648,550:0.3375344833):0.3124400372):0.1363061399,((((((((570:0.1209644406,572:0.0965232759):0.07485783431,571:0.0553829870):0.2393023867,(573:0.1490598452,(575:0.1593001527,576:0.1224792134):0.3366447763):0.1126542608):0.06519910316,577:0.4357622818):0.04726081102,574:0.2693692229):0.09673119276,578:0.4835369497):0.09269199279,579:0.7201219318):0.3181479915,744:0.6846738444):0.08562060382):0.09114053602):0.03519855007,((((526:0.1916291895,(527:0.1413497958,528:0.0766317946):0.03318095374):0.05876957239,530:0.2016157296):0.06235656876,529:0.1673578459):0.07161081129,531:0.1613814351):0.469019402):0.07109908794,((((((((((((190:0.2178749880,((192:0.1019510564,193:0.0732278296):0.0140851489,194:0.0910938586):0.04872968438):0.0377539341,(195:0.1460160492,(196:0.0727991346,197:0.0593918029):0.08650691616):0.07229348861):0.02400047193,191:0.1348608052):0.3879148687,(((((198:0.1951718135,199:0.2551054793):0.1607649163,(200:0.1784029003,201:0.1209815507):0.05665457841):0.06462558768,((((202:0.0499557142,203:0.0907778063):0.12201434,204:0.1395114015):0.06454014809,((205:0.0592669224,206:0.0576360383):0.0302735915,207:0.0705824400):0.2251887972):0.01948594743,208:0.2312104164):0.02074046659):0.05894823059,209:0.2678020185):0.01478848269,((((((((210:0.1017959918,211:0.0492092174):0.08838136502,212:0.0723637653):0.1032027375,(213:0.1019116868,214:0.0598807038):0.03434620744):0.009944382577,215:0.0822701711):0.01952761379,(216:0.0863305191,217:0.0466327651):0.06410562604):0.0275355646,218:0.1220723089):0.04029021504,219:0.1233643430):0.1295917737,(((220:0.1777713475,221:0.0666742927):0.04855994653,((222:0.0574886560,224:0.2302631683):0.06194205984,223:0.0497397151):0.1064371419):0.06517928452,225:0.2579099203):0.2555782876):0.1567395111):0.09013528871):0.07479893302,226:0.5695607023):0.1856870519,((358:0.1219078569,359:0.1210506905):0.2030787592,(360:0.2722558993,361:0.2451408838):0.0907702176):0.1570972736):0.07175924556,((((((227:0.1622913271,((228:0.1606471029,(229:0.1554129112,230:0.1369918883):0.07271968486):0.01435485908,231:0.2275954495):0.04613812106):0.1487013089,232:0.3627107373):0.175486071,(357:0.5095194825,(362:0.0091647404,363:0.0109266416):0.4826238863):0.1673597509):0.04949955773,233:0.3978253918):0.04099984977,((234:0.1235412353,235:0.1867466076):0.0833052585,236:0.2297200110):0.296344736):0.05172461145,237:0.5416302844):0.07463673617):0.06907725156,((((((((((((238:0.2266926817,239:0.2041890698):0.1192489872,(240:0.1934055621,241:0.1421500736):0.1129155584):0.07819741891,242:0.1722429079):0.03832558033,253:0.2341624612):0.05001276205,(254:0.1560205095,325:0.3377403885):0.05563185377):0.03069723248,(((((243:0.2457221270,((245:0.0802204174,246:0.0760936617):0.04503246542,((247:0.0535830492,(248:0.0781647806,250:0.0341874146):0.01862631349):0.04215146905,249:0.1187917093):0.02556999944):0.06503876454):0.06001423109,244:0.2319615187):0.02555584171,251:0.2350765615):0.05543122972,(252:0.1731586207,255:0.2732587584):0.03634488786):0.03686423344,((256:0.0858751248,257:0.1134639417):0.1090748489,258:0.1568449212):0.1286379497):0.02929465522):0.04423051738,((((((((261:0.0600811226,(266:0.1016395731,267:0.1552777741):0.08379186511):0.02415755192,(262:0.0937185616,263:0.0543779349):0.02890878166):0.04124246149,((((269:0.1643093604,271:0.1162768636):0.03685348258,(270:0.0824948384,272:0.1801105561):0.03094335753):0.01156742339,((275:0.0824677931,276:0.0787311063):0.0799236135,((((((280:0.0850823214,(283:0.0391481866,288:0.0516471699):0.07616591699):0.02091266195,((281:0.0000029741,282:0.0000021555):0.1141954246,(284:0.0777376490,287:0.1172456533):0.02461208616):0.0185217874):0.02460508528,(285:0.0937356271,286:0.0784793093):0.02772287367):0.00745189281,289:0.1231476808):0.09193241855,(291:0.0673487889,292:0.0622676385):0.08000541687):0.01781378015,(290:0.1502099834,((293:0.1009578871,294:0.1028906186):0.03985820274,295:0.0870024742):0.07374940351):0.08541037647):0.02079238393):0.04849042893):0.06907927011,((273:0.1077051766,274:0.0882368668):0.1021918562,(((((317:0.0051236606,318:0.0000021703):0.08797942921,319:0.0724088760):0.01905381698,320:0.0980438660):0.04233390212,321:0.1040840219):0.1611210236,(322:0.1816389736,324:0.3300570044):0.07660263637):0.1081089875):0.02584803118):0.03214358267):0.01645541947,268:0.1656943547):0.01513516281,(264:0.0960164816,265:0.1242246451):0.03149694361):0.02551674403,((277:0.0919947989,279:0.0644440749):0.04643571109,278:0.1493901966):0.1107613997):0.02606888966,((((296:0.1288859993,297:0.1271634029):0.0565677031,(302:0.1816406640,323:0.2462862829):2.727342807e-06):0.02280108588,(299:0.2093023518,303:0.1309207247):0.04261883977):0.04297185259,(298:0.1920316590,(((304:0.2249122996,305:0.0888006703):0.03225590884,(306:0.0151703119,307:0.0186965824):0.1190534608):0.06686061401,(((308:0.1376956131,(309:0.0441599915,310:0.1128314077):0.02185862478):0.06019813186,316:0.1568878337):0.03394206135,((((311:0.1047049937,312:0.0784887127):0.0160494205,313:0.1060068161):0.01866762176,314:0.0815751481):0.02713817475,315:0.0797086292):0.004051986596):0.04829735611):0.1188984627):0.03175412916):0.02041533233):0.01627406202,(300:0.0832147813,301:0.0585558699):0.08544641715):0.1410494727):0.02287502203,(259:0.2762016834,260:0.1496795271):0.1017666967):0.1255543453,(351:0.3600950487,((352:0.0633877564,354:0.1269408647):0.06855126183,353:0.1525447053):0.3420850874):0.05151355137):0.03878477105,(350:0.3865593985,355:0.4420269949):0.1225039449):0.04142863395,(((((326:0.0459711452,327:0.0789686233):0.04908439211,328:0.1317993669):0.09375224617,(((329:0.0404435121,330:0.0549112861):0.1296392145,332:0.0677552706):0.04183154457,(331:0.0889360979,336:0.0752538880):0.01629985312):0.01766935503):0.031728575,((333:0.0805320624,334:0.0850503352):0.09323234801,335:0.1104897513):0.05079187648):0.1744249183,(((337:0.0724611584,338:0.0554724976):0.1184388992,339:0.1106535721):0.0600360017,(340:0.0046309516,341:0.0050817363):0.1004895627):0.1647335322):0.04083321474):0.07439105315,(((342:0.2846324872,(343:0.1927249161,(((((344:0.0632110729,346:0.1010571601):0.0285782707,345:0.0621456104):0.05880417889,347:0.1029544316):0.02700160332,348:0.1503909150):0.08094654414,349:0.3904925172):0.05023736496):0.03976167825):0.05307902714,356:0.5637885248):0.1410122594,(((1619:0.0457496473,1620:0.0971078008):0.02508545552,(1621:0.0670641070,1622:0.1024890144):0.02370113014):0.05716972392,1623:0.0822901405):0.7641267099):0.05395171079):0.1295496675):0.04976666868,(364:0.0554482123,365:0.0760149249):0.6034600067):0.03895896253,(389:0.6795818679,((((((((((((((((((832:0.1386532123,((834:0.0874861770,(835:0.0494007418,836:0.0698654184):0.0182294204):0.04655812718,837:0.0575925832):0.1519925043):0.03861605019,(838:0.1769648307,((((839:0.0768118857,((842:0.0536861665,843:0.0588427230):0.01401292457,844:0.0702202931):0.01677108862):0.008284827487,841:0.0617656849):0.01661583062,840:0.0570109434):0.0410225152,845:0.0844947803):0.1769475925):0.05276435546):0.04277362233,833:0.1816137559):0.05727854384,(((((846:0.0763124587,847:0.0749423928):0.05602570796,849:0.0709308548):0.01894749076,848:0.1008646286):0.06458676203,850:0.0937002330):0.0484360029,(851:0.1308755634,852:0.1046437700):0.0482703794):0.1641121408):0.3334887623,(((868:0.1084677972,869:0.0955553077):0.1606198393,870:0.3026573332):0.05550325696,(((((871:0.0327455750,872:0.1136793340):0.02789705129,873:0.1056804793):0.0747049377,875:0.1844659438):0.04230599203,874:0.1162204641):0.05115255636,(876:0.1865201833,877:0.2773894759):0.03451358072):0.1426526349):0.1336077091):0.06126794066,(((((((853:0.2289967209,862:0.2206113513):0.02320929296,((860:0.1038293123,861:0.1248800996):0.1451397639,((864:0.2574645085,865:0.1933817989):0.06113989665,(866:0.1145459493,867:0.1243097460):0.1029841164):0.1602468546):0.02168530523):0.01653106011,(854:0.0973229475,855:0.1246717551):0.1134770713):0.03069567232,859:0.2061263245):0.03771385375,(856:0.1138404257,857:0.1028449999):0.04274018645):0.0383159956,858:0.1689664624):0.07458535574,863:0.2188750392):0.1611034331):0.08408738755,887:0.4518138761):0.03950323971,((((((((891:0.1935716207,892:0.1765897547):0.0482975016,914:0.2325886856):0.01453578641,((((893:0.1618381096,(894:0.0692053741,895:0.0625998620):0.05427766285):0.06513738884,896:0.1385726410):0.04602910511,913:0.2494019482):0.01266420283,898:0.2505659069):0.04217544447):0.02682558798,915:0.3384924714):0.02931719095,899:0.3190591608):0.02090559259,897:0.2706972415):0.05009270743,((((900:0.0673155577,(901:0.0976810664,902:0.1329588314):0.05609833106):0.06910217338,903:0.2534475901):0.04983499659,910:0.2525497741):0.03726361206,(((904:0.1119287526,((905:0.0646962401,907:0.1081695139):0.03003888428,(906:0.0679721917,908:0.1364253910):0.01870257889):0.045727301):0.07208380898,909:0.2448827199):0.03895243591,(911:0.1684605719,912:0.1243094055):0.1383571011):0.02222043027):0.06333401704):0.05767399184,916:0.3139081143):0.3042025084):0.07357540474,(((((878:0.0894199393,879:0.0572952542):0.07388354861,880:0.1431160815):0.2234741305,(((881:0.0358914117,884:0.0053760782):0.06006092896,(882:0.0811171631,883:0.0689518020):0.02667547047):0.1398055809,885:0.1953357246):0.1522652285):0.04519185258,886:0.4478641912):0.1277423433,((((928:0.5022238216,929:0.2841875007):0.1085350558,(930:0.3602562015,931:0.3183157933):0.2588852818):0.2299926419,((932:0.2946322402,(933:0.1701227763,934:0.1988944822):0.1443720146):0.3090735614,936:0.4431544549):0.07009235119):0.05674244352,935:0.4921537074):0.07226935454):0.04655068194):0.05618699885,890:0.4793608979):0.05396234611,(888:0.0483658246,889:0.0803984927):0.3518647876):0.1148830629,(((917:0.0951233012,918:0.0944389969):0.1400748071,919:0.2175988896):0.1353719555,920:0.2932173358):0.2131937077):0.08041065858,1582:0.6124377790):0.06205243217,((926:0.0671864844,927:0.1041788198):0.4817556737,(937:0.2346381841,938:0.2172197685):0.4326179705):0.1302041404):0.06870896906,((921:0.1721738115,922:0.1532396044):0.3992392315,(923:0.2094231857,(924:0.0716210233,925:0.1049366245):0.1817604291):0.3000966095):0.1358967269):0.04427852452,((((((((((((((((((939:0.1315383177,940:0.0877773509):0.06725600418,943:0.2417069232):0.05468417565,942:0.1518859010):0.02349313913,(941:0.1574105366,944:0.2504691359):0.06255917606):0.189428196,((((945:0.1198488710,(948:0.0652674643,949:0.1461648440):0.07135399701):0.0229581817,946:0.1046441881):0.03474023808,947:0.1149238515):0.0723230044,(950:0.1470099395,(951:0.1249844093,((952:0.0538335945,953:0.0717472284):0.09597391875,954:0.1156556844):0.1326079073):0.0359444092):0.01450216367):0.1721351558):0.0533708394,957:0.4234004315):0.06280278138,(((1262:0.1982623596,1263:0.1526720554):0.1530316776,1264:0.3249099343):0.06207674334,((((((((((((((((1380:0.0648677483,1381:0.0503311829):0.02853857412,1382:0.0725749067):0.1676977968,1448:0.3101371883):0.06715960986,(1383:0.2201054146,(1450:0.1251870008,1451:0.0778371293):0.2811928264):0.03082392097):0.06995967419,((1416:0.0492456871,1418:0.1394664536):0.02784299706,1417:0.0979449230):0.1841502684):0.04583250092,1415:0.2540744067):0.02936967931,(((((1392:0.2880420748,1399:0.0274405483):0.1301718426,1398:0.0503306648):0.05068601527,(1396:0.0786949198,1397:0.0992315426):0.03877981978):0.1050039703,((1393:0.0695312420,1394:0.0604007003):0.03766258585,1395:0.0994810172):0.1078104459):0.0631388675,(((1442:0.1672544771,1443:0.2641993262):0.1104778719,(1527:0.2268263713,1528:0.4394650307):0.22435173):0.04058766131,(1458:0.0888823332,1459:0.0573961433):0.2958407395):0.06893481329):0.04909261347):0.01935241055,(1420:0.0781118687,1421:0.0745575735):0.2570820816):0.04576742359,(1411:0.2429758489,((1435:0.1059641051,1436:0.1175039935):0.1889272592,((1525:0.1804727151,1526:0.1095474031):0.3484012598,1538:0.3979917453):0.07577037606):0.04175110385):0.01154275025):0.01561080857,1434:0.2958399425):0.01619135647,(((((((1384:0.1201499914,((1444:0.3612223516,(1445:0.1154409261,1446:0.1176385909):0.09509527979):0.05716582197,(1447:0.2231471797,1449:0.3106181309):0.0946723894):0.1316624369):0.05298396003,1390:0.2048892191):0.01988015243,(((1385:0.1579149602,1386:0.0883467575):0.0404218944,1387:0.1746694907):0.03296102123,(1388:0.0937339736,1389:0.1325578080):0.07852296561):0.04762628114):0.02908412403,(1391:0.1621220488,(1422:0.1900419560,1423:0.1874585365):0.07772781209):0.03915928055):0.02316293948,(1419:0.2133426994,1441:0.2845508223):0.08482347407):0.0229425655,1403:0.2500721855):0.04337923172,(((((1404:0.0926922289,1405:0.0731010110):0.0202152919,1406:0.0883753108):0.1515044137,1410:0.2069401336):0.02055799508,((1407:0.2065577360,1408:0.1527077398):0.07117592543,1409:0.1649545021):0.03374314158):0.07042167323,((1424:0.1792862973,1425:0.2309729849):0.06542946278,(1426:0.2522685010,(((1485:0.1743877149,1486:0.2042055661):0.1226166021,((((1487:0.1854591875,1489:0.0827334101):0.02265526729,1488:0.0449035705):0.08647107059,1490:0.1705076337):0.09368100584,1492:0.4144048154):0.04491693048):0.0542640981,1491:0.2556522904):0.1196342849):0.03394110106):0.04607125539):0.04499091981):0.03066704156):0.00792586293,(1400:0.1922120065,1402:0.2370955180):0.05336854026):0.02843722151,(((1412:0.1356490906,1414:0.2171287110):0.07406198907,1413:0.1195055888):0.1162226643,1438:0.2776523442):0.08865750351):0.01415840442,(((((1427:0.2091973743,(1433:0.1844913571,(1456:0.0730083898,1457:0.1002849834):0.2759943838):0.04052185337):0.05950154263,((((1428:0.0631651196,1429:0.0827041224):0.03512421658,1430:0.0966370049):0.05945463251,1431:0.1411468049):0.0452026569,1432:0.2018536236):0.06724741913):0.0604073523,(1493:0.3614460083,(((1507:0.1749069182,(1508:0.1024970513,1509:0.0905767513):0.1322444479):0.1384836622,1580:0.5634777819):0.1109163671,1510:0.3377149343):0.06052444185):0.09140079233):0.0690133425,((1452:0.1359845328,1453:0.1281375909):0.1862824157,(1454:0.1812811882,1455:0.1560423586):0.1777099328):0.07780508128):0.02147465067,1437:0.3153166706):0.03875507936):0.0253589617,((1401:0.1512823451,1439:0.2510664119):0.04789246159,1440:0.3097660490):0.04133149522):0.05301092668,(((1513:0.3342792027,1514:0.4179388051):0.08392727673,(((1515:0.1813382834,1516:0.2047481659):0.2117173705,1575:0.4500264601):0.03542441105,((1577:0.1029462705,1578:0.1200645284):0.1111904083,1579:0.2264494704):0.3297875471):0.06539795077):0.07726984848,1529:0.5528657235):0.01816521352):0.04603359163):0.04278548655):0.04378746657,(((((((((((((955:0.3414476819,956:0.3268809997):0.09604477585,(((1266:0.1817994954,1270:0.2839467393):0.06041836204,(1267:0.1551232654,1268:0.1687807442):0.05340120026):0.1187314898,1269:0.2590875920):0.09297200923):0.04721708567,1257:0.3002832736):0.03082428654,(1075:0.2278247472,(1076:0.1261467678,(1077:0.0589095866,1078:0.0831350270):0.09596573682):0.06773160686):0.06574392399):0.03773084058,(((1079:0.1048841157,1080:0.1544462053):0.2213137033,(1081:0.1480754327,(1082:0.0308394350,1083:0.0993308233):0.09034562497):0.0411509566):0.07934964691,1272:0.3617126539):0.04295611537):0.01576490498,1094:0.2590505815):0.01108364903,((((((1084:0.1407255987,1085:0.1592822566):0.0649068619,1086:0.2241324364):0.06255734918,((1087:0.1946999603,(1095:0.1365999580,1096:0.1605612311):0.08362276679):0.02813186727,(1088:0.1803754824,1089:0.1038849454):0.04125858322):0.03218810056):0.00796053568,((((1135:0.1454783555,1136:0.2087504209):0.06129510927,1251:0.2631625149):0.03313822393,(1260:0.0362478958,1261:0.0919069144):0.289243747):0.04815697066,(((1179:0.2146965320,1180:0.1623828923):0.04901086517,1183:0.2536140577):0.03546103608,1181:0.2355501850):0.07938290033):0.03966140319):0.02561005493,((1090:0.1065955515,1092:0.1900555615):0.03728056314,(1091:0.1164799026,1134:0.2304739503):0.07950344174):0.003444499242):0.01239403031,(1093:0.1658279398,(1124:0.2164421008,(1126:0.0742089913,1127:0.1149351478):0.1295160285):0.0230467662):0.03274292036):0.03190249878):0.0294981239,((((((((((((((1097:0.1171299784,1101:0.0490425787):0.03579295003,(1099:0.1246625466,1102:0.0421539668):0.02495286059):0.03623065826,1098:0.1160188607):0.02268689766,1100:0.0926944588):0.01328852133,1103:0.1277959246):0.03678609306,(((1116:0.1022007388,1118:0.0542160396):0.02117499891,1117:0.0968887869):0.03750845382,1119:0.1343897088):0.04324207806):0.02381475971,1104:0.1072605027):0.01724973772,(1109:0.1148621576,(1110:0.0494317464,1113:0.0574579091):0.04175676883):0.03783316316):0.005118055279,(1114:0.0592690548,1115:0.0780882349):0.08369236523):0.00612919362,(1112:0.1207292728,1120:0.1323255059):0.03315745173):0.02012889147,(1111:0.1523122817,(1173:0.0735620224,1174:0.1398715952):0.1328343719):0.04272806595):0.01829195608,(((1105:0.0000022447,1106:0.0038388815):0.07090080142,1107:0.1096704265):0.07332692787,((1108:0.0722639391,1121:0.2013830236):0.02567849897,1122:0.2089747577):0.02472670402):0.03203708042):0.04636957511,1271:0.3688122985):0.007844833676,((1123:0.1643134155,1258:0.2500759305):0.0544545827,1125:0.2333837958):0.03426929035):0.03398285097):0.04912092554,1259:0.3068959297):0.02420997208,((1164:0.2588613692,1165:0.1559408045):0.166514176,((1182:0.2919568612,1249:0.2539649148):0.05652024089,1250:0.2406891996):0.048875655):0.0557829413):0.02086551478,(((((((1137:0.1959078450,(1252:0.2183703346,1253:0.1576489031):0.1725839112):0.04795368942,((1158:0.0874053479,1159:0.1378037471):0.04754836435,1256:0.2463564769):0.02883489258):0.03748630586,(1156:0.2190304128,1157:0.1497325302):0.0860690262):0.01279892482,1178:0.2654969057):0.04482416017,(1138:0.1667264293,(1153:0.1787068481,((1166:0.1899416125,(((1167:0.1104484532,1168:0.0932864998):0.01319656133,1169:0.0425534734):0.08269266716,(1170:0.0559585908,1171:0.0718957178):0.06632653673):0.02607442551):0.05128627512,((1172:0.1331187233,1177:0.2634141844):0.03021506724,(1175:0.1085467924,1176:0.0805593929):0.1538402269):0.03542018209):0.1138983903):0.03304230634):0.05145550596):0.03078571419,(1161:0.2113790755,1162:0.1800435304):0.1047356204):0.03407681621,(((1139:0.1741508650,1163:0.2772086262):0.04578341326,((1140:0.1339294704,1141:0.0796991404):0.07359095923,1160:0.2270837581):0.003697157744):0.04698492586,(1142:0.2125297160,1143:0.2102136128):0.04549779014):0.01831765323):0.03003596689):0.03276418937,((((((((1144:0.0925034941,(1145:0.0810667802,(1146:0.0740110823,1147:0.0626299104):0.05509227321):0.0263007632):0.0213261718,1150:0.1220128774):0.0524316067,((1148:0.0691353265,1149:0.0583419321):0.04891061148,1186:0.2698630630):0.03880356583):0.03875132196,((1151:0.1221298380,1152:0.0900914771):0.08294241108,1155:0.1832660489):0.03840056502):0.03203784736,1154:0.1475340788):0.03685653563,((1254:0.1895910283,1255:0.1944766972):0.09231007894,1265:0.2618073674):0.04093567835):0.0170979765,1187:0.2832515799):0.0561509213,(1184:0.0738703977,1185:0.0880773503):0.1931297486):0.03028551253):0.02500578296,((((((((1221:0.2940639389,1245:0.1530036192):0.04177098194,1235:0.1174515678):0.07644007259,(((1232:0.0836801184,1233:0.0550549517):0.05410607827,1234:0.0736953388):0.0415490153,1247:0.2125428597):0.02583597809):0.03712190998,(1236:0.1336642399,1246:0.1763178829):0.03616130557):0.0001220466765,1237:0.1444679506):0.02236869155,(((((1222:0.0682948456,1223:0.0750202028):0.02634630558,1227:0.0869969142):0.02404897109,1224:0.0514517397):0.02377584026,(1225:0.0741209267,1226:0.0820653222):0.0234262449):0.06688270393,((1228:0.0842182728,((1229:0.1233499472,1512:0.5717869825):0.01829462354,1231:0.1535888605):0.007316616532):0.02921443874,(1230:0.1309843388,1248:0.2314393514):0.04860798069):0.03024255469):0.02781603444):0.03355140796,(((1238:0.1281290744,1239:0.1470898528):0.02677387419,1244:0.1661060906):0.03330651657,((1241:0.0853923242,1242:0.0873365865):0.05632680376,1243:0.1748378129):0.05033375738):0.02511128293):0.03556715223,1240:0.1230392515):0.1287165796):0.05806928225):0.01702914536,(((((1193:0.0875008443,(1194:0.0083933173,1196:0.2393364603):0.0863617406):0.03929266254,1195:0.1187773794):0.0581877802,(1197:0.0865753067,(1198:0.0204425537,1199:0.0560584981):0.05343994242):0.1148825532):0.06628975629,(((((((((1200:0.1553991488,(1215:0.0687087575,1216:0.0631448550):0.1297988847):0.07285040988,((1205:0.1613786787,(1206:0.1444229744,(1207:0.0221779144,1522:0.2506729683):0.04441872449):0.04237748123):0.03293672969,1209:0.1278960692):0.01204158569):0.01979308189,1201:0.1709612105):0.02523839064,(1208:0.1218096819,1218:0.2506195298):0.04833829721):0.03132758251,(((1210:0.1236123144,1211:0.1225216390):0.0304685355,1217:0.1737991443):0.01762834317,((1212:0.1253757552,1214:0.1782281904):0.04676300579,1213:0.1590639492):0.03363579507):0.03328686115):0.05122954038,1203:0.1150205441):0.01409481211,1204:0.1522034022):0.03601640829,1202:0.1457193398):0.07994981919,(1219:0.0713431560,1220:0.0561505077):0.2227136537):0.05633992619):0.07366785727,(1273:0.3103358511,(((1517:0.2224639118,1518:0.1358617356):0.05411745462,(1520:0.2697323981,1521:0.3477396635):0.03638229552):0.04748385461,1519:0.2859859071):0.2522721608):0.08777943367):0.03911234561):0.05069057227,((((((((((958:0.1165869558,(959:0.1286495107,(((985:0.0560095325,988:0.1851438189):0.06468869749,(986:0.0715975923,987:0.0586658012):0.07020579201):0.08780417596,990:0.2220106555):0.03079985393):0.06144583204):0.05036245865,((((974:0.0812635724,979:0.1389781598):0.03504603347,(((975:0.0716234073,976:0.0648596803):0.05347718447,977:0.1028501436):0.02169677522,978:0.0962912482):0.01974998702):0.0417917815,((980:0.1018017297,981:0.1063441571):0.029269697,((982:0.0965944901,983:0.1130008509):0.06052184257,984:0.1961973134):0.02658834783):0.0214714792):0.04521887919,989:0.2548651591):0.05548666056):0.03644122274,((((1465:0.1153254407,1466:0.1320199301):0.05543010422,(((1467:0.0824806671,1468:0.0818105668):0.0135653883,1469:0.0779489064):0.08300664543,((1470:0.1352147687,(1471:0.0885536343,1472:0.1012404130):0.02810510804):0.03742932348,(1473:0.1625619948,1474:0.0863973960):0.02298504516):0.0380487117):0.01015807288):0.01752831047,(1477:0.2451264988,((1478:0.0890076162,1479:0.0614453398):0.1318392829,1480:0.2006736841):0.05169547652):0.06496142211):0.03539407958,(1475:0.1849886524,1476:0.1169926462):0.125902655):0.1191436982):0.03906770342,(((963:0.1686085879,967:0.1538616068):0.02748406825,((964:0.0932748064,965:0.0245322210):0.02796634092,966:0.0815214853):0.06726279515):0.04593585047,(1460:0.2743456454,(((1461:0.0817435869,1463:0.1074428518):0.03955050188,1462:0.0632462519):0.09476186352,1464:0.1655293050):0.1473666138):0.1574389582):0.02993333414):0.01990705205,(((960:0.0970445565,961:0.1209947375):0.08324777989,962:0.1416210357):0.04733739843,((968:0.0982041565,(971:0.0985321720,972:0.1538120676):0.02818711691):0.01992727438,(969:0.0765356467,970:0.1113652166):0.04542148547):0.09284073951):0.04050436232):0.01883699787,(973:0.1775540528,991:0.2209635298):0.05688460364):0.08071095092,(((1317:0.3031886646,(((((1318:0.1906084426,((1319:0.0455215093,1320:0.0825858072):0.1254880297,(1322:0.2226249345,1326:0.2870762800):0.05616891578):0.02832126628):0.04722935091,1321:0.2294480473):0.02174085883,(1323:0.1757559356,1324:0.1558670511):0.1202544616):0.05592074624,((1325:0.2555240706,1337:0.3026781536):0.06713388212,(1327:0.2930152189,(1328:0.2307437569,1329:0.3188896245):0.06211628163):0.01972319863):0.0435218346):0.02201983991,(1330:0.2989913253,(1332:0.2993428930,(1336:0.2663871455,1338:0.2996425795):0.04809776787):0.06009456743):0.05901839557):0.02943497841):0.04216866265,((1333:0.1886531234,1335:0.2541226222):0.05636807584,1334:0.2155821842):0.0512156586):0.04706719313,1331:0.2436447702):0.07488315597):0.03520737494,(((((((994:0.1294628964,995:0.1341296280):0.03341848961,996:0.1557803345):0.1085311293,(((((997:0.0519535863,998:0.0988711997):0.06819395679,999:0.0789735228):0.03493839949,1000:0.1031111660):0.01521557421,(1001:0.0792066377,(1002:0.0804124563,(1003:0.0724632301,1004:0.0706758385):0.01877498324):0.02025923681):0.02952220862):0.08187310783,1316:0.2586281074):0.03280314399):0.02134854165,((1005:0.1453593771,1576:0.4524906388):0.01485372758,(1539:0.4721904861,1540:0.1677871959):0.3265382653):0.05575316371):0.03528357751,((((((((1006:0.0971544695,1009:0.0604446411):0.02301588965,1007:0.0549143264):0.01119109277,1008:0.0707144981):0.01779352821,1011:0.1152963185):0.02420435191,1010:0.0737153953):0.06420247725,1012:0.1173281736):0.04646377654,1013:0.1875363803):0.04786314373,1584:0.4662846922):0.02150666191):0.02412301135,((1014:0.1737339990,(1016:0.1844046377,1017:0.2663479064):0.03676223477):0.05874650984,1015:0.1388032734):0.04342853973):0.04774425471,((((((((1019:0.1050431206,1020:0.0710854225):0.03666811563,1024:0.1297790077):0.008520401336,((1021:0.0839507531,1022:0.0806582590):0.04587075115,1023:0.1228038126):0.01777663401):0.09383859735,(1025:0.0840560135,1026:0.1099615587):0.124305048):0.02469195755,1027:0.2460617955):0.06694266,(((((((((((1541:0.1055300661,1542:0.0859325796):0.03168095033,(((1543:0.0538025221,1544:0.0678403580):0.01913295011,((((1545:0.0717932318,1548:0.0662050924):0.01475289167,(1547:0.0394060292,1549:0.1195103914):0.0242450851):0.00460811258,1546:0.0656253334):0.03008902492,1551:0.1011519547):0.006377513303):0.01926761428,(1550:0.0892250287,1552:0.0819325345):0.02470156766):0.01894616764):0.01437429773,1555:0.1472324407):0.0233081529,(1553:0.0740713758,1554:0.0923315048):0.04893895984):0.1066571119,(1556:0.1101181534,1557:0.0925457343):0.09012112771):0.0374519984,(1558:0.0885826902,1559:0.1142253493):0.07113475592):0.02655294709,1560:0.2055440157):0.07897056559,1561:0.2147040795):0.0717889768,(((1562:0.0746028798,1563:0.0812847452):0.06634445216,((1564:0.0559094458,1565:0.0909693464):0.03917690661,1566:0.1361116730):0.04780115181):0.0114455847,(1567:0.1051446666,1568:0.1322258470):0.02873139312):0.1166323982):0.06736253693,(1569:0.1599973153,(1570:0.1106079236,1571:0.0985107755):0.03758013033):0.2538876525):0.07811796916,(1572:0.2053779596,1573:0.1760769555):0.2575251783):0.08762582236):0.05542638491,((1313:0.0783779263,1314:0.1175173960):0.04084876748,1315:0.1318463553):0.181195958):0.03286654368,(1128:0.2107276225,((1129:0.0527962537,((1132:0.0162880248,1281:0.2486640247):0.06821436337,1133:0.1163589320):0.02495107231):0.01467425996,(1130:0.0617273034,1131:0.0821689468):0.05230597567):0.07011784954):0.1567971426):0.004621086622):0.04046859868):0.01126618817,(1483:0.2657009593,1484:0.2478359043):0.2011052045):0.03734891006,((((((1018:0.1950319411,1312:0.2656162879):0.04417312087,(1064:0.2284835972,1065:0.1358911277):0.1245654552):0.05671925013,(1062:0.1538477076,1063:0.1714975874):0.1034262515):0.03656388223,(1056:0.1743059425,(((1057:0.1555855256,(1058:0.1201278630,1060:0.1914285891):0.03049890006):0.06731219966,1059:0.1748252110):0.03254177381,1061:0.2245952978):0.02250589104):0.04413706821):0.03942389904,(((1055:0.2391334321,(((1301:0.2552532137,1302:0.1275260929):0.08666237274,(((1303:0.1117856521,1306:0.2382275790):0.05400839094,(1304:0.1201849330,1305:0.1457736026):0.02897576308):0.1312459109,(1309:0.0821242288,1310:0.0729350560):0.2480926122):0.07239552026):0.05097636797,1506:0.3936819540):0.03007840901):0.03139789055,(((1298:0.1251126408,1299:0.1353447933):0.1735595118,1300:0.0822030429):0.07519195324,1344:0.2643428589):0.1273293443):0.04500362941,(1066:0.2832271507,(((((1188:0.1358377588,1191:0.1546697599):0.0288857289,(1189:0.1142663551,1190:0.1334490113):0.05452795935):0.0615462276,1192:0.1349647607):0.1532371094,(1307:0.1061952804,1308:0.2257725559):0.1652141201):0.05325031626,(1282:0.3050842801,1290:0.2730361362):0.0494735449):0.03049406085):0.01620411709):0.03083007859):0.01434354921,((1284:0.2750591158,1311:0.3329978062):0.04097468307,(((((1285:0.1114251853,1286:0.0782126356):0.2191800472,((1287:0.0162429120,1288:0.2985480233):0.2001208369,1289:0.3388348765):0.06628666686):0.05610872676,1524:0.5697864626):0.03327313982,((1291:0.1981030065,1523:0.4189789283):0.06207037374,1501:0.3560022979):0.03239836485):0.02946856439,((1502:0.1094893777,1503:0.0701818121):0.07129976499,1504:0.1875108659):0.3009750195):0.01947449428):0.03924319882):0.02173211206):0.03752604591):0.02298721775,(((((992:0.0723373338,993:0.0967675096):0.2228908363,1283:0.2125319673):0.04770424425,1498:0.4571603406):0.03861982358,(((((((1042:0.1178274902,1047:0.2501723543):0.0577070538,((1044:0.1094181919,1045:0.1049533183):0.04621298408,1046:0.2050838312):0.03961653086):0.03217093684,1043:0.1271310600):0.05665296856,1048:0.2661866308):0.02205710241,(((1067:0.1010502770,1068:0.0677593239):0.07479171062,1070:0.1897667087):0.04127678659,1069:0.1566597723):0.200671579):0.03222365157,(1049:0.0909827836,1050:0.0307109963):0.2154007903):0.03379409768,1499:0.3451356903):0.03475200839):0.03351784369,((1051:0.1102695274,(1052:0.0607884160,1053:0.2330986551):0.04628046609):0.06904535545,1054:0.2282133218):0.1224050291):0.04624186082):0.01008658523,((((((1028:0.1831565347,1029:0.1099923207):0.08269300391,(1030:0.1780014725,(((((1031:0.1417982417,1505:0.3108287504):0.04697796755,1034:0.1457289219):0.03343371077,1032:0.1604849709):0.02788097408,1033:0.1271723015):0.04945031076,1035:0.1817789565):0.06769324757):0.05105070165):0.05577815269,((((1036:0.0749984356,(1038:0.1514641549,(1039:0.0582101975,1040:0.0707105898):0.05385197246):0.08506148152):0.06058430844,1037:0.0869857693):0.0921197485,1041:0.2109361439):0.05441196355,(((1274:0.0907103827,1275:0.1237418197):0.07448537158,1280:0.1214946162):0.03597437667,((1276:0.0375776106,1277:0.0798301916):0.1429601977,(1278:0.0938313310,1279:0.0587672642):0.05521083761):0.03779895291):0.1714135535):0.03412018113):0.0469881809,(1072:0.0858139194,1073:0.1025975761):0.2073113618):0.02099905266,((1074:0.2735963200,(((1292:0.2095482305,1293:0.1639987589):0.08488121905,(1294:0.0706377941,1295:0.0567031773):0.2025341879):0.07199721661,(1296:0.1349184260,1297:0.1455191424):0.211929131):0.05654314219):0.07418489467,((1481:0.1280144444,1482:0.2041591391):0.1817498429,1511:0.4761431539):0.04565440057):0.03583686122):0.04252029147,1071:0.3032674661):0.02455104682):0.03776622898,(1376:0.2749699522,((1377:0.0952131061,1378:0.0831511304):0.09794078766,1379:0.2077701290):0.03721145616):0.2188097647):0.03217247493,(((1494:0.1520654987,1495:0.1118752474):0.2105910049,(1496:0.0551520708,1497:0.0593922860):0.175342177):0.204543767,1500:0.3266283639):0.07948234991):0.03834511701,(1339:0.3282527652,((((((((1340:0.2512692436,(((1350:0.1709734540,(1352:0.1222142158,1353:0.0778024230):0.138112808):0.04055727182,1351:0.1371070427):0.07652456896,1354:0.1913862586):0.02855476905):0.02818301077,1349:0.2148869091):0.03100377318,((((1341:0.2146637805,(1345:0.0580052069,1346:0.1236918053):0.07806949644):0.02115159325,(1355:0.2241352586,(1372:0.1945751032,1373:0.2413619785):0.05269104168):0.04982078139):0.05527444291,1342:0.1867789337):0.02489369179,(1343:0.2010293473,(1347:0.0939778066,1348:0.1169800667):0.08647133867):0.03055902555):0.01844340839):0.1121702225,(1364:0.0858292670,1365:0.0661823627):0.15105975):0.02560657236,1368:0.2842172994):0.01785548221,(((((1356:0.1269249015,1357:0.1496525598):0.03312029662,(1366:0.0966653955,1367:0.0877933202):0.2101930433):0.09380958346,1359:0.1337169269):0.006539580791,(1358:0.1695806631,((1361:0.0185850694,1362:0.2005743694):0.06736682807,1363:0.1701534265):0.04544487131):0.0276801103):0.0321913117,1360:0.1192953937):0.03957925088):0.07400620082,((1369:0.0727883650,1370:0.1538239736):0.1207143415,1371:0.1191633710):0.1148782745):0.05051496947,(1374:0.2113234563,1375:0.1932553164):0.1223942685):0.03941472715):0.1007274339):0.04524070804,(((((1531:0.1660687599,1532:0.1719853913):0.2229294387,(1533:0.2308128896,1534:0.3247505571):0.06760405077):0.02581565889,1536:0.4395839791):0.04310712243,1535:0.5485524339):0.08695531449,(1537:0.4948876817,1574:0.4534359548):0.08385524454):0.06391810806):0.07599911893,(1530:0.5031568607,1581:0.5536452998):0.116596474):0.08164944114,1583:0.7664368280):0.1068715036):0.1062518352,(((((((((1585:0.2296923845,1586:0.2488671167):0.1935610069,(1588:0.0401561912,1589:0.0856044629):0.3236707654):0.05627028902,1587:0.3371169773):0.1521808746,((((1590:0.0842142817,1591:0.0521348845):0.2363758786,1593:0.1470225541):0.042932261,1592:0.1980300034):0.07285562846,(((1594:0.1241505435,(1595:0.0793796168,1596:0.0847629762):0.04102408544):0.09329327021,1598:0.3076586639):0.04206483952,(1597:0.1888546504,(1611:0.4035860907,1612:0.3735219807):0.1932801456):0.04382032523):0.03926243553):0.04260222585):0.1087918122,(((((1599:0.1646264248,1605:0.2148665594):0.07293582091,1602:0.1723754763):0.02186421413,1604:0.2002597549):0.0467181077,(1600:0.0786756654,1601:0.0527808121):0.1673804279):0.01665385108,1603:0.1591512504):0.08926554279):0.09826634177,((1606:0.1265691821,1607:0.0988125534):0.08566290257,((1608:0.1873974273,1610:0.1490752325):0.0416467342,1609:0.1561475797):0.04619960878):0.1030328969):0.2689965625,(1615:0.3791165599,(1616:0.3761010447,(1617:0.0993520147,1618:0.0620485363):0.401947248):0.06557208921):0.2382059097):0.149961204,1613:0.3488387744):0.0718561383,1614:0.4258268126):0.5422014577):0.1666751533,2313:0.7383045375):0.02733135143):0.0189435455):0.07818476914,(((381:0.1480820688,((382:0.1644115596,383:0.0627466139):0.04530154333,384:0.1564272278):0.02475899033):0.03901536025,385:0.2348588359):0.0808138906,(386:0.1693816255,387:0.1371760794):0.1008943343):0.4791254194):0.1196578233,((((492:0.5611757091,525:0.3723673955):0.1148142694,(508:0.1727170039,509:0.2072007447):0.2461341214):0.05884598702,(533:0.6066235845,(((754:0.0556103598,755:0.0848978222):0.5894380469,756:0.6230267731):0.170514061,757:0.7923684486):0.1011885296):0.118230398):0.03045135797,((510:0.4312371429,(523:0.3712902524,524:0.2925418364):0.1166816468):0.05390980874,((511:0.4683362904,((515:0.1127269022,516:0.1275263645):0.06307363614,517:0.2116217005):0.114945209):0.107418675,((512:0.2678190880,(513:0.1343195531,514:0.1232460510):0.08338353945):0.1989020491,(((518:0.1179643288,(519:0.1259914329,520:0.0439516421):0.06757818967):0.04006649791,521:0.1246964233):0.09665903529,522:0.3078217294):0.116782763):0.07145977153):0.1376396243):0.1121306562):0.04955494979):0.03825648304):0.02528112861):0.02322384151,((((554:0.8967331834,(((((((((555:0.3470928407,558:0.0000024132):0.1194359907,559:0.0437846673):0.09813132802,561:0.0046912701):0.06670637765,560:0.0547084444):0.05114341509,562:0.0820775187):0.1420324214,(556:0.1406159092,557:0.1467730721):0.09786726008):0.229702182,((2594:0.3184015565,(2595:0.3267947199,2596:0.3066132976):0.09105250171):0.07375237109,2597:0.4381256100):0.7259134556):0.1635830136,(((563:0.0747034938,564:0.0764497799):0.1514369398,(565:0.0000020636,566:0.0000029909):0.1672815767):0.0922352306,567:0.3022181873):0.2182045463):0.06632062345,((568:0.5397728427,(2340:0.1199576837,2341:0.1010680444):0.6012658726):0.1293619991,(((2342:0.3845539085,2343:0.2980491792):0.1092241685,2344:0.5654729684):0.2931480922,(2345:0.7133037929,2346:0.7173497890):0.2334689369):0.06798539267):0.1023779041):0.120347605):0.05252066147,(766:1.0082150422,((((((((((((((((((((((((((1624:0.3326705459,1631:0.2408773987):0.1443172068,(1629:0.0367775875,1630:0.0269082314):0.1078262119):0.06992659787,((1625:0.0826149612,1628:0.0898990849):0.06673350057,(1626:0.0818280320,1627:0.0476543237):0.07016097464):0.09501953485):0.3389886368,((1637:0.5999415714,(((1638:0.0672515059,1640:0.1099640891):0.03473560378,1639:0.0951112914):0.07658239502,1641:0.1069757826):0.3652972941):0.0599839517,((2072:0.3304841531,2073:0.3922374490):0.3177082799,(2074:0.1190672860,2075:0.1197656380):0.2474939959):0.2412857306):0.07320149999):0.03952499171,((1632:0.4033992982,1636:0.3911114349):0.06536881643,(1633:0.1016485307,(1634:0.1050522412,1635:0.1391535450):0.05632193555):0.2986470482):0.1504090471):0.1170055111,((2069:0.0683577951,2070:0.0757805370):0.02542898943,2071:0.1001204709):0.5934777501):0.06962826627,(((((((((2234:0.2670019042,2235:0.2287109227):0.4334418314,(2238:0.0995691056,2239:0.1036451864):0.2101477297):0.08320723888,(((2247:0.2364788554,2251:0.1857432196):0.0307565298,(2252:0.1118276708,2253:0.1387017185):0.1707791089):0.01840089295,(((2248:0.0142968333,2249:0.0897256957):0.05049569722,2250:0.1241074013):0.1205916615,(2254:0.2077360299,2255:0.2574723483):0.09384405083):0.1227563741):0.07169525918):0.05560677684,((((((2240:0.1489774094,(2241:0.1268152246,2242:0.1697480130):0.1028437818):0.1831898371,(2246:0.2654154584,2271:0.4067237450):0.162030332):0.08873113443,((2243:0.0000026286,2245:0.0000022646):0.09431697089,2244:0.0858306075):0.1297748449):0.1120368109,((2256:0.1508557495,(((((2258:0.1379551304,2259:0.1295254750):0.05895008591,2261:0.0513793973):0.03480761996,2260:0.0881898011):0.03708915662,((2262:0.0499874762,2263:0.1262245790):0.02751568386,2264:0.2232704685):0.02836277939):0.100318657,2265:0.1275885245):0.2212822911):0.1511775222,2257:0.2340849307):0.08847858888):0.03450888916,2266:0.3644260328):0.07450620915,((2267:0.3732836461,2270:0.4227459505):0.09806373347,(2268:0.2304818324,2269:0.2422740323):0.2241832584):0.07248524904):0.05110108129):0.1528870835,((((2236:0.1905169106,2237:0.1618470551):0.2614029674,((((2290:0.1250880261,2293:0.1031113444):0.02326572145,(2291:0.0907152161,2292:0.0489218759):0.02908397021):0.1278814628,((((2294:0.0700287076,2295:0.0938459905):0.05479534796,2296:0.0799575374):0.03663138517,((2297:0.0879315525,2299:0.0883259457):0.03585793944,2298:0.0387404357):0.1290036772):0.04657433946,2300:0.2816069696):0.02759276963):0.2247471498,2301:0.3577244256):0.1885020407):0.07983373433,(2273:0.1247727294,2274:0.0883730233):0.3134012047):0.07481671306,(((((((2278:0.1891570459,2280:0.2755642133):0.05985024768,2279:0.2127104431):0.124260656,(2281:0.3055221324,2282:0.2512931080):0.07086068373):0.04896062497,(2285:0.3448317702,(2286:0.1298854149,2287:0.1271791050):0.252933395):0.08685411312):0.05742465778,(2283:0.2156267143,2284:0.1949674957):0.1748609823):0.07416876189,2289:0.5401559987):0.1322513927,2288:0.5586233751):0.05779229299):0.05623830799):0.07629329458,((2272:0.3892350940,(2302:0.3793664203,(2303:0.4798269109,2304:0.4906289625):0.1463452144):0.191805188):0.06813820277,((2275:0.0382401458,2276:0.0730224830):0.4333101143,2277:0.3457894597):0.08060412074):0.1238939962):0.2330678406,((((2305:0.1990140244,2306:0.1219541486):0.05623055082,(2307:0.0972890521,2308:0.0760010915):0.03076103469):0.1743789187,2309:0.5730725903):0.124981794,2310:0.4256068603):0.2069119953):0.1420918878,2311:0.5848768649):0.3849123494,(((2357:0.4228836548,((((2358:0.2172610556,(2359:0.0848197691,2360:0.1381049035):0.1035805641):0.1812072239,(2361:0.0641588729,2362:0.1313835935):0.2964398112):0.04658685678,2363:0.3610874358):0.0324342781,(2364:0.3576086122,2367:0.3855831119):0.06239375554):0.04327607168):0.05685534733,(2365:0.3709005102,2366:0.3109184362):0.05971681607):0.08270051641,(2368:0.1488365430,2369:0.1514234056):0.317803659):0.6885020698):0.09871450832):0.05677234386,((((2016:0.0796287345,2017:0.0797274560):0.1038516605,((2018:0.0818447744,(2019:0.0827111625,2020:0.1034771377):0.03286472484):0.03118174271,2021:0.1711316543):0.02202819246):0.02062012152,(2022:0.1082921902,2023:0.1871492362):0.0805466173):0.3018290371,((2024:0.1465923020,((2025:0.0692389518,2026:0.1249242687):0.07301377091,((2027:0.0028337934,2028:0.1020764407):0.0904018297,2029:0.0798498627):0.05795730009):0.1529713778):0.1474397341,2030:0.2281988613):0.2822945819):0.2242794205):0.05195866141,(1977:0.4115739470,1978:0.3353697162):0.2422262545):0.03249079511,((((((((((((1847:0.2260360600,1848:0.1753692943):0.0346238817,1849:0.1931366786):0.03308533471,((1857:0.0592992852,1858:0.1000064226):0.06114394238,1859:0.1886350837):0.141701724):0.06967497628,((((((1850:0.0707657188,1851:0.0834700534):0.03087664906,1852:0.0958927150):0.0699668645,1853:0.1888708533):0.04746496264,1854:0.1622863236):0.05081537453,1855:0.1965174319):0.02069504347,((1856:0.2030504081,1860:0.2343826421):0.06988877379,1931:0.2971972036):0.04146308708):0.02738150275):0.07577749708,1941:0.3408756290):0.04855941816,((1901:0.1112238484,1902:0.1537728802):0.1661636698,((((1903:0.1729969264,(((((1904:0.0670118448,1905:0.0465520195):0.1104606909,1907:0.1107645924):0.007068370489,(1906:0.1123068408,(1909:0.0222979206,1912:0.0364576863):0.1003323693):0.01298015985):0.01701333186,1910:0.0891013547):0.009571154577,(1908:0.0964528292,1911:0.0553875048):0.01365058455):0.02972317606):0.02391008719,(1914:0.0682417788,1915:0.0731298233):0.1226824636):0.02556899242,1913:0.1482678657):0.0605635029,(1916:0.1668151471,1917:0.1476499328):0.1561756015):0.02165633702):0.03987813235):0.0210687896,((1923:0.1477537434,((1924:0.1767296453,((1925:0.1740637138,1926:0.1325876025):0.03839532307,(1927:0.1113584196,1928:0.0762057292):0.2144959404):0.0947008223):0.06163627594,(1929:0.0956617703,1930:0.0734076854):0.2684222289):0.0229885926):0.1055337029,(((1935:0.0479554103,1936:0.0845790505):0.1291078595,1937:0.1483193282):0.1899923245,1942:0.3798189247):0.06530133595):0.05186650541):0.01572286806,1940:0.3503740650):0.01383037323,(1933:0.0824958420,1934:0.1171430595):0.240703257):0.0314619809,((((1861:0.0618166105,(1863:0.0760630642,(1864:0.0220068835,1865:0.2244873194):0.1554958126):0.03742783895):0.0327751642,1862:0.0710203369):0.1255324362,(((1866:0.1385350164,(1867:0.1121166833,(1868:0.1081104628,(1869:0.1050857698,(1871:0.1629580964,(1873:0.0046804324,1874:0.0048533233):0.210007443):0.02878120873):0.02212336219):0.01353817109):0.01565512513):0.03622310186,(1870:0.1088469837,1872:0.1555332274):0.0217822867):0.07904143024,((((1918:0.0623385360,1921:0.1387266371):0.01510803604,(1919:0.0252735685,1920:0.1765997467):0.02550997934):0.1507784871,1922:0.3058469874):0.02195463173,1932:0.3074862521):0.04122920015):0.02727459119):0.0306986787,((((((((1875:0.1123633987,(1876:0.0005870706,1877:0.0113242254):0.1196773725):0.04423869764,1878:0.1606935419):0.04721030012,1879:0.1562522116):0.02376928079,(((((1880:0.1406918099,1882:0.1350471879):0.03210205518,(1887:0.0733749764,1888:0.1005223195):0.05102272298):0.009906867795,((1884:0.0028891150,1885:0.0225291037):0.07625391873,1886:0.1266039136):0.03243662208):0.01024380607,(1889:0.1298299076,(1895:0.0913599474,1896:0.0000027566):0.1305506525):0.05553289233):0.01812557261,((1881:0.1353861956,1883:0.1226653998):0.02161782709,(1891:0.0903317399,1892:0.0604591948):0.09847980957):0.02782238475):0.0268687034):0.01779339729,1893:0.1835064032):0.03174017077,1890:0.1315099865):0.08072112851,(((1897:0.0292733873,1898:0.0416474072):0.05797276668,1899:0.1051418766):0.05375345563,1900:0.1190649260):0.1100968648):0.0251278741,1894:0.1854983231):0.06444274994):0.02173595569):0.02455062904,(1938:0.2273758871,1939:0.2976351878):0.225448595):0.07107858574,(1948:0.0816238935,1949:0.0777407401):0.4416002301):0.06325622568):0.01491481139,1954:0.6722031896):0.01631657787,((((((((1642:0.2211413442,1643:0.1800030303):0.04118863532,1644:0.2853191357):0.1542128942,((((1645:0.0308087137,1646:0.0755821164):0.04453732249,1647:0.1332145878):0.09143594839,1651:0.1054375440):0.02276591121,(1648:0.1151389648,(1649:0.0761632504,1650:0.0528125108):0.03387228773):0.02895473198):0.1553695025):0.1939605056,((1652:0.4357293643,(((1653:0.1458204112,(1654:0.0757704580,1655:0.0727068581):0.07721314344):0.1634306945,1656:0.1813542757):0.116584019,((1657:0.0894967065,1658:0.0721344585):0.1868561836,(1659:0.1381995549,(1660:0.1714158091,1661:0.0536005111):0.04561623411):0.1051681268):0.04597370534):0.04046356598):0.08356294762,1662:0.3456391616):0.1546266776):0.1154788271,1993:0.5451918230):0.08545507783,((1976:0.3223964451,((2039:0.0527970880,(2040:0.0414162412,2041:0.0535436848):0.01221146106):0.1337243361,(((2042:0.2047804870,2043:0.3894464450):0.07661829942,((((2044:0.3086671144,(2045:0.1060016303,2046:0.1330923995):0.1600599357):0.03998774288,((2047:0.2047076466,2048:0.3693714442):0.1654355893,(2049:0.1329752342,2050:0.1472455984):0.2661283798):0.07551235803):0.1509935071,(((((2053:0.1765346955,2054:0.1976095859):0.0570496481,2055:0.1915961299):0.1427431069,2056:0.3492181937):0.1276912235,2057:0.5298277925):0.1364457292,2661:1.0845967874):0.1126015396):0.07456485617,2052:0.6459615949):0.05368083993):0.08441218837,2051:0.4944196175):0.159550195):0.1250426445):0.1821450967,(((2006:0.4388451434,2015:0.4377171497):0.0460405669,(((2007:0.3911560522,((2010:0.2765782396,2011:0.2770840290):0.04892670719,((2012:0.0080844559,2014:0.0032913633):0.3314010545,2013:0.1992525106):0.05476620388):0.1060472607):0.03042011609,2009:0.3273898257):0.05321686993,2008:0.3080322672):0.1737042488):0.1080734528,(((2063:0.1517889074,2065:0.0806289341):0.03054146201,2064:0.0789463839):0.2150761241,2066:0.3277023061):0.5093235498):0.06290065002):0.02668722196):0.04414842104,(((1844:0.4379896028,(((1979:0.2084278192,1980:0.1699280769):0.05881260472,(1981:0.0329935411,1982:0.1526119145):0.3035101057):0.3763181674,(1998:0.4666144451,1999:0.4522492365):0.1143400697):0.05899246794):0.03636651429,((2000:0.2286643803,(2001:0.0067339192,2002:0.0069881538):0.1504796007):0.2599816745,((2003:0.2730944532,2004:0.1474223905):0.06973510069,2005:0.1367412825):0.1378550716):0.321008268):0.05538189167,((1996:0.5151311326,(2067:0.1872472520,2068:0.1847458561):0.6436227083):0.09828478204,(1997:0.4833820419,(2031:0.3127309025,((((2032:0.2164660294,2038:0.2882856461):0.06421055259,2037:0.2397198950):0.04731693778,(2033:0.2515874986,2034:0.2145468840):0.04375911696):0.05274849412,(2035:0.2121730655,2036:0.1381517111):0.0506949689):0.05646806207):0.44143527):0.06210763914):0.08437435857):0.04691871266):0.02274427834,(((((1845:0.2205367858,1846:0.1677868082):0.2142192956,((1943:0.1461399187,1944:0.1541677365):0.031280255,(1945:0.1380001127,1946:0.1514510894):0.05283650646):0.2911918905):0.08127623466,((1947:0.2988529200,1969:0.4948343786):0.04722716594,((1962:0.3129974134,(1967:0.1887999076,1968:0.0000023987):0.562935598):0.1163377005,(1963:0.0434294887,(1964:0.0356771225,(1965:0.0000021098,1966:0.0000029673):0.06424033276):0.05230622587):0.4349787771):0.1184156272):0.0663996658):0.04773620735,(1958:0.2320557283,((1959:0.2406462850,1960:0.0742593835):0.04246961922,1961:0.1151420036):0.2264264027):0.2815033907):0.04505361235,((1973:0.0726966420,1974:0.0763565529):0.1609340291,1975:0.1343762280):0.4932752638):0.03997028169):0.04317746834):0.05570893835,((((((((((1708:0.0934524935,1709:0.0498834724):0.02463225318,1710:0.0511187509):0.2354268574,((1711:0.1037648509,1713:0.2213840916):0.03839855877,1712:0.1449461166):0.1026199869):0.05528165777,(1714:0.0995159368,1715:0.0326884262):0.1390857826):0.05962544162,1716:0.2514223031):0.01085833871,(1721:0.2833474565,(2058:0.6086217631,((2059:0.0839231994,(2060:0.0425149335,2061:0.0755223909):0.02248949207):0.02857723343,2062:0.0561228236):0.565593539):0.3008519463):0.08809953054):0.04302638044,(1717:0.2028219765,(1718:0.1323377454,(1719:0.1323457968,1720:0.0724233487):0.07263364702):0.07939869075):0.1444754667):0.04879920798,(1724:0.1777221868,1725:0.0806733160):0.2570758593):0.0357930426,1740:0.4233394381):0.05401476006,((((1726:0.0694108049,1727:0.0620664685):0.0186905698,1728:0.0435120069):0.1925395537,((((1729:0.1578317147,((1730:0.1211374952,1733:0.1328916652):0.02234086828,1732:0.0821336617):0.01840600179):0.01691228041,(1731:0.1038045292,1735:0.1221905870):0.02000031185):0.010773818,1734:0.1393074598):0.01615115861,((1736:0.1265070048,1737:0.1685984748):0.03378553516,(1738:0.2126202648,1739:0.2150660517):0.07425348322):0.05151596303):0.0312352056):0.1033353498,1741:0.4613255182):0.1425526957):0.03703356024):0.05464192681,(1696:0.1212529146,1697:0.1134424522):0.2226319366):0.02225334603,((1722:0.2357773899,1723:0.2860392597):0.08729185185,1994:0.5450962538):0.07022711963):0.01168388203,(1675:0.2750763807,1676:0.3322701608):0.06497866911):0.03141823308,(((((((1663:0.0734464003,1664:0.0708434665):0.1971925279,1665:0.1739217805):0.06270557992,(((1667:0.1361734849,1669:0.0789958698):0.04430021666,1668:0.0469394914):0.08061118782,1670:0.1353084126):0.2057955543):0.07407119631,1666:0.2600881319):0.09314825402,1671:0.2904202312):0.1379533492,(1672:0.2618580944,(1673:0.1464686013,1674:0.1634939595):0.06663440832):0.08468005771):0.03613208739,((((((1677:0.2061452272,1683:0.1445868899):0.03277253445,(((((1678:0.1644490787,1679:0.1378132265):0.02340665342,1681:0.1746610142):0.02478738812,1680:0.1514893646):0.0269077017,1682:0.1533255368):0.03299373277,1684:0.2057500287):0.03519703045):0.04185017908,1685:0.2281316563):0.2181684353,(((1686:0.1227743288,1687:0.0870037373):0.07578532664,(((1688:0.1422457765,1692:0.1225358154):0.007283456274,(1691:0.1110186308,1694:0.1350008190):0.03661168652):0.01694218581,(1689:0.1323252993,(1690:0.0833191741,1693:0.1569417978):0.03254039448):0.02925049374):0.02317698263):0.1161925715,(1695:0.2621594383,1841:0.3665798944):0.08166474893):0.04561565248):0.08154379152,((((((1698:0.1054572457,1702:0.1486131217):0.04357405737,((1699:0.0000028333,1701:0.0000020818):0.07397012325,1700:0.0632663612):0.03839735459):0.08490635654,((1703:0.1070430514,((1704:0.0595621354,1707:0.1526496452):0.03256963594,1706:0.0502128446):0.02026209759):0.01907594341,1705:0.0323279269):0.2866367807):0.1375256004,(((((((((1814:0.1061356703,((1827:0.1092624597,1828:0.0029480604):0.0299402651,1834:0.0398724014):0.1546902713):0.04224614479,1815:0.1080983270):0.08180676611,1816:0.2310870064):0.03088945044,(1821:0.0988690125,1822:0.1311325490):0.08135176238):0.04099670984,(((1817:0.0674733711,1818:0.1033375467):0.02676311211,1820:0.1370530589):0.07529155917,(((1819:0.0000029147,1823:0.0000024732):0.1277175841,1824:0.1934081191):0.03167924059,(1825:0.1116898815,1826:0.0917341466):0.1070449108):0.03131323947):0.01678520422):0.03835813033,1833:0.3487566133):0.02130035377,1829:0.2089452743):0.02611517457,(1830:0.2531189142,(1831:0.1351547671,1832:0.2139891786):0.1459011509):0.03965037036):0.1216127222,((1955:0.3549903269,1957:0.4879861633):0.04072839496,1956:0.2937214646):0.2048068987):0.09331515531):0.0304196543,(((((1742:0.2821392205,((((1779:0.0783499036,1780:0.1715248323):0.07410465251,(((1781:0.0753512854,1782:0.0611283669):0.04158376341,1783:0.1265037952):0.031443242,(1784:0.1401648988,1786:0.2269440499):0.0618940984):0.04740161417):0.05675564552,(1785:0.1055214022,(((((1787:0.0523806019,(1789:0.1192886917,1794:0.2121105389):0.06347084149):0.02197110364,1788:0.0963137699):0.03562471693,(((((((1795:0.1119359425,1797:0.0597090318):0.03294525887,1798:0.0674882679):0.02977487993,1796:0.0596027230):0.05208282756,(((1799:0.0638710525,1802:0.0730424367):0.01859872394,1801:0.0738530423):0.01231617911,1800:0.0780361581):0.02241467344):0.009272560194,((1803:0.0547961423,1804:0.0931520709):0.03737801349,1807:0.1181028440):0.02334477775):0.04082251384,1805:0.1161953020):0.02523730213,(1806:0.0620175236,1808:0.1609364622):0.02311882728):0.1613896543):0.1021152415,((1790:0.0671726403,1791:0.0631548916):0.07297472553,1793:0.0635400911):0.03379695611):0.02550261207,1792:0.0759941085):0.1926995962):0.1232264996):0.01778116251,(1809:0.1294831337,1810:0.1381859191):0.1417412331):0.1520249561):0.02276422529,((((((1743:0.2103407258,((((1744:0.1049490357,1745:0.0459206427):0.08224870568,((1750:0.0545300579,1751:0.1420069771):0.03631523426,1752:0.1127580404):0.06961134573):0.05804653338,(1763:0.1836318274,(((((1764:0.0760684548,1765:0.0556577159):0.05279929299,1766:0.1717570336):0.04109456771,1767:0.1460933038):0.03486576194,1768:0.1522685475):0.0972259832,(1769:0.0953614459,1770:0.1382657975):0.1525060446):0.02468144028):0.07154274555):0.03746812835,((1746:0.0396730052,(1748:0.1065640961,1749:0.0763479776):0.01589496273):0.03874597692,1747:0.0660053799):0.03591192554):0.03620136369):0.04692873771,(1753:0.1130073808,1772:0.2703184583):0.05429152544):0.03492460221,1760:0.1792634691):0.02732447426,((((((1754:0.0612135957,1756:0.0933191369):0.0192162469,1755:0.0575541445):0.08425344847,1757:0.1135321965):0.09881304885,(1761:0.1610762690,1771:0.2271087541):0.08730352242):0.03938468594,1762:0.2323285699):0.01802807034,(1758:0.1138315474,1759:0.1234173942):0.1123783282):0.02133937379):0.1126677951,(1773:0.2314857282,(2076:0.1387769971,2077:0.1188326210):0.6507330264):0.04498571734):0.0955632389,(1774:0.2762909982,((1811:0.1282947627,1812:0.1681751614):0.1111576121,1813:0.2140047911):0.2041521233):0.04535278205):0.04986086495):0.03886316546,1778:0.3214302510):0.05181198786,(1775:0.1452193078,1776:0.1591822002):0.1547933384):0.0356057427,1777:0.2996468528):0.1749495941):0.02910227831,(((1836:0.0622525439,1840:0.0864524327):0.02657392889,1837:0.0635704015):0.03957061528,(1838:0.0135538970,1839:0.0196277418):0.02787244282):0.4428496061):0.01926559094):0.07494026387,((1835:0.3726337918,1842:0.4091624637):0.09546733072,(((1950:0.0580401686,1951:0.0686853546):0.04167308561,1952:0.0551086448):0.1107907936,1953:0.1461339545):0.3118302625):0.02904023661):0.07123310133):0.02896891851):0.0433541826,(1843:0.3956796388,1995:0.5523131579):0.05520061255):0.03327578427,((1970:0.0735845159,1971:0.0552957651):0.2299617156,1972:0.4341173526):0.3023642233):0.04998779479,(((((1983:0.2616132933,1985:0.2171769552):0.01755228158,1984:0.1913329712):0.23736249,((((1986:0.1188161951,1987:0.0909796968):0.1078115612,1988:0.2313134629):0.109940677,1989:0.3220333088):0.0777521589,1990:0.5252282469):0.09887378447):0.1278655919,2161:0.8015794286):0.2555479298,((1991:0.0788880290,1992:0.1522983964):0.4271562097,2087:0.7315926456):0.1185540331):0.01930958366):0.1132101603,(((((2078:0.1902500034,2079:0.1861395864):0.05127881429,(2080:0.1872068091,2081:0.2513193234):0.06599148842):0.1212666058,2082:0.3927030603):0.05474285888,(2083:0.2038781769,2084:0.2160827692):0.3174686129):0.1625938809,(2085:0.2271091264,2086:0.2269798637):0.3226978956):0.2831275866):0.08072685609,(((((((((((((2370:0.0578191398,2378:0.1037840558):0.02799302012,2371:0.0711845395):0.02706274333,(2372:0.0737790188,(2373:0.0431251337,2374:0.0835577959):0.01838165667):0.03694103774):0.02240839236,((2375:0.0647239335,2376:0.0593346360):0.02055490151,2377:0.0538367878):0.04169847212):0.01492862717,2382:0.1170129406):0.009944168176,(((2379:0.1027872232,2380:0.1146243721):0.01857482678,(2381:0.1465050048,(2387:0.0901038475,2388:0.0743418013):0.1321374564):0.02542269186):0.03974238731,2383:0.1546806818):0.03442320683):0.04869269537,((2384:0.0937005721,2385:0.0395972710):0.125914606,2386:0.0814615504):0.08047591402):0.1578129009,((((((((2389:0.0833220494,2390:0.0991676368):0.04823769946,2391:0.1961248253):0.07138736522,2406:0.2701092655):0.01358963912,(2392:0.2155235671,2393:0.1186191310):0.07833517092):0.04006953057,(((((2394:0.1032712084,2395:0.1080832907):0.0804587486,2396:0.0662575385):0.04466027225,2397:0.1207995386):0.03027120292,((2398:0.0676871903,2399:0.0681354502):0.07478656163,((2400:0.0489248607,2401:0.0564552588):0.01414376047,2402:0.0540582392):0.05539330916):0.05833130088):0.09624713901,(2403:0.1682864468,(2427:0.1483616914,2428:0.1482764638):0.1517260767):0.03899023538):0.05723032485):0.03872609938,((2407:0.2376317865,2431:0.3493664418):0.05292423939,2429:0.2919379596):0.03911264255):0.02156151255,(2404:0.0953832013,2405:0.1004242076):0.125089812):0.02594539919,(((((2408:0.1835587992,(2409:0.2031509020,2411:0.0948022442):0.04102303933):0.03650461024,2410:0.1153982206):0.04685769815,(2425:0.1126071723,2426:0.0904238094):0.1952635266):0.0371330907,((2413:0.2121835638,((2420:0.0564965671,2421:0.0701699527):0.1387084158,(2423:0.0935354220,2424:0.0481371133):0.1532600589):0.08015140732):0.01889160946,(((2414:0.1249825761,2415:0.1615584688):0.0913083798,((2416:0.0651216893,2417:0.0811643692):0.06561852814,2418:0.1771422953):0.07421767184):0.0313412832,2419:0.1792498549):0.03898760306):0.02303843208):0.03205638065,(2412:0.2188427095,2422:0.2421767384):0.04713915471):0.0866722167):0.06111875622):0.06256756748,2430:0.2974410346):0.2466000769,2432:0.6405954607):0.305797771,(2433:0.7386932708,((2434:0.2849998255,2435:0.2446363015):0.1663564237,((((((((2436:0.1232120861,2437:0.1051997875):0.1310952354,2441:0.1090448713):0.02817123833,(2438:0.1920647502,(2439:0.0738881043,2440:0.0795841984):0.1044328616):0.0196789848):0.05644675436,2442:0.2197112715):0.0556558183,(2446:0.1886525086,2447:0.2542361188):0.07081934833):0.05170872313,(2443:0.2508027638,(2444:0.2397022861,2445:0.2022823169):0.0862968896):0.07254138571):0.04700902143,((2448:0.3315742071,((((((((2449:0.0951731031,(((2450:0.0532389865,2451:0.0845153950):0.02402116382,2453:0.1751427727):0.03993081826,2454:0.1700435025):0.01944728222):0.03403482487,2452:0.1386058414):0.05875965527,(2455:0.0961436351,2456:0.0813372865):0.07251548108):0.07479052568,2459:0.2281864078):0.0417773071,(2457:0.1141703531,2458:0.1559944187):0.05521699165):0.0603386439,((2461:0.1947141167,2462:0.1748111481):0.03216075638,2463:0.2254371206):0.07515828285):0.01865440905,2460:0.2075457173):0.08733838097,(2464:0.2979390438,(2465:0.2266217494,2466:0.2063275614):0.1212918218):0.06284333031):0.1035540489):0.1301355517,(((((2467:0.0587202928,2468:0.0563172010):0.02857559335,2469:0.0580515680):0.2560620114,2473:0.3220939009):0.04877802135,2470:0.2885475799):0.04933909066,(2471:0.2430474376,2472:0.3364098736):0.01793681042):0.09166355688):0.1798293756):0.03325690129,2474:0.5255019390):0.01550461966):0.08376862021):0.09693221917):0.07406558506,2475:1.0431840081):0.2606863601,(2476:0.7133035067,((((((2477:0.1177488869,2478:0.1852312629):0.09830909756,2481:0.1881192386):0.03033521332,(2479:0.0879507328,2480:0.0609222681):0.09868558407):0.0752075411,((2482:0.0531658619,2483:0.0732557509):0.2341763218,2484:0.3025978913):0.101175221):0.1738063976,((2485:0.1013181446,((2486:0.0797148315,2487:0.1036628285):0.05117333066,(2489:0.1815477032,2490:0.1030814043):0.08730478153):0.02678019247):0.04271985439,(2488:0.1290752881,2491:0.2747404126):0.03267785216):0.3339805111):0.1258816827,(2492:0.2239287841,2493:0.2667624938):0.3382091302):0.2571704731):0.2073631247):0.2983672266):0.03995907059,((((2231:0.0829168666,2232:0.1844377559):0.2919248158,2233:0.3839038251):0.4791220852,2494:0.9571624497):0.1310670588,(2656:0.0950231311,(2657:0.1178717855,2658:0.1587530117):0.1067019967):1.039010081):0.08946003181):0.03393304213,((2136:0.8875481397,(2312:0.7314701466,(2659:1.1247417322,2660:0.7861628732):0.1335820378):0.1235968597):0.08042489704,(((((((2137:0.1949725967,2138:0.3265226278):0.1350183174,(((2139:0.1801084776,(2140:0.0846000257,2141:0.0828843613):0.1159768118):0.07318818396,2142:0.1930122908):0.0381053109,2143:0.2359165621):0.1348527171):0.2057040597,((((((2144:0.2929550799,2145:0.3256819286):0.1139333368,2150:0.2864720104):0.05740412908,(2148:0.1805111845,2149:0.1830064086):0.03878271216):0.0424123252,(2146:0.1713702144,2147:0.1901291791):0.04628106582):0.03834025847,2151:0.2637676855):0.05167068363,2152:0.2759743277):0.3366912273):0.2713895201,(2158:0.0733381914,(2159:0.1139829792,2160:0.0896144162):0.06277429639):0.565670344):0.07584556915,((2217:0.3828872597,2218:0.3017294045):0.1493562001,((2219:0.3506803149,2221:0.3683304739):0.07559146461,2220:0.2633430688):0.2487863058):0.5143220223):0.1019392749,(((2153:0.2951029834,2154:0.3050360140):0.08110846205,(2155:0.3610569225,2156:0.3891472453):0.08401830303):0.2110254683,2157:0.4220355657):0.1511604657):0.06170038651,(((((((((2162:0.0867995280,(((2163:0.0600625131,2165:0.0854993155):0.02832974799,2164:0.0633056988):0.03717313156,(2166:0.0707666218,2167:0.1742801494):0.02665570281):0.04794384769):0.09255034149,2172:0.2383052203):0.07523540749,(2168:0.0583496779,2169:0.1430505224):0.123646058):0.05680918512,(2170:0.0668601757,2171:0.0751090652):0.1783801802):0.1984335524,2173:0.4296204762):0.2449283746,(((2174:0.3205051973,(((2175:0.0932384419,2176:0.0810481140):0.1042207155,2182:0.3481075756):0.06467630583,((((2177:0.1985702315,2178:0.0455744601):0.03764769718,2179:0.0750328915):0.1662891232,2181:0.2072994165):0.05488518864,2180:0.2022046113):0.05991105359):0.04416670432):0.06300370256,((2183:0.0937435718,2184:0.1261477382):0.1614388575,2185:0.1721338137):0.1455222319):0.3774095737,(((((((((((2186:0.1003239673,2187:0.0913099261):0.02272479185,(2188:0.0823302692,2193:0.1232966691):0.0353878258):0.02894687005,(2189:0.0977529981,(2196:0.1057378270,((2197:0.1022178459,2204:0.1905113853):0.02483414017,2198:0.1178780225):0.01587779725):0.04840154796):0.02615057238):0.01585768678,((2190:0.0600648556,2191:0.0797271269):0.04079110594,2200:0.1588545686):0.01141118596):0.03441442527,(2192:0.1047608496,2199:0.1067772871):0.02427874702):0.02118386401,2195:0.1047884502):0.01873660567,2194:0.0937342414):0.04981707646,(2205:0.0040979847,2206:0.0000023220):0.2055029592):0.04321838452,((2201:0.1005502770,2203:0.1471770332):0.02657686714,2202:0.1101688747):0.04254903757):0.06633032606,2207:0.1985807837):0.05036823262,2208:0.2009888159):0.2734105823):0.3449275895):0.1134993523,(((((2209:0.2220956037,2210:0.1513347127):0.05601722528,2211:0.1488490574):0.03797413149,2212:0.1467731537):0.04906996454,2213:0.1214248361):0.5573445094,2664:1.0867485984):0.08730540163):0.3132050835,2598:0.9832731437):0.02943085305,((((2222:0.2615766782,2223:0.2224119580):0.05081723384,((2224:0.1264704314,2225:0.1715067596):0.1311163228,2226:0.3563843811):0.07223847287):0.410337981,(2227:0.3701960420,2228:0.3615024326):0.2664761869):0.1194983437,(2229:0.4606960117,2230:0.7546750040):0.2010210073):0.3973525331):0.04909044424):0.05921413395):0.06837667474):0.06086115967,(((((((((2088:0.0548231652,2093:0.1234080833):0.1641710819,((2089:0.1075315292,2090:0.0586022007):0.01033835185,(2091:0.1001971170,2094:0.1271568973):0.01987261412):0.01700410147):0.02001837414,2092:0.0815152354):0.5480728752,((((2095:0.2096758130,2096:0.2552971056):0.06741029266,2131:0.6044029395):0.178164765,(2133:0.1304270181,2134:0.2590550037):0.6542989577):0.1046873791,(((((2097:0.2304527534,(((2098:0.0625858286,2099:0.0716377397):0.0984907935,(2100:0.0611724202,((2101:0.0000023624,2102:0.0000027831):0.09366192161,2103:0.0946023772):0.03272861384):0.05682790826):0.06921719509,2104:0.2271781350):0.05496173042):0.03677639195,2105:0.2473798154):0.03912488771,2106:0.2549828938):0.1618941725,2127:0.4344800104):0.1071746104,(((((2107:0.1552127801,2108:0.1151174344):0.05404282484,2109:0.1777161788):0.2252535818,(2125:0.2069214091,2126:0.2710554420):0.1018418874):0.04576805269,((((((((2110:0.0395878888,2111:0.0860062390):0.05703231948,2112:0.0630777977):0.1940525876,2118:0.0536587268):0.02017267532,2115:0.0962755560):0.01022195086,(2113:0.1777949959,2119:0.0889561230):0.03276994679):0.01993261413,((2114:0.1785533341,(2116:0.0187441913,2117:0.0102158237):0.01181058804):0.03296248244,2120:0.1331473896):0.0281100744):0.02952303718,(2121:0.0536972631,2122:0.0563191748):0.1716329956):0.0718930586,(2123:0.1281618523,2124:0.2507068320):0.1219245634):0.06885411149):0.03656590388,(2128:0.3628303646,2129:0.2377136033):0.3684739649):0.08006098788):0.04249309982):0.06803923928):0.115356127,2130:0.4736853146):0.1174263056,(2132:0.5605627690,2135:0.7562450124):0.1750399142):0.07647360061,2592:1.2175268010):0.05368518678,((((((((((2495:0.2094663756,2496:0.1658696753):0.04007716749,2498:0.1837351474):0.03520138924,(2497:0.1829429740,((((2499:0.2166589792,2504:0.3036985579):0.05978854218,2501:0.1463671529):0.04994145371,2500:0.1684371419):0.03682271558,2503:0.3153477183):0.02655135287):0.01147027276):0.05248480661,2502:0.1590944234):0.0853182728,(((((2505:0.2036887412,2507:0.1592928531):0.04473689887,2506:0.1318381124):0.08811819572,(2508:0.0743711221,2509:0.1271698294):0.1497595485):0.04789656891,2510:0.2253963025):0.04678389475,2511:0.2805242385):0.1290684674):0.2667922578,(2562:0.0967767320,(2563:0.1707680194,2564:0.1722303768):0.06827880582):0.3050467859):0.0438344274,(2560:0.0867568892,2561:0.0841020022):0.3518826641):0.09712586492,(((((((((2512:0.3579082777,(2557:0.3461145017,((2581:0.2386114903,2582:0.2516799153):0.1540288918,((2583:0.0816489421,2584:0.0717250447):0.2585868622,2585:0.2806165502):0.1950718851):0.305561916):0.04880025736):0.0518773115,2559:0.4426037614):0.03795658549,(2550:0.1820273957,2551:0.2483085070):0.1702825752):0.05142934332,(((2513:0.1839104186,2518:0.2990053594):0.1017695643,(2514:0.1460963070,2515:0.1513564260):0.07475269907):0.02148151831,(2519:0.1321580540,2520:0.1800968271):0.1972594688):0.03565567541):0.03471548368,(2516:0.1471505554,((2517:0.2070456512,((2553:0.1498835949,2554:0.1245266458):0.02674105364,(2555:0.2265942735,2556:0.1930619903):0.02396101121):0.3077710218):0.04629514729,2549:0.3336702243):0.04717084899):0.03754271105):0.01870567863,((2521:0.0907375778,2522:0.0375790033):0.2022398437,(2523:0.1870759374,(((((((2524:0.0992657890,2525:0.0510273820):0.03547277687,2526:0.1023944529):0.03977161041,2529:0.2076409138):0.03884311343,2527:0.1424422505):0.03654288767,(2530:0.2050562993,((((2532:0.0736872301,2533:0.0854951773):0.03707644274,2534:0.1069799053):0.09212284418,2558:0.4347108712):0.0553318087,((2538:0.2317182571,2540:0.1959252951):0.038111838,(2539:0.1444510746,((2541:0.2072739414,2542:0.1909240651):0.06248546677,2552:0.1628068543):0.04094234899):0.072631652):0.03202641279):0.03774575864):0.03096590923):0.01267152534,(2531:0.1840815634,((2535:0.0984037910,2536:0.0749921607):0.142287611,(2537:0.2095044606,((2543:0.1196788611,2544:0.1662452231):0.09093432352,(((2545:0.0623252295,2546:0.0876891908):0.007810116505,2547:0.1042404168):0.2271869092,2548:0.2197229286):0.06104354493):0.04043207162):0.07542516319):0.05789417623):0.04460384116):0.0255412692,2528:0.1783687593):0.01332040815):0.04009222679):0.09736161023):0.0868115775,2569:0.4603803178):0.04883344214,((2570:0.2867354238,2586:0.7265681994):0.02687169941,(2571:0.2541702073,2572:0.3441872805):0.2377697778):0.09409792258):0.0431268291,(((2565:0.2988091913,(2566:0.3421417925,(2567:0.2543581345,2568:0.1404346702):0.05306873567):0.1488450477):0.06092282063,(2573:0.5209155665,(2575:0.4247202691,((2576:0.3526550277,2580:0.5991291560):0.1050914385,(2577:0.2424929781,2578:0.1959774134):0.1885246209):0.06095619275):0.08242032399):0.05936211635):0.04135939242,(2574:0.4245665649,2579:0.4356842397):0.09419083876):0.04331780006):0.08904587434):0.1687954242,2587:0.6428144396):0.3004420276,2665:1.1573969547):0.2316722615):0.06134623338,(2593:0.9713057605,2663:1.0038959796):0.2623318168):0.08364679773):0.03032871385,(((2214:0.1559166031,2216:0.1636882039):0.03612319725,2215:0.1001208674):0.5690155644,(((2599:0.3976547973,2600:0.3164886986):0.1053255027,(2601:0.1843031771,2602:0.1396891428):0.2562789629):0.5049220582,(2603:0.4770931535,(2604:0.5388439573,(2605:0.2016749005,2606:0.1774129030):0.2084831079):0.117500677):0.3577653998):0.4338891601):0.183339597):0.0680981607):0.03981953171):0.06494789193,(((827:0.2148137552,828:0.1521776475):0.127649625,(829:0.2322545381,(830:0.1233279958,831:0.0891562896):0.1765744857):0.02060454982):0.5582168854,(((2314:0.0711577580,2315:0.1283588999):0.3946030324,(2319:0.0937276752,2320:0.0844264560):0.1855617799):0.09363037278,((2316:0.0813604521,2317:0.0633372629):0.09510486689,2318:0.1295250353):0.1082271938):0.8398161976):0.1379897303):0.02789677786,569:0.6712465443):0.02965104352):0.02936902264,(((((745:0.3339741034,746:0.2693732394):0.4022629573,747:0.9357485239):0.1392070522,(748:0.9576883147,(768:0.6273932041,(769:0.2371904934,770:0.2192868355):0.3255757064):0.3185805088):0.1501695887):0.1229156254,((759:0.5254268991,(760:0.3432884201,761:0.4683295511):0.09927220287):0.215001372,762:0.6623208546):0.1706039115):0.03696763601,(772:0.7173162333,((((((((((810:0.2612283603,(811:0.2390325229,812:0.2076044997):0.1563327752):0.101396885,((813:0.1729483609,814:0.1105282817):0.09277566126,815:0.1663124100):0.1455528485):0.04590245409,(816:0.3003429599,820:0.5377862346):0.1184556434):0.05039416556,817:0.3138356735):0.04900605043,818:0.4111058957):0.1044172351,819:0.3638036833):0.08139868401,(822:0.5260776174,823:0.4040214726):0.111687439):0.097304256,821:0.4242069178):0.09843772833,824:0.5288062039):0.1768926509,825:0.7888063920):0.374690457):0.155636824):0.04040999347):0.2872709151):0.06136050058):0.06075461443,(((28:0.5616714258,33:0.9236909750):0.1736600917,(34:0.8077897368,35:0.5618605165):0.3885219742):0.09903760888,((30:0.2345152860,31:0.1560274602):0.1622558035,32:0.2334609660):0.5383809687):0.07570128238):0.05166964699):0.04337492972,(((21:0.1718764265,22:0.2416636394):0.2423227865,26:0.5155248070):0.07631745706,29:0.7713415177):0.0797391354):0.0249809101):0.02830408934,17:0.5756443671):0.03189496552,(((((7:0.2055810758,(8:0.3339925545,9:0.3341077101):0.06147631774):0.1138859443,14:0.4439088537):0.1125525848,13:0.4562910171):0.03823658801,((10:0.2485359903,11:0.2082519015):0.1263253005,12:0.4437453890):0.1123471057):0.03955921423,((16:0.5670334437,((25:0.4701245946,27:0.7022740478):0.06377684938,41:0.9756144546):0.04539667018):0.05752977652,(23:0.3780652608,24:0.3583245334):0.2443101798):0.01745939543):0.04994322812):0.0555763487,(5:0.3429861757,(19:0.5150494710,20:0.3609545727):0.2038994537):0.06551737141):0.07940702169,6:0.3941168138):0.1665349673):0.05104772197,2:0.4182183948);
 16: -952700.368837 (0:0.3546959165,(1:0.4111508715,((((((3:0.3015542227,4:0.2177049158):0.2508280072,(((15:0.3793202306,18:0.6927979772):0.1076396486,((((28:0.5603038434,33:0.9222948251):0.1882974166,(34:0.8181873859,35:0.5529640756):0.3776169601):0.1064615985,((30:0.2369126506,31:0.1537480255):0.1631246202,32:0.2318767816):0.535176913):0.05679264517,((((36:0.8513443327,((2653:0.0705867804,2654:0.0546132880):0.7937801086,2655:0.7208632026):0.3410276902):0.1208450698,((38:0.4971704404,39:0.4547768155):0.4189846663,40:0.8355856268):0.1314256485):0.1235754138,((((((((((((((((((((((42:0.2393260855,((43:0.2499279674,44:0.2236769819):0.06516757221,45:0.2061066389):0.07664295051):0.1108786487,46:0.4497340338):0.1258985716,(48:0.3268880308,49:0.3860916689):0.2535149193):0.07814735863,(47:0.4348066431,60:0.7182016174):0.1069759484):0.09133882991,59:0.5623042218):0.08645263081,(((50:0.4315257740,53:0.3714372730):0.1236325326,(54:0.1265904998,55:0.1566106602):0.3655105833):0.05066811175,(51:0.1172671157,52:0.1393130173):0.3492905516):0.1415942347):0.02145246356,(61:0.2502675168,62:0.1995372498):0.5649323907):0.08613573235,((56:0.1061394893,57:0.0506077834):0.1262472165,58:0.1054091605):0.4880601182):0.2687179127,((((((71:0.2769199267,72:0.3437809215):0.4099918656,189:0.6561702902):0.1774052257,(((((93:0.0835833830,94:0.0557280288):0.1459525302,95:0.2228114589):0.1469679024,(96:0.1805409614,97:0.1945145184):0.09763371793):0.1856312414,((((98:0.3560367645,((101:0.3056354652,103:0.3295503875):0.06606355166,102:0.2748225523):0.1016309903):0.05469112373,(((99:0.1443428786,100:0.1354690343):0.2008784618,((104:0.2111919575,105:0.2548836240):0.08793298427,106:0.2379663375):0.1894293385):0.05457245923,107:0.4361827302):0.04183829807):0.02576065059,(108:0.4106490883,116:0.6418918529):0.07077959568):0.04747902106,109:0.5445889334):0.05723012215):0.1040994687,((((110:0.1089214520,111:0.0685412616):0.1631304496,112:0.4216713600):0.16461065,114:0.4877787614):0.09492616209,(113:0.2537676428,115:0.6303808863):0.07827578373):0.04893811469):0.092320054):0.0903880232,(((73:0.3452708992,74:0.3237582475):0.1169727095,75:0.3900713868):0.2162484938,((((((76:0.1609461264,77:0.1584696908):0.08971268679,78:0.1476847487):0.02344695739,(79:0.0898822791,80:0.0722282732):0.04247870105):0.4075444047,((85:0.1864125526,86:0.2741256392):0.2102339446,87:0.3412048511):0.0494141927):0.04647579762,(((88:0.4960537159,91:0.4621094563):0.0219729257,90:0.5251164830):0.04014280304,92:0.5729184604):0.07621070536):0.01858084869,(((81:0.3305966022,(82:0.1688249703,83:0.1455920041):0.1313858222):0.1211951455,84:0.3200920031):0.05510270112,89:0.5169756797):0.08503046549):0.07959198313):0.172675261):0.1426377461,(808:0.5912460429,809:0.5449675103):0.3944862764):0.05389899881,(((((((117:0.6507753367,((((173:0.1571032115,174:0.2144126754):0.1944395923,((175:0.1928002209,(176:0.2257898239,177:0.2418347532):0.0576508557):0.0997892474,((((178:0.2817223400,181:0.5204145738):0.05668596708,182:0.4620099542):0.04622733202,179:0.3873911483):0.02548215721,180:0.4760283300):0.05232242913):0.08450553761):0.05159941893,186:0.7561183571):0.1191535941,185:0.5691163144):0.03823822955):0.04509951816,((((((((123:0.3274001195,157:0.3156208670):0.05232119609,(156:0.2637642338,160:0.3909029303):0.03908265011):0.04210198141,(((((((124:0.0647625891,125:0.0707594127):0.2662916883,126:0.2226423832):0.080076295,(127:0.2541554265,128:0.3243002677):0.064543967):0.03496984768,161:0.3619873618):0.05707815326,(((((((((129:0.0695246790,130:0.0911567167):0.02127264071,133:0.1042406268):0.01573793452,132:0.0806932691):0.01150883899,134:0.1126046375):0.03699286354,131:0.0569290721):0.1637917184,162:0.4005796758):0.05092866148,(169:0.1268318146,170:0.1391902568):0.3151608568):0.05662701539,(152:0.3237337443,163:0.3574918309):0.03851045911):0.01724240731,165:0.3697232214):0.02890903857):0.01764850534,(139:0.2217372622,168:0.5185036413):0.06334669834):0.01335512655,(((135:0.3436935200,143:0.2377342245):0.03943762271,((137:0.1956069151,145:0.3408398192):0.1059046333,((144:0.3142428970,159:0.3087210302):0.06993638068,146:0.2657139412):0.05626811936):0.02084842605):0.02224929055,(((136:0.2972443754,(140:0.2096059540,(141:0.0101445130,142:0.0991990136):0.240125649):0.0499785931):0.02911714514,158:0.3655957253):0.03171008295,138:0.2203723586):0.0601108386):0.01058910472):0.0525682006):0.01235984563,154:0.3108195764):0.0194612478,(164:0.3395784284,166:0.3536558071):0.03417413333):0.03389761178,(((147:0.3052429507,(148:0.2006424379,153:0.2973516205):0.007234478835):0.04655688112,(149:0.2464636247,151:0.2101275197):0.04769935663):0.06557215938,(150:0.3059199843,155:0.3440361386):0.04555034897):0.09164909418):0.01750486035,(171:0.1329569321,172:0.0978610249):0.341399622):0.04788147531,167:0.4586606770):0.04355081084):0.04889739189,((((118:0.0952292681,119:0.0721342387):0.05834597866,120:0.1263672031):0.3827833882,121:0.3817829160):0.07526299315,122:0.4372603737):0.1761968866):0.03056068454,(183:0.1210351530,184:0.1800763284):0.3535652315):0.1015759405,(187:0.4329200924,188:0.3902399774):0.4471366882):0.1743803975,((((((366:0.4911904617,((367:0.0996159115,368:0.0832856174):0.09037108287,369:0.2182600829):0.1092677066):0.1140504834,((((((370:0.2843025251,378:0.4924992059):0.04437666643,371:0.2782517587):0.1004263317,372:0.2721516310):0.06900619467,(373:0.0580379496,374:0.0645028611):0.2583485495):0.01868408389,(377:0.4452744025,(379:0.3780630612,380:0.4682055924):0.2037361292):0.03956116166):0.04069859402,(375:0.1175663739,376:0.0997196758):0.2275695943):0.05780660233):0.2067983448,388:0.5344158223):0.2517712278,((2321:0.5482477627,(((((((2325:0.1792368391,(2329:0.0343437459,2330:0.0940754703):0.1998442599):0.01754603373,((2326:0.1281128545,2327:0.1992415299):0.03557280202,2331:0.3202782751):0.02390525109):0.06508409636,2328:0.2351615509):0.0637617563,2333:0.3659287346):0.05570677046,2332:0.2776647200):0.05536324108,2335:0.3441948231):0.07337118638,2334:0.4588976590):0.1409827556):0.1147811261,(((2322:0.3321013549,2323:0.2458512004):0.1150118429,2324:0.3125858033):0.1550585315,(2336:0.4610007529,2337:0.5629742058):0.2114908853):0.05250285656):0.209407858):0.1662715565,((2588:0.4526732787,2591:0.7749047329):0.1920425315,(2589:0.5425945867,2590:0.6325162557):0.1947075938):0.5045135829):0.07405577946,(2338:0.5934653219,2339:0.6558212259):0.4719614043):0.07666788029):0.07662273938,777:0.7838915855):0.05520306036):0.09339402039):0.04942933165,((((725:0.0420349692,726:0.1145421730):0.1580842948,727:0.2505612753):0.3714805837,(728:0.2507643105,729:0.2572734570):0.2876042366):0.1543277421,((773:0.2899127160,774:0.4583148058):0.5352946331,775:0.8049224854):0.261889346):0.0660409108):0.03034507688,((((((((((((((394:0.1530455890,395:0.1443953865):0.1183055351,396:0.2526643931):0.09948788834,(397:0.2793528621,435:0.4607563035):0.07669999787):0.06675121975,436:0.4642455843):0.03567655236,398:0.3076033009):0.04654161389,(((399:0.2241185116,400:0.1888566147):0.09626200834,(((((((401:0.1115523843,402:0.0700125865):0.1234358065,(430:0.1729724886,431:0.2071923499):0.1118045207):0.06503508596,432:0.3017604733):0.03831081305,414:0.3209256950):0.03989486061,417:0.3278365795):0.02134480994,(((((403:0.0922053390,404:0.1742343523):0.09677432525,407:0.1738066495):0.05476325392,412:0.2385838204):0.05333273395,(((405:0.0076825192,433:0.0226416466):0.2187800578,(406:0.1824185440,408:0.2053918204):0.03878635528):0.03873235972,(413:0.2290794751,416:0.2248745629):0.09165465607):0.01670376651):0.02597438849,((419:0.0765911975,((((420:0.0679698252,424:0.1043249337):0.04229227101,422:0.0912923393):0.007725402989,423:0.0518725113):0.02388186502,421:0.0743551714):0.02854467541):0.2583038953,(((425:0.1032425227,(426:0.0896199867,427:0.1142293595):0.03961989618):0.1182482813,428:0.1405547887):0.1782428678,429:0.1833846163):0.1138636816):0.04042734522):0.01199623708):0.02407396402,(((409:0.1960483465,410:0.1281751772):0.01762134848,411:0.2114176182):0.006247660046,(415:0.2451173075,418:0.3107430031):0.05893731366):0.01732201536):0.05167310338):0.09022953446,434:0.3984399414):0.08026651293):0.05966132899,(795:0.3523693390,(796:0.4680617936,797:0.1979016280):0.2675556269):0.4871376385):0.01679644509,(586:0.4686346086,587:0.4229190583):0.1852292581):0.03262491141,((437:0.4197484184,(584:0.2077155757,585:0.1677078492):0.4292530709):0.0612565099,438:0.4856326724):0.07935217763):0.03599422844,(741:0.2173280505,742:0.1965743748):0.6325798896):0.07945291836,740:0.7255631158):0.09609636718,(((((((730:0.1966962503,731:0.2207375380):0.2034587236,732:0.3570759420):0.1436892602,(733:0.1056785105,734:0.1138910275):0.3095311962):0.150327793,738:0.6159183734):0.04718237492,(735:0.5238424039,(736:0.4108082715,737:0.3258558395):0.08158444606):0.0548821058):0.1271659792,739:0.6697659535):0.1382848372,806:0.8176764478):0.07452094394):0.03250352148,((439:0.2205664084,440:0.1383605089):0.07448145951,441:0.2175178790):0.3595645041):0.06449963328,((((580:0.2293689927,581:0.1980083362):0.3889616633,582:0.6066976521):0.2133252433,778:0.9242569650):0.07590654558,(792:0.7791693197,(793:0.1200789527,794:0.1227495485):0.7147798682):0.1435615256):0.1256174585):0.06798691996):0.04388184287,(((((((((((588:0.1357663671,589:0.1376428197):0.05980805332,591:0.1065342883):0.04221947505,602:0.3298740553):0.04842911196,590:0.1125052339):0.09286929677,((((592:0.1415364275,(((593:0.0695765486,594:0.0960763564):0.01906094008,595:0.0895812232):0.019875857,596:0.1033284749):0.03318578849):0.06650511095,597:0.1260401989):0.0287660873,598:0.1583108078):0.05776248804,(599:0.1627138948,(600:0.1455713141,601:0.1275671187):0.04156622427):0.03555879227):0.05458590924):0.04364692861,((603:0.1235821020,604:0.1077655744):0.1046079193,605:0.2373032479):0.1407801377):0.02711962103,606:0.3047411211):0.07169879705,607:0.2766245378):0.4830971334,(((((((((((((608:0.0760563704,609:0.0505605059):0.02195272648,(610:0.0859885253,((611:0.0742944169,((612:0.0634248892,617:0.0945024578):0.01556845886,(613:0.0523707229,614:0.1283331798):0.03858414641):0.02521502789):0.005288446376,(615:0.0798850110,616:0.0975773894):0.008528577903):0.02236189455):0.01085173567):0.01665278074,(618:0.0903108372,619:0.0455841241):0.032559828):0.0856920115,620:0.1718673087):0.3163686898,(631:0.2881641308,(641:0.0600000342,642:0.1101671337):0.224267007):0.03826261783):0.03609486283,(((632:0.2524812310,(634:0.2848308086,(653:0.2924547062,654:0.3653656235):0.08161393058):0.04555015313):0.03789934763,(633:0.2019804718,635:0.3247391766):0.05141079863):0.03397875171,((636:0.3321489655,((645:0.2339171522,651:0.1832601089):0.03967318159,(646:0.2340823270,((647:0.0752813263,648:0.0892624147):0.03709105117,(649:0.1162188782,650:0.1006664174):0.0322908932):0.03579638425):0.03321262048):0.1972357284):0.018665167,(643:0.3049145839,(655:0.2797318217,656:0.3528140729):0.07729888811):0.05117373151):0.03826512641):0.04885925551):0.03392751015,((637:0.1953374862,638:0.1732681479):0.08739627402,(639:0.0675130289,640:0.0898895695):0.1890852841):0.1181600596):0.05371331976,644:0.3556015691):0.01662029235,(((621:0.1915716864,((627:0.0811437504,(628:0.0965943392,629:0.0449697469):0.03487956142):0.2039481665,663:0.6969720094):0.0557677619):0.05134639002,(((622:0.1136785087,623:0.1089977614):0.1317226254,((624:0.0695933108,625:0.0705237123):0.04151623615,626:0.0916774018):0.1304280989):0.07762419697,630:0.3005792680):0.04022486061):0.08354901138,652:0.3659578236):0.0425774829):0.04004081834,657:0.3877460971):0.06684199768,(((659:0.1004942202,660:0.1171972166):0.02115021155,661:0.1520397320):0.05262278549,662:0.1031994690):0.2851272731):0.03342485318,658:0.3330574624):0.1086269378,664:0.6032599976):0.1833033586):0.07160299922,((665:0.5739834507,(((798:0.4078550437,800:0.3174202611):0.05819795979,799:0.2577652525):0.09829205123,801:0.5453317125):0.3932863621):0.09583643582,(666:0.1940377716,667:0.1784619784):0.4027052114):0.09166707409):0.04412585385,((((668:0.0966646981,669:0.2017683919):0.2260409663,((((((670:0.1689054544,(671:0.1506612453,672:0.1072591029):0.06190812441):0.04351530273,673:0.2336409388):0.1811875244,((674:0.2879236916,675:0.4521532124):0.05285844743,683:0.5264763018):0.05372666263):0.05531279841,((677:0.3394233418,678:0.3196831924):0.06687441617,679:0.4503641032):0.04120848242):0.03753847527,(680:0.4670437458,682:0.5495028397):0.09447970743):0.0316401806,676:0.4349630114):0.0476588684):0.1056598141,681:0.4198843840):0.1913280161,((684:0.3955769491,((685:0.1074776629,(686:0.1342946223,((687:0.0687524395,689:0.0938700537):0.02252879093,688:0.0638720040):0.01568612377):0.02691405819):0.04012234301,690:0.1186368771):0.1340696124):0.08450295349,(((691:0.2999615998,698:0.3381505563):0.08364832778,(((692:0.3312357107,(((699:0.0000029660,700:0.0000022034):0.3046698595,(710:0.0499830926,711:0.0566088985):0.3286269823):0.0606482955,(707:0.4652333916,(708:0.2952997428,709:0.3344653782):0.12136588):0.03597063106):0.0388616078):0.01846914737,((696:0.1790957764,697:0.2422001020):0.276916094,(((712:0.1557781203,713:0.1339974453):0.04720018393,(((714:0.1052902894,((((717:0.0668837086,718:0.0557871936):0.01276601932,719:0.0722926068):0.02560255104,720:0.1192862806):0.03414208821,722:0.1513171009):0.01682964715):0.01715819231,(715:0.0992534995,716:0.0966000843):0.01878052758):0.02706640747,721:0.1368306573):0.0544123533):0.218239723,723:0.3361137243):0.03137315477):0.05184817229):0.02881504542,((693:0.2631680102,(695:0.2843777504,724:0.5514995214):0.05425218847):0.04302235225,694:0.2486678415):0.04485871134):0.07872277069):0.02434147783,((701:0.4465190990,706:0.1800148470):0.1076768967,(702:0.3074068912,((703:0.1559039977,704:0.1193388254):0.07459127332,705:0.2087986098):0.04469147226):0.07685201345):0.1007767231):0.05301787855):0.3326949975):0.2531985679):0.09294508928):0.06842267253,(((((483:0.1439864151,484:0.0443605740):0.2156635722,485:0.2650325433):0.1146690175,486:0.2888614999):0.104847429,(487:0.2918128348,488:0.3134951723):0.05863297173):0.2357661105,(489:0.2816617579,490:0.2379995870):0.259917473):0.1849804082):0.05612297659,((((453:0.4486946412,((472:0.1587237207,473:0.1781909538):0.06323518467,(474:0.1965213935,475:0.3280321123):0.05476367752):0.3167288902):0.06448299541,454:0.4768280644):0.04706867975,(((((((((461:0.0986633560,462:0.0493263384):0.0529760781,464:0.0924251099):0.01933646047,463:0.1102140432):0.03270196803,466:0.1934465236):0.02022242407,465:0.1769002832):0.05990410537,(468:0.3300604341,469:0.3807011264):0.05197346971):0.07466894207,467:0.1758989779):0.2523711698,((470:0.1510871473,471:0.1935981648):0.153965747,553:0.5938158820):0.1507555005):0.05596731307,583:0.6486117752):0.04928860483):0.03418590526,((455:0.4639521802,((476:0.0797786601,(477:0.0000020285,478:0.0311937978):0.07378906443):0.479462961,482:0.5681434402):0.09670694639):0.08540412723,(((456:0.1367519169,(457:0.1158949591,458:0.1180290436):0.05722915027):0.3537078879,459:0.4868697376):0.07473707298,491:0.5874209960):0.07292642047):0.05380486247):0.02952153563):0.09369049532,460:0.5349572782):0.04991620514,(((((442:0.0646700646,(443:0.0730484048,444:0.1372605407):0.0396053514):0.2638841201,445:0.4200560710):0.1806783892,(((446:0.1119664060,447:0.1638812487):0.04207742026,(448:0.1483632416,449:0.1795933423):0.02803394918):0.04702740237,450:0.2121162460):0.304816355):0.04009030559,((451:0.3131155395,452:0.3219094209):0.1045546939,(539:0.2304743597,540:0.1420367245):0.5697126473):0.08386384789):0.03746441315,(((((479:0.0718470362,480:0.0813133894):0.1223118977,481:0.3651320444):0.3212153465,(763:0.5517631975,764:0.5489017900):0.188225116):0.05351118594,767:0.8849354085):0.05403232204,765:0.4964973451):0.0556577695):0.04149737485):0.04630843486,((((((493:0.0780890619,494:0.0438611171):0.1654099591,(((((495:0.2271959519,506:0.2327613084):0.02317854692,(496:0.1668702977,504:0.2073885346):0.03722632073):0.01726378334,(498:0.1753328233,((500:0.0498903082,501:0.0353002635):0.1104282496,(502:0.0291114472,503:0.0000028232):0.138609092):0.06611528399):0.04003540833):0.04626865586,(497:0.1127427393,499:0.1412215516):0.06114834036):0.0360346378,505:0.1999847796):0.04769532446):0.0646452307,507:0.3205698772):0.2320860503,535:0.5792459268):0.08424773271,532:0.4831071645):0.09144931893,536:0.5849425246):0.0179925858):0.03607411208,(((390:0.1971853189,391:0.1458521816):0.2596208575,393:0.6592806210):0.0735851961,392:0.4421403025):0.3506462279):0.02737769044,(((((((((63:0.3798986629,((((64:0.0916282108,(65:0.0740634294,67:0.2539442799):0.0363659174):0.04453636571,66:0.0856508442):0.1481587846,68:0.2684162689):0.123561566,(69:0.0584526016,70:0.1032253119):0.1985101996):0.0958423785):0.4690514152,((537:0.2092707495,538:0.4066499792):0.3497947537,((547:0.0646245465,548:0.0754014161):0.5154370218,753:0.7261337709):0.1075844369):0.06279273199):0.0599788724,(551:0.1070652934,552:0.1344583202):0.6465772158):0.02732991756,(749:0.6060270085,771:0.7292458654):0.2117463871):0.06301986181,(((((751:0.4278530792,752:0.5299080103):0.249365163,776:0.8655781966):0.160252637,((802:0.4396690679,(803:0.4792451950,804:0.6687201833):0.1487178433):0.3594882399,805:0.8524816392):0.1745329648):0.04860990506,(((((779:0.4640782368,780:0.4678873923):0.2358371801,782:0.9243040197):0.2113281077,781:0.7590998852):0.08850207899,((((783:0.3716602032,784:0.3294422447):0.1705499331,785:0.3581167839):0.2843012726,((786:0.4422861076,((787:0.1439598894,788:0.1205080323):0.248288339,(789:0.1085990653,790:0.0892165754):0.2576923632):0.08662534028):0.1399516194,791:0.4449305685):0.2563867917):0.2979423728,807:0.9198379035):0.1170919272):0.07758999397,((826:0.9227996100,((2347:0.4476196042,2348:0.3183847641):0.125294002,2349:0.4507277606):0.4717152718):0.1148871568,2662:1.1709845077):0.05741953416):0.06834250214):0.06097230739,((((2350:0.1375604573,2351:0.1009758000):0.7755946605,((2352:0.3658562720,2353:0.3114526038):0.06666199873,2354:0.4022840274):0.364942053):0.08647573155,(2355:0.5609593733,2356:1.1670899722):0.1916323969):0.2867417493,((((2607:0.2625702476,(2608:0.1563997914,2609:0.1082074715):0.1916552526):0.09163413536,(2610:0.1274743611,2611:0.1159970869):0.2153382826):0.3345375442,2650:0.5712751801):0.09039403802,((((((((2612:0.1955830489,2620:0.2529175409):0.07009351144,2638:0.3336161522):0.03983099326,(((((2613:0.0666722925,2614:0.1151980265):0.119222102,2619:0.2518485406):0.03612148316,2615:0.2254333270):0.0333100354,(2616:0.1765616149,(2617:0.1453707126,2618:0.2325765866):0.0298397934):0.04989044987):0.07635342799,2637:0.2765756107):0.05772058358):0.04745969643,(((((2621:0.1720838596,2623:0.2319976048):0.03205103389,2622:0.1379770700):0.1000837246,((((2624:0.1697527657,(2635:0.0993523519,2636:0.1959227175):0.2270301327):0.04791943665,2625:0.1958033674):0.04115547615,2641:0.3736914640):0.04214932876,(2632:0.2236182273,2633:0.2780661351):0.1119233318):0.03622236131):0.03322202913,2634:0.2850815288):0.03419809546,((((2626:0.1858241666,2639:0.3409905952):0.1133538846,2631:0.2248023155):0.04494826606,(2627:0.1703513276,((2628:0.1256002271,2630:0.1947763350):0.06556814196,2629:0.1672991085):0.1231852899):0.06981963595):0.03730929001,2640:0.4331428692):0.03282495266):0.02639360039):0.05723718117,(2642:0.3938006825,((2645:0.2201200740,2646:0.2298123289):0.1475776674,2647:0.5317972025):0.1310408543):0.037456615):0.03623840382,(2643:0.3348281042,2644:0.2733018416):0.1709321287):0.07449779202,2648:0.5461343780):0.08798406224,(2649:0.4790775714,(2651:0.1538270603,2652:0.1262232856):0.523394941):0.1108910501):0.1284066112):0.7339165597):0.1143779715):0.116810605):0.01891972615,((534:0.4601824327,(549:0.6062333287,550:0.3334948652):0.3241293669):0.1257756287,((((((((570:0.1209447054,572:0.0964077598):0.07485147131,571:0.0552571446):0.2395038794,(573:0.1489051531,(575:0.1593547532,576:0.1223241943):0.33641968):0.1126913207):0.06508220272,577:0.4352781302):0.0480946523,574:0.2676852403):0.09808413984,578:0.4835067290):0.09433306987,579:0.7211098429):0.2906310849,744:0.7087085096):0.1019626451):0.08068412885):0.01739502806,(((((526:0.1922777040,(527:0.1407664444,528:0.0767036849):0.03185527858):0.05989675049,530:0.1998749919):0.06017631867,529:0.1719861850):0.05850397133,531:0.1720885419):0.4079188963,(((541:0.1696802030,((542:0.0868039952,543:0.0598141505):0.06396318494,544:0.1085132011):0.03270439725):0.4113886684,(545:0.2690249987,546:0.3237742500):0.2392259388):0.1450339914,(743:0.6694745891,750:0.7307370429):0.08579223546):0.09516440037):0.08761814087):0.06322053924,(((754:0.0591700550,755:0.0812829024):0.5846355651,756:0.6208693509):0.1954379907,757:0.7746062977):0.159001118):0.07177424986,((((492:0.5523525629,525:0.3725618902):0.1177847974,(508:0.1681453226,509:0.2114226948):0.2400709682):0.04062392764,533:0.6793365170):0.05255804286,((510:0.4228276630,(523:0.3644849570,524:0.2974271662):0.1257456355):0.03765979912,((511:0.4703330246,((515:0.1121136616,516:0.1278960533):0.06388862812,517:0.2108028818):0.1155402756):0.1078383067,((512:0.2696293434,(513:0.1343832433,514:0.1231810521):0.08118606826):0.2002133308,(((518:0.1181193802,(519:0.1258075928,520:0.0440712433):0.0671051645):0.04051406107,521:0.1242622388):0.09496845624,522:0.3106148130):0.1170062973):0.06811711954):0.148502466):0.1086390915):0.06336218963):0.02042604452):0.02951627704,((((((((((((((190:0.2162835343,(192:0.0931195483,(193:0.0708682567,194:0.0967982107):0.01648825671):0.05082892149):0.04098400145,(195:0.1458263918,(196:0.0708567562,197:0.0612576526):0.08640131636):0.07529125953):0.02284729414,191:0.1334525558):0.3869348563,(((((198:0.1949382916,199:0.2550121373):0.1606779078,(200:0.1784994803,201:0.1205263897):0.05665911888):0.06467310932,((((202:0.0499987716,203:0.0906567157):0.1220330123,204:0.1392914985):0.06397165818,((205:0.0592259876,206:0.0576280575):0.03052642875,207:0.0702132893):0.2254749128):0.01935203816,208:0.2317661406):0.02104418396):0.05906435042,209:0.2677368267):0.01485272237,((((((((210:0.1017464744,211:0.0491749432):0.08832509762,212:0.0723281243):0.103214875,(213:0.1017949628,214:0.0598735541):0.03431526334):0.009948306051,215:0.0822684634):0.01958475161,(216:0.0861990436,217:0.0466693064):0.06398056146):0.02766107179,218:0.1217043905):0.04038881098,219:0.1231780883):0.1286904515,(((220:0.1778455976,221:0.0664470082):0.04850908545,((222:0.0574637386,224:0.2301120706):0.06168753939,223:0.0499585477):0.1064270806):0.06531244152,225:0.2579095845):0.2559204734):0.1566261365):0.09014570106):0.08095988961,226:0.5626565490):0.1775241818,((358:0.1206782469,359:0.1214141626):0.2061925639,(360:0.2737519609,361:0.2432595882):0.08722499282):0.1569042574):0.07145693736,(((((227:0.1590855303,((228:0.1621897642,(229:0.1543952707,230:0.1382379523):0.071224781):0.01550199044,231:0.2279911548):0.04767130577):0.1433389869,232:0.3617521034):0.1959457751,(((234:0.1254006686,235:0.1824307639):0.08187015099,236:0.2269407486):0.2357587479,237:0.4887649897):0.0631402521):0.08166246279,233:0.3962749167):0.03353457166,(357:0.4917286412,(362:0.0115050521,363:0.0083643103):0.5073914812):0.1638337401):0.08212023308):0.06734652425,(((((((((((((238:0.2279184120,239:0.2035805542):0.121784052,(240:0.1947394588,241:0.1400776727):0.110687368):0.07791065923,242:0.1707384322):0.03798243727,253:0.2338549471):0.04835230928,(254:0.1544705355,325:0.3434613499):0.05843569034):0.03214510954,((((243:0.2436926598,((245:0.0806973101,246:0.0755415165):0.04441494796,((247:0.0533728965,(248:0.0781888080,250:0.0341481287):0.01863290813):0.04302303629,249:0.1177835394):0.02541061806):0.06738383812):0.06310276608,(244:0.2321298588,251:0.2371183084):0.01413049014):0.06290976866,(252:0.1826402304,255:0.2651878676):0.03512757768):0.03512803191,((256:0.0818808152,257:0.1166303811):0.1082395832,258:0.1600635643):0.1323748378):0.02492122165):0.03833873189,(((((((((261:0.0590885023,(266:0.1015635627,267:0.1552557497):0.08482232572):0.02405044018,(262:0.0936867067,263:0.0544172454):0.02881117327):0.04146284949,((((269:0.1640222775,271:0.1161316071):0.03716795574,(270:0.0814025867,272:0.1804322106):0.03102849636):0.01134250664,((275:0.0826337246,276:0.0784031153):0.08064217088,(((((280:0.0905024346,((281:0.0000021948,282:0.0000022527):0.1076794898,(((283:0.0226984973,288:0.0696460813):0.07531532268,287:0.1062741851):0.02295014843,284:0.0814815607):0.02689355436):0.02266604592):0.01901009956,(285:0.0934311673,286:0.0788903946):0.02494006293):0.007838211778,289:0.1199315593):0.09556762367,(291:0.0666916228,292:0.0630435846):0.08090913728):0.01650988271,(290:0.1496278340,((293:0.1011065913,294:0.1025332329):0.03962156793,295:0.0874165234):0.0740410486):0.08296596846):0.02236120784):0.04839139315):0.07000820327,((273:0.1077677926,274:0.0881436358):0.1023531668,(((((317:0.0051214394,318:0.0000020534):0.08795753016,319:0.0723471332):0.0190547278,320:0.0979729710):0.04227863328,321:0.1040557513):0.1611668757,(322:0.1814116459,324:0.3291475643):0.07669553004):0.1081084723):0.02558074578):0.03240866205):0.01640101056,268:0.1649626241):0.01452971462,(264:0.0956270252,265:0.1241593245):0.0314132131):0.0267297996,((277:0.0925114140,279:0.0637640396):0.04509910251,278:0.1509905894):0.1106180494):0.02510713564,((298:0.1898800541,(((304:0.2239290668,305:0.0883052269):0.02853418721,(306:0.0149449934,307:0.0191933533):0.1242596277):0.06771782709,(((308:0.1346258892,(309:0.0520041533,310:0.1069220212):0.02262841891):0.08357411227,((((311:0.1151478331,313:0.1001080195):0.01672293946,314:0.0819096735):0.00927316476,316:0.1737311186):0.005180427914,312:0.0922001566):0.02110875457):0.008655601534,315:0.0788653552):0.04457042649):0.1173294905):0.03631945999,(300:0.0861842123,301:0.0567046967):0.08175695798):0.02207219558):0.02008241303,((296:0.1292950765,297:0.1295628051):0.05595464407,(302:0.1809562101,(303:0.1536855582,323:0.2326219754):0.0271012198):0.01259721608):0.04142648114):0.02547474541,299:0.2141122438):0.1290361358):0.02914018659,(259:0.2734126311,260:0.1518589989):0.1051393406):0.1041625521,((352:0.0646375673,354:0.1262417129):0.06883506879,353:0.1513694696):0.3696091523):0.02765698074,351:0.3995249315):0.0383994623,(350:0.3866423302,355:0.4482343710):0.1208516035):0.03709877474,(((((326:0.0459483119,327:0.0789055738):0.0490282658,328:0.1316010008):0.09327043864,(((329:0.0401824881,330:0.0551810369):0.1295244318,332:0.0679818570):0.0419823211,(331:0.0887990567,336:0.0756108047):0.01560378865):0.01768965061):0.0339241238,((333:0.0808496287,334:0.0843844308):0.09285511376,335:0.1113256552):0.048344583):0.1709376965,(((337:0.0723215244,338:0.0555443759):0.1184641744,339:0.1106660520):0.06100550296,(340:0.0046411519,341:0.0050779185):0.09879443994):0.1674069172):0.04113776662):0.07640299611,(((342:0.2834273180,(343:0.1923570435,(((((344:0.0631130982,346:0.1010599113):0.02853164649,345:0.0621124911):0.05894699671,347:0.1027395731):0.02733470353,348:0.1498043153):0.08057570706,349:0.3903257727):0.05011143601):0.04137607242):0.05303897178,356:0.5632618272):0.1468744865,(((1619:0.0455888785,1620:0.0971097900):0.02506409165,(1621:0.0669234137,1622:0.1024974593):0.02376489289):0.0575260053,1623:0.0816965676):0.7579668756):0.04763367673):0.1290824413):0.044007024,(364:0.0543665832,365:0.0771132757):0.6007495657):0.06279143484,((389:0.6458300202,2313:0.7245987906):0.04259305181,(((((((((((((((((832:0.1381103648,((834:0.0874113897,(835:0.0493882176,836:0.0698194168):0.01822413471):0.04674155791,837:0.0573808342):0.1519464033):0.0375899162,(838:0.1776268940,((((839:0.0766671345,((842:0.0536134925,843:0.0588797844):0.0140381539,844:0.0702239118):0.01684270039):0.008329476543,841:0.0617351395):0.01659648953,840:0.0568714704):0.04140702592,845:0.0840355418):0.1763171948):0.05307830804):0.04212020811,833:0.1820339159):0.05144554704,(((((846:0.0763011722,847:0.0748848103):0.05610828658,849:0.0708671258):0.01898578629,848:0.1006522960):0.06449166108,850:0.0936186590):0.04778705496,(851:0.1305240272,852:0.1049541965):0.04888324316):0.1687004801):0.3314850517,(((868:0.1058001055,869:0.0979371664):0.1572861144,870:0.3037815637):0.05309437182,(((((871:0.0327081759,872:0.1136319427):0.02863382676,873:0.1049007104):0.07487893212,875:0.1837994281):0.0439040701,874:0.1140442398):0.05139047643,(876:0.1880464431,877:0.2754588560):0.03298686576):0.1452688208):0.1235393092):0.05727995334,(((853:0.2305720241,((854:0.0938936728,855:0.1294036168):0.1065218035,((((856:0.1055760415,857:0.1085528947):0.03580290764,858:0.1891751343):0.04583232097,(860:0.0977373373,861:0.1279614480):0.1531398686):0.03101220706,(859:0.1834465362,862:0.2118609379):0.0412815604):0.01055784887):0.04143478408):0.02490223674,((864:0.2418846838,865:0.2102842403):0.06348036411,(866:0.1245813008,867:0.1123004992):0.0949046062):0.1399296954):0.07056692491,863:0.2113650207):0.159026235):0.09494682101,887:0.4413847155):0.05002498317,((((((((891:0.1922204169,892:0.1783856943):0.047356013,914:0.2296191061):0.01234640011,(((893:0.1555432558,(894:0.0705338188,895:0.0602112604):0.06888458717):0.05375634541,898:0.2382256390):0.03690108025,(896:0.1450631671,913:0.2386660526):0.02371241296):0.04731496248):0.03029813631,915:0.3358943075):0.03061466321,899:0.3158200634):0.02218698232,897:0.2718154405):0.04997412526,((((900:0.0677258696,(901:0.0979270845,902:0.1325756095):0.0558247488):0.06879092831,903:0.2530566079):0.04946424081,910:0.2526622403):0.03602114233,(((904:0.1116553060,((905:0.0646575417,907:0.1081801525):0.02977352369,(906:0.0679858171,908:0.1363879498):0.01903206891):0.04592425233):0.07249325586,909:0.2444427993):0.04013895849,(911:0.1662394004,912:0.1260838415):0.1368762122):0.02412794663):0.06286432938):0.05571066151,916:0.3168877502):0.3052667652):0.0719059801,(((((878:0.0892356039,879:0.0573723275):0.07364909486,880:0.1433372635):0.2237968267,(((881:0.0359195000,884:0.0053514519):0.06062679235,(882:0.0810959483,883:0.0688990016):0.02604610323):0.1394443481,885:0.1953240832):0.1517548867):0.04612657206,886:0.4477026790):0.1270512736,((((928:0.4998424921,929:0.2858199182):0.1076634841,(930:0.3595037558,931:0.3185048466):0.2605960518):0.2314149702,((932:0.2933842393,(933:0.1699466831,934:0.1989452490):0.1455239712):0.3092089846,936:0.4423243119):0.06906194443):0.05723751465,935:0.4921933448):0.07424181681):0.04722235742):0.05594108274,890:0.4735710374):0.05099547496,(888:0.0480440491,889:0.0806586130):0.3594524811):0.1116055887,(((917:0.0948087025,918:0.0948588473):0.1405131799,919:0.2169953451):0.1341943761,920:0.2927696572):0.2118351661):0.08109159211,1582:0.6077574379):0.06143747182,((926:0.0663933433,927:0.1049168393):0.4847067056,(937:0.2368428115,938:0.2146698506):0.4321642165):0.1311066823):0.05863774032,((921:0.1709831004,922:0.1541110449):0.3997389886,(923:0.2035960540,(924:0.0713811803,925:0.1051379155):0.1857224918):0.2941553303):0.1473654433):0.05906067943,(((((((((((((((((939:0.1318584293,940:0.0873896201):0.06756190695,943:0.2410493163):0.05505849371,942:0.1503725412):0.02288081361,(941:0.1575270735,944:0.2499152281):0.06398878781):0.1892821063,((((945:0.1196196547,(948:0.0651110486,949:0.1461681675):0.07155728323):0.02287387163,946:0.1048489885):0.03461615646,947:0.1149363127):0.0735953269,(950:0.1453489640,(951:0.1236974075,((952:0.0537805792,953:0.0717029482):0.09604968864,954:0.1155051370):0.1339240266):0.03619772172):0.01428074457):0.1750519109):0.0643744022,957:0.4078297990):0.06699251783,(((1262:0.1993047298,1263:0.1510028965):0.1493110501,1264:0.3254533269):0.07187091412,((((((((((((((1380:0.0646160172,1381:0.0504491527):0.02945386911,1382:0.0712136007):0.1641042652,1448:0.3137635060):0.06573865606,(1383:0.2178753959,(1450:0.1240141509,1451:0.0788044671):0.2840481911):0.03416634701):0.06590620776,((1416:0.0514945437,1418:0.1383234097):0.02996614693,1417:0.0938427842):0.1885924192):0.04611686554,1415:0.2596570799):0.02433333369,(((((1392:0.2879022509,1399:0.0274202828):0.1298335699,1398:0.0504989121):0.05154224323,(1396:0.0784289273,1397:0.0994453707):0.03841624291):0.09764972021,((1393:0.0691828689,1394:0.0606444798):0.03619636906,1395:0.1003694032):0.1157872343):0.05858130545,(((1442:0.1650463636,1443:0.2657075145):0.1157784764,(1527:0.2293549962,1528:0.4369223764):0.2241725802):0.04247789493,(1458:0.0929196849,1459:0.0533144833):0.293555914):0.07573449779):0.05437256499):0.05493637208,((1411:0.1954912119,(1420:0.0721688486,1421:0.0802485014):0.2418708254):0.05387822115,((1435:0.1066732093,1436:0.1166953902):0.1886932008,((1525:0.1809556118,1526:0.1087936748):0.3467485816,1538:0.3991723427):0.07551261094):0.04185940911):0.01175668293):0.01416167827,(((1402:0.2013142367,1438:0.2521033991):0.03371348151,((1412:0.1368151147,1414:0.2156449867):0.07701403648,1413:0.1170678135):0.1224370113):0.06469985046,1434:0.2651761215):0.04577716553):0.009661134324,((((((1384:0.1217063860,((1444:0.3599483652,(1445:0.1151073881,1446:0.1180468967):0.09597251312):0.05682034093,(1447:0.2238282249,1449:0.3096213182):0.09485274189):0.1300243255):0.05383810826,1390:0.2050905461):0.01566412378,(((1385:0.1560797297,1386:0.0892301092):0.03892598053,1387:0.1749014226):0.03703263243,(1388:0.0911507585,1389:0.1351085065):0.07370303305):0.04911783085):0.03131781158,((1391:0.1614587478,(1422:0.1907187299,1423:0.1869726593):0.075226197):0.03465921542,(1419:0.2147231911,1441:0.2872127588):0.07971946394):0.02545377329):0.02571202316,1403:0.2540356531):0.04586755606,(((((1404:0.0914572865,1405:0.0749453508):0.02113060757,1406:0.0859333881):0.1614194084,((1407:0.2076650939,1408:0.1523411020):0.06204958145,1410:0.1933176914):0.03290704375):0.01675917537,1409:0.1786728235):0.07041701159,((1424:0.1800902677,1425:0.2307834034):0.06562665447,(1426:0.2546809607,(((1485:0.1734542867,1486:0.2047532101):0.1238946339,(((1487:0.1824685419,(1488:0.0497856289,1489:0.0931419685):0.0221494468):0.07508210475,1490:0.1686661108):0.09508508201,1492:0.4124602532):0.04569203349):0.05415877907,1491:0.2567212058):0.1148296747):0.03237387756):0.04395294153):0.04647999757):0.03090678802):0.01807854427,1400:0.2311753142):0.0247392288,((((1427:0.2084914840,(1433:0.1877689491,(1456:0.0712603244,1457:0.1019810121):0.2724728148):0.03934332549):0.05905051255,((((1428:0.0630123673,1429:0.0831155858):0.03518155514,1430:0.0963968953):0.06072908196,1431:0.1394039771):0.04533306643,1432:0.2015217019):0.07307357181):0.04687045401,(1493:0.3534076311,(((1507:0.1793937063,(1508:0.1016731047,1509:0.0912382410):0.1272337285):0.1349003142,1580:0.5622220150):0.1103238121,1510:0.3380274641):0.07364786522):0.08691624708):0.08203931021,(1437:0.3132678129,((1452:0.1369037202,1453:0.1270316395):0.1817310779,(1454:0.1845553043,1455:0.1519899828):0.1779295054):0.08819330621):0.01730590202):0.0361493066):0.03154228284,((1401:0.1458895509,1439:0.2552593394):0.0530471749,1440:0.3088074670):0.04003734568):0.04627587223,(((1513:0.3366077022,1514:0.4154857385):0.08475927794,(((1515:0.1797068858,1516:0.2059894126):0.2061412199,1575:0.4542999787):0.03503654893,((1577:0.1005104087,1578:0.1227813156):0.1155747431,1579:0.2209997774):0.3298139558):0.06746859934):0.07954559102,1529:0.5460055200):0.02117591552):0.04676635597):0.02807144318):0.04647404898,(((((((((((((955:0.3421159652,956:0.3268481299):0.1013110341,(((1266:0.1814379343,1270:0.2840940825):0.06029501496,(1267:0.1554583911,1268:0.1684192180):0.05396170106):0.1212942774,1269:0.2582264719):0.08550062246):0.04633787838,1257:0.3049557669):0.0312098634,(1075:0.2305040904,(1076:0.1218860226,(1077:0.0565032594,1078:0.0855863415):0.09952694696):0.0658575488):0.06810104031):0.03386363677,((1079:0.1030120150,1080:0.1569363901):0.2149711632,(1081:0.1492039358,(1082:0.0319649237,1083:0.0980637291):0.0878090452):0.05501524327):0.1078519747):0.01807123998,(1094:0.2415579903,(1271:0.2676082152,1272:0.2895717385):0.09482868144):0.03182934716):0.01436048969,(((((((1084:0.1398235792,1085:0.1596900788):0.06561314402,1086:0.2213564069):0.06096624682,((1087:0.1967730911,(1095:0.1386544229,1096:0.1586668000):0.08224339531):0.02983577717,(1088:0.1835729166,1089:0.0975259854):0.04413021857):0.03215615515):0.02664905413,(1091:0.1212861298,1134:0.2267070084):0.07273250556):0.003362409405,(1090:0.1055046482,1092:0.1935808213):0.03602092635):0.006905858113,((1093:0.1570749721,(1126:0.0755475159,1127:0.1134289555):0.1367879351):0.0219727785,1124:0.2261573419):0.02753210614):0.03172556207,(((1135:0.1622824249,1136:0.1983274360):0.0763589455,(1251:0.2442244327,(1260:0.0453406554,1261:0.0829666460):0.2686374658):0.05000242103):0.04329204245,(((1179:0.2179150860,1180:0.1583407951):0.05128145901,1183:0.2459946714):0.03123818706,1181:0.2476232547):0.09067336413):0.02919834983):0.02865210873):0.02323883285,(((((((((((1097:0.1182628417,1101:0.0476780072):0.03514017437,(1099:0.1226738343,1102:0.0439966318):0.02540806197):0.03591059557,1098:0.1139961097):0.02312284047,(1100:0.0840564825,1103:0.1246657292):0.01950800232):0.04462815586,(((1116:0.0989832499,1118:0.0574029417):0.0197484876,1117:0.0986699033):0.03869730941,1119:0.1307577829):0.04642933516):0.02227843947,1104:0.1092040658):0.01752715545,(1114:0.0581514345,1115:0.0784747634):0.08280312802):0.007222944436,(((((1105:0.0000023403,1106:0.0037918181):0.0684299933,1107:0.1103589322):0.05022687378,1122:0.2105868155):0.03214789688,(1108:0.0807015803,1121:0.1952271437):0.04234761909):0.04054151998,(1112:0.1185338645,1120:0.1314818163):0.02276473215):0.01285748485):0.01139075018,((1109:0.1155048226,(1110:0.0437254540,1113:0.0628240090):0.03961923323):0.02799990131,1111:0.1784317728):0.01468503766):0.04682555156,(1173:0.0761531002,1174:0.1423593481):0.136801347):0.03251234209,((1123:0.1520831255,1258:0.2667595043):0.04741959508,1125:0.2353104060):0.03640556432):0.0358749654):0.04426828293,1259:0.3082101436):0.02851905098,((1164:0.2582794355,1165:0.1553467637):0.1734599878,((1182:0.2965083299,1249:0.2510389083):0.05495661668,1250:0.2485156947):0.04022421599):0.05421322496):0.01555308107,((((((((1137:0.2030364089,(1252:0.2119522039,1253:0.1623175273):0.1688512176):0.05008384751,((1158:0.0904153849,1159:0.1337410899):0.04915629403,1256:0.2434572458):0.0276356182):0.03243267794,((1156:0.2251500210,1157:0.1433145193):0.0767291872,1178:0.2629615086):0.02694013687):0.04099643809,(1138:0.1673671725,(1153:0.1784951541,((1166:0.1911154171,(((1167:0.1104235635,1168:0.0937609775):0.01345461522,1169:0.0417196355):0.08228117083,(1170:0.0558309149,1171:0.0719116263):0.06672025584):0.0245855426):0.05473440141,((1172:0.1340067730,1177:0.2637438045):0.02851630333,(1175:0.1082838202,1176:0.0805540091):0.1529402931):0.03510593791):0.1133305863):0.03243616365):0.04784596756):0.03626792704,(1161:0.2093297705,1162:0.1814279599):0.09812435906):0.01797771735,(((((((1144:0.0918396574,(1145:0.0813449917,(1146:0.0748039307,1147:0.0617676997):0.05499095378):0.02602936665):0.02249537701,1150:0.1213533433):0.04621581443,((1148:0.0699113380,1149:0.0575863084):0.04863858108,1186:0.2691558654):0.04535818263):0.04208355418,((1151:0.1230768191,1152:0.0889573873):0.08771013941,1155:0.1812242440):0.03453074526):0.03201937078,1154:0.1492214181):0.04859560977,((1254:0.1940910107,1255:0.1946445013):0.09338258483,1265:0.2612887136):0.03017517002):0.02824332534,1187:0.2674131508):0.05819101217):0.01236589966,((1139:0.1654463881,1163:0.2829136284):0.03597596418,((1140:0.1321768994,1141:0.0825324994):0.07102353994,1160:0.2200251835):0.02292799779):0.04662834178):0.03337692738,(1142:0.2072535622,1143:0.2155666964):0.04943904969):0.02102699785):0.04211547704,((1184:0.0663267447,1185:0.0989757911):0.1988463313,(((((((((1221:0.2825550481,1245:0.1591904644):0.03545573156,1235:0.1266320241):0.0401742475,1248:0.2491424921):0.04237448285,(1228:0.0721979024,((1229:0.1206384370,1512:0.5722385899):0.01917700177,1231:0.1601476046):0.01491351419):0.04679328653):0.02079917191,(1236:0.1483784208,1237:0.1356888022):0.02345368965):0.0126138639,((((1232:0.0843346702,1233:0.0556946813):0.05467599158,1234:0.0755687968):0.05009473277,1247:0.2015760849):0.0259972649,1246:0.1904084451):0.02186307716):0.01747594351,(((((1222:0.0676949384,1223:0.0755294324):0.02699612073,1227:0.0864436301):0.02333674727,1224:0.0522889262):0.02407263924,(1225:0.0725573603,1226:0.0829871749):0.02294145205):0.06798844787,1230:0.2029391829):0.01656180887):0.03217030125,(((1238:0.1289221369,1239:0.1440572042):0.0275342066,1244:0.1678085284):0.02912462659,((1241:0.0882263762,1242:0.0821572905):0.05548513533,1243:0.1747180216):0.05431873106):0.0295585829):0.03334060177,1240:0.1266452122):0.1118305649):0.01988426238):0.04899845906,(1273:0.2968499527,(((1517:0.2206185003,1518:0.1366695241):0.05154870388,(1520:0.2736010937,1521:0.3446914509):0.0361250902):0.05337930012,1519:0.2851026228):0.2685580729):0.1081729264):0.01543387782):0.02748182335,((((1193:0.0880952615,(1194:0.0086965484,1196:0.2389540574):0.08516003051):0.0381432399,1195:0.1196602683):0.05469977046,(1197:0.0871480203,(1198:0.0208247279,1199:0.0557079130):0.05292617111):0.1197604762):0.06528973597,((((((((1200:0.1580636611,(1215:0.0699211718,1216:0.0618875067):0.1266187004):0.05992489962,(1205:0.1619758157,(1206:0.1384494973,(1207:0.0208762488,1522:0.2513808364):0.05258490373):0.03859160068):0.02883006921):0.02972490787,1209:0.1298729651):0.01652192485,1201:0.1677031782):0.03169361772,(((1210:0.1213195351,1211:0.1244506288):0.02934715359,1217:0.1764938063):0.01930085441,((1212:0.1276160283,1214:0.1765503775):0.04359631692,1213:0.1606653216):0.03209181046):0.04259146671):0.01800691148,(1208:0.1188972825,1218:0.2602018956):0.04858450041):0.03395414387,((1202:0.1524097085,1203:0.0920285527):0.03032027824,1204:0.1514373177):0.03044930665):0.09437316974,(1219:0.0706934142,1220:0.0551945943):0.2121437285):0.06503909034):0.09106825776):0.05631746335,(((((((((((958:0.1170838889,(959:0.1283637203,(((985:0.0557748766,988:0.1851711649):0.06441809564,(986:0.0714409189,987:0.0587827388):0.07040492701):0.08816838717,990:0.2216958213):0.03073304007):0.06161698587):0.05009220331,((((974:0.0813827632,979:0.1374958240):0.03456554553,(((975:0.0793204293,976:0.0569014857):0.05833664732,978:0.0900110583):0.01852297521,977:0.1130417301):0.01501591941):0.04323779025,((980:0.1012216786,981:0.1067023649):0.02910164051,((982:0.0964025684,983:0.1132999740):0.06049654224,984:0.1948142151):0.02803995155):0.02225462774):0.04297239251,989:0.2536267875):0.05546486603):0.03686850121,((((1465:0.1154029510,1466:0.1315663770):0.0553613447,(((1467:0.0823418684,1468:0.0817985286):0.0135527306,1469:0.0779509327):0.08305003616,((1470:0.1349978946,(1471:0.0884550387,1472:0.1012151128):0.02814662588):0.03732965567,(1473:0.1629463724,1474:0.0858734448):0.02300056537):0.03798558218):0.01017339865):0.01747133157,(1477:0.2453938423,((1478:0.0889802606,1479:0.0613852478):0.1319784632,1480:0.2001638772):0.05157189423):0.06476468718):0.03537662205,(1475:0.1850504486,1476:0.1169937257):0.1261604328):0.1191910712):0.03814339377,(((963:0.1681149247,967:0.1541035026):0.02726928592,((964:0.0932972874,965:0.0244466949):0.02805760753,966:0.0813191047):0.06700153979):0.04819759993,(1460:0.2736043665,(((1461:0.0816662415,1463:0.1073484610):0.03951211689,1462:0.0631934924):0.09513006552,1464:0.1647901137):0.1475604407):0.1560522992):0.03054674231):0.02085722414,(((960:0.0990549814,961:0.1185608411):0.08284228642,962:0.1411106248):0.04718608798,((968:0.0981998059,(971:0.0986958763,972:0.1536918382):0.02797969399):0.01701478543,(969:0.0758711275,970:0.1116864843):0.04831221778):0.09335833737):0.03971950347):0.01913084934,(973:0.1794157512,991:0.2183727106):0.05642121211):0.07772980941,(((1317:0.3055902111,(((((1318:0.1909081392,((1319:0.0453665308,1320:0.0827240544):0.1257755288,(1322:0.2222300835,1326:0.2873521511):0.05569227133):0.02842789907):0.04657409867,1321:0.2296257628):0.02158690995,(1323:0.1775253978,1324:0.1539733410):0.1209347089):0.0533659521,((1325:0.2553580905,1337:0.3028629937):0.06786998876,(1327:0.2916077316,(1328:0.2282830471,1329:0.3184605272):0.06540002352):0.02032431585):0.04097955958):0.02437413126,(1330:0.2978827113,(1332:0.3015642333,(1336:0.2635279628,1338:0.3010728567):0.04821303117):0.0584746021):0.06077465787):0.02747856852):0.05164530616,((1333:0.2028705387,1334:0.1937716621):0.06646440158,1335:0.2822502248):0.03192063041):0.04313669351,1331:0.2445965345):0.07597591353):0.03650077853,((((((((994:0.1281114929,995:0.1350736703):0.03497215049,996:0.1539992354):0.111030604,(((((997:0.0519496815,998:0.0988991144):0.06714343358,999:0.0795412746):0.0370305855,1000:0.1017755303):0.01530424152,(1001:0.0765787914,((1002:0.0769807791,1004:0.0741957550):0.02323841343,1003:0.0735339207):0.01887822106):0.03013082914):0.08047451757,1316:0.2553973110):0.0303889564):0.02169272198,((1005:0.1462291082,1576:0.4493288270):0.0132762725,(1539:0.4716613672,1540:0.1681567495):0.3265147195):0.05855496176):0.02721013109,1584:0.4976192906):0.02275054117,((1014:0.1722136346,(1016:0.1859545534,1017:0.2653670218):0.0377416741):0.05833793658,1015:0.1389679813):0.04506066336):0.02738454511,((((((1006:0.0796031016,(((1007:0.0509156322,1008:0.0749552810):0.01858202682,1009:0.0700197273):0.01666697431,1010:0.0901831167):0.01309898464):0.03815385153,1011:0.0913577701):0.04346909677,1012:0.1335926128):0.04871394742,(((((1019:0.1070968167,1020:0.0684488777):0.03516923105,1024:0.1289848430):0.008048945254,((1021:0.0838112051,1022:0.0809835457):0.04414187037,1023:0.1254081301):0.01844010471):0.09486866083,1027:0.2463516410):0.0495944327,(1025:0.0933567087,1026:0.1004170018):0.08469962928):0.08814186079):0.02154102954,1013:0.2007388654):0.02627082388,(1128:0.2299500253,((1129:0.0524928122,((1132:0.0161485451,1281:0.2486552743):0.0674141595,1133:0.1171928647):0.0254587548):0.01639164462,(1130:0.0617656632,1131:0.0823450270):0.05044116028):0.05489863962):0.1648092562):0.01924472908):0.02015011154,(((1313:0.0783029651,1314:0.1173830717):0.04082444765,1315:0.1326107730):0.1587536824,(((((((((((1541:0.1054097833,1542:0.0860000274):0.03173749,(((1543:0.0537444851,1544:0.0677998872):0.01912337828,((((1545:0.0717676572,1548:0.0661820814):0.01470113031,(1547:0.0393728807,1549:0.1194309655):0.02422641484):0.004614578225,1546:0.0655697415):0.03004561495,1551:0.1010719738):0.006372020392):0.01925966387,(1550:0.0891293235,1552:0.0818819530):0.02466941696):0.01867752717):0.01452574492,1555:0.1470395009):0.02343503872,(1553:0.0742923833,1554:0.0920598287):0.04882471873):0.106081534,(1556:0.1101125201,1557:0.0924627604):0.09063506351):0.03849875275,(1558:0.0886881749,1559:0.1141512298):0.0696208556):0.0265425906,1560:0.2047884181):0.08061212383,1561:0.2124572697):0.07858947631,(((1562:0.0751830366,1563:0.0808862147):0.06568588941,((1564:0.0554140850,1565:0.0913946512):0.03913762666,1566:0.1357814372):0.04834324648):0.01151247353,(1567:0.1044162853,1568:0.1328907427):0.02844889275):0.1108904064):0.08094952748,(1569:0.1589642637,(1570:0.1115375744,1571:0.0973310734):0.03907423549):0.2414019765):0.09274726977,(1572:0.2051381662,1573:0.1749617086):0.2421430222):0.1036799629):0.05704100814):0.02733021603):0.01620989139,(1483:0.2639560085,1484:0.2487752264):0.1994419268):0.03925679232,(((((1018:0.1955311485,1312:0.2664055646):0.04454743828,(1064:0.2256487707,1065:0.1371531160):0.1227602732):0.0549892802,(1062:0.1550873478,1063:0.1701410065):0.1043094105):0.03793415411,(1056:0.1746106131,(((1057:0.1550444199,(1058:0.1192039854,1060:0.1927287835):0.03118114275):0.06805118074,1059:0.1737384752):0.02997331939,1061:0.2273140934):0.0238733212):0.04165328759):0.03995446836,(((((1055:0.2099860221,1506:0.3791503874):0.04073471611,(((1298:0.1244698556,1299:0.1358965371):0.1771179291,1300:0.0776388695):0.07529962598,1344:0.2704932234):0.1213859892):0.02677135532,((1301:0.2514551397,1302:0.1299963505):0.09349547469,(((1303:0.1112842715,1306:0.2377844107):0.05194870054,(1304:0.1194635899,1305:0.1475781190):0.03074386495):0.1316848895,(1309:0.0826211131,1310:0.0722107554):0.2430217306):0.07094883782):0.06936702595):0.03489128334,((((1188:0.1369960113,1191:0.1531520955):0.02813713378,(1189:0.1153221164,1190:0.1323726602):0.05713472001):0.06677684992,1192:0.1285551658):0.1668970178,(1307:0.1045215729,1308:0.2279680645):0.1556894863):0.06261613973):0.02916548825,(1066:0.2584460609,(1282:0.2886802034,1290:0.2845264132):0.0683649281):0.03499133267):0.03151313818):0.01435371918):0.01528272511,(((1284:0.2560906496,((1502:0.1088018188,1503:0.0694016293):0.07443261531,1504:0.1831793809):0.2773245115):0.03546369976,1311:0.3464771284):0.02070760598,((((1285:0.1122733838,1286:0.0770056275):0.2204471663,((1287:0.0157698211,1288:0.2989636060):0.1960483912,1289:0.3427373550):0.06599385345):0.05643714982,1524:0.5656011675):0.03140169363,((1291:0.1992946016,1523:0.4163142187):0.05915256809,1501:0.3628709018):0.03067032808):0.04418891038):0.0448003887):0.03669547871):0.01723020587,(((((992:0.0726384518,993:0.0962495379):0.2205043169,1283:0.2144653835):0.04747982263,1498:0.4580453358):0.04320061954,((((((1042:0.1183156326,1047:0.2488815206):0.0605785667,((1044:0.1062117780,1045:0.1061591773):0.04441650595,1046:0.2093391238):0.03357065835):0.02337695869,1043:0.1443567179):0.05293744067,(1049:0.0962287473,1050:0.0249625208):0.2147596148):0.03188753526,(1048:0.2173105420,(((1067:0.0989826682,1068:0.0694178889):0.0746099134,1069:0.1783186218):0.03733283411,1070:0.1773059907):0.1513207574):0.0786883759):0.0437799448,1499:0.3471082684):0.03181405237):0.03482789817,(((1051:0.1276189166,1052:0.0738362213):0.05908306732,1053:0.1972510978):0.05348134637,1054:0.2531866911):0.1074632092):0.04176430912):0.007470866504,((((((1028:0.1830728204,1029:0.1097442952):0.08258849087,(1030:0.1777533102,(((((1031:0.1416492108,1505:0.3107292189):0.04715062964,1034:0.1453591545):0.03339868618,1032:0.1605237403):0.02819164623,1033:0.1268947744):0.04910373307,1035:0.1814964016):0.06777430356):0.05125516238):0.05601960408,((((1036:0.0750411438,(1038:0.1513287817,(1039:0.0581096388,1040:0.0707488627):0.05382373525):0.08496613992):0.06049973503,1037:0.0870111883):0.09189493069,1041:0.2108214186):0.05401767232,(((1274:0.0906245816,1275:0.1237714633):0.07465816831,1280:0.1211842539):0.03588984901,((1276:0.0375526210,1277:0.0797857164):0.1427476709,(1278:0.0937866985,1279:0.0587136495):0.05525771655):0.03786681426):0.1718366691):0.03379762712):0.04974582156,(1072:0.0870573057,1073:0.1013520537):0.2044879278):0.02104070413,((1074:0.2707807054,(((1292:0.2094028133,1293:0.1638768406):0.08505813749,(1294:0.0707745886,1295:0.0564331728):0.2019749371):0.07304331321,(1296:0.1348519865,1297:0.1454073986):0.2117552734):0.058636747):0.0749230809,((1481:0.1288184072,1482:0.2033614911):0.1825699313,1511:0.4763111200):0.0435734951):0.03531517994):0.04500457009,1071:0.3080232669):0.02201199112):0.05176870052,((1376:0.2768392401,((1377:0.0946625669,1378:0.0835020773):0.09459611952,1379:0.2115961528):0.03690103941):0.2016920171,(((1494:0.1517733870,1495:0.1117606575):0.2128023611,(1496:0.0550983762,1497:0.0593726696):0.1760582177):0.2026434043,1500:0.3341671430):0.07031850554):0.02563474249):0.03410201144,((((1531:0.1681882926,1532:0.1687481736):0.2094199444,(1533:0.2288330908,(1534:0.3131197356,1535:0.5046035022):0.04502034908):0.07223997574):0.04589645296,1536:0.4399637995):0.09498670729,(1537:0.4909855896,1574:0.4569991382):0.08136674736):0.09193662958):0.04980596121,((1339:0.3270877276,(1374:0.2045409347,1375:0.1979553144):0.1141988919):0.04927566676,(((((1340:0.2577220284,(((1350:0.1715512435,(1352:0.1225108299,1353:0.0774093605):0.1367728676):0.04033940869,1351:0.1384565355):0.07674000293,1354:0.1916490866):0.02077600135):0.0276041087,1349:0.2199800701):0.03133564693,((((1341:0.2120444573,(1345:0.0592201712,1346:0.1227858888):0.080675158):0.01894718288,(1355:0.2273216374,(1372:0.1944929071,1373:0.2403625438):0.05163283148):0.04963890493):0.05188783252,1342:0.1916818131):0.02544987449,(1343:0.1970540533,(1347:0.0943495901,1348:0.1158629803):0.08974542846):0.03347729426):0.01472075156):0.1090294054,((((1356:0.1358044685,1357:0.1431413548):0.04085316717,(1366:0.1038896629,1367:0.0807584613):0.2016715697):0.07300059806,(((1358:0.1676399810,((1361:0.0196209591,1362:0.1993033571):0.06495443907,1363:0.1701526062):0.04878672649):0.02291310967,1359:0.1352415950):0.01833151013,(1360:0.1069805681,(1364:0.0653121919,1365:0.0863941006):0.1579374844):0.03739622356):0.03823084314):0.03072558288,1368:0.2858995424):0.03173197822):0.0399124698,((1369:0.0727303666,1370:0.1530747827):0.100129842,1371:0.1416222296):0.1073054241):0.05316993657):0.0931183949):0.08319139488,(1530:0.5052219978,1581:0.5486397855):0.1170434131):0.08826322564,1583:0.7561513948):0.1041484247):0.1084807874,(((((((((1585:0.2275667153,1586:0.2506829526):0.1957719974,(1588:0.0402243403,1589:0.0854710677):0.3234716774):0.05534458615,1587:0.3367509943):0.1589632648,((((1590:0.0846845282,1591:0.0517288689):0.2396795243,1593:0.1439675878):0.04250337594,1592:0.1958254942):0.07997087804,(((1594:0.1279765688,(1595:0.0767837158,1596:0.0874739671):0.03789883681):0.09509869453,(1597:0.1820540888,(1611:0.4043585631,1612:0.3748497403):0.1941282792):0.04951153858):0.04359056507,1598:0.3086293095):0.02990197372):0.03500961187):0.1068183284,(((((1599:0.1649790599,1605:0.2147145081):0.07425602457,1602:0.1712168944):0.0225827515,1604:0.2009046252):0.04462410408,(1600:0.0786811008,1601:0.0526968812):0.1677851099):0.01665320348,1603:0.1617143492):0.0881933586):0.09796511472,((1606:0.1263522972,1607:0.0990541982):0.08606143759,((1608:0.1880468367,1610:0.1483601119):0.04155014924,1609:0.1555714171):0.04596054131):0.1052351621):0.2699695536,(1615:0.3799432619,(1616:0.3737314951,(1617:0.0990879024,1618:0.0622202841):0.4033658415):0.06529540654):0.2336186476):0.1465564475,1613:0.3546143015):0.06980726999,1614:0.4257543021):0.5227092231):0.1641053538):0.02240834018):0.05497844414,(((381:0.1498294820,((382:0.1652869296,383:0.0618815007):0.04525325745,384:0.1554773361):0.02402388874):0.03991912458,385:0.2330922869):0.0861385812,(386:0.1706044238,387:0.1360212243):0.09592593987):0.4832818815):0.1289839292,(((((((((555:0.3468093652,558:0.0000024110):0.1193744596,559:0.0437541234):0.0980095906,561:0.0047417805):0.06637410019,560:0.0550505511):0.05122166547,562:0.0825218730):0.154597143,(556:0.1363466881,557:0.1499597241):0.09007698154):0.2348150126,((2594:0.3168457628,(2595:0.3276319728,2596:0.3052420052):0.09104444644):0.08539788613,2597:0.4280130628):0.724846345):0.1597284244,((((563:0.0755649553,564:0.0755746468):0.143711769,(565:0.0000020018,566:0.0000020595):0.171737727):0.09064365441,567:0.3067042769):0.2504185856,((568:0.5444561732,(2340:0.1209246931,2341:0.1000438009):0.5843234424):0.1349026043,(((2342:0.3922126118,2343:0.2913285470):0.1024011789,2344:0.5766735558):0.2833455731,(2345:0.7364417102,2346:0.6971441216):0.2428599445):0.06867297455):0.102270785):0.05188545218):0.1508458789,(766:1.0135130977,(((((((((((((((((((((((1624:0.3327604288,1631:0.2405441832):0.1441617489,(1629:0.0368629631,1630:0.0268037381):0.1075985833):0.06665723783,((1625:0.0825260081,1628:0.0897989967):0.06652964106,(1626:0.0818432495,1627:0.0475838552):0.07031207021):0.09844081903):0.3423357601,((1637:0.6012134175,(((1638:0.0671966650,1640:0.1099220536):0.03473621229,1639:0.0950258330):0.07661734685,1641:0.1069306376):0.3600834346):0.05912988098,((2072:0.3269411118,2073:0.3942520634):0.31364978,(2074:0.1189462055,2075:0.1196904052):0.2534779311):0.2423643445):0.07400616951):0.03885462067,((1632:0.4028493879,1636:0.3880310283):0.06313330633,(1633:0.1011441638,(1634:0.1052971935,1635:0.1387404191):0.05638221731):0.3014776795):0.148121178):0.1171863955,((2069:0.0684680276,2070:0.0755728390):0.02563022643,2071:0.0999510745):0.6024529872):0.06827938712,((((((((2234:0.2517308870,2235:0.2423577681):0.4364784094,((2267:0.3632764998,2270:0.4321529721):0.09018955769,(2268:0.2419624610,2269:0.2302065298):0.2271256803):0.05690212137):0.05352739024,(((2238:0.0977664577,2239:0.1071755532):0.2669063158,((2247:0.2259279002,2251:0.1865435611):0.03475036663,((((2248:0.0146549573,2249:0.0908710777):0.05258799536,2250:0.1203038132):0.1196089816,(2254:0.2100200179,2255:0.2549428817):0.09500434472):0.1151805242,(2252:0.1026827470,2253:0.1444999991):0.1758858737):0.03524366561):0.04826692971):0.07113441183,(((((2240:0.1473377372,(2241:0.1266297481,2242:0.1700342155):0.1039792655):0.1862701814,(2246:0.2642765229,2271:0.4076115636):0.1599447195):0.08756903986,((2243:0.0000027618,2245:0.0000026258):0.09297886082,2244:0.0868370151):0.126263217):0.1248343492,((2256:0.1535883075,(((((2258:0.1378810474,2259:0.1294416293):0.05896589782,2261:0.0512845500):0.03475437872,2260:0.0882166386):0.03716262725,((2262:0.0499388163,2263:0.1261823698):0.02755262478,2264:0.2230205780):0.02827928454):0.1012185134,2265:0.1266284099):0.2194555693):0.150294894,2257:0.2391634364):0.08290809862):0.03427023194,2266:0.3525986560):0.09880008676):0.03280469293):0.1446229797,((((2236:0.1901073241,2237:0.1623484326):0.2624608626,((((2290:0.1250154313,2293:0.1030568350):0.02308528293,(2291:0.0906757923,2292:0.0489422322):0.0292046447):0.1280570825,((((2294:0.0699507898,2295:0.0938504920):0.054767815,2296:0.0799088103):0.03672876365,((2297:0.0879050007,2299:0.0882902529):0.03586733483,2298:0.0386935283):0.1289412988):0.04645145554,2300:0.2815574523):0.0273106371):0.2250090821,2301:0.3577527710):0.1884556407):0.07517133393,(2273:0.1191692519,2274:0.0937996491):0.3112726042):0.07662644907,((((((((2278:0.1908085777,2280:0.2744947943):0.05893981591,2279:0.2142657417):0.1219751089,2282:0.2744563914):0.04674051245,2281:0.3128740252):0.04915578094,(2285:0.3324020776,(2286:0.1321723572,2287:0.1247315389):0.2645849045):0.08665124366):0.05458300489,(2283:0.2210894232,2284:0.1902755588):0.1653415428):0.07731693579,2289:0.5516760008):0.1311039991,2288:0.5553450267):0.05987846077):0.05491472087):0.07558337038,((2272:0.3930749105,(2302:0.3783755277,(2303:0.4802357348,2304:0.4903890087):0.147094505):0.1863267821):0.06726183852,((2275:0.0382616936,2276:0.0729473970):0.4366483227,2277:0.3439224759):0.08011865109):0.1298803858):0.229294,((((2305:0.1990014678,2306:0.1219824007):0.05634405157,(2307:0.0970703837,2308:0.0759027705):0.0307696758):0.1741543741,2309:0.5724759553):0.1265457789,2310:0.4248079837):0.2101300017):0.1340835186,2311:0.5916944224):0.3869448979,(((2357:0.4225290540,((((2358:0.2177528969,(2359:0.0843349222,2360:0.1384096678):0.1032333353):0.1809754201,(2361:0.0640966406,2362:0.1313887397):0.2956516014):0.04660938632,2363:0.3619235509):0.03167735552,(2364:0.3586251615,2367:0.3852406097):0.06319924181):0.04317664331):0.05593730003,(2365:0.3712808019,2366:0.3101383539):0.06083830052):0.08199857196,(2368:0.1487203867,2369:0.1514806532):0.320649991):0.6939499615):0.1019728225):0.05255650128,((((2016:0.0804220747,2017:0.0788812316):0.1038005991,((2018:0.0817901023,(2019:0.0826679090,2020:0.1033666282):0.03263816186):0.03183430111,2021:0.1707582553):0.022015682):0.02116128133,(2022:0.1079942505,2023:0.1867888212):0.07954308086):0.3152220984,((2024:0.1458226762,((2025:0.0692872169,2026:0.1249221095):0.07225244434,((2027:0.0028322334,2028:0.1020302302):0.09023562146,2029:0.0799703028):0.05854311933):0.1538734593):0.1446855705,2030:0.2291023439):0.2745879882):0.2247452157):0.07604363433,((((((((((((1847:0.2400354665,1849:0.1922200977):0.01266735998,((1857:0.0635885748,1858:0.0959821990):0.05525025204,1859:0.1937366079):0.1498713848):0.03852562971,1848:0.1760037406):0.07061776746,(((((1850:0.0696589705,1851:0.0841858268):0.03008342243,1852:0.0972767127):0.06595978856,1853:0.1916689944):0.04839086619,1854:0.1623289327):0.04588636748,1855:0.2023099759):0.01689528091):0.03850892222,((1856:0.2132605886,1860:0.2242251832):0.06001843773,1931:0.3093762907):0.02418472274):0.0846559107,1941:0.3288653369):0.04780317781,(((1901:0.1086531438,1902:0.1556620174):0.1655479856,((((1903:0.1730099890,(((((1904:0.0670519390,1905:0.0463464922):0.1100880617,1907:0.1106828236):0.007063926621,(1906:0.1121759839,(1909:0.0222668034,1912:0.0364468345):0.1002910156):0.01297864376):0.01659499764,1910:0.0894396022):0.009561654117,(1908:0.0963511554,1911:0.0554023183):0.01379555304):0.03019854881):0.02522526357,(1914:0.0684265781,1915:0.0727700322):0.1209539546):0.02454985004,1913:0.1489856934):0.06328698805,(1916:0.1644083861,1917:0.1491915055):0.1556594801):0.02409506375):0.03786024396,((1923:0.1480913428,((1924:0.1783111102,((1925:0.1736604437,1926:0.1326390565):0.03766148802,(1927:0.1113542331,1928:0.0762160961):0.2156256803):0.09297974072):0.05932415275,(1929:0.0962880887,1930:0.0730115058):0.269932454):0.0238249687):0.1131968243,(((1935:0.0473475527,1936:0.0850836241):0.1283456893,1937:0.1484676386):0.1860580445,1942:0.3835302016):0.05879036368):0.0561466687):0.01420196583):0.01690187195,1940:0.3469808897):0.0184963328,(1933:0.0841445022,1934:0.1153665467):0.2440414929):0.03062950519,((((1861:0.0620285362,(1863:0.0763105036,(1864:0.0220730782,1865:0.2242890565):0.1551785854):0.03698496227):0.03265938876,1862:0.0708197020):0.1217780865,(((1866:0.1392610987,(1867:0.1113705012,(1868:0.1074815455,(1869:0.1047962137,(1871:0.1627077556,(1873:0.0046778663,1874:0.0048475726):0.2098093624):0.02936183309):0.02243472903):0.01359321726):0.01537911406):0.03635093322,(1870:0.1082011560,1872:0.1557238993):0.02134969477):0.07940625669,((((1918:0.0623592184,1921:0.1386548605):0.01511774602,(1919:0.0252507053,1920:0.1764651183):0.02546367175):0.1509367914,1922:0.3047771758):0.02163186325,1932:0.3075177194):0.04272906252):0.02836064227):0.03175507202,((((((((1875:0.1120644187,(1876:0.0005913468,1877:0.0113077666):0.1197046572):0.04408352677,1878:0.1607143426):0.04719756883,1879:0.1559839421):0.02371438509,(((((1880:0.1406390751,1882:0.1349437699):0.03207423029,(1887:0.0733465712,1888:0.1004250364):0.0510011031):0.01000318691,((1884:0.0028879379,1885:0.0225084906):0.07621104472,1886:0.1265183470):0.03228477461):0.01022280736,(1889:0.1297297549,(1895:0.0913063644,1896:0.0000028214):0.1305452682):0.05551316252):0.01819521818,((1881:0.1354495585,1883:0.1224940191):0.0216035281,(1891:0.0902644763,1892:0.0604474778):0.09847174376):0.02773158457):0.02686961423):0.01794324484,1893:0.1832405102):0.03104822289,1890:0.1316294514):0.08076171733,(((1897:0.0292159688,1898:0.0416376888):0.05759622669,1899:0.1054243863):0.05327178393,1900:0.1196879102):0.1093320357):0.02699836369,1894:0.1846413019):0.06134643001):0.01928948651):0.02654995829,(1938:0.2256408670,1939:0.2984752183):0.2311299039):0.05862719302,(1948:0.0786970258,1949:0.0805355958):0.4519861584):0.06406851604):0.02213402951,(1954:0.6284479996,(1977:0.3967428387,1978:0.3398783761):0.221440122):0.04457684899):0.02509405577,((((1845:0.2222006844,1846:0.1656161672):0.2097380991,(1943:0.1325349989,(1944:0.1574794319,(1945:0.1381624821,1946:0.1524230771):0.07301101203):0.01821078473):0.3030685229):0.07022954475,((1947:0.2991567819,1969:0.4968825637):0.04125015621,((1962:0.3135755276,(1967:0.1886744506,1968:0.0000023328):0.5575724882):0.1253289849,(1963:0.0408311628,(1964:0.0357427596,(1965:0.0000022655,1966:0.0000029646):0.06458960454):0.05445783912):0.4306036501):0.1188110993):0.08131541522):0.05304889679,((1958:0.2354966656,((1959:0.2385892456,1960:0.0748464658):0.0442420931,1961:0.1113568075):0.2296067922):0.290080967,((1973:0.0715560831,1974:0.0773844747):0.1673598883,1975:0.1274302689):0.4557940652):0.04876275938):0.05262802307):0.03831847964,(((((((((1642:0.2215660835,1643:0.1784134920):0.04639183522,1644:0.2812675912):0.1418944622,((((1645:0.0306830045,1646:0.0756236667):0.04377108733,1647:0.1339013152):0.09149985239,1651:0.1056148343):0.02242242582,(1648:0.1156012224,(1649:0.0763192935,1650:0.0522379071):0.03392259008):0.02866631051):0.1668372778):0.2018318188,((1652:0.4354227866,(((1653:0.1459061554,(1654:0.0761491683,1655:0.0722877597):0.07710238991):0.1639276733,1656:0.1811248834):0.1180399779,((1657:0.0896267103,1658:0.0719834945):0.1863117998,(1659:0.1383062856,(1660:0.1713966198,1661:0.0536330310):0.04512413043):0.1066192357):0.04610019621):0.04195887345):0.08999501063,1662:0.3334897180):0.1431186208):0.1040827186,1993:0.5655281030):0.06681063524,((2006:0.4542043942,2015:0.4287985198):0.05480906258,(((2007:0.3968157381,((2010:0.2781309168,2011:0.2748592510):0.04996026605,((2012:0.0080813291,2014:0.0032871782):0.3302257517,2013:0.1993402653):0.05380450022):0.09983803291):0.03132857321,2009:0.3300744422):0.05717709825,2008:0.3006914600):0.1763718192):0.1322490709):0.03399818026,(1976:0.3307165711,((2039:0.0516676288,(2040:0.0414243547,2041:0.0534481052):0.01331932004):0.1365517975,(((2042:0.2026727986,2043:0.3911811740):0.07643891359,((((2044:0.3083031794,(2045:0.1059037303,2046:0.1330275557):0.1600253722):0.03995242201,((2047:0.2045292990,2048:0.3693356593):0.1654084857,(2049:0.1329587095,2050:0.1470976312):0.266112315):0.07548122758):0.1499547444,(((((2053:0.1764123138,2054:0.1976051114):0.05726595403,2055:0.1912196930):0.1422780812,2056:0.3497238964):0.1270015138,2057:0.5308866759):0.1367176424,2661:1.0852529641):0.1130842356):0.0746782807,2052:0.6454431510):0.05375419435):0.08301432612,2051:0.4972410731):0.1611016954):0.1163011287):0.2028031627):0.04037709589,(((2063:0.1547433060,2065:0.0796663994):0.03034592156,2064:0.0772452163):0.216936838,2066:0.3294465493):0.5376674368):0.02554059565,(((1844:0.4150486733,(1998:0.4547448183,1999:0.4591664085):0.1289707504):0.06634159403,(((1979:0.2099423573,1980:0.1663608371):0.06282421551,(1981:0.0326823046,1982:0.1528377295):0.3015981699):0.3750050988,((2000:0.2308968279,(2001:0.0068274713,2002:0.0069352212):0.1478421759):0.2547970244,((2003:0.2685375169,2004:0.1491551646):0.06663828904,2005:0.1414064068):0.1398345851):0.2847177899):0.08013828527):0.042920828,((1996:0.5224536980,(2067:0.1841220091,2068:0.1874539134):0.6470368842):0.07149110046,(1997:0.5194896564,((2031:0.3530539118,(2035:0.2146055993,2036:0.1324470263):0.03811300115):0.04287925483,(((2032:0.2154260545,2038:0.2890715263):0.06483366224,2037:0.2375490187):0.04972468451,(2033:0.2510410372,2034:0.2143298365):0.04488680014):0.03028683769):0.4867535933):0.06380414848):0.09689414137):0.031756486):0.04661241775):0.0468463137,((((((((((1663:0.0733785012,1664:0.0708083955):0.19874258,1665:0.1726144181):0.06225783347,(((1667:0.1362212213,1669:0.0790518727):0.04453147619,1668:0.0464416476):0.08114167262,1670:0.1349665506):0.2056485329):0.07487358057,1666:0.2602443299):0.09715163167,1671:0.2830352785):0.1524272892,(1672:0.2595382207,(1673:0.1495611003,1674:0.1608642353):0.0683983529):0.06583356492):0.0321437648,(((((((1677:0.2061227229,1683:0.1446215669):0.0330599635,(((((1678:0.1643919347,1679:0.1377514304):0.02324895211,1681:0.1746568886):0.02470964481,1680:0.1515672205):0.02695758151,1682:0.1530453374):0.03284996872,1684:0.2058830163):0.03428980625):0.04363711386,1685:0.2280055538):0.2211239065,(((1686:0.1224269414,1687:0.0871259013):0.07760891781,(((1688:0.1414817384,1692:0.1230707575):0.007180468353,(1691:0.1107230831,1694:0.1349777262):0.03674006844):0.01707477749,(1689:0.1320131067,(1690:0.0826080153,1693:0.1575503002):0.03255867818):0.0291995241):0.02146579429):0.1144670078,(1695:0.2642622324,1841:0.3637216026):0.08405350681):0.04019468291):0.08573675837,((((((1698:0.1058453247,1702:0.1482588719):0.04370286934,((1699:0.0000025907,1701:0.0000023732):0.0739952792,1700:0.0629338314):0.03821850145):0.08598260161,((1703:0.1070200172,((1704:0.0595151056,1707:0.1525963863):0.032562284,1706:0.0501957252):0.02024485398):0.0190082474,1705:0.0323500523):0.2864834631):0.1380611877,((((((1814:0.1109978794,1815:0.1079693356):0.04670825169,((1827:0.1099819238,1828:0.0025853801):0.02999567841,1834:0.0405180028):0.1463265494):0.09486723151,(1816:0.2265301745,(1821:0.1007458292,1822:0.1292305698):0.06940199613):0.02253525204):0.03785216585,((((1817:0.0704364135,1818:0.1000587112):0.02500551787,1820:0.1348582712):0.04475876825,1833:0.3586339242):0.04414888296,(((1819:0.0000029121,1823:0.0000023259):0.1301325523,1824:0.1905390104):0.03707160392,(1825:0.1140731267,1826:0.0891781897):0.09970294715):0.02428114266):0.01627178539):0.04948599876,(1829:0.2045801963,(1830:0.2614496083,(1831:0.1301160632,1832:0.2138543929):0.1405335515):0.04063710159):0.02541563956):0.1194674807,((1955:0.3502114440,1957:0.4846054288):0.04593895434,1956:0.2918602196):0.2006498793):0.0914120125):0.02928114111,(((((1742:0.2907498600,((((((1743:0.2103036967,((((1744:0.1049027302,1745:0.0459115541):0.08221269471,((1750:0.0544954590,1751:0.1419339629):0.03628650137,1752:0.1127025361):0.06959293989):0.05802661009,(1763:0.1835218342,(((((1764:0.0759968994,1765:0.0556348251):0.05275750762,1766:0.1716606338):0.04107339732,1767:0.1460136124):0.03482221664,1768:0.1521395806):0.09715913854,(1769:0.0953102357,1770:0.1381766028):0.1524117595):0.02468770166):0.07150208966):0.03744093508,((1746:0.0396511245,(1748:0.1064990286,1749:0.0763077005):0.01588633029):0.03871745828,1747:0.0659475582):0.03589468785):0.03619664903):0.04671995828,(1753:0.1129527087,1772:0.2702016194):0.05438705744):0.03484373525,1760:0.1791488139):0.02770664012,((((((1754:0.0611857649,1756:0.0932544241):0.01919245421,1755:0.0575263968):0.08419221057,1757:0.1136008134):0.09855876625,(1761:0.1610898721,1771:0.2268744914):0.08726458615):0.03938814082,1762:0.2320900192):0.01782903423,(1758:0.1138386127,1759:0.1233247044):0.112543817):0.0209551037):0.1124035842,(1773:0.2316024746,(2076:0.1380419666,2077:0.1194887696):0.6512712855):0.04397342386):0.09363547427,(1774:0.2752352442,((1811:0.1297243568,1812:0.1668543022):0.1136860226,1813:0.2103682626):0.20513276):0.046622101):0.04628762559):0.02385417963,((((1779:0.0777121757,1780:0.1716729784):0.07925534608,(((1781:0.0752276035,1782:0.0613048438):0.04098435667,1783:0.1268676280):0.03233212654,(1784:0.1407610239,1786:0.2262161535):0.06107850294):0.04274239494):0.05619088968,(1785:0.1036730051,(((((1787:0.0523653976,(1789:0.1191856869,1794:0.2120015647):0.06344638701):0.02197554763,1788:0.0962249431):0.03624014663,(((((((1795:0.1118386166,1797:0.0596630125):0.03292188678,1798:0.0674398502):0.02975063176,1796:0.0595539743):0.0520398167,(((1799:0.0638352235,1802:0.0729862475):0.01858187736,1801:0.0737935404):0.01230825204,1800:0.0779744638):0.02239182933):0.009285561697,((1803:0.0547569700,1804:0.0930799249):0.03735510558,1807:0.1179933868):0.02332462524):0.04076751634,1805:0.1161365740):0.02516646685,(1806:0.0619162975,1808:0.1608990617):0.02316806166):0.1605380614):0.10178731,((1790:0.0672219048,1791:0.0630377996):0.07322099649,1793:0.0630434916):0.03420582192):0.02804098979,1792:0.0726257079):0.1936659386):0.1223584596):0.01617165594,(1809:0.1287319873,1810:0.1384061395):0.147665164):0.1565902788):0.03869438332,1778:0.3229543575):0.05018315794,(1775:0.1402497578,1776:0.1638763029):0.1509020675):0.03572471168,1777:0.2995456410):0.1773670741):0.03388876469,(((1836:0.0622225709,1840:0.0863680891):0.02653615077,1837:0.0635275831):0.03885671648,(1838:0.0137455291,1839:0.0194825606):0.02832366712):0.435499521):0.01928467385):0.06307208477,(1835:0.3900604122,1842:0.3924042141):0.1050784282):0.0359570828,(((1950:0.0580831617,1951:0.0686613190):0.0424750347,1952:0.0544148688):0.1102699793,1953:0.1454699177):0.3079062153):0.08148390948):0.02469569107,((1722:0.2227785680,1723:0.2962887494):0.08149012589,1994:0.5642858295):0.06770950145):0.01187524443,(1675:0.2558166305,1676:0.3472315272):0.08002406731):0.02333503685,((1696:0.1183668454,1697:0.1170063846):0.2314380436,(((((((((1708:0.0945473896,1709:0.0504734401):0.02538791638,1710:0.0486379873):0.1992009651,(2058:0.5855534433,(((2059:0.0843403073,2062:0.0828420398):0.02332001107,2061:0.0732626855):0.02423846293,2060:0.0201769523):0.5687466487):0.3244286527):0.05181255113,(((1711:0.1031831516,1712:0.1632488860):0.03890556113,1713:0.2074232398):0.1205101277,(1714:0.0943531709,1715:0.0383021705):0.1365431308):0.05749948841):0.05254414245,(1716:0.2432100772,1721:0.3448381105):0.02389237411):0.0460235895,(1717:0.2038145756,(1718:0.1334435107,(1719:0.1329480022,1720:0.0721475707):0.07362455056):0.07398174315):0.133996569):0.05503796332,(1724:0.1811446582,1725:0.0767048874):0.2573085372):0.02813929468,1740:0.4209973439):0.06242461137,((((1726:0.0698310735,1727:0.0621899083):0.01824706832,1728:0.0432940402):0.197413193,((((1729:0.1593099513,((1730:0.1230048023,1733:0.1314784320):0.02222541783,1732:0.0810087895):0.01846039294):0.01525922715,(1731:0.1030877951,1735:0.1208564379):0.02103706912):0.01019838309,1734:0.1447371053):0.01658624102,((1736:0.1278572384,1737:0.1684406854):0.03513466178,(1738:0.2111982491,1739:0.2156346985):0.07349324635):0.04672886732):0.02942941741):0.1127658937,1741:0.4533059572):0.1487075748):0.03944689642):0.0371087386):0.03586369985):0.04450479698,(1843:0.4015170311,1995:0.5589781800):0.05222639529):0.02328825845,((1970:0.0738272292,1971:0.0549969327):0.2393133587,1972:0.4248488599):0.3018055168):0.05667100716,((1991:0.0768414615,1992:0.1535560956):0.4336791406,2087:0.7237105737):0.1247290546):0.007835887392,((((1983:0.2617185128,1985:0.2165480927):0.01709150764,1984:0.1922778024):0.237504,((((1986:0.1195344587,1987:0.0900819157):0.1098021182,1988:0.2296048137):0.1107169275,1989:0.3203942766):0.08072490794,1990:0.5252396705):0.09461505633):0.1352938997,2161:0.8102593897):0.2579762277):0.1038171985,(((((2078:0.1899190886,2079:0.1862306173):0.0515548122,(2080:0.1875228239,2081:0.2508228856):0.06596151086):0.1174185618,2082:0.3956327700):0.05410239743,(2083:0.2096844074,2084:0.2097872257):0.3197452988):0.1541021569,(2085:0.2262318792,2086:0.2272386705):0.337087359):0.2788828489):0.08134129937,(((((((((((((2370:0.0577977218,2378:0.1036816142):0.0280099225,2371:0.0711628439):0.02691035994,(2372:0.0736371471,(2373:0.0432686693,2374:0.0833392829):0.0184730457):0.03711363057):0.02215159833,((2375:0.0641736170,2376:0.0597914708):0.02051827803,2377:0.0542183822):0.04124438581):0.01698778053,2382:0.1158128021):0.01103598649,(((2379:0.1061303559,2380:0.1116060879):0.01667886008,(2381:0.1483789233,(2387:0.0885685135,2388:0.0758134407):0.1299385044):0.02696180698):0.03993591957,2383:0.1511037196):0.03482397724):0.04870865596,((2384:0.0934291504,2385:0.0397647531):0.1263297236,2386:0.0795307635):0.0765730898):0.1980457572,((((((2389:0.0890743073,2390:0.0946910527):0.03886225512,2391:0.2032333779):0.06938888502,(2392:0.2108558536,2393:0.1231020534):0.08005771163):0.02749322424,(((((2394:0.1034947372,2395:0.1078222560):0.08049751149,2396:0.0665987427):0.04349149779,2397:0.1212978344):0.03040035075,((2398:0.0676559775,2399:0.0679821520):0.07470837719,((2400:0.0489083976,2401:0.0565400797):0.01386576833,2402:0.0542776400):0.05604820012):0.05764795607):0.09357455342,(2403:0.1689590178,(2427:0.1528711558,2428:0.1423420424):0.1507257089):0.04604843705):0.05802591974):0.02581988265,2406:0.2655220645):0.03625075585,(((2404:0.1016024407,2405:0.0947021151):0.08335812412,2430:0.3724432915):0.03096346622,((2407:0.2344313223,2431:0.3506688123):0.04828217204,2429:0.2804163361):0.04745715396):0.02947620212):0.03969111629):0.05320355203,(((((((2408:0.1900294163,(2409:0.1997288362,2411:0.0982794960):0.03399806778):0.0399702019,2410:0.1210899882):0.03711920452,2412:0.2402680310):0.0303876987,(2425:0.1106361595,2426:0.0926081319):0.2051785306):0.02989796432,(2413:0.2151838043,(((2414:0.1224494574,2415:0.1628164173):0.095777849,((2416:0.0642448007,2417:0.0819633361):0.06525856231,2418:0.1773316986):0.07076229038):0.03036877254,2419:0.1779534775):0.03269116084):0.02802135831):0.01922937472,((2420:0.0522275779,2421:0.0742781319):0.1430249373,(2423:0.0941896540,2424:0.0467966835):0.1543234461):0.08035366951):0.03231104766,2422:0.2653039390):0.02628858812):0.3052265779,2432:0.6827374818):0.2771798007,(2433:0.7296478474,((2434:0.2842859964,2435:0.2442249355):0.1723151876,((((((((2436:0.1232644260,2437:0.1049091077):0.1312740699,2441:0.1090912294):0.02826853167,(2438:0.1916579893,(2439:0.0739004839,2440:0.0794383891):0.1044280119):0.01947229429):0.05669854105,2442:0.2193690780):0.05546925385,(2446:0.1872578404,2447:0.2551229756):0.07095905162):0.05185396359,(2443:0.2507260234,(2444:0.2393222857,2445:0.2028488675):0.08575519002):0.07239350897):0.04779216722,((2448:0.3316496448,((((((((2449:0.0951340107,(((2450:0.0531964274,2451:0.0844532830):0.02401886437,2453:0.1750314638):0.03989932137,2454:0.1699809982):0.01943977121):0.03402711678,2452:0.1385275203):0.05875021439,(2455:0.0960897409,2456:0.0812909120):0.07244979802):0.07482130174,2459:0.2280146798):0.04172196734,(2457:0.1140750117,2458:0.1559369550):0.05518422631):0.06025589833,((2461:0.1946459832,2462:0.1747802372):0.03203243115,2463:0.2253666613):0.0752216025):0.01849972856,2460:0.2076530960):0.08692663753,(2464:0.2978235155,(2465:0.2264869859,2466:0.2061769638):0.1212427106):0.06299886479):0.1035830909):0.1294039115,(((((2467:0.0586845432,2468:0.0562549993):0.02876760112,2469:0.0578547259):0.2561012055,2473:0.3221746172):0.04857862979,2470:0.2882207393):0.049293238,(2471:0.2432986108,2472:0.3362114340):0.01797024357):0.09198666139):0.1799708446):0.03226998414,2474:0.5224254194):0.01425356805):0.09388082716):0.0963671175):0.07040507593,2475:1.0257149080):0.2668083527,(2476:0.7175055561,((((((2477:0.1176575026,2478:0.1851264515):0.0984628481,2481:0.1877014142):0.03007882273,(2479:0.0879289351,2480:0.0608268123):0.09867162215):0.07659660173,((2482:0.0530730616,2483:0.0732617989):0.2342652407,2484:0.3023675600):0.100240379):0.1741755859,((2485:0.1013184651,((2486:0.0795617853,2487:0.1037106451):0.05111131297,(2489:0.1814218122,2490:0.1029697061):0.08734649521):0.02672014928):0.04289575627,(2488:0.1289069921,2491:0.2745580213):0.03239613788):0.3316763934):0.1267040965,(2492:0.2239662819,2493:0.2665695578):0.337186393):0.2570010426):0.2075135605):0.312257641):0.02995080445,((((2231:0.0827842057,2232:0.1844209309):0.2884392954,2233:0.3871873983):0.4882332888,2494:0.9395363166):0.1371887718,((2656:0.1971443012,2657:0.1177063233):0.09338199054,2658:0.0702369932):1.035708737):0.07533945835):0.03453614564,(((2136:0.8537766783,((((((((2162:0.1006037043,(((2163:0.0600955851,2165:0.0854510432):0.03014294825,2164:0.0602557902):0.04031097846,2166:0.0881143584):0.03660726949):0.03486303468,2167:0.1608562133):0.07455628424,2172:0.2476313718):0.06203142038,(2168:0.0590304023,2169:0.1420155742):0.1250898046):0.06218322878,(2170:0.0678246402,2171:0.0741016171):0.1767324912):0.2130389033,2173:0.4121495974):0.2476281813,((((2174:0.2851594643,2182:0.3342284718):0.06522973336,((2175:0.1019076953,2176:0.0736284702):0.1459723654,((((2177:0.1987406270,2178:0.0452736454):0.03663272472,2179:0.0757932189):0.1624033763,2181:0.2107893297):0.04874951938,2180:0.2123897177):0.05510528263):0.03553885744):0.07818138017,((2183:0.0926917493,2184:0.1271414419):0.167347398,2185:0.1671792118):0.1450799071):0.3768963073,((((((((((((2186:0.0930310594,2187:0.0975982016):0.02197986285,(2188:0.0863604708,2193:0.1179535312):0.037662842):0.03218025725,(2190:0.0579318246,2191:0.0798860459):0.04866864942):0.01023605454,(2189:0.1105462597,(((2196:0.1035607179,2197:0.1136818759):0.02090625213,2204:0.1968737014):0.01219076505,2198:0.1139818252):0.05020129803):0.01691635814):0.01170887091,2200:0.1612525187):0.02485706267,(2192:0.1043332621,2199:0.1051021929):0.02948195155):0.02142122998,2195:0.1054127219):0.01715043045,2194:0.0937376490):0.05038394218,(2205:0.0040868745,2206:0.0000025810):0.2073129706):0.04241153514,((2201:0.1007872025,2203:0.1468525908):0.02728941744,2202:0.1089260341):0.04165441039):0.06612423235,2207:0.1994534550):0.05306525559,2208:0.1980015080):0.2719980768):0.3335747375):0.097925081,(((((2209:0.2207874905,2210:0.1523565318):0.05629984242,2211:0.1476055527):0.03938712619,2212:0.1441283381):0.03956207502,2213:0.1325215671):0.5616161168,2664:1.0699518719):0.09561234174):0.2548183966):0.07694512962,(2312:0.7541463816,(2659:1.1569717802,2660:0.7896308445):0.1006345738):0.1545833368):0.07089905683,((((((((2137:0.1948984936,2138:0.3264210516):0.1324189181,(((2139:0.1801890890,(2140:0.0846242749,2141:0.0827497296):0.1157031258):0.07302212206,2142:0.1931004634):0.03809757511,2143:0.2355276971):0.1371682276):0.2067747042,((((((2144:0.2928094879,2145:0.3255958488):0.1139081477,2150:0.2861032211):0.05741311022,(2148:0.1801375936,2149:0.1829436447):0.03889257848):0.04244237975,(2146:0.1711523944,2147:0.1903789607):0.04613684468):0.03882872555,2151:0.2631257010):0.05211546143,2152:0.2753932333):0.3339719131):0.2696591874,(2158:0.0739927161,(2159:0.1139777319,2160:0.0894840554):0.06217896873):0.5634180419):0.06771510067,((2217:0.3892434980,2218:0.2991083070):0.1168817345,(2219:0.3360206565,(2220:0.2695381357,2221:0.3881620648):0.07829863432):0.256235457):0.5264325057):0.1048910433,(((2153:0.2941392592,2154:0.3045884470):0.08083458219,(2155:0.3615919950,2156:0.3880358384):0.08220283576):0.2244874759,2157:0.4053320606):0.1396635495):0.03693945144,2598:1.0396075109):0.04160106027,((((2222:0.2623718518,2223:0.2217389849):0.05016564682,((2224:0.1266226318,2225:0.1711939382):0.1318747261,2226:0.3549053124):0.07230113186):0.4166683674,(2227:0.3660046359,2228:0.3652744623):0.2618393541):0.1229180704,(2229:0.4578392438,2230:0.7514622794):0.1911212571):0.3920432892):0.05783017756):0.07937299161):0.06559706257,(((((((((((2088:0.0542300548,2093:0.1250200188):0.1577160654,2094:0.1267729072):0.01611372125,2091:0.1125763218):0.01225284405,(2089:0.1086897792,2090:0.0560756078):0.01026487664):0.03248864768,2092:0.0785164898):0.5544461156,((((2095:0.2085223372,2096:0.2554887368):0.06931109337,2131:0.6018538608):0.16618249,(2133:0.1244107234,2134:0.2648657477):0.6644772236):0.09466027418,(((((2097:0.2349431834,(((2098:0.0626700212,2099:0.0714050373):0.09697047159,(2100:0.0612759955,((2101:0.0000028670,2102:0.0000021142):0.09359955499,2103:0.0947842869):0.0323998166):0.05791849221):0.06727597925,2104:0.2294640964):0.05016201093):0.03735536759,2105:0.2487223104):0.03828459555,2106:0.2537184593):0.1543219726,2127:0.4494063797):0.1094813534,(((2107:0.1525129525,2108:0.1183806876):0.05639709585,2109:0.1772157213):0.2168007124,((((((((2110:0.0394220517,2111:0.0860716158):0.05822282276,2112:0.0618603915):0.1969472633,2118:0.0520734210):0.01532090451,(2115:0.0893290772,2119:0.1151759218):0.01576036478):0.02300344877,(((2114:0.1473865384,(2121:0.0603877447,2122:0.0513953461):0.1844302672):0.02591549434,(2116:0.0188377313,2117:0.0098424524):0.03133180563):0.02350140606,2120:0.1361378372):0.01944748212):0.05554682866,2113:0.1556613866):0.0699618357,(2123:0.1155974055,2124:0.2605948506):0.1245592254):0.06296105161,((2125:0.2243262510,2126:0.2527631809):0.08268825329,(2128:0.3581205022,2129:0.2430755705):0.3663166046):0.06041217981):0.0270907409):0.09317458125):0.05176306678):0.06873621886):0.1294786879,2130:0.4515319788):0.1111007296,(2132:0.5649212190,2135:0.7559368476):0.1764453448):0.06912325632,2592:1.2468423282):0.06417480483,(((((((((((((((2495:0.2085426074,2496:0.1667936669):0.04014302325,2498:0.1827250631):0.0371590151,(2497:0.1816981949,((((2499:0.2160401921,2504:0.3040018146):0.05994322323,2501:0.1458070375):0.05026503252,2500:0.1697364906):0.03702271891,2503:0.3148133685):0.02709214655):0.01086744018):0.05085427334,2502:0.1584631233):0.08687078853,(((((2505:0.2041986533,2507:0.1588573771):0.04547518427,2506:0.1306992762):0.08945322986,(2508:0.0740150767,2509:0.1271002711):0.1486562349):0.04814632544,2510:0.2254877489):0.04525756514,2511:0.2797618473):0.1295880562):0.2559717482,((2562:0.1388117931,2563:0.1818051586):0.05887584725,2564:0.1340686466):0.2866944837):0.06520678681,(2560:0.0905249829,2561:0.0801554419):0.3541512389):0.1129470467,2574:0.4302691005):0.06381156252,2579:0.4977366177):0.02405618754,((2565:0.3036504166,(2566:0.3415591437,(2567:0.2594009239,2568:0.1355791696):0.05512252501):0.1433749133):0.07041932745,(2573:0.5233359480,(2575:0.4316785704,((2576:0.3495890905,2580:0.5984663630):0.1080625864,(2577:0.2436421619,2578:0.1949559347):0.1847675066):0.05785430097):0.08314367181):0.05767300334):0.04473592222):0.04564888611,((((((2512:0.3593044730,(2557:0.3430137608,((2581:0.2392670431,2582:0.2509150650):0.1530719106,((2583:0.0816049016,2584:0.0716434060):0.2605558735,2585:0.2788252571):0.1969980557):0.3102253429):0.04918847764):0.04950688831,2559:0.4420207242):0.03830905495,(2550:0.1835465348,2551:0.2469325899):0.1712225808):0.04923427501,(((2513:0.1845015500,2518:0.2988477306):0.1002581727,(2514:0.1474510786,2515:0.1497378783):0.07554561778):0.0214895299,(2519:0.1318774889,2520:0.1795882421):0.2007728455):0.03491856866):0.03031385238,((2516:0.1489281550,((2517:0.2094289007,((2553:0.1498571590,2554:0.1244697844):0.026342828,(2555:0.2264496302,2556:0.1931007603):0.02449993921):0.305791568):0.04854779501,2549:0.3320945953):0.04564136938):0.03490736837,((((2521:0.0870073859,2522:0.0414842147):0.2119874218,2523:0.1666921933):0.03498623229,((((((2524:0.0995948728,2525:0.0509956372):0.035695815,2526:0.1017169929):0.04033476532,2529:0.2077592373):0.03836021903,2527:0.1419036788):0.03714298648,(2530:0.2040502812,((((2532:0.0736916919,2533:0.0855837273):0.03595865805,2534:0.1079690794):0.09168064398,2558:0.4357573152):0.05488297656,((2538:0.2326093318,2540:0.1953528424):0.03844285493,(2539:0.1445681227,((2541:0.2075091934,2542:0.1905636926):0.06303860151,2552:0.1613180058):0.04111355783):0.07236448888):0.03205367613):0.03831961096):0.03105159958):0.01115844396,(2531:0.1835745985,((2535:0.0987486982,2536:0.0748614807):0.1419574433,(2537:0.2089708280,((2543:0.1194297422,2544:0.1663348571):0.09054284523,(((2545:0.0622992825,2546:0.0876387685):0.0078008073,2547:0.1041793046):0.2272234724,2548:0.2194383881):0.0609720833):0.04141686965):0.07451567506):0.05801564895):0.04356551449):0.02653009843):0.03620920936,2528:0.1535928543):0.116980296):0.01416769371):0.0926668372,2569:0.4561714926):0.05462959449):0.06259543318,(2570:0.2958627817,(2571:0.2443257041,2572:0.3534795727):0.2402624726):0.07091456672):0.1079443189,2586:0.6514681996):0.1609141374,2587:0.6639306362):0.2796804262,2665:1.1377545158):0.2253898765):0.06301240289,(2593:0.9609019266,2663:1.0196735477):0.2858562389):0.09358836224):0.02556839835,(((2214:0.1556132825,2216:0.1639300120):0.03843819933,2215:0.0978370161):0.5747957026,(((2599:0.3978490327,2600:0.3164746699):0.1061772419,(2601:0.1848409850,2602:0.1390221992):0.2543614691):0.5033826074,(2603:0.4752092367,(2604:0.5379930665,(2605:0.2012970392,2606:0.1774872062):0.2087535461):0.1178590101):0.359107597):0.419405344):0.1774649374):0.07312307835):0.04090920298):0.04892993944):0.0177354748,554:0.9660753934):0.05225894708,((((745:0.3384961623,746:0.2646757569):0.494071106,(748:0.9478940477,(768:0.6325050418,(769:0.2243170877,770:0.2324831851):0.3221149809):0.3102110432):0.1383283897):0.1402887041,((747:0.9724798615,772:0.6422478391):0.09113860439,((((((((((810:0.2612041948,(811:0.2386654152,812:0.2078269438):0.1562686445):0.101395889,((813:0.1728161857,814:0.1106045079):0.09276807321,815:0.1665064774):0.1458124066):0.04619871756,(816:0.3004242666,820:0.5372637501):0.1180173457):0.05033347082,817:0.3138824197):0.04891351838,818:0.4113424180):0.1014490023,819:0.3656845043):0.07932718123,(822:0.5253738140,823:0.4032909347):0.1156459464):0.1024262279,821:0.4207079418):0.100110974,824:0.5226352584):0.1661421678,825:0.8056379712):0.4132218493):0.11874858):0.04746782888,((759:0.5260620097,(760:0.3418603448,761:0.4688493694):0.09776304018):0.2204157176,762:0.6647753947):0.1814684379):0.06001397222):0.01695876753):0.04138554905,(569:0.5798027307,(((827:0.2142058589,828:0.1518616202):0.1225125617,(829:0.2281428438,(830:0.1244663366,831:0.0883635667):0.1794018464):0.02725221571):0.5197927891,(((2314:0.0714036160,2315:0.1280132026):0.3935436827,(2319:0.0932905154,2320:0.0854123514):0.186341187):0.07649502646,((2316:0.0814525762,2317:0.0632293101):0.09793812766,2318:0.1262430640):0.1248976474):0.8167389967):0.13816713):0.07278703809):0.07839692267,758:0.7006885918):0.2068480994):0.04132260471,37:1.0307201572):0.04713551163):0.06152220009):0.03952616905,(((21:0.1682089448,22:0.2448179054):0.2453704743,26:0.5114228995):0.07974522318,29:0.7703666839):0.08138036798):0.02139182774):0.03571609028,17:0.5776521034):0.03114642655,(((((7:0.2050656721,(8:0.3340215821,9:0.3337556829):0.06185751771):0.1149550724,14:0.4425522888):0.1144956233,13:0.4530729202):0.03752088551,((10:0.2492267940,11:0.2068271888):0.1255857917,12:0.4439285282):0.112229504):0.04000429834,((16:0.5671602819,((25:0.4699068632,27:0.7016166145):0.06321540109,41:0.9749068885):0.0462423753):0.05715602072,(23:0.3775297920,24:0.3586037135):0.2443729632):0.01816879487):0.04898449111):0.05414517412,(5:0.3439138594,(19:0.5140820796,20:0.3617479946):0.2021627867):0.06358812142):0.08154807276,6:0.3952147695):0.1662724963):0.05155623627,2:0.4173299380);
 17: -952700.967335 (0:0.3525235133,(1:0.4112001186,((((((((3:0.3023579937,4:0.2150741702):0.1792057692,29:0.7636562826):0.08073289918,((15:0.3782044127,18:0.6873642201):0.1085137772,(((28:0.5665815769,33:0.9181693039):0.18675993,(34:0.8178699477,35:0.5453636833):0.3772904641):0.1495394453,((((30:0.2355594261,31:0.1545195020):0.1635985963,32:0.2307209147):0.4658944026,37:0.9139369245):0.1099390165,(((36:0.8526926121,((2653:0.0707049822,2654:0.0544634025):0.7942462447,2655:0.7219268000):0.3422818686):0.1262200496,((38:0.4964249133,39:0.4560304928):0.4150713821,40:0.8408534594):0.1249668578):0.1236333717,(((((((((((((((((((42:0.2398086106,((43:0.2500307247,44:0.2232003406):0.0648303172,45:0.2057705822):0.07589913118):0.108881369,46:0.4491722880):0.1334542639,(48:0.3268849724,49:0.3832458932):0.2495602025):0.07490632446,(47:0.4353054523,60:0.7144856075):0.1091861339):0.08928651415,59:0.5632815034):0.08107863678,((50:0.4375238393,53:0.3698678001):0.1279774637,((51:0.1221353811,52:0.1339335963):0.3422815277,(54:0.1291555107,55:0.1541125859):0.3600021327):0.05466350812):0.1463911912):0.02398762321,(61:0.2485000012,62:0.2000094506):0.5648466623):0.07915482153,((56:0.1057299476,57:0.0508851669):0.1319693167,58:0.0993142533):0.5081809527):0.2545769615,((((((71:0.2726779893,72:0.3460612328):0.3984715546,189:0.6611702257):0.1851486707,(((((93:0.0827791180,94:0.0564875590):0.1453363976,95:0.2235897006):0.1410852818,(96:0.1812743746,97:0.1924426851):0.1036948582):0.1842516581,((((98:0.3563304160,((101:0.3038259272,103:0.3308395466):0.06309173257,102:0.2735538490):0.09929113545):0.06210415688,(((99:0.1399798443,100:0.1390112555):0.1977161797,((104:0.2040128682,105:0.2617109447):0.08773888083,106:0.2378790972):0.1986349995):0.05544408096,108:0.4495922945):0.0437789743):0.03607204702,(107:0.3993350221,109:0.4969746832):0.07822106003):0.06050978646,116:0.6777701848):0.04596640743):0.09675913435,((((110:0.1083026180,111:0.0689620384):0.158340952,112:0.4252050161):0.1693199486,114:0.4867563757):0.09613268228,(113:0.2576432635,115:0.6237658686):0.07190191085):0.04990119442):0.09149978595):0.08704693832,(((73:0.3402147245,74:0.3266464803):0.115609034,75:0.3868357271):0.2189478775,((((76:0.1606832047,77:0.1598135271):0.09066036798,78:0.1476302792):0.02204359416,(79:0.0887570294,80:0.0728247732):0.04311581449):0.3952290828,(((((81:0.3254761312,(82:0.1672393730,83:0.1460063977):0.1358636463):0.1198782388,84:0.3204190464):0.04437754931,89:0.5209031082):0.09178572854,((85:0.1820370345,86:0.2764091810):0.2126560638,87:0.3469558933):0.05934156274):0.02295461772,(((88:0.4675006362,92:0.5245298187):0.05064576889,90:0.5305225770):0.02312985429,91:0.4881198994):0.08359657617):0.06006686862):0.05453467243):0.1782677025):0.1487399421,(777:0.7025471651,(808:0.5879356069,809:0.5476653714):0.3353348373):0.106738224):0.05833430972,(((((117:0.6449210640,((((173:0.1621413862,174:0.2092461516):0.1906990748,((175:0.1934494683,(176:0.2261221791,177:0.2410548259):0.05716464974):0.0976714408,((((178:0.2816828344,181:0.5196945636):0.05720194244,182:0.4621826390):0.04531084933,179:0.3863191655):0.02509138932,180:0.4746196228):0.05564480982):0.08696711906):0.05647656245,186:0.7481598631):0.1216067811,185:0.5686021001):0.0390219237):0.04845929026,((((((123:0.3201823765,157:0.3197276774):0.05023782406,(156:0.2608533425,160:0.3970294784):0.04627018057):0.03245762121,((((((124:0.0651785846,125:0.0703420070):0.2671540842,126:0.2232561067):0.06707318924,(127:0.2526811447,128:0.3246119542):0.07131947653):0.03258841351,161:0.3694807617):0.05360458515,(((((((((129:0.0694914575,130:0.0910618494):0.02125293161,133:0.1041316028):0.01575258734,132:0.0806492489):0.0115788902,134:0.1123181092):0.03625573288,131:0.0575519105):0.1637422741,162:0.4017624564):0.05453785449,(169:0.1259397174,170:0.1401371500):0.3133874358):0.04817417058,(152:0.3252681570,163:0.3574142964):0.04166710928):0.01967611633,165:0.3665971882):0.03079024639):0.01918784669,((((135:0.3345059872,143:0.2430466128):0.0288108945,(137:0.1915616865,145:0.3434192903):0.1015248604):0.02263911087,((144:0.3075296891,159:0.3131881569):0.07010669507,146:0.2587847549):0.07865698824):0.02256114394,((((136:0.3040192769,(140:0.2104448212,(141:0.0101186116,142:0.0990816327):0.2374691431):0.04522057396):0.02665086776,158:0.3643604958):0.03530448216,138:0.2134638046):0.037933959,(139:0.2164860888,168:0.5241875559):0.04556377991):0.0471705959):0.01485548276):0.03699287745):0.02206882431,(164:0.3322317155,166:0.3485487786):0.04640755046):0.04397320217,(((((147:0.2931686948,148:0.1996064680):0.03073321648,153:0.2842064118):0.04216864011,((149:0.2139891789,155:0.3655673745):0.06582611142,151:0.2159256994):0.0389154807):0.05502434919,150:0.3328615243):0.06889595672,(154:0.2632672584,167:0.4314421343):0.04838177525):0.03072663933):0.04356575549,(171:0.1309996541,172:0.0998884534):0.3209745958):0.06666885877):0.05110657554,(((((118:0.0952667788,119:0.0719726775):0.05920880944,120:0.1255687714):0.3750405287,121:0.3837683555):0.07376822083,122:0.4383667130):0.1538901934,(183:0.1216904848,184:0.1773062559):0.3479527835):0.02946729903):0.1093390637,(187:0.4288495517,188:0.3929520586):0.4602891691):0.1796147542,((((((366:0.4926005282,((367:0.0995735918,368:0.0831941046):0.09032788004,369:0.2183150451):0.1067490187):0.115549777,((((((370:0.2830671804,378:0.4928884204):0.04435758785,371:0.2786698577):0.1007741304,372:0.2711509520):0.06948117827,(373:0.0580783011,374:0.0643980887):0.2566782945):0.01765128163,(377:0.4447138785,(379:0.3772180168,380:0.4679781848):0.2039275412):0.0402211296):0.04026437188,(375:0.1171978647,376:0.0997333163):0.2285254602):0.05699018231):0.2136863931,388:0.5287503380):0.2424463168,((2321:0.5472525401,(((((((2325:0.1790772120,(2329:0.0343055736,2330:0.0940215612):0.1997644361):0.0175789721,((2326:0.1280353838,2327:0.1990940238):0.03559942661,2331:0.3200703843):0.02374215244):0.06521528281,2328:0.2348471665):0.06387832235,2333:0.3650418488):0.05421350299,2332:0.2791540088):0.0556380117,2335:0.3438185211):0.07271070197,2334:0.4571738652):0.1426251806):0.1223221551,(((2322:0.3324868549,2323:0.2445202419):0.1143196204,2324:0.3138650482):0.1534621445,(2336:0.4602137684,2337:0.5636421732):0.2164625571):0.0425050333):0.2193741916):0.1458517949,((2588:0.4501464619,2591:0.7751110238):0.1900599937,(2589:0.5431130721,2590:0.6310512202):0.1946328705):0.5252433889):0.08066408182,(2338:0.5807441176,2339:0.6682736017):0.4772268572):0.06856126797):0.115267558):0.09949482575):0.06164232856,((((((((((((((((394:0.1533498185,395:0.1437737373):0.1189295606,396:0.2527937611):0.0970598218,(397:0.2808912626,435:0.4578232838):0.0772500185):0.06086963525,436:0.4680892808):0.03671559217,398:0.3121917556):0.04557210823,(((399:0.2216099702,400:0.1893788325):0.08413307718,((((((((((401:0.1108943126,402:0.0711060393):0.1179274714,(430:0.1710622546,431:0.2079701884):0.1180034695):0.05743468154,432:0.3093269765):0.03600150681,414:0.3240161027):0.05307287834,((((403:0.0920878541,404:0.1742924679):0.09792823242,407:0.1727379786):0.05401764,412:0.2393582300):0.05545199856,(((405:0.0076010256,433:0.0228619377):0.2194015481,(406:0.1791479327,408:0.2069974127):0.03824379668):0.03744775168,(413:0.2287039109,416:0.2251623792):0.09045826341):0.01572505547):0.02647282512):0.009178460439,(((425:0.1040928175,(426:0.0895812648,427:0.1141897066):0.0387281502):0.1194248821,428:0.1399954416):0.1718154431,429:0.1920589996):0.1467912957):0.02886233296,(417:0.3083637965,(419:0.0766379001,((((420:0.0680764154,424:0.1041007083):0.04222428307,422:0.0912664764):0.007742304057,423:0.0519222609):0.02267415844,421:0.0751298932):0.02932730344):0.2575400454):0.03368465917):0.01495338701,411:0.2151189180):0.0107380013,(409:0.1967766188,410:0.1311069790):0.02115040267):0.0282223279,(415:0.2424771208,418:0.3108490747):0.03775562866):0.0432148883):0.09299896242,434:0.3954053999):0.08921623064):0.04932615057,(795:0.3589119474,(796:0.4667751133,797:0.1983666356):0.2612449455):0.4792860927):0.02436697369,(586:0.4660967579,587:0.4232907817):0.186448222):0.03193598462,((437:0.4168724406,(584:0.2071945802,585:0.1677165551):0.4327833997):0.0613156037,438:0.4800479011):0.0823944158):0.0352111012,(741:0.2162337522,742:0.1972111327):0.6323243923):0.08000520975,740:0.7281948034):0.09219297128,(((((((730:0.1970812244,731:0.2201084754):0.2027959607,732:0.3572879174):0.1419443292,(733:0.1056554320,734:0.1136815573):0.3101256944):0.151154601,738:0.6130832807):0.04740960109,(735:0.5215245527,(736:0.4093265048,737:0.3263838691):0.08322420866):0.05356633783):0.1263005252,739:0.6701035102):0.1418300394,806:0.8183341002):0.07568098421):0.02915704463,((439:0.2219446287,440:0.1364943426):0.0764685786,441:0.2136587858):0.3557236024):0.06256427445,((((580:0.2273045791,581:0.1996949689):0.3945134267,582:0.6038769883):0.2184450664,778:0.9202795248):0.07040517831,(792:0.7657575949,(793:0.1225773336,794:0.1202184534):0.7227095326):0.1458950294):0.1213958209):0.04287515328,((((725:0.0405569630,726:0.1156010202):0.1579629125,727:0.2519957121):0.3498531363,(728:0.2489801863,729:0.2585983012):0.3040736312):0.1310822339,((773:0.2664233688,774:0.4811091766):0.537911699,775:0.8077929480):0.3069613692):0.07318990737):0.04896191247,(((((((((((588:0.1356585005,589:0.1374075163):0.05966812365,591:0.1066962044):0.041885035,602:0.3298237000):0.04985798786,590:0.1109390487):0.09212243675,((((592:0.1412728950,(((593:0.0695470962,594:0.0959485854):0.01903637784,595:0.0894943839):0.01990394044,596:0.1032762727):0.03328148391):0.06661493872,597:0.1257565711):0.02863154955,598:0.1584257939):0.05787700196,(599:0.1624926618,(600:0.1456968874,601:0.1272223923):0.04156688166):0.03531987621):0.05495576617):0.04707166735,((603:0.1230999458,604:0.1081397389):0.1055676896,605:0.2373048714):0.1378951515):0.03019263917,606:0.3006427930):0.07163848403,607:0.2675724372):0.443092332,((((668:0.1007751981,669:0.1970040083):0.2287460366,(((((670:0.1694106029,(671:0.1528402679,672:0.1056837978):0.06154442214):0.04038680429,673:0.2371145178):0.1924365297,((674:0.2852929790,675:0.4613876152):0.07542937499,(680:0.4756512930,(682:0.5484580379,683:0.4643639369):0.04781412367):0.07207739675):0.03757634731):0.03373461555,((677:0.3293678889,678:0.3186366255):0.07162876388,679:0.4458284374):0.05679828575):0.04583639684,676:0.4267534994):0.04990010256):0.110372574,681:0.4146143121):0.1937916499,((684:0.3923092930,((685:0.1052321008,(686:0.1344616502,((687:0.0687705406,689:0.0939926427):0.02246453018,688:0.0638921159):0.01558392423):0.02799379932):0.04502779823,690:0.1141927403):0.1332012025):0.08332954279,(691:0.3316365617,((((692:0.3299149510,(((699:0.0000028949,700:0.0000022065):0.3046911629,(710:0.0499146047,711:0.0567085682):0.3284802259):0.06105280589,(707:0.4656400169,(708:0.2948751343,709:0.3340994788):0.1207962):0.03613276517):0.03909631641):0.01940426629,((696:0.1777542781,697:0.2428625281):0.2758813295,(((712:0.1557443779,713:0.1337984219):0.04700926855,(((714:0.1052019927,((((717:0.0668149382,718:0.0557422374):0.01276434699,719:0.0722282426):0.02558749817,720:0.1191574283):0.0340988453,722:0.1511486988):0.01681713274):0.01709525111,(715:0.0994675245,716:0.0961375531):0.01882677558):0.0270847912,721:0.1366791519):0.05435073363):0.2193401026,723:0.3352834399):0.03160057899):0.05249135307):0.02552404567,((693:0.2607580479,(695:0.2838073825,724:0.5521976083):0.05313972931):0.04160485379,694:0.2514218643):0.04282502085):0.07418620147,(698:0.3770105020,((701:0.4471673590,706:0.1815361230):0.09993571996,(702:0.3065563138,((703:0.1570951296,704:0.1182614704):0.07345569232,705:0.2095275095):0.04436775427):0.08433344796):0.09400286744):0.02590487782):0.05639074906):0.03343115688):0.3215406315):0.1656813897):0.1172114032,((665:0.5686028027,((798:0.4058459682,(800:0.2950924778,801:0.6090925365):0.05923897757):0.05656212366,799:0.2476768242):0.4406263078):0.09889230305,(666:0.1947208362,667:0.1762113369):0.4056767062):0.08914297332):0.03865122387,(((((((((((((608:0.0785147430,609:0.0476239287):0.022335499,(610:0.0831847043,(((611:0.0648353986,615:0.0793018737):0.01064204656,((612:0.0624745619,617:0.0950187472):0.01469043297,(613:0.0499394674,614:0.1297720324):0.04051232814):0.02510208747):0.01385015565,616:0.0992868467):0.01983817756):0.01088547277):0.01525887497,(618:0.0903317982,619:0.0452577252):0.03338215593):0.08647625663,620:0.1667770951):0.3224469692,(631:0.2888420388,(641:0.0609604476,642:0.1091337742):0.222731226):0.03198289457):0.0378784678,((((632:0.2494928897,633:0.2179213876):0.03156152936,(634:0.2786832698,(653:0.2931241690,654:0.3643580702):0.08129577913):0.06501816582):0.03958136403,((636:0.3305581919,((645:0.2342532170,651:0.1820766612):0.04078984955,(646:0.2341133999,((647:0.0753386601,648:0.0890015965):0.03684881584,(649:0.1161367803,650:0.1004658835):0.03243930297):0.0354532562):0.03228165125):0.1963690593):0.01855111228,(643:0.3026643525,(655:0.2807272495,656:0.3497668906):0.0760474769):0.05284511949):0.04002220945):0.03801383695,635:0.3629296327):0.02453520927):0.03575296215,((637:0.1945651650,638:0.1737188694):0.08809851576,(639:0.0680509050,640:0.0892527180):0.1860848206):0.1166926072):0.05132746376,644:0.3530085509):0.01697016658,(((621:0.1930493402,((627:0.0811539871,(628:0.0964978918,629:0.0449283954):0.03472639586):0.2024540444,663:0.6960812761):0.05442870205):0.05031600114,(((622:0.1135081220,623:0.1089233443):0.131186846,((624:0.0696404847,625:0.0704053725):0.04171944243,626:0.0912269996):0.1309775565):0.07819761589,630:0.2999798603):0.0407269359):0.08277398047,652:0.3672093462):0.04144488857):0.04146473857,657:0.3881329434):0.07176484409,658:0.3420945514):0.04489263426,(((659:0.0997309776,660:0.1181622794):0.02239274186,661:0.1513436629):0.04805861449,662:0.1068138207):0.2596652064):0.1405132024,664:0.5687109461):0.2456167372):0.1070017845):0.02946241478):0.06430902545,(((((483:0.1438443069,484:0.0443560797):0.214953926,485:0.2648873239):0.1135779811,486:0.2899676022):0.1021236141,(487:0.2914173884,488:0.3129453346):0.0607650265):0.237069992,(489:0.2857574352,490:0.2340314380):0.2627468917):0.1811492404):0.06084266745,((((453:0.4482811765,((472:0.1553716600,473:0.1800407123):0.06687989157,(474:0.1979071875,475:0.3273813812):0.0522237082):0.3146377435):0.06502785704,454:0.4805173694):0.04728706018,(((((((((461:0.0985903204,462:0.0492833179):0.05300603729,464:0.0922976696):0.01933507169,463:0.1100620231):0.03271501682,466:0.1933562592):0.02023485818,465:0.1769201671):0.05791501282,(468:0.3305126591,469:0.3801304005):0.05206720571):0.07463022521,467:0.1768756981):0.257872508,((470:0.1475610634,471:0.1964149441):0.1591979203,553:0.5875765612):0.1414549418):0.05797425141,583:0.6381953642):0.04836849669):0.03372995643,(((455:0.4294999098,(476:0.0834679745,(477:0.0000020314,478:0.0301114165):0.07039200217):0.4896249528):0.06817107734,482:0.6269723124):0.08600341702,(((456:0.1360587739,(457:0.1158466145,458:0.1178641382):0.05755617335):0.3530913961,459:0.4818796754):0.07337529135,491:0.5946145448):0.05962148718):0.05676664874):0.03709729839):0.08830050658,460:0.5302128791):0.05233982073,((((442:0.0665590767,(443:0.0732543398,444:0.1366146935):0.03792839168):0.2722446341,445:0.4097503682):0.1904115994,((((446:0.1117701324,447:0.1636589842):0.04454380561,(448:0.1468530068,449:0.1798896787):0.02699900913):0.04431330994,450:0.2148593420):0.3084855635,(451:0.3079514706,452:0.3282315976):0.1503477997):0.02913292833):0.04601818806,(((((479:0.0701067274,480:0.0808662765):0.1281238817,481:0.3633420475):0.2995532918,767:0.8325680980):0.09267233327,((539:0.2239086217,540:0.1495222173):0.5104008783,(763:0.5799575493,764:0.5294193736):0.1581457023):0.0874847801):0.05770190988,765:0.5103660847):0.03940550124):0.05083437363):0.03794376633,(((((493:0.0778238303,494:0.0439749204):0.1599509429,(((((495:0.2268381316,506:0.2325887966):0.02304204362,(496:0.1668619278,504:0.2073369277):0.03713173005):0.01722911616,(498:0.1752220854,((500:0.0498515037,501:0.0352636413):0.1104010192,(502:0.0290883371,503:0.0000020603):0.1384725396):0.06603054259):0.04002057595):0.04640474795,(497:0.1126843508,499:0.1416458852):0.06046347296):0.0347044231,505:0.2027952572):0.05140727271):0.07164128605,507:0.3111967347):0.297230262,(532:0.4272744518,535:0.5696101502):0.07761416615):0.08748690819,536:0.5782869818):0.01908724971):0.03580111555,(((390:0.1960542300,391:0.1466022561):0.2594526998,393:0.6591363097):0.0716569068,392:0.4414393196):0.3469759682):0.02912523543,((((((((63:0.3819378355,(((((64:0.1000908913,65:0.0917476919):0.02253945771,66:0.1069611217):0.07443264736,67:0.1970130687):0.1108509091,68:0.2754380882):0.1151640841,(69:0.0551996538,70:0.1063699483):0.1985701863):0.08911439416):0.4698290154,((537:0.2118582585,538:0.4032571436):0.3480426472,((547:0.0645728852,548:0.0752650977):0.5155267599,753:0.7254800069):0.1028503679):0.05905536885):0.06481634635,(551:0.1074317143,552:0.1338150933):0.6551616908):0.02539229156,(749:0.6063575165,771:0.7291488482):0.2125798586):0.07165904732,((((541:0.1684086971,((542:0.0867227425,543:0.0599122145):0.06348925219,544:0.1088010028):0.03325730727):0.3979697078,(545:0.2661755381,546:0.3272749152):0.2451185104):0.1742620011,(743:0.6584853210,750:0.7255394958):0.07960931144):0.08259907053,(((((751:0.4376884503,752:0.5173296629):0.2561965361,776:0.8535130772):0.1518066368,((802:0.4384405932,(803:0.4855152422,804:0.6626531400):0.1476445084):0.3443595342,805:0.8667531383):0.1829271773):0.05165000999,((((779:0.4624546357,780:0.4655243301):0.2696374917,782:0.9088185047):0.2355347276,(781:0.7805530245,((((783:0.3765488030,784:0.3256976231):0.1759460831,785:0.3470422364):0.2786019651,((786:0.4450071244,((787:0.1435483029,788:0.1205814041):0.2484887199,(789:0.1082328881,790:0.0893101584):0.2554936222):0.08204739957):0.1422516151,791:0.4458793783):0.2688041393):0.2853489085,807:0.9235880313):0.0971872692):0.07591705512):0.0601728007,((826:0.9185645842,((2347:0.4463620656,2348:0.3197544366):0.1294690426,2349:0.4403574597):0.4678383478):0.1153416665,2662:1.1765384127):0.05783011964):0.06934665419):0.0572709135,((((2350:0.1399840788,2351:0.0975336518):0.7766808664,((2352:0.3673489472,2353:0.3089627901):0.06600066476,2354:0.4010373976):0.3517765611):0.0928262149,(2355:0.5607671020,2356:1.1607604221):0.1888658645):0.2878346537,((((2607:0.2584331286,(2608:0.1561335933,2609:0.1081477483):0.195629882):0.09041666143,(2610:0.1296684702,2611:0.1137662808):0.2182192522):0.3315698942,2650:0.5685066922):0.08466151102,((((((((2612:0.1955186586,2620:0.2526619482):0.07006109302,2638:0.3333452038):0.03980194631,(((((2613:0.0665048200,2614:0.1152331786):0.1193150594,2619:0.2515611038):0.03609467831,2615:0.2253587986):0.03329590069,(2616:0.1764274408,(2617:0.1452248739,2618:0.2323399747):0.02985590721):0.04990800898):0.07626976465,2637:0.2765105364):0.05764201131):0.0474375717,(((((2621:0.1720211989,2623:0.2318037529):0.03205047015,2622:0.1378176739):0.09982481583,((((2624:0.1695822853,(2635:0.0992298209,2636:0.1958999485):0.2269148342):0.0479381355,2625:0.1956268697):0.04114746525,2641:0.3733646189):0.04207683421,(2632:0.2233805499,2633:0.2778359793):0.1118239793):0.03625248798):0.03312435268,2634:0.2849615412):0.03430861851,((((2626:0.1856286475,2639:0.3405519799):0.1132898228,2631:0.2244103518):0.04498293989,(2627:0.1701652603,((2628:0.1255193886,2630:0.1946129439):0.06537435857,2629:0.1672253185):0.123075586):0.06985520925):0.03703776703,2640:0.4328617229):0.03290867522):0.02653383921):0.05654950014,(2642:0.3935915274,((2645:0.2202404981,2646:0.2292998466):0.1476469932,2647:0.5315217937):0.1311007108):0.03751187628):0.03612892733,(2643:0.3344122554,2644:0.2731096527):0.1708551371):0.0817065896,2648:0.5386631678):0.09072898475,(2649:0.4830639549,(2651:0.1534947709,2652:0.1264186100):0.5173123173):0.1031425725):0.1315124407):0.7356294298):0.09785350431):0.07447119382):0.08520231213):0.02432593252,(((((526:0.1920628946,(527:0.1406025026,528:0.0767562877):0.03258134806):0.05926719559,530:0.1999009621):0.06267124585,529:0.1677838730):0.07075064231,531:0.1602585588):0.4471290199,((534:0.4643899132,(549:0.6054972434,550:0.3352329595):0.3138596727):0.1410023451,((((((((570:0.1207509108,572:0.0965754177):0.0749463712,571:0.0549015165):0.2392517636,(573:0.1485465932,(575:0.1591631825,576:0.1222381630):0.3360471485):0.1130082465):0.0647942944,577:0.4346703388):0.04770105065,574:0.2673730884):0.09470692858,578:0.4858508335):0.09068437237,579:0.7242414716):0.3115220872,744:0.6794083283):0.0805271216):0.06913784341):0.03486174186):0.05986877698,757:0.9462809214):0.05303433436,((((492:0.5593228708,525:0.3670923111):0.1179968565,(508:0.1628252420,509:0.2124499798):0.2542982791):0.05291966264,(533:0.5978990247,((754:0.0549403128,755:0.0854795880):0.611137482,756:0.6247271864):0.228628734):0.1221305631):0.03253617496,((510:0.4267280190,((511:0.4696592592,((515:0.1119981105,516:0.1278958390):0.06137194641,517:0.2143257517):0.1159177529):0.1107543141,((512:0.2743201818,(513:0.1351532714,514:0.1215942869):0.07767575729):0.1979281757,(((518:0.1165687884,(519:0.1249353558,520:0.0446688313):0.06779310422):0.04084031166,521:0.1242430976):0.09426133938,522:0.3109412906):0.1192548936):0.06223719751):0.1449949869):0.04277861638,(523:0.3711806985,524:0.2986196218):0.1178678771):0.1206872719):0.05439102531):0.02383372728):0.02047216673,(((((((((((((((((190:0.2161921724,(192:0.0928844944,(193:0.0707635073,194:0.0967380083):0.01654016112):0.050667637):0.04108821179,(195:0.1457224216,(196:0.0706912282,197:0.0613154108):0.08631890573):0.07507272048):0.02253570915,191:0.1337129847):0.3843668197,(((((198:0.1949678681,199:0.2547721055):0.1602697248,(200:0.1780761891,201:0.1209364967):0.05668397188):0.06474085768,((((202:0.0498469109,203:0.0907180051):0.1217648978,204:0.1393683244):0.06404180061,((205:0.0591907001,206:0.0575339210):0.03019125024,207:0.0705450024):0.2251253665):0.019415277,208:0.2310289350):0.02076712115):0.05881071569,209:0.2672460381):0.01490109361,((((((((210:0.1016598893,211:0.0491414809):0.08825626156,212:0.0722835722):0.1030882528,(213:0.1017724613,214:0.0598012985):0.03427812142):0.00994719971,215:0.0821451587):0.01953581761,(216:0.0861538198,217:0.0465650931):0.06394478692):0.02755143145,218:0.1217990894):0.04028450305,219:0.1231121932):0.1289746806,(((220:0.1775930958,221:0.0664737634):0.04847750056,((222:0.0574626388,224:0.2298713530):0.06169292293,223:0.0497870396):0.106334302):0.06528616161,225:0.2573854099):0.2553620659):0.1564304337):0.09168615646):0.07418029942,226:0.5685132896):0.1797506797,((358:0.1214750647,359:0.1210454027):0.2023197365,(360:0.2726924909,361:0.2434726361):0.09135517042):0.1586970501):0.07131827794,((((((227:0.1619596406,((228:0.1604117987,(229:0.1553107907,230:0.1365239997):0.07256480618):0.01439955324,231:0.2271102472):0.04616544529):0.1495496536,232:0.3612159600):0.1752769478,(357:0.5060275575,(362:0.0092741878,363:0.0107876447):0.4839425401):0.1650507347):0.04803981522,233:0.3989949081):0.03923833035,((234:0.1232430955,235:0.1866368858):0.08315401547,236:0.2288688921):0.2969588545):0.05463818794,237:0.5379027278):0.0758053858):0.07174797747,(((((((((((((238:0.2266134028,239:0.2039476282):0.1201513534,(240:0.1936949494,241:0.1416080400):0.1114286755):0.0784298337,242:0.1718792414):0.03838929886,253:0.2331263861):0.05012712443,(254:0.1535535792,325:0.3403735365):0.05562758562):0.03092428948,(((((243:0.2448359143,((245:0.0801752544,246:0.0758824730):0.04496708732,((247:0.0535152962,(248:0.0780598439,250:0.0341392160):0.0185878083):0.04227265014,249:0.1185079779):0.02545317835):0.06516421897):0.06106814751,244:0.2311921494):0.02529889311,251:0.2335001365):0.05565506994,(252:0.1739808148,255:0.2724104916):0.03377913097):0.03752780318,((256:0.0851394637,257:0.1139375563):0.1095171512,258:0.1565686174):0.1281518722):0.02901722578):0.04428180368,(((((((((261:0.0598713366,(266:0.1014925256,267:0.1550473361):0.08378656034):0.02410665009,(262:0.0935043581,263:0.0544024130):0.02889521795):0.04046660006,((((269:0.1637762592,271:0.1159441503):0.03766261515,(270:0.0809276829,272:0.1806533944):0.03102557784):0.01127799424,((275:0.0830224572,276:0.0779417783):0.0808576997,(((((280:0.0904350534,((281:0.0000029055,282:0.0000022036):0.1073470276,(((283:0.0226677655,288:0.0695592013):0.0752814517,287:0.1061852494):0.02316896795,284:0.0811966051):0.02688202494):0.02263084026):0.01895091768,(285:0.0933193674,286:0.0789721461):0.02499100688):0.007805299925,289:0.1198487755):0.09555426544,(291:0.0663564409,292:0.0630806701):0.08057282305):0.01623764294,(290:0.1489820471,((293:0.1012121985,294:0.1023144993):0.03958815288,295:0.0874793790):0.07444274774):0.08328163053):0.0224067439):0.04841003744):0.07023731578,((273:0.1075372265,274:0.0881688995):0.1026489984,(((((317:0.0051155048,318:0.0000029199):0.08788521676,319:0.0723173270):0.01905459446,320:0.0978480838):0.0422985004,321:0.1039532998):0.1605861094,(322:0.1813025607,324:0.3293853641):0.07692311421):0.1078613616):0.02579093371):0.03225520746):0.01652647631,268:0.1661648845):0.01439825676,(264:0.0956929507,265:0.1244329696):0.03076139907):0.02741334961,((277:0.0920115267,279:0.0635446934):0.04460323387,278:0.1517239442):0.1093647161):0.03025792497,(((296:0.1305524690,297:0.1282220121):0.0570764598,(302:0.1840878637,(303:0.1532208316,323:0.2331031176):0.02332562173):0.0112221008):0.04624993076,(298:0.1888550627,(((304:0.2249573917,305:0.0865133201):0.02890246944,(306:0.0150786773,307:0.0187563482):0.1226421507):0.06794514707,((((((308:0.1303393643,(309:0.0478768044,310:0.1093633897):0.03031501948):0.06556862665,316:0.1556886271):0.01247588146,313:0.1070105337):0.01718415094,(311:0.1088013043,312:0.0764432695):0.02722543598):0.009500197467,314:0.0859737342):0.02038693851,315:0.0792445897):0.05016798831):0.1223577752):0.03310699934):0.01535679854):0.01691325253,(300:0.0837783129,301:0.0584627900):0.0821970273):0.0358071552,299:0.2243825201):0.1133989957):0.02441774501,(259:0.2715309965,260:0.1526185794):0.1024547768):0.1063377875,((352:0.0650334904,354:0.1259097409):0.06878257775,353:0.1513587487):0.3714333903):0.0278348762,351:0.3974908230):0.03847571904,(350:0.3864551183,355:0.4457177282):0.1204357069):0.03970406641,(((((326:0.0459538987,327:0.0787760835):0.04898107535,328:0.1316580155):0.09339911347,(((329:0.0403401353,330:0.0548523803):0.1293643494,332:0.0677074421):0.04179730914,(331:0.0887109295,336:0.0753439990):0.01605200073):0.01760457721):0.03339237231,((333:0.0804898704,334:0.0847636516):0.09298354728,335:0.1107748280):0.04883529972):0.1723673803,(((337:0.0723829221,338:0.0553754301):0.1182557935,339:0.1105543652):0.06062418978,(340:0.0046373723,341:0.0050756519):0.09921251956):0.1673420857):0.04045834222):0.07331246348,(((342:0.2849492964,(343:0.1921381760,(((((344:0.0630707415,346:0.1009542736):0.02853120773,345:0.0620520759):0.05895077584,347:0.1026540554):0.02718817372,348:0.1497811403):0.08079435292,349:0.3895606922):0.0502483287):0.03972426113):0.05291977889,356:0.5629153819):0.14495791,(((1619:0.0455812737,1620:0.0970115800):0.02502689899,(1621:0.0669334970,1622:0.1024041971):0.02372029505):0.05705776691,1623:0.0820933975):0.7585611321):0.05002785933):0.1238287137):0.04252287397,(364:0.0552647787,365:0.0759083191):0.6115122395):0.04590412513,2313:0.7640176226):0.02518092441,389:0.6787188648):0.02025825113,(((((((((((((((((832:0.1379899069,((834:0.0873419701,(835:0.0493368879,836:0.0697516117):0.01821344905):0.04678555758,837:0.0572212638):0.1517605218):0.0374495083,(838:0.1776795553,((((839:0.0765998787,((842:0.0535703218,843:0.0588253038):0.01406674279,844:0.0701771147):0.01675232546):0.008246863908,841:0.0618241141):0.01660763504,840:0.0569014306):0.04162133556,845:0.0835168190):0.1759058479):0.05306870338):0.04175777696,833:0.1823134856):0.05442837725,(((((846:0.0762481818,847:0.0748024114):0.05605867602,849:0.0707534746):0.01894683927,848:0.1006280707):0.06448216258,850:0.0934748152):0.04774596969,(851:0.1306107135,852:0.1046553439):0.04882181091):0.1661510248):0.3347013433,(((868:0.1053552600,869:0.0981129858):0.1592064288,870:0.3020085035):0.0543258035,(((((871:0.0326515557,872:0.1135503044):0.02858400406,873:0.1048635089):0.07470646113,875:0.1835282820):0.04332665854,874:0.1146827307):0.05111529607,(876:0.1877551184,877:0.2750556594):0.0329412662):0.1428083346):0.1240300976):0.05668010179,(((((853:0.2349352585,862:0.2191679087):0.02494878983,((854:0.0969128104,855:0.1258664660):0.1133633077,(((856:0.1119165343,857:0.1018425814):0.04526279272,858:0.1853889715):0.0333450218,859:0.2019541913):0.03432338395):0.01351556425):0.01574641223,(860:0.1026765529,861:0.1256719302):0.1645075997):0.0402781239,((864:0.2505996837,865:0.2033399957):0.07074021608,(866:0.1194683173,867:0.1183486065):0.09330009562):0.1377071056):0.0774089839,863:0.2240797236):0.1521245171):0.09569258958,887:0.4483457334):0.04831058332,((((((891:0.1903629869,892:0.1796250117):0.05340244526,(914:0.2004907837,915:0.3227957869):0.04431131041):0.02649243499,((((893:0.1615105254,(894:0.0687713570,895:0.0628635557):0.05390147442):0.05963622075,896:0.1410403777):0.05047263288,913:0.2447402898):0.0162973664,898:0.2466502118):0.03044926034):0.04288707623,899:0.3057115495):0.02124965694,897:0.2780161560):0.03567932403,(((900:0.0619436087,(901:0.0985312591,902:0.1306187065):0.06021749393):0.07723394135,903:0.2452162791):0.05478096644,((((904:0.1106052433,((905:0.0645075472,907:0.1078713920):0.03009721485,(906:0.0680124600,908:0.1357658091):0.01872566216):0.04672096789):0.07348059365,909:0.2476947394):0.03174006686,((911:0.1689357780,912:0.1221119688):0.1199261385,916:0.3535483839):0.02518349314):0.02965653526,910:0.2677676552):0.03105218771):0.06353848463):0.3481229021):0.07001438276,(((((878:0.0891978544,879:0.0573756665):0.07368152358,880:0.1430818327):0.2232622755,(((881:0.0358487339,884:0.0054232069):0.06071254991,(882:0.0810815073,883:0.0687601101):0.02584900539):0.138604664,885:0.1955372252):0.1521963462):0.04689207217,886:0.4475968752):0.1280358111,((((928:0.4985940118,929:0.2859283313):0.1073581989,(930:0.3586487808,931:0.3186886553):0.2598824025):0.2310793993,((932:0.2928883867,(933:0.1699057030,934:0.1986741174):0.1454392122):0.3078690072,936:0.4423885848):0.06938205883):0.05730297997,935:0.4895362390):0.07155926641):0.04730555629):0.05312042413,890:0.4776877987):0.05330994279,(888:0.0473236750,889:0.0812199010):0.3556124291):0.1064017068,(((917:0.0944015904,918:0.0947338034):0.1400424171,919:0.2177761972):0.1313509513,920:0.2941682643):0.2168940627):0.08069900614,1582:0.6042137987):0.06052585484,((926:0.0637411521,927:0.1073849923):0.4865568228,(937:0.2347585256,938:0.2158719582):0.4263556529):0.1341484839):0.06385769649,((921:0.1714098154,922:0.1534033622):0.4004814843,(923:0.2070685469,(924:0.0709043006,925:0.1051447608):0.1815418987):0.2936600976):0.1427588028):0.05203568527,((((((((((((((((((939:0.1313339286,940:0.0877112630):0.06694767008,943:0.2415278478):0.0549083445,942:0.1507772209):0.02325804416,(941:0.1581480628,944:0.2490290792):0.06266495903):0.1904310095,((((945:0.1194314129,(948:0.0652005235,949:0.1459529134):0.07148832646):0.02291391414,946:0.1046722712):0.03485359665,947:0.1144342984):0.0737813159,(950:0.1456305765,(951:0.1239116635,((952:0.0538038663,953:0.0715732632):0.09579111176,954:0.1155053328):0.1331520794):0.03591060731):0.01418075257):0.1728515533):0.06462706314,957:0.4102827732):0.06799079894,(((1262:0.1995139472,1263:0.1509656969):0.1455082567,1264:0.3259035382):0.07294034265,((((((((((((((1380:0.0645393269,1381:0.0504470777):0.02960412478,1382:0.0709246461):0.1615518249,1448:0.3162222887):0.06562682773,(1383:0.2191408396,(1450:0.1240597054,1451:0.0786875525):0.282609579):0.03513726042):0.06928669535,((1416:0.0512783073,1418:0.1384826548):0.02954171776,1417:0.0945432641):0.1854501458):0.0404610712,1415:0.2596528720):0.02689708163,(((((1392:0.2877161490,1399:0.0273563250):0.1298796103,1398:0.0501764375):0.05236308401,(1396:0.0780860406,1397:0.0993514332):0.03784736007):0.1032131326,((1393:0.0691356687,1394:0.0606403192):0.03630218308,1395:0.1008436953):0.1097202466):0.06102743659,(((1442:0.1696576627,1443:0.2610686250):0.1124177063,(1527:0.2288075513,1528:0.4366843981):0.2213876198):0.04201633692,(1458:0.0881549705,1459:0.0575054651):0.2906530538):0.07191109442):0.05132231195):0.0522555389,((1411:0.1999670273,(1420:0.0689723538,1421:0.0833779759):0.2347726018):0.05610121439,((1435:0.1014388211,1436:0.1226499292):0.1940765262,((1525:0.1855707418,1526:0.1041782231):0.3448640581,1538:0.4063075776):0.07711702473):0.03735884859):0.01266806536):0.01310467747,((((1427:0.2070697687,(1433:0.1877561813,(1456:0.0749990477,1457:0.0979037121):0.270991179):0.04033414926):0.05769738056,((((1428:0.0625928644,1429:0.0834206257):0.0349020496,1430:0.0969422740):0.05881813783,1431:0.1417985822):0.04831974147,1432:0.2005921239):0.07177467631):0.05008501426,(1493:0.3678214545,(((1507:0.1738784518,(1508:0.1017780611,1509:0.0910309985):0.1321663817):0.135652959,1580:0.5636615809):0.1107141668,1510:0.3314151901):0.06686622282):0.08589523704):0.08350374575,(1437:0.3284704051,((1452:0.1314493274,1453:0.1308579982):0.1798151278,(1454:0.1800697032,1455:0.1572429535):0.1755308385):0.08444212272):0.01726615377):0.0387624713):0.01912499276,(((1402:0.1993485267,1438:0.2557075636):0.03435438355,((1412:0.1375673086,1414:0.2141442435):0.07600117159,1413:0.1175953504):0.1211114842):0.06208664396,1434:0.2630080922):0.04054127453):0.007677677727,1400:0.2342993031):0.01765801978,(((((((1384:0.1188661330,((1444:0.3611258190,(1445:0.1146505379,1446:0.1181457668):0.09463816258):0.05723298086,(1447:0.2228806986,1449:0.3098986393):0.09464945214):0.1323016791):0.05323936157,1390:0.2058245257):0.0196487175,(((1385:0.1580461705,1386:0.0879579659):0.04077350029,1387:0.1734737007):0.03296231266,(1388:0.0936841672,1389:0.1321865453):0.07801534041):0.04669715584):0.03117555677,(1391:0.1608669907,(1422:0.1905353253,1423:0.1863463273):0.078118379):0.0373709539):0.02430547378,(1419:0.2111119454,1441:0.2860540008):0.0820157232):0.02209856087,1403:0.2516568485):0.05371031281,(((((1404:0.0925154158,1405:0.0732576325):0.02018346676,1406:0.0882064230):0.1518464406,1410:0.2060373924):0.02028930715,((1407:0.2054575751,1408:0.1534300815):0.07112594449,1409:0.1638066569):0.03491624943):0.07459287558,((1424:0.1778483257,1425:0.2312394514):0.06427267563,(1426:0.2534961510,(((1485:0.1741600557,1486:0.2040013627):0.1227860383,((((1487:0.1851654641,1489:0.0826418142):0.02258742173,1488:0.0448811740):0.08638704308,1490:0.1700190899):0.09343268651,1492:0.4135809381):0.04498267073):0.05461439965,1491:0.2543954801):0.117421607):0.03401864037):0.04247434553):0.03684952114):0.02921405116):0.03754296749,((1401:0.1537212138,1439:0.2475497046):0.04889425129,1440:0.3154442287):0.04754449756):0.04837313232,(((1513:0.3414764490,1514:0.4124221273):0.08905800915,(((1515:0.1796746794,1516:0.2059913371):0.2044539848,1575:0.4544203909):0.03588046319,((1577:0.0999610961,1578:0.1232137255):0.1165442553,1579:0.2195694949):0.3307552308):0.06201545176):0.0760096925,1529:0.5470341388):0.02409077791):0.04296685968):0.03293835044):0.04057283173,(((((((((((955:0.3419627461,956:0.3264919127):0.1013801735,(((1266:0.1814804288,1270:0.2836704728):0.06022753969,(1267:0.1553198741,1268:0.1684280670):0.05392949031):0.1219114438,1269:0.2575423276):0.08537253498):0.04613462879,1257:0.3038510908):0.03114543361,(1075:0.2303511127,(1076:0.1213542406,(1077:0.0565403950,1078:0.0854723040):0.09960055875):0.06552867172):0.06806237129):0.03421448571,((1079:0.1032564628,1080:0.1565236320):0.214462705,(1081:0.1490424840,(1082:0.0321702978,1083:0.0977769049):0.08738546721):0.05514394077):0.1071841587):0.01790482307,(1094:0.2427163598,(1271:0.2686170525,1272:0.2878222153):0.09457815545):0.03168037671):0.01467009459,(((((((1084:0.1395249548,1085:0.1596822606):0.06544457675,1086:0.2212331890):0.06089458132,((1087:0.1967148928,(1095:0.1385322806,1096:0.1585725469):0.08205730784):0.02985267822,(1088:0.1834435854,1089:0.0973935712):0.04398991521):0.03222782266):0.02687823201,(1091:0.1210312512,1134:0.2265945770):0.07195473415):0.003215804784,(1090:0.1055101133,1092:0.1935247475):0.03660569737):0.006930516518,((1093:0.1569688296,(1126:0.0755007074,1127:0.1133043210):0.1366988867):0.02202338321,1124:0.2261106237):0.02670971555):0.03140378552,(((1135:0.1624411725,1136:0.1978660541):0.07615587396,(1251:0.2436004483,(1260:0.0454222767,1261:0.0827876577):0.268970691):0.04991969021):0.04397256943,(((1179:0.2178516015,1180:0.1583805264):0.05141445768,1183:0.2455430530):0.03060747279,1181:0.2476866931):0.09019275649):0.02908194165):0.02895370801):0.02005504274,(((((((((((((1097:0.1165215930,1101:0.0493885186):0.0351430654,(1099:0.1239619191,1102:0.0426195095):0.02598829614):0.03727813536,1098:0.1107222511):0.01472079714,1103:0.1278399634):0.02302549458,1100:0.0897989026):0.03924232844,(((1116:0.1019329152,1118:0.0543401403):0.02092613594,1117:0.0982302437):0.03198930025,1119:0.1377520529):0.04841846195):0.02031376542,1111:0.1836128662):0.01499950866,(1109:0.1188893849,(1110:0.0455210886,1113:0.0610034821):0.03520470263):0.0349588941):0.01187924139,1104:0.1188360705):0.009098182772,(1114:0.0604216273,1115:0.0740344784):0.08167625233):0.003639828337,((((1105:0.0000023437,1106:0.0038208799):0.06441288163,1107:0.1151401514):0.07225925823,((1108:0.0781924885,1121:0.1966309200):0.02146761107,1122:0.2099693129):0.03579551156):0.03014996895,(1112:0.1151792857,1120:0.1333018417):0.02506802788):0.01283736833):0.05560985519,(1173:0.0770537164,1174:0.1413135448):0.1332423179):0.03332727822,((1123:0.1505716441,1258:0.2691717975):0.0493659523,1125:0.2341574113):0.03826634352):0.031986972):0.05242699079,1259:0.3081128432):0.02840399577,(((((((((1137:0.2028477121,(1252:0.2116869239,1253:0.1622331283):0.1685611583):0.04998436903,((1158:0.0902948636,1159:0.1337432199):0.04939286615,1256:0.2434684983):0.02763491656):0.0325880616,((1156:0.2251050712,1157:0.1427892833):0.0764995877,1178:0.2629260888):0.02637032717):0.04083833558,(1138:0.1674404789,(1153:0.1785999676,((1166:0.1908554124,(((1167:0.1103549155,1168:0.0936741400):0.01346154789,1169:0.0416963985):0.08228069533,(1170:0.0557917378,1171:0.0718652886):0.06657347543):0.02458502452):0.05489686018,((1172:0.1339694395,1177:0.2635252124):0.02864760621,(1175:0.1081183386,1176:0.0805632001):0.1526996289):0.03475465821):0.1125869658):0.03223730959):0.04901956097):0.0359382881,(1161:0.2108526923,1162:0.1793448018):0.09848515562):0.01659736345,(((((((1144:0.0926709727,(1145:0.0812794213,(1146:0.0749726795,1147:0.0614839239):0.05484412892):0.02533604774):0.02180900494,1150:0.1214927294):0.04554408864,((1148:0.0685750800,1149:0.0588446759):0.04846973046,1186:0.2689515306):0.04638780749):0.04539855735,((1151:0.1232712311,1152:0.0885528367):0.08903920383,1155:0.1804234230):0.03029152449):0.03267058063,1154:0.1545423970):0.03787331958,1187:0.2695182752):0.02092372905,((1254:0.1939585980,1255:0.1956868851):0.0925398672,1265:0.2620238557):0.03836526912):0.0662257169):0.01202196165,((1139:0.1634155174,1163:0.2843706731):0.03637454439,((1140:0.1311026902,1141:0.0832522235):0.07072103246,1160:0.2203508255):0.02334440187):0.04856915645):0.03387557046,(1142:0.2075628129,1143:0.2158153231):0.05047427414):0.02179320379,((1164:0.2582534939,1165:0.1551945350):0.1748664886,((1182:0.2989342770,1249:0.2479557428):0.05519801968,1250:0.2490827028):0.0403296841):0.05840053177):0.005608473062):0.04391004993,((1184:0.0651300102,1185:0.1000324979):0.1972978284,((((((1221:0.2899281325,1245:0.1541708349):0.03265753872,1235:0.1288426563):0.08706986052,(((((1232:0.0836536268,1233:0.0558777637):0.05069561761,1234:0.0784083769):0.04915686019,1247:0.2062950108):0.02555456905,1246:0.1892844012):0.02270229635,(1236:0.1487369831,1237:0.1339331292):0.02314242729):0.01196762928):0.01157854622,(((((1222:0.0678879320,1223:0.0752971211):0.02675309184,1227:0.0864522703):0.02324232943,1224:0.0521644505):0.02473048649,(1225:0.0744319329,1226:0.0815060279):0.02270892775):0.06674398304,((1228:0.0808397522,((1229:0.1242105103,1512:0.5717668950):0.02065937345,1231:0.1517346002):0.007842535955):0.02927491891,(1230:0.1323184440,1248:0.2305280978):0.05013571672):0.0284168245):0.02782865893):0.03258895065,(((1238:0.1279653538,1239:0.1456225055):0.02715959854,1244:0.1662431442):0.02965271657,((1241:0.0867043369,1242:0.0849734338):0.05656468182,1243:0.1734531337):0.05519457062):0.02680904343):0.03599445923,1240:0.1202761592):0.1116754165):0.02377229442):0.05933882085):0.01943214499,(((((1193:0.0876681345,(1194:0.0087901064,1196:0.2385556994):0.0851450628):0.03893156035,1195:0.1185426352):0.05593171367,(1197:0.0868982001,(1198:0.0217547049,1199:0.0548637896):0.05201178955):0.1182978342):0.07088268558,((((((((1200:0.1561792661,(1215:0.0687579335,1216:0.0629164319):0.1297405043):0.06352014296,1201:0.1813506742):0.01044637339,(1205:0.1664547395,1209:0.1142730950):0.03084825628):0.02075438813,(1206:0.1440777320,(1207:0.0194895996,1522:0.2520792715):0.04707724015):0.06270057988):0.02697815371,(((1210:0.1202932831,1211:0.1249223087):0.02643305412,1217:0.1787286405):0.02404091435,((1212:0.1266317196,1214:0.1776238453):0.04036157895,1213:0.1629409259):0.03397284898):0.05003469056):0.01689230321,(1208:0.1143484518,1218:0.2598684778):0.04292714474):0.0351541898,((1202:0.1496528062,1203:0.0935906986):0.03308454919,1204:0.1463141489):0.03355750525):0.08115367942,(1219:0.0723197497,1220:0.0536550702):0.2149139763):0.07111767069):0.06307341138,(1273:0.3106975996,(((1517:0.2217418529,1518:0.1361669355):0.05356587025,(1520:0.2700352447,1521:0.3471053082):0.03641568304):0.0481029901,1519:0.2844720804):0.2524756108):0.09287832612):0.03687608147):0.05437692836,((((((((((958:0.1165465548,(959:0.1284796691,(((985:0.0559009622,988:0.1848625199):0.06457642276,(986:0.0714617170,987:0.0586096951):0.07009648334):0.08770648101,990:0.2215902348):0.03075950048):0.06131780746):0.05032813337,((((974:0.0810912092,979:0.1387502244):0.03497459306,(((975:0.0715262920,976:0.0647531241):0.05339963291,977:0.1026974278):0.0215917859,978:0.0962218867):0.01973132627):0.04160177686,((980:0.1016626284,981:0.1060980808):0.02915419138,((982:0.0964184189,983:0.1128199662):0.06037010182,984:0.1958832253):0.02673635436):0.02147124061):0.04502371698,989:0.2546865055):0.05553818296):0.03648150767,((((1465:0.1152736579,1466:0.1316091565):0.05532170009,(((1467:0.0824076798,1468:0.0816159794):0.01359335189,1469:0.0777750574):0.08289952715,((1470:0.1349738396,(1471:0.0883850311,1472:0.1011068764):0.02807905763):0.03731922708,(1473:0.1624771094,1474:0.0861186196):0.02300710985):0.03799789264):0.01015386267):0.01749311808,(1477:0.2447844842,((1478:0.0888469354,1479:0.0613708776):0.1316991331,1480:0.2003088660):0.0516307659):0.06480523612):0.03535848295,(1475:0.1848161283,1476:0.1167353664):0.1257086441):0.118906117):0.03873539808,(((963:0.1681690131,967:0.1537538454):0.02728432242,((964:0.0931819439,965:0.0244551076):0.0279875416,966:0.0813463880):0.06711942929):0.04696398139,(1460:0.2734627954,(((1461:0.0816353280,1463:0.1072888540):0.03949104458,1462:0.0631666782):0.09492988341,1464:0.1649395484):0.1474667056):0.1565699566):0.03030217558):0.02047725073,(((960:0.0981490796,961:0.1194086561):0.08302959701,962:0.1410132758):0.04714867777,((968:0.0981776988,(971:0.0985062621,972:0.1536022056):0.02798680039):0.01807887718,(969:0.0760712402,970:0.1114296210):0.04721613816):0.09288828228):0.04019906549):0.0193532509,(973:0.1788664681,991:0.2189194193):0.05640935906):0.08065669676,(((1317:0.3045134885,(((((1318:0.1906317864,((1319:0.0453811380,1320:0.0826351915):0.1257347838,(1322:0.2219992173,1326:0.2871006840):0.05555216698):0.0283698108):0.04735980054,1321:0.2284927054):0.02142335134,(1323:0.1766886471,1324:0.1544636900):0.1207749244):0.05397943839,((1325:0.2555756232,1337:0.3021888144):0.06791391994,(1327:0.2906102976,(1328:0.2280648303,1329:0.3185259840):0.06533588367):0.02015778252):0.04178196245):0.02360606183,(1330:0.2978614867,(1332:0.3010505263,(1336:0.2630419999,1338:0.3009574734):0.04825702191):0.0583190119):0.06065234113):0.02780542168):0.05135753288,((1333:0.2023575038,1334:0.1938391024):0.06632548111,1335:0.2818189583):0.03216524572):0.04283986671,1331:0.2452941624):0.07345751446):0.03342377185,((((((((994:0.1281910926,995:0.1346382150):0.03394770216,996:0.1549559913):0.1108724082,(((((997:0.0520069584,998:0.0985989391):0.06808521028,999:0.0786146909):0.03575933859,1000:0.1022367810):0.01507990458,(1001:0.0783623779,(1002:0.0809822072,(1003:0.0714872652,1004:0.0715952172):0.01874488071):0.02052968785):0.02935892372):0.08345819955,1316:0.2563639786):0.03066848582):0.02196664655,((1005:0.1462251328,1576:0.4484557252):0.01378428835,(1539:0.4718180617,1540:0.1672635776):0.3250317852):0.05704901137):0.02690831805,1584:0.4956659512):0.02362028738,((1014:0.1722146697,(1016:0.1856039068,1017:0.2650345770):0.03765121933):0.05777586026,1015:0.1393920014):0.04457399124):0.02693694908,(((((((1006:0.0860677000,((1007:0.0475575620,1008:0.0764056511):0.0235227129,1009:0.0656744828):0.01552439412):0.01730155229,1010:0.0847479978):0.02831048191,1011:0.0963303523):0.04482899152,1012:0.1329589914):0.04820112611,(((((1019:0.1070855460,1020:0.0680165293):0.03413234488,1024:0.1302146195):0.007925934713,((1021:0.0835808758,1022:0.0811189943):0.04532396385,1023:0.1247339662):0.01855959747):0.09522094241,1027:0.2449935080):0.04953939021,(1025:0.0925959547,1026:0.1017838115):0.08478049643):0.08979040881):0.0209864762,1013:0.1980797735):0.02681307558,(1128:0.2296542770,((1129:0.0529790416,((1132:0.0158939993,1281:0.2486316975):0.06759034411,1133:0.1170375444):0.02500731389):0.01660366163,(1130:0.0615650102,1131:0.0823003647):0.05017489711):0.05511629826):0.161951112):0.02043567785):0.02216401812,(((1313:0.0783894069,1314:0.1170152161):0.04070150749,1315:0.1330008956):0.1566385386,(((((((((((1541:0.1053581021,1542:0.0859692342):0.0317105013,(((1543:0.0537142461,1544:0.0677692967):0.01911566354,((((1545:0.0717803593,1548:0.0661901126):0.01463944073,(1547:0.0393516595,1549:0.1193638534):0.02421888161):0.00461311055,1546:0.0655356453):0.03003701389,1551:0.1010193897):0.006373728686):0.01923690323,(1550:0.0890900990,1552:0.0818476089):0.0246669085):0.01866207059):0.0145154079,1555:0.1469815927):0.02339821845,(1553:0.0742681543,1554:0.0920057055):0.04881469851):0.1061718511,(1556:0.1100268367,1557:0.0924736817):0.09035640577):0.03852646949,(1558:0.0887676296,1559:0.1139241391):0.06951939798):0.02655213007,1560:0.2046768053):0.0804001953,1561:0.2124275019):0.07898909557,(((1562:0.0746534560,1563:0.0811594379):0.06551871862,((1564:0.0558541402,1565:0.0908745623):0.03905259545,1566:0.1359496114):0.04841310701):0.01150639452,(1567:0.1043681471,1568:0.1328020360):0.02837967573):0.1107930837):0.08178472162,(1569:0.1587020324,(1570:0.1114782626,1571:0.0972861151):0.0392645628):0.2397092067):0.09240248321,(1572:0.2039030949,1573:0.1757069353):0.242870965):0.1044157661):0.05743220804):0.03132026988):0.01718627702,(1483:0.2678651616,1484:0.2432895512):0.1953063081):0.04286346159,((((((1018:0.1928967777,1312:0.2671868272):0.04408713119,(1064:0.2272377595,1065:0.1359298169):0.1232461531):0.05642100504,(1062:0.1533480999,1063:0.1708832664):0.1045098125):0.03665605526,((1056:0.1689118269,1061:0.2289659498):0.02848841749,(((1057:0.1582082564,1058:0.1301628385):0.01899788697,1060:0.1973211784):0.06974233537,1059:0.1809191843):0.03757027175):0.03974425396):0.03950641063,(((1055:0.2366217006,(((1301:0.2548634387,1302:0.1270253639):0.08862310612,(((1303:0.1115703881,1306:0.2379960163):0.0539352632,(1304:0.1203975632,1305:0.1453645336):0.02908426586):0.1292446903,(1309:0.0821984338,1310:0.0726377098):0.249636453):0.07294681349):0.04890027563,1506:0.3937585840):0.03021262933):0.03266852995,(((1298:0.1250934268,1299:0.1349729410):0.1736736957,1300:0.0816941894):0.07562025637,1344:0.2624669801):0.1282112695):0.04252180502,((1066:0.2213686303,1282:0.3115828354):0.06954447396,(((((1188:0.1362501699,1191:0.1541160661):0.02881895895,(1189:0.1144985009,1190:0.1328354930):0.05552065858):0.06082930871,1192:0.1348346206):0.153736324,(1307:0.1085715665,1308:0.2234680978):0.165655755):0.0456894106,1290:0.2978618436):0.03731647554):0.01842512624):0.03460025106):0.01118025184,(((1284:0.2577193633,((1502:0.1074145409,1503:0.0703794710):0.07272597309,1504:0.1839023476):0.2762464659):0.03645297883,1311:0.3479217921):0.01902237093,((((1285:0.1152259975,1286:0.0734643249):0.2214203917,((1287:0.0156022931,1288:0.2987944385):0.2021900192,1289:0.3389148375):0.0668623207):0.07687672109,(1291:0.2347985140,1501:0.3541774511):0.04178551537):0.01503572173,(1523:0.4380397354,1524:0.5433243234):0.03912248948):0.04313099735):0.03811333882):0.01894146383):0.03643295823):0.01673148873,(((1051:0.1210341290,1052:0.0798915016):0.04121540325,1054:0.2649855083):0.05880463511,1053:0.1801824783):0.143272334):0.01686855234,((((((1028:0.1830379206,1029:0.1095881073):0.08262158777,(1030:0.1777211132,(((((1031:0.1415624807,1505:0.3104424867):0.04712452453,1034:0.1452455637):0.03341137298,1032:0.1602905716):0.02792754484,1033:0.1271673605):0.04994515612,1035:0.1804806998):0.06735716931):0.0513563804):0.05658744078,((((1036:0.0749836359,(1038:0.1511999259,(1039:0.0580892715,1040:0.0707184698):0.05375286192):0.08494315465):0.06065196762,1037:0.0867984729):0.09233785675,1041:0.2104227176):0.05301776756,(((1274:0.0903788426,1275:0.1239305354):0.07490192977,1280:0.1207786227):0.03569247142,((1276:0.0375044187,1277:0.0797469702):0.142167073,(1278:0.0937977744,1279:0.0585867162):0.05580863131):0.03795120003):0.1731670872):0.03452820147):0.04545501047,(1072:0.0870015574,1073:0.1010558969):0.2075137095):0.02023642098,((1074:0.2727896304,(((1292:0.2087349848,1293:0.1640485411):0.08732011888,(1294:0.0708763109,1295:0.0562555862):0.1994089758):0.07210323092,(1296:0.1345714515,1297:0.1453820777):0.213013316):0.05644177278):0.07261359199,((1481:0.1286361333,1482:0.2032460974):0.1832748403,1511:0.4765399177):0.04589286723):0.03770481186):0.04355442627,1071:0.3102864972):0.02315316021):0.01253591218,(((((992:0.0732920462,993:0.0950290045):0.2261414238,1283:0.2067848127):0.044071749,1498:0.4608664938):0.02634751016,((((((1042:0.1160974971,1047:0.2499597474):0.06101970855,((1044:0.1092329465,1045:0.1043396167):0.04817015402,1046:0.2035823889):0.03685899918):0.02474847409,1043:0.1350866072):0.05702845487,(1048:0.2211804538,(((1067:0.1007869951,1068:0.0675054721):0.07375411054,1070:0.1912489095):0.03394828148,1069:0.1650491879):0.1571228961):0.07947829314):0.02726574793,(1049:0.0919847764,1050:0.0297919011):0.213663549):0.04570319401,1499:0.3443636301):0.03664452773):0.04623853958,((1376:0.2828477837,1379:0.1981056480):0.0352196555,(1377:0.0994572418,1378:0.0794426373):0.09053274396):0.2294014762):0.03188433564):0.05034281259,(((1494:0.1496185848,1495:0.1137318196):0.2169261806,(1496:0.0557896655,1497:0.0585691522):0.1701820712):0.2018858249,1500:0.3268346521):0.08673862229):0.04059393568,(1339:0.3337145650,((((((1340:0.2585716992,(((1350:0.1688974855,(1352:0.1221744637,1353:0.0775420754):0.1379004846):0.03774706465,1351:0.1408979914):0.07744360542,1354:0.1927682541):0.02891852971):0.03639499899,(1342:0.1944677445,(1343:0.1939396377,(1347:0.1004940433,1348:0.1108074709):0.09241825068):0.02971853189):0.01695178911):0.01478622409,(((1341:0.2050616572,(1345:0.0631279579,1346:0.1185436735):0.08524015049):0.01505506425,(1355:0.2282548376,(1372:0.2000562323,1373:0.2346460160):0.05140063576):0.05097085606):0.05991909463,1349:0.2263922368):0.0146342475):0.1023099776,(((((1356:0.1333018395,1357:0.1429946426):0.03338321173,(1366:0.1031384479,1367:0.0815867747):0.2132018427):0.07910355365,((1358:0.1665108368,((1361:0.0201108726,1362:0.1982291470):0.06340545291,1363:0.1723517605):0.04921247211):0.0316613951,(1359:0.1119520226,1360:0.1071031332):0.04036038708):0.0207279603):0.0325282854,(1364:0.0836302264,1365:0.0659044038):0.1659746713):0.02653644093,1368:0.2810845199):0.03152749933):0.05957928221,((1369:0.0724042514,1370:0.1533201794):0.1067237705,1371:0.1340318197):0.1037796531):0.05942819643,(1374:0.2059837061,1375:0.1969998866):0.1351534552):0.03424003152):0.09428027183):0.04143033355,(((1531:0.1639294057,1532:0.1728071557):0.1978513094,(1533:0.2282950770,(1534:0.3187447860,1535:0.5028560980):0.04248035977):0.08226037521):0.04613386735,1536:0.4352451247):0.1394880796):0.05056796621,((1530:0.5254580973,1581:0.5442630796):0.1197400454,(1537:0.4989169006,1574:0.4344134999):0.09526162753):0.02619528988):0.1129035326,1583:0.7487190050):0.1260725664):0.1064459138,(((((((((1585:0.2272521576,1586:0.2504570531):0.1956864418,(1588:0.0401004212,1589:0.0854729412):0.3232262386):0.05507676917,1587:0.3361822117):0.1585204507,((((1590:0.0846099553,1591:0.0516748304):0.2393684076,1593:0.1438351877):0.04248628535,1592:0.1955705043):0.07982798653,(((1594:0.1278586347,(1595:0.0767327967,1596:0.0874033927):0.03779715987):0.09503940454,(1597:0.1818498552,(1611:0.4038973138,1612:0.3745269047):0.1936875182):0.04949107275):0.0435176099,1598:0.3082283138):0.02986966054):0.03548904924):0.1068099265,(((((1599:0.1648325113,1605:0.2145109912):0.07404025178,1602:0.1710319488):0.02239319584,1604:0.2007965496):0.04504173295,(1600:0.0786134014,1601:0.0526515320):0.1672553867):0.01663045788,1603:0.1613388471):0.08793133639):0.09857783842,((1606:0.1263357614,1607:0.0988624858):0.0860134922,((1608:0.1879102611,1610:0.1480137942):0.04152548974,1609:0.1553749454):0.04583305027):0.1041326736):0.2703986998,(1615:0.3796479316,(1616:0.3736364971,(1617:0.0989998653,1618:0.0621511344):0.4017365908):0.06547278198):0.2334574912):0.1465464519,1613:0.3518955130):0.07044636125,1614:0.4272058369):0.5232149116):0.1536181037):0.02512775332,(((381:0.1496654848,((382:0.1649862470,383:0.0621157103):0.04536708149,384:0.1550881420):0.02376350482):0.03864426284,385:0.2338777678):0.09119853296,(386:0.1691541097,387:0.1365410394):0.09245480229):0.5170772483):0.1263489199,766:1.0505388242):0.01959825831,(554:0.9250741157,((((((((((555:0.3467851431,558:0.0000024145):0.11926928,559:0.0437169522):0.09792941315,561:0.0047369871):0.06601284314,560:0.0552372199):0.05066232833,562:0.0823129492):0.1456451802,(556:0.1388353046,557:0.1480938061):0.09579705935):0.2233008018,((2594:0.3170466429,(2595:0.3259170698,2596:0.3063348246):0.09048004186):0.08293773786,2597:0.4296739639):0.7313022549):0.1620144763,(((563:0.0748819793,564:0.0761619824):0.1446936913,(565:0.0000020046,566:0.0000020624):0.1721139911):0.08722883913,567:0.3086156225):0.2316572907):0.07061927075,((568:0.5473930688,(2340:0.1213045396,2341:0.0994390609):0.5911178059):0.1446841953,(((2342:0.3825292282,2343:0.3003096821):0.1042509108,2344:0.5667614639):0.2791835851,(2345:0.7116283972,2346:0.7171531703):0.2377451698):0.06749236086):0.1033697794):0.1353458106,(((((((((((((((((((((((1624:0.3323050881,1631:0.2405885236):0.1445490179,(1629:0.0367517268,1630:0.0268633365):0.1073262317):0.06952948501,((1625:0.0824972785,1628:0.0897760735):0.06654581301,(1626:0.0817704455,1627:0.0475628850):0.07024202139):0.09515757261):0.3399468527,((1637:0.5996486863,(((1638:0.0671484142,1640:0.1098227578):0.03471331657,1639:0.0949754713):0.07642123838,1641:0.1069304851):0.3633270189):0.06047578163,((2072:0.3294100505,2073:0.3923246482):0.317182554,(2074:0.1188955984,2075:0.1196710974):0.2481835729):0.2400675183):0.07455349067):0.03979492674,((1632:0.4020692376,1636:0.3904695689):0.0652382099,(1633:0.1015932606,(1634:0.1046241130,1635:0.1393006386):0.05613101918):0.2975552304):0.1503421682):0.1192330934,((2069:0.0682589132,2070:0.0757204208):0.02545291799,2071:0.0999484304):0.5956384695):0.06696507357,(((((((((2234:0.2667063966,2235:0.2284347945):0.4380600935,(2238:0.1001232869,2239:0.1029859718):0.2017429777):0.08635828863,((2247:0.2317790311,2251:0.1845479716):0.04002460447,((((2248:0.0141934725,2249:0.0906604994):0.051730564,2250:0.1218972954):0.121096273,(2254:0.2101904349,2255:0.2549018926):0.09441989207):0.1139438283,(2252:0.1060478941,2253:0.1418613922):0.1777025003):0.03012976627):0.05395882468):0.05908012105,((((((2240:0.1487147376,(2241:0.1266614349,2242:0.1696605911):0.1028587137):0.183205898,(2246:0.2650538134,2271:0.4061622520):0.1616737024):0.0886514254,((2243:0.0000020782,2245:0.0000020661):0.09383487367,2244:0.0859307404):0.1285573649):0.1119881768,((2256:0.1500567325,(((((2258:0.1377795427,2259:0.1293629570):0.05882794642,2261:0.0513527501):0.03475683628,2260:0.0881310120):0.03703926268,((2262:0.0499155303,2263:0.1260671207):0.02743207456,2264:0.2230102219):0.02832080835):0.1002930403,2265:0.1272727087):0.2216470278):0.1524691427,2257:0.2327951155):0.0886982331):0.0347884908,2266:0.3630576504):0.07701672514,((2267:0.3691864620,2270:0.4257089435):0.09415323966,(2268:0.2301747518,2269:0.2418029026):0.2278936861):0.07218675442):0.04898628914):0.147254677,((((2236:0.1882443895,2237:0.1644413904):0.2601588528,((((2290:0.1249954212,2293:0.1030688799):0.02233481816,(2291:0.0908448396,2292:0.0487875132):0.02964298036):0.1301876393,((((2294:0.0698855692,2295:0.0937558143):0.05477332857,2296:0.0798097958):0.03674005116,((2297:0.0877466423,2299:0.0883218884):0.03565347423,2298:0.0388823241):0.128847969):0.04412594025,2300:0.2835617093):0.02701813623):0.2268764001,2301:0.3569514796):0.1991214381):0.07877097108,((2273:0.1162199747,2274:0.0996044740):0.2877312509,2288:0.5448592957):0.06825935545):0.07021749928,((((((2278:0.1886827782,2280:0.2754861535):0.05907322515,2279:0.2122831174):0.1232413305,(2281:0.3073016225,2282:0.2502828744):0.07113058715):0.05297763403,(2285:0.3451183415,(2286:0.1301798593,2287:0.1265852210):0.2516864328):0.08271465496):0.05337543548,(2283:0.2137820609,2284:0.1966345423):0.1790888498):0.0574863701,2289:0.5578958235):0.1677633929):0.05396855436):0.08578059978,((2272:0.3880560653,(2302:0.3774033885,(2303:0.4779643369,2304:0.4909321098):0.1471391458):0.1927172758):0.06912446521,((2275:0.0376748768,2276:0.0734434092):0.4322805187,2277:0.3456503858):0.07803133601):0.1217222747):0.2346611014,((((2305:0.1989729529,2306:0.1216430912):0.05617917696,(2307:0.0971255873,2308:0.0758251081):0.0308494785):0.1759176415,2309:0.5706650583):0.1246142627,2310:0.4218033618):0.2107079953):0.1368004499,2311:0.5823055362):0.3916995529,(((2357:0.4222512215,((((2358:0.2174667123,(2359:0.0843501145,2360:0.1382259036):0.1032214889):0.1808419623,(2361:0.0641929847,2362:0.1311569824):0.2954489218):0.0465902319,2363:0.3615665097):0.03147917694,(2364:0.3580772303,2367:0.3848281289):0.06322651945):0.04305151315):0.05622022423,(2365:0.3706936513,2366:0.3102571700):0.06019169315):0.08169898234,(2368:0.1490879761,2369:0.1508962346):0.3203341738):0.6900356599):0.1000896073):0.06087289019,((((2016:0.0802361241,2017:0.0790138581):0.1037965411,((2018:0.0819830657,(2019:0.0826750551,2020:0.1032054430):0.03265630807):0.03063380699,2021:0.1715322845):0.02196346691):0.02054026104,(2022:0.1076228962,2023:0.1876080428):0.08050643281):0.2980817946,((2024:0.1463309891,((2025:0.0691309157,2026:0.1246600459):0.07308060854,((2027:0.0028306801,2028:0.1019500674):0.09029273618,2029:0.0797405482):0.05773072329):0.1528475155):0.1458672898,2030:0.2284736748):0.2845923235):0.2260152798):0.07343901453,(((((((((((((((1847:0.2346530046,((1857:0.0637873110,1858:0.0951871363):0.05196465546,1859:0.1971717396):0.1478478614):0.01509616232,1849:0.1935946687):0.03311919799,1848:0.1845506874):0.06153920573,(1856:0.2265172616,1860:0.2213418705):0.07714391445):0.02738103078,1855:0.1892253776):0.02428914806,((((1850:0.0707368117,1851:0.0830892981):0.02978232894,1852:0.0977348346):0.06833322591,1853:0.1909628788):0.05066451715,1854:0.1624904149):0.04132828965):0.02260345292,1931:0.3233468874):0.08078943623,1941:0.3247030597):0.05324596314,((1901:0.1099066150,1902:0.1542029825):0.165775794,((((1903:0.1752575866,((((1904:0.0637766783,1905:0.0500594438):0.1117356661,(1906:0.1113503887,(1909:0.0219928512,1912:0.0365306139):0.09803015804):0.01498054387):0.01352091923,(1907:0.0927201931,1908:0.0845619157):0.0255320743):0.01016130218,(1910:0.0801014906,1911:0.0527167438):0.02168901277):0.03095555071):0.02244068648,(1914:0.0682536173,1915:0.0727582122):0.1211324617):0.02399924499,1913:0.1488493912):0.0609644034,(1916:0.1648079896,1917:0.1482005019):0.1576666318):0.02381422846):0.03879487351):0.02198035394,((1923:0.1479731944,((1924:0.1767020173,((1925:0.1735134769,1926:0.1327594542):0.03836374004,(1927:0.1110718557,1928:0.0761799701):0.2145006021):0.09447865027):0.05958254675,(1929:0.0956444052,1930:0.0731765682):0.2695367488):0.02363695347):0.1066517834,(((1935:0.0478056285,1936:0.0845132795):0.1278195888,1937:0.1491064811):0.1912062696,1942:0.3762518585):0.06372191443):0.05054049287):0.0159782146,1940:0.3455563172):0.0153326505,(1933:0.0843496941,1934:0.1150654936):0.2406569535):0.03229651465,((((1861:0.0618563580,(1863:0.0761378289,(1864:0.0220382773,1865:0.2240905553):0.1551188251):0.03709631419):0.03256023122,1862:0.0710996899):0.1253295024,((((1866:0.1423881191,(1867:0.1081024198,(1868:0.1092247258,(1869:0.1052451711,(1871:0.1626952638,(1873:0.0046611281,1874:0.0048532053):0.209512416):0.0281535491):0.02189777221):0.01472406549):0.0151905348):0.03409576837,1872:0.1619134169):0.01241711593,1870:0.1154968444):0.07904210142,((((1918:0.0622375811,1921:0.1385397630):0.01508230319,(1919:0.0252258605,1920:0.1762870690):0.02553542133):0.1501127524,1922:0.3057638490):0.02225935111,1932:0.3074134235):0.04018211485):0.02895934248):0.02875383769,((((((((1875:0.1119867567,(1876:0.0013084394,1877:0.0105189610):0.119304046):0.04727072943,1878:0.1582171319):0.04696859335,1879:0.1568105461):0.02108280897,(((1880:0.1337756092,(1889:0.1228249981,(1895:0.0909700024,1896:0.0000028255):0.1350662816):0.0419438946):0.03178130031,(((1881:0.1247169564,1883:0.1311896090):0.02479195124,(1891:0.0885609938,1892:0.0644132032):0.1035273671):0.01867040416,(1882:0.1514576789,((1884:0.0028724945,1885:0.0225056525):0.07317835923,1886:0.1284628701):0.02739243112):0.01600577467):0.01199490697):0.005179064899,(1887:0.0688371404,1888:0.1010639648):0.06051304035):0.03836629169):0.02106435543,1893:0.1744197795):0.03559200245,1890:0.1334403269):0.08190668526,(((1897:0.0291219041,1898:0.0416277130):0.05766643744,1899:0.1051172912):0.05488453952,1900:0.1174619915):0.1123850626):0.02287741014,1894:0.1842834620):0.06510580202):0.02142712346):0.02869894043,(1938:0.2290324756,1939:0.2945088100):0.2204532352):0.06334828199,(1948:0.0802660755,1949:0.0789061945):0.4463858781):0.05417862547):0.02541071077,(1954:0.6233594697,(1977:0.4025894395,1978:0.3380790862):0.223165597):0.05422475991):0.02126598595,(((((((((1642:0.2204371685,1643:0.1795163745):0.04671579483,1644:0.2805075187):0.1462008145,((((1645:0.0306884328,1646:0.0755662156):0.04406583949,1647:0.1334858952):0.0911369455,1651:0.1056078093):0.02276087117,(1648:0.1154864796,(1649:0.0762662754,1650:0.0522895475):0.03379208649):0.02840767905):0.1607947516):0.2071428602,((1652:0.4353978887,(((1653:0.1458603647,(1654:0.0763138826,1655:0.0720555717):0.07702302713):0.1643375927,1656:0.1800248908):0.1168367361,((1657:0.0892246735,1658:0.0721092180):0.1864667414,(1659:0.1377764519,(1660:0.1716482976,1661:0.0530611223):0.04595296022):0.1052704188):0.04640970354):0.04029013932):0.09100119631,1662:0.3370623054):0.1399661688):0.1127147482,1993:0.5524303709):0.07744774698,((2006:0.4427648955,2015:0.4355063826):0.06202977081,(((2007:0.3950264209,((2010:0.2761122482,2011:0.2765454617):0.05032643021,((2012:0.0080517371,2014:0.0033038791):0.3320585997,2013:0.1980390974):0.05335686364):0.101146605):0.0301115021,2009:0.3310507384):0.05689969397,2008:0.2997691822):0.1661111446):0.1271285302):0.03402865645,(1976:0.3205005099,((2039:0.0527824118,(2040:0.0413890042,2041:0.0534383513):0.01211351088):0.13711461,(((2042:0.2037519417,2043:0.3897962722):0.07666477738,((((2044:0.3079027401,(2045:0.1059232439,2046:0.1327405435):0.1596774143):0.04000991053,((2047:0.2043828346,2048:0.3685639190):0.1651565749,(2049:0.1327666381,2050:0.1469509749):0.265488597):0.07551289326):0.1512673296,(((((2053:0.1762524789,2054:0.1972849033):0.05717554165,2055:0.1911818046):0.142326835,2056:0.3489400340):0.1271395716,2057:0.5290590779):0.1361554536,2661:1.0821883091):0.1121362907):0.07453622485,2052:0.6454501979):0.05409387437):0.07965652458,2051:0.4978648506):0.1578285451):0.1275761555):0.1847996511):0.04641351076,((((1844:0.3825579463,(1996:0.4811598716,(2067:0.1952571822,2068:0.1762571903):0.637397165):0.1205419556):0.06156502597,(1998:0.4406197788,1999:0.4760136300):0.1398097642):0.05846085364,(((1979:0.2075702949,1980:0.1682054130):0.06360172626,(1981:0.0324417495,1982:0.1526144062):0.2993695564):0.3838643828,((2000:0.2311087674,(2001:0.0067478001,2002:0.0069933805):0.1472709679):0.2551950205,((2003:0.2696805636,2004:0.1483353788):0.06700143834,2005:0.1404724072):0.1387479122):0.2861496475):0.05152540632):0.05656964561,((1997:0.4642731014,(2031:0.3111769498,((((2032:0.2168395761,2038:0.2871456224):0.06364956265,2037:0.2400255129):0.04536888945,(2033:0.2514753703,2034:0.2141230571):0.04498861332):0.0588322234,(2035:0.2104717840,2036:0.1362777618):0.04702536006):0.05639033363):0.4547197999):0.1002814283,(((2063:0.1553955075,2065:0.0792999012):0.03035284046,2064:0.0771095380):0.2003730953,2066:0.3415104345):0.5199790295):0.04179675309):0.03326612648):0.02727292048,(((((1845:0.2195590158,1846:0.1679493812):0.2082832494,(1943:0.1362818675,(1944:0.1560536632,(1945:0.1386265805,1946:0.1516635097):0.07295447494):0.01522313571):0.2925004082):0.07957125521,((1947:0.2988097992,1969:0.4924522170):0.04210522697,((1962:0.3131710595,(1967:0.1885085773,1968:0.0000023362):0.5611384774):0.1167620071,(1963:0.0426723024,(1964:0.0357458921,(1965:0.0000022687,1966:0.0000029689):0.06420725104):0.05276408395):0.4321424702):0.1189146163):0.07651989602):0.04275609029,(1958:0.2342357220,((1959:0.2403397424,1960:0.0732844144):0.04364818212,1961:0.1138314311):0.225048417):0.2902164896):0.04345979426,((1973:0.0717015546,1974:0.0770115177):0.1634803847,1975:0.1310654668):0.4927510627):0.04328005389):0.03980374162):0.05384472405,(((((((((1708:0.0929084621,1709:0.0503037394):0.02169452273,1710:0.0543066573):0.2499651946,(((1711:0.1031092583,1712:0.1628489507):0.03733036829,1713:0.2087804711):0.1238359954,(1714:0.0975498021,1715:0.0342133651):0.1350429251):0.04911789863):0.05045921484,(1721:0.2796648635,(2058:0.6081974962,(((2059:0.0843753547,2062:0.0830808865):0.02230429266,2061:0.0736677255):0.03741480808,2060:0.0070404088):0.576111831):0.2799200625):0.08670681425):0.01224557613,1716:0.2541175275):0.044170414,(1717:0.1985082951,(1718:0.1318814449,(1719:0.1326755209,1720:0.0722128506):0.07277020268):0.08154945981):0.1404668331):0.05055674116,(1724:0.1758058353,1725:0.0819101331):0.25610397):0.03477788458,1740:0.4205136278):0.04924107887,((((1726:0.0693066566,1727:0.0620289492):0.01858407428,1728:0.0434961428):0.1940224656,((((1729:0.1577253787,((1730:0.1212472536,1733:0.1323532910):0.02231629425,1732:0.0819453697):0.01842889462):0.01675042265,(1731:0.1037861701,1735:0.1217989825):0.01984283577):0.01044573467,1734:0.1399581874):0.01640207356,((1736:0.1266398304,1737:0.1683808134):0.03375933711,(1738:0.2119277408,1739:0.2148795795):0.07418128875):0.05104056631):0.02985052039):0.1055448312,1741:0.4594769687):0.1496111733):0.04298753647):0.05274668393,(1696:0.1187772714,1697:0.1157744130):0.2259384109):0.01467796844,(((((((((1663:0.0732899225,1664:0.0707602092):0.1965643007,1665:0.1739653841):0.06208517046,(((1667:0.1359790281,1669:0.0788848131):0.0443980804,1668:0.0466814032):0.08090786211,1670:0.1347302769):0.2049625496):0.07375665557,1666:0.2603006595):0.09569618694,1671:0.2863934463):0.1507322929,(1672:0.2594511563,(1673:0.1494911673,1674:0.1602954723):0.06681217585):0.06951056031):0.03939293666,(((((((1677:0.2055066769,1683:0.1448589855):0.03413255949,(((((1678:0.1641662516,1679:0.1375047372):0.02336780462,1681:0.1745506370):0.02474353322,1680:0.1514096691):0.02695506332,1682:0.1528719729):0.03301601013,1684:0.2056218630):0.03315304217):0.04520057905,1685:0.2263568180):0.221899356,(((1686:0.1223805204,1687:0.0870460005):0.07676608218,(((1688:0.1380791792,1694:0.1639668687):0.009776569733,(1691:0.1261058715,1692:0.1127250615):0.01985434117):0.01725753268,(1689:0.1319327433,(1690:0.0828759477,1693:0.1572023120):0.03225230146):0.02822687699):0.02389492821):0.1151897578,(1695:0.2643311511,1841:0.3633000704):0.08139038098):0.03913999523):0.07512082143,((((((1698:0.1055004252,1702:0.1482291748):0.04372834862,((1699:0.0000025945,1701:0.0000023767):0.07395829506,1700:0.0630480138):0.0385592409):0.08130014888,((1703:0.1069537347,((1704:0.0595145547,1707:0.1524442982):0.03255677841,1706:0.0501916563):0.02026516756):0.01840228731,1705:0.0328969885):0.2893934982):0.1403867682,(((((((1814:0.1061168280,((1827:0.1096291226,1828:0.0024268861):0.03022793468,1834:0.0398546316):0.1539017641):0.04431311305,1815:0.1048151091):0.0821122473,1816:0.2272830892):0.03072100841,(1821:0.1007036982,1822:0.1292808211):0.08663553935):0.03928276648,((((1817:0.0688820037,1820:0.1440113562):0.01717163177,1818:0.0967136630):0.0494798628,1833:0.3531872254):0.04591324033,(((1819:0.0000029163,1823:0.0000022599):0.1299541085,1824:0.1906138315):0.03328984482,(1825:0.1110778060,1826:0.0927370056):0.1024642651):0.02428517663):0.01570874011):0.04979484916,(1829:0.2038775431,(1830:0.2581069869,(1831:0.1312818515,1832:0.2119481570):0.1417617921):0.04138974897):0.02661253465):0.1238517489,((1955:0.3500777385,1957:0.4853793373):0.04678566668,1956:0.2899831773):0.200478312):0.08832862761):0.02781681265,(((((1742:0.2849443097,((((((((1743:0.2149029516,((((1744:0.1031930760,1745:0.0475647475):0.08222282658,((1750:0.0539940549,1751:0.1423678211):0.0366584418,1752:0.1124789434):0.0690021195):0.05947133372,((1763:0.1804418840,((((1764:0.0770141955,1765:0.0545549320):0.05303889515,1766:0.1706692100):0.03750949093,1767:0.1504065249):0.03742206034,1768:0.1493366773):0.09748705873):0.02398932487,(1769:0.0942696537,1770:0.1382232336):0.1562504261):0.07267698221):0.03575805676,((1746:0.0393415437,(1748:0.1060377456,1749:0.0766777009):0.01571355023):0.03893848669,1747:0.0661564777):0.0356117497):0.03087949061):0.04161329794,(1753:0.1129565882,1772:0.2679712812):0.06425049136):0.03294151509,1760:0.1771473392):0.03705204603,(1758:0.1126576491,1759:0.1238523247):0.1096260846):0.02070326721,((((1754:0.0612694291,1756:0.0930335005):0.01951097118,1755:0.0567174585):0.08335699555,1757:0.1146661845):0.09835946262,(1761:0.1617350374,1771:0.2252523918):0.08821508674):0.0355108539):0.04252589554,1762:0.2153321848):0.09352232983,(1773:0.2413913020,(2076:0.1419613029,2077:0.1158348293):0.6418648002):0.03985995665):0.09425921823,(1774:0.2815450440,((1811:0.1299933329,1812:0.1667846041):0.1182009513,1813:0.2058976976):0.2032954223):0.04444206227):0.04024604615):0.01883310821,((((1779:0.0803130301,1780:0.1700081860):0.0700716694,(((1781:0.0753095460,1782:0.0609016709):0.03993590838,1783:0.1283182038):0.03080766536,(1784:0.1411247176,1786:0.2256206317):0.06259648402):0.04845030197):0.05527061365,(1785:0.1155257069,((((1787:0.0528519864,(1789:0.1176004347,1794:0.2132932434):0.06333049045):0.0199117242,1788:0.0961111745):0.02643808173,(((((((1795:0.1117964729,1797:0.0595999373):0.03290418993,1798:0.0673582636):0.03002385809,1796:0.0592342258):0.05208922686,(((1799:0.0638071989,1802:0.0728906281):0.01855683598,1801:0.0738244848):0.01230993306,1800:0.0779266770):0.02247147293):0.009462556505,((1803:0.0551510386,1804:0.0925841920):0.03714904639,1807:0.1176287257):0.02320198779):0.04002293834,1805:0.1149679485):0.02484506537,(1806:0.0624566600,1808:0.1602898626):0.02370177743):0.1744857061):0.08183378548,((1790:0.0672493006,1791:0.0625008334):0.05591094253,(1792:0.0970664023,1793:0.0643655584):0.04572686953):0.03019722416):0.1756069361):0.1129182256):0.01759501318,(1809:0.1303391397,1810:0.1374271827):0.1422187833):0.1558506385):0.05145853432,1778:0.3233568677):0.04850506031,(1775:0.1402274088,1776:0.1635903444):0.1494099888):0.03436437191,1777:0.2992254458):0.1823532066):0.03694156988,(((1836:0.0621012792,1840:0.0863223027):0.02650303115,1837:0.0639212720):0.03990816606,(1838:0.0138005857,1839:0.0194515918):0.0269270145):0.4323793579):0.02321413969):0.04469465073,1842:0.4573818796):0.04996012829,(1835:0.4313933903,(((1950:0.0576979583,1951:0.0689019315):0.04192519927,1952:0.0547899868):0.1097084687,1953:0.1465737288):0.2795130563):0.05986144231):0.06998423303):0.02429119305,((1722:0.2258639563,1723:0.2951516841):0.08787389317,1994:0.5486695799):0.06862842265):0.01285878745,(1675:0.2743729114,1676:0.3335513073):0.06894971264):0.02096358034):0.05775662167,(1843:0.3996088548,((1991:0.1017045162,1992:0.1283792190):0.4816407202,1995:0.5034824954):0.06997049648):0.04933200359):0.0335114112,((1970:0.0736711084,1971:0.0555628572):0.2413171131,1972:0.4187863223):0.2937316675):0.06531366238,(((((1983:0.2607827364,1985:0.2170628527):0.01770124305,1984:0.1912586347):0.2422803305,((((1986:0.1183957097,1987:0.0911647914):0.1092820835,1988:0.2299284380):0.1111082562,1989:0.3194514124):0.08134227964,1990:0.5224686015):0.09011181314):0.1325537341,2161:0.8094442352):0.2223768418,2087:0.8203284280):0.03614716901):0.1004857743,(((((2078:0.1897136748,2079:0.1859247687):0.0496954543,(2080:0.1862315862,2081:0.2516740207):0.06799109111):0.1165431593,2082:0.3954101269):0.05480062944,(2083:0.2070536638,2084:0.2116977926):0.3154228248):0.1595748708,(2085:0.2294137234,2086:0.2239928440):0.3304709016):0.2838412946):0.07392200927,(((((((((((((2370:0.0576902697,2378:0.1037292266):0.02799653024,2371:0.0710822703):0.02720738504,(2372:0.0737055428,(2373:0.0431391447,2374:0.0833171927):0.0183596085):0.03686307246):0.02244444054,((2375:0.0640276138,2376:0.0598178489):0.02051024496,2377:0.0539616388):0.04103844828):0.0170525951,2382:0.1158810121):0.01489216892,(((2379:0.0909909713,2381:0.1442486751):0.03830745665,(2380:0.1144450009,(2387:0.0848632776,2388:0.0788818825):0.1410877953):0.004463676372):0.03737058855,2383:0.1449463643):0.03546231834):0.04870490433,((2384:0.0931451693,2385:0.0400145821):0.1235609236,2386:0.0815370426):0.07373130401):0.193811451,(((((((2389:0.0834952207,2390:0.0986372998):0.04686706695,2391:0.1977224843):0.07130892658,2406:0.2705064930):0.01208599318,(2392:0.2152529447,2393:0.1181193713):0.08083090961):0.03563771462,(((((2394:0.1030825162,2395:0.1079524461):0.08023265124,2396:0.0664810038):0.04364075409,2397:0.1214054239):0.03011072677,((2398:0.0677336327,2399:0.0678755786):0.07479267952,((2400:0.0487792907,2401:0.0563524250):0.01406900063,2402:0.0540965371):0.05531635305):0.05801951487):0.09401706317,(2403:0.1695957259,(2427:0.1486059175,2428:0.1470298719):0.150970407):0.04142350932):0.05874574176):0.04190297852,((2407:0.2336360313,2431:0.3530765927):0.05138608504,2429:0.2917399184):0.03883400677):0.02433772194,((2404:0.0991126095,2405:0.0973795821):0.07922916975,2430:0.3762475760):0.03619600352):0.04285564526):0.0554746945,(((((((2408:0.1892992588,(2409:0.1990599188,2411:0.0990691085):0.03439906398):0.03991537214,2410:0.1215122579):0.03896347839,2412:0.2384516794):0.028264175,(2425:0.1100699631,2426:0.0934243935):0.2066881305):0.03073047133,((2413:0.2107843280,2419:0.1740311858):0.02640589244,((2414:0.1224942764,2415:0.1642778892):0.09730736874,((2416:0.0635974339,2417:0.0826085518):0.06900511106,2418:0.1736833045):0.07497047145):0.03748937417):0.03223479502):0.02431415138,((2420:0.0511316596,2421:0.0753565898):0.1376287644,(2423:0.0936687725,2424:0.0473027304):0.1605228991):0.07689690434):0.02902229916,2422:0.2633040399):0.03330508426):0.2966715395,2432:0.6774807795):0.2812161092,(2433:0.7292903054,((2434:0.2844709099,2435:0.2434958909):0.1721826793,((((((((2436:0.1230947773,2437:0.1049594748):0.1311495595,2441:0.1090107059):0.02821385279,(2438:0.1915753167,(2439:0.0738079973,2440:0.0793896125):0.1042866412):0.01953116343):0.05660219463,2442:0.2194087401):0.05544227005,(2446:0.1868769206,2447:0.2551178765):0.07066849621):0.05182426266,(2443:0.2505877555,(2444:0.2392734742,2445:0.2026306441):0.08553085548):0.07227674969):0.04749117108,((2448:0.3312369815,((((((((2449:0.0950541705,(((2450:0.0531779524,2451:0.0843644024):0.02401374422,2453:0.1748102938):0.03985661883,2454:0.1698129977):0.01943790003):0.03400725426,2452:0.1384212666):0.05868834619,(2455:0.0960141089,2456:0.0812291042):0.07242336509):0.07474463666,2459:0.2277945004):0.04171612791,(2457:0.1140027140,2458:0.1557869268):0.0551415207):0.06020890265,((2461:0.1944178848,2462:0.1745751263):0.03205770547,2463:0.2251511432):0.07513543913):0.0185085877,2460:0.2074067451):0.08678325537,(2464:0.2974422632,(2465:0.2262372083,2466:0.2060808624):0.1210909371):0.06303481818):0.103455065):0.1294050259,(((((2467:0.0586436229,2468:0.0562341262):0.02855014587,2469:0.0579855265):0.2560003961,2473:0.3217702948):0.04838690546,2470:0.2883066790):0.04925906606,(2471:0.2429457886,2472:0.3359346539):0.01795183736):0.09214951179):0.1801104317):0.03193798212,2474:0.5214828964):0.01413217577):0.0938372555):0.09220680631):0.07020625004,2475:1.0287823692):0.2639860634,(2476:0.7142205657,((((((2477:0.1175712993,2478:0.1850219976):0.09830496914,2481:0.1875988515):0.03023165449,(2479:0.0878592298,2480:0.0607959159):0.0986604294):0.07413906215,((2482:0.0531081081,2483:0.0731408256):0.2338042383,2484:0.3024038077):0.1018366343):0.174242664,((2485:0.1012311756,((2486:0.0794536078,2487:0.1036240687):0.05106131132,(2489:0.1812338933,2490:0.1028476886):0.08726505601):0.02671789345):0.04289894153,(2488:0.1287388103,2491:0.2743672839):0.03230878371):0.331926453):0.1222717328,(2492:0.2236220750,2493:0.2661456918):0.3426197688):0.2590131203):0.2095602882):0.3155550197):0.03698485794,((((2231:0.0829669240,2232:0.1840155084):0.2861943066,2233:0.3887619120):0.4821233318,2494:0.9505784381):0.1319071814,(2656:0.0999450523,(2657:0.1183300040,2658:0.1576585713):0.1019542024):1.034368316):0.07399619593):0.03407928545,(((2136:0.8477701812,(((((((2162:0.0870180740,(((2163:0.0600159813,2165:0.0853244045):0.02828371543,2164:0.0631928487):0.03713345683,(2166:0.0706227541,2167:0.1738945966):0.02659521147):0.04755670848):0.09211926683,2172:0.2381349925):0.07511159858,(2168:0.0580713816,2169:0.1429389520):0.1230316843):0.05991878533,(2170:0.0669545980,2171:0.0747530611):0.1756788979):0.2156852142,2173:0.4132952530):0.2419979097,((((2174:0.2850039094,2182:0.3339166627):0.06516029274,((2175:0.1018434343,2176:0.0735469813):0.1459708966,((((2177:0.1985624237,2178:0.0452794288):0.03661910444,2179:0.0757157852):0.1623809135,2181:0.2105392100):0.04877861385,2180:0.2119738367):0.05503746292):0.03551643926):0.07808727903,((2183:0.0926239410,2184:0.1270870641):0.1672021199,2185:0.1671602595):0.1448160203):0.3739443665,(((((((((((2186:0.1002088747,2187:0.0912157305):0.02270282343,(2188:0.0822150245,2193:0.1231322686):0.03536184445):0.02892448407,(2189:0.0975993569,(2196:0.1055539981,((2197:0.1020570402,2204:0.1902426571):0.02479037026,2198:0.1177524433):0.01589388455):0.04833917077):0.02613372924):0.0158612316,((2190:0.0599907039,2191:0.0795970800):0.04077228628,2200:0.1585538797):0.0113804289):0.03439016647,(2192:0.1046067186,2199:0.1066387656):0.0242335867):0.02116067109,2195:0.1046716223):0.0187247708,2194:0.0936194255):0.04964736542,(2205:0.0040913112,2206:0.0000028084):0.2052627598):0.04284449041,((2201:0.1005969511,2203:0.1468217646):0.02660670046,2202:0.1097264002):0.04281861172):0.06556401305,2207:0.1991829631):0.0500573891,2208:0.2012206087):0.2708992341):0.3390795264):0.09465429255,(((((2209:0.2206924686,2210:0.1521178042):0.05603707322,2211:0.1475519074):0.03906984997,2212:0.1447059912):0.04084541593,2213:0.1308194386):0.5594584845,2664:1.0731124068):0.1029968584):0.2554790124):0.07684636752,(2312:0.7420112822,(2659:1.1601492399,2660:0.7914132529):0.1055824079):0.1556846502):0.071318788,((((((((2137:0.1948051121,2138:0.3262449821):0.1319642491,(((2139:0.1801129491,(2140:0.0845544024,2141:0.0827168796):0.1156094025):0.07286781301,2142:0.1931334262):0.03803093698,2143:0.2355498680):0.1374064842):0.2058423185,((((((2144:0.2926344323,2145:0.3251806822):0.1138724833,2150:0.2860836612):0.05726284068,(2148:0.1800118639,2149:0.1829128144):0.03883809508):0.04253705337,(2146:0.1710644314,2147:0.1901665843):0.04594822313):0.03826339455,2151:0.2633931163):0.05191814389,2152:0.2754353669):0.3342132846):0.2705028094,(2158:0.0733183887,(2159:0.1138789505,2160:0.0894339272):0.06263047001):0.5640707577):0.06889891063,((2217:0.3887535064,2218:0.2988818347):0.1172272194,(2219:0.3357840540,(2220:0.2693246440,2221:0.3878497371):0.0775614418):0.2554770055):0.5236262272):0.1071761956,(((2153:0.2943864947,2154:0.3041395032):0.08052415964,(2155:0.3616298914,2156:0.3880532034):0.08129580135):0.2244078452,2157:0.4045411291):0.1379432225):0.03589979187,2598:1.0433675897):0.04002967477,((((2222:0.2620423950,2223:0.2214143302):0.05000045526,((2224:0.1265552231,2225:0.1710399850):0.1319137046,2226:0.3543233682):0.07243628845):0.4137211757,(2227:0.3661836835,2228:0.3647977505):0.26267306):0.120396112,(2229:0.4605810868,2230:0.7496022876):0.1932984662):0.3963726044):0.0616187849):0.07547049074):0.07272100043,(((((((((((2088:0.0543089309,2093:0.1247994555):0.1574635823,2094:0.1267005790):0.01609979418,2091:0.1122689469):0.01216165557,(2089:0.1086077718,2090:0.0560128800):0.01030389696):0.03246813246,2092:0.0784988390):0.5527268554,((((2095:0.2141778726,2096:0.2503109830):0.06977350653,2131:0.6014854314):0.1666109187,(2133:0.1287562933,2134:0.2603556229):0.6684397565):0.09672581935,(((2097:0.2206416764,((((((2098:0.0633364243,2099:0.0709531374):0.122637853,(2101:0.0000028711,2102:0.0000021172):0.08933554438):0.03131345082,2100:0.0625420941):0.03563746464,2103:0.0875722360):0.0997136826,2104:0.2010276960):0.07226880685,(2105:0.2423483013,2106:0.2738580198):0.02602141895):0.0509691108):0.1493551849,2127:0.4411507774):0.1116098044,((((2107:0.1530153204,2108:0.1175395635):0.05331491531,2109:0.1787024760):0.2302003688,(((((((2110:0.0394087027,2111:0.0860149958):0.058139232,2112:0.0618523430):0.1968025317,2118:0.0520884812):0.01485609274,(2115:0.0891560386,2119:0.1151688453):0.0161563943):0.02260415949,(((2114:0.1472166192,(2121:0.0609578882,2122:0.0508278677):0.1842882224):0.0259308374,(2116:0.0188393061,2117:0.0098399263):0.03119211193):0.0230535886,2120:0.1368542908):0.01979865107):0.05530791405,2113:0.1564150885):0.06275155687,(2123:0.1180395147,2124:0.2584120658):0.1300536046):0.06237946097):0.03101128492,((2125:0.2299370683,2126:0.2472080195):0.09314261247,(2128:0.3554497954,2129:0.2459537309):0.3578592994):0.04658933758):0.1049463725):0.03856981191):0.06678612898):0.1245589486,2130:0.4640743221):0.1120464344,(2132:0.5557177744,2135:0.7564583744):0.1663405101):0.07297114538,2592:1.2279482794):0.06202467227,(((((((((((((((2495:0.2083022166,2496:0.1668198609):0.04013925303,2498:0.1822756640):0.03721793183,(2497:0.1813069870,((((2499:0.2159243153,2504:0.3038228114):0.05965187367,2501:0.1457228960):0.05044891234,2500:0.1696456549):0.03692400559,2503:0.3147134883):0.02714835242):0.01075227144):0.04909505205,2502:0.1597018405):0.08669742576,(((((2505:0.2041031361,2507:0.1587378048):0.04518810273,2506:0.1307482336):0.08954709897,(2508:0.0739712677,2509:0.1270087806):0.1484218814):0.04790164211,2510:0.2254244401):0.04716774406,2511:0.2771691851):0.1295401326):0.2534660761,((2562:0.1389718105,2563:0.1814939732):0.05858202546,2564:0.1342905497):0.2864782205):0.06551808058,(2560:0.0893827175,2561:0.0806118607):0.3529957867):0.1088671352,2574:0.4366782709):0.06770324719,2579:0.4897619817):0.0269320876,((2565:0.3101520786,(2566:0.3371623414,(2567:0.2594252167,2568:0.1354714217):0.05843980691):0.1428206895):0.07044683454,(2573:0.5285485569,(2575:0.4328367344,((2576:0.3454850493,2580:0.6010552511):0.1062725861,(2577:0.2424280603,2578:0.1961708394):0.1893485584):0.05618477936):0.08282228512):0.05372445185):0.04063315542):0.05275318258,((((2512:0.3877022242,(2550:0.1841752236,2551:0.2480571295):0.1579325371):0.05403779056,((((2513:0.1862559465,2518:0.2979600863):0.09674562249,(2514:0.1451944166,2515:0.1520625275):0.07464273689):0.02384984211,(2519:0.1347292258,2520:0.1743667321):0.207614597):0.03921403163,((2516:0.1495843390,((2517:0.2086416519,((2553:0.1494255500,2554:0.1244255277):0.02673109347,(2555:0.2259737782,2556:0.1935934850):0.02399618185):0.3074481821):0.04988010169,2549:0.3278942161):0.04717767095):0.02979249479,(((((((2521:0.0881224940,2522:0.0410618308):0.2017866133,2523:0.1677225878):0.04437434417,2531:0.2204452052):0.01588514125,((((2524:0.1003094570,2525:0.0506561293):0.03535149131,2526:0.1016700324):0.03804510198,2529:0.2102993954):0.04074269587,2527:0.1433562936):0.02772744627):0.01088099134,2530:0.2301621475):0.01670670839,(((((2532:0.0771500461,2533:0.0815749324):0.03912576881,2534:0.1047514856):0.08609109902,2558:0.4369438842):0.05853330834,(2538:0.2393266076,(((2539:0.1498063835,2552:0.1629922148):0.04007354248,(2541:0.2037568900,2542:0.1939294989):0.0635217761):0.06795617325,2540:0.1989304714):0.03298826721):0.0334427333):0.03650505375,((2535:0.0897026347,2536:0.0852467407):0.155654156,(2537:0.2104630345,((2543:0.1160470691,2544:0.1694136520):0.08965345875,(((2545:0.0624160147,2546:0.0875725282):0.008619311068,2547:0.1029388105):0.2325208069,2548:0.2158135539):0.06342805003):0.03507942128):0.07254744065):0.06496274201):0.02812975531):0.03840081695,2528:0.1641868021):0.1174614564):0.02555611766):0.03218765115):0.01586741322,(2557:0.3767998399,((2581:0.2401019275,2582:0.2481261604):0.1339409656,((2583:0.0813777242,2584:0.0717157466):0.2596725527,2585:0.2800215980):0.2188089225):0.3365035245):0.08449156479):0.04082076838,(2559:0.4005382200,2569:0.3789928818):0.0963222053):0.08006284304):0.06004107242,(2570:0.2911685837,(2571:0.2390357076,2572:0.3571248114):0.2447250061):0.07447522006):0.112347814,2586:0.6514775296):0.1610942055,2587:0.6638871643):0.264137489,2665:1.1528336197):0.2289213541):0.06968074835,(2593:0.9590160617,2663:1.0088589035):0.2718410951):0.09031189254):0.02047522046,(((2214:0.1559359477,2216:0.1632937548):0.03733183999,2215:0.0985935052):0.5681578693,(((2599:0.3985893746,2600:0.3155545919):0.1034651967,(2601:0.1837596029,2602:0.1397114801):0.2567783667):0.5183293012,(2603:0.4753138943,(2604:0.5382371156,(2605:0.2012076600,2606:0.1772560684):0.2082879097):0.1188606605):0.3457908825):0.4316125252):0.1873300379):0.1099880467):0.0385554864):0.03006729473):0.03625012053,(569:0.6045786838,(((827:0.2148512186,828:0.1500065949):0.1192604853,(829:0.2292534896,(830:0.1238001173,831:0.0881515281):0.179178965):0.03018264183):0.5392256009,((2314:0.0702194985,2315:0.1287135698):0.3148559659,(((2316:0.0807687030,2317:0.0638950167):0.09930023457,2318:0.1240863749):0.1808807868,(2319:0.0935781336,2320:0.0845670655):0.1977482529):0.09072067515):0.811984423):0.1073543311):0.07220387261):0.0445053528,((((745:0.3379131298,746:0.2642507918):0.4954676307,(748:0.9406354630,(768:0.6318402933,(769:0.2253672761,770:0.2308306920):0.321303906):0.3128486775):0.1386692338):0.13794637,((747:0.9725152362,772:0.6456723060):0.09013835948,((((((((((810:0.2608102668,(811:0.2384809255,812:0.2076528908):0.1562731379):0.1014749594,((813:0.1724976665,814:0.1104989527):0.0926383387,815:0.1664199452):0.1454056905):0.04626519644,(816:0.3003054399,820:0.5369610784):0.1178736884):0.0503978335,817:0.3135779584):0.04902845207,818:0.4107746246):0.1023394864,819:0.3639264953):0.0794411185,(822:0.5250398392,823:0.4029229289):0.1148146631):0.1034105634,821:0.4176713514):0.09957396056,824:0.5220596019):0.1678561649,825:0.7992973341):0.4111261404):0.1184034785):0.04696040898,((759:0.5255201433,(760:0.3441746545,761:0.4654734205):0.09795751164):0.2204915411,762:0.6615282178):0.1844904148):0.05594132975):0.0225255086):0.1079192656,758:0.6907564147):0.2118340174):0.06019533524):0.03495137674):0.05703537482):0.04051381068):0.02250785262,((21:0.1640330406,22:0.2500597445):0.2323854311,26:0.5114512155):0.1567824972):0.03222903712,17:0.5699399299):0.03280663114,(((((7:0.2042223841,(8:0.3339077413,9:0.3332838942):0.06217176845):0.1160115324,14:0.4413409146):0.1122751055,13:0.4538223431):0.03746168064,((10:0.2499136781,11:0.2060892235):0.1251243206,12:0.4435348089):0.1136154753):0.03981785998,((16:0.5642212696,((25:0.4709998856,27:0.6995729777):0.06264362443,41:0.9732429256):0.04658306563):0.05686386834,(23:0.3778079522,24:0.3573626697):0.2453416989):0.01790204441):0.04806360611):0.056431639,(5:0.3425248631,(19:0.5145049962,20:0.3607600002):0.2017681375):0.06358044351):0.08193663999,6:0.3961499276):0.1655266131):0.05113973273,2:0.4178325693);
 18: -952701.135873 (0:0.3531515052,(1:0.4120208728,((((((((3:0.3039348835,4:0.2144925389):0.1792108841,29:0.7663940548):0.08244172624,((15:0.3796163119,18:0.6923626478):0.1072762873,((((28:0.5617312673,33:0.9222844024):0.1927304182,(34:0.8160463675,35:0.5552833891):0.3776062109):0.1090589619,((30:0.2362175374,31:0.1549752655):0.1648138424,32:0.2301558128):0.53112169):0.05776619919,((((36:0.8593316216,((2653:0.0704504211,2654:0.0549280114):0.7956092752,2655:0.7231093962):0.3403862927):0.1275116213,((38:0.4981985073,39:0.4564280216):0.4190392571,40:0.8412540602):0.1289353692):0.1248604557,(((((((((((((((((((((42:0.2286280093,((43:0.2525667943,44:0.2230196987):0.06469894856,45:0.2053861328):0.08800948161):0.1075048039,46:0.4523665439):0.1172286544,47:0.4991076232):0.05428277876,(48:0.3278650021,49:0.3869233432):0.2554168825):0.1001596067,60:0.7602401016):0.05453024854,59:0.5480591736):0.0917359321,(((50:0.4327694432,53:0.3721650305):0.1295090928,(54:0.1266125702,55:0.1573086095):0.3638006538):0.05149746459,(51:0.1176591136,52:0.1394991542):0.3427465634):0.1331314817):0.02372512964,(61:0.2460944324,62:0.2038620842):0.5835839384):0.07617748072,((56:0.1060133863,57:0.0508901214):0.1331270914,58:0.0986534225):0.4996309181):0.2036017636,(792:0.7971572766,(793:0.1319860701,794:0.1114237878):0.7459940258):0.2064934795):0.0934455828,(((((((71:0.2781074433,72:0.3423540507):0.4124164057,189:0.6511341660):0.1873760629,(((((93:0.0836907162,94:0.0558011294):0.1458614021,95:0.2233084497):0.1475000149,(96:0.1809923959,97:0.1944154126):0.09755264257):0.1848315628,((((98:0.3571955918,((101:0.3058937784,103:0.3300029920):0.06612672495,102:0.2755538982):0.1009386468):0.05512765564,(((99:0.1443589267,100:0.1357992171):0.2005305593,((104:0.2112066895,105:0.2553704128):0.08805451965,106:0.2384593952):0.1900834629):0.05494676561,107:0.4362942656):0.04165945549):0.02561967587,(108:0.4120387438,116:0.6418610312):0.07103078072):0.0481810225,109:0.5452428520):0.05684531412):0.1041174762,((((110:0.1091202775,111:0.0685517699):0.162533471,112:0.4227116684):0.166446218,114:0.4873538354):0.0947025694,(113:0.2555157670,115:0.6298759129):0.07803524707):0.04936105036):0.0836117259):0.09406587145,(((73:0.3465952519,74:0.3234322616):0.118408145,75:0.3901759077):0.2142543788,((((((76:0.1610512948,77:0.1587605999):0.08978825412,78:0.1478628207):0.02351124604,(79:0.0900250057,80:0.0723200404):0.04241911449):0.4075758133,((85:0.1864614223,86:0.2747644908):0.2099851555,87:0.3421288329):0.04915443998):0.04621272941,(((88:0.4966370471,91:0.4629796076):0.02208117988,90:0.5254156219):0.04010323719,92:0.5728107088):0.0767899638):0.01827028475,(((81:0.3316392187,(82:0.1692994006,83:0.1455310345):0.130644829):0.1212137562,84:0.3210003665):0.05551976912,89:0.5171074568):0.08626964391):0.08260877307):0.1722903977):0.1665322148,(((((117:0.6593828915,((((173:0.1556670502,174:0.2169018854):0.1970666249,((175:0.1931931802,(176:0.2261034872,177:0.2422853470):0.05752760765):0.09884423452,((((178:0.2827485350,181:0.5202156425):0.0571262151,182:0.4629608672):0.04755948613,179:0.3874550250):0.02606864015,180:0.4761908747):0.05127994484):0.08151826714):0.04465087827,186:0.7658508492):0.1251496539,185:0.5689060991):0.03816970359):0.03539744625,((((((118:0.0951890346,119:0.0724098045):0.05979544894,120:0.1249665909):0.3770877623,121:0.3843815264):0.07969361176,122:0.4409505355):0.1445494142,(183:0.1219410865,184:0.1771181815):0.3522447327):0.05588412323,((((((((123:0.3234469373,157:0.3183721421):0.05960517337,(156:0.2592207476,160:0.3994115736):0.04169232248):0.03182900998,(((((124:0.0664048568,125:0.0694498001):0.26528201,126:0.2289375088):0.07504345547,((127:0.2568203177,128:0.3236592619):0.05614234364,161:0.3616859162):0.02531946528):0.07441794056,(((((((((129:0.0696558794,130:0.0913304066):0.02130262795,133:0.1043668073):0.0157765065,132:0.0807837914):0.0116031427,134:0.1126665799):0.03677358335,131:0.0571952297):0.1644368325,162:0.4021384999):0.05205470954,(169:0.1263809981,170:0.1403060730):0.3153238136):0.05284267345,(152:0.3265039681,163:0.3555323583):0.0397599742):0.01759091521,165:0.3682845990):0.03082614074):0.01606939583,(((135:0.3492897156,(137:0.1926202698,145:0.3462980329):0.09112363569):0.02931406312,(143:0.2558897067,((144:0.3126868049,159:0.3109937614):0.06913016705,146:0.2634946740):0.05470071916):0.03356412856):0.02093410018,((((136:0.3034321805,(140:0.2115148890,(141:0.0101404848,142:0.0993335553):0.2378939172):0.04613900872):0.02647499341,158:0.3661497091):0.03564968606,138:0.2129240438):0.03981209833,(139:0.2147366723,168:0.5273809253):0.04519061528):0.04234117148):0.01764494744):0.04621519055):0.01956362068,154:0.3126112817):0.02131214717,((((147:0.2988000579,148:0.2020841567):0.01777056579,153:0.2958279683):0.04137851222,(149:0.2414516196,151:0.2143123767):0.04905985965):0.06765157787,(150:0.3074381287,155:0.3487843086):0.04226299906):0.099240729):0.006640894643,(166:0.3776682053,(171:0.1235977410,172:0.1070613654):0.3445424028):0.02191920933):0.02486462846,164:0.3611173487):0.04984876407,167:0.4548058286):0.05027074357):0.02805832405):0.1380929901,(187:0.4262757233,188:0.3998506449):0.4534576808):0.181114624,((((((366:0.4915525880,((367:0.0997740432,368:0.0833289668):0.09043430765,369:0.2183718483):0.1100186697):0.1126667246,((((((370:0.2847529438,378:0.4930160745):0.04442502248,371:0.2785034484):0.1004066358,372:0.2726091403):0.06934376478,(373:0.0580845332,374:0.0645706678):0.2582209703):0.01855350493,(377:0.4457113416,(379:0.3786374780,380:0.4687123445):0.2045530078):0.03968296875):0.04153780025,(375:0.1175053016,376:0.0999789082):0.226434396):0.05890654498):0.2072076705,388:0.5354400399):0.2520028667,((2321:0.5462486275,(((((((2325:0.1774607284,(2329:0.0349862307,2330:0.0936185021):0.2026720588):0.01551645823,((2326:0.1355303209,2327:0.2006683903):0.03038367054,2328:0.2680452736):0.0276096722):0.01798811527,2331:0.3316618286):0.09035208687,2333:0.3633139866):0.06411055562,2332:0.2790419591):0.058112774,2335:0.3403196259):0.07275602304,2334:0.4614101525):0.1360853351):0.1138434635,(((2322:0.3308814899,2323:0.2482738996):0.1150787318,2324:0.3128455193):0.1580505313,(2336:0.4585729776,2337:0.5658932890):0.2107990104):0.055682105):0.2087139037):0.1633479563,((2588:0.4533583973,2591:0.7763096107):0.1944143839,(2589:0.5410697641,2590:0.6350795266):0.1916696205):0.5048643272):0.07833516895,(2338:0.5881561134,2339:0.6610949389):0.4818500373):0.06554171554):0.09012424951,777:0.7694134882):0.05819822103):0.04540746893,(808:0.5767067210,809:0.5597972833):0.3983373213):0.07213397801,((773:0.2946309927,774:0.4546857043):0.4982162972,775:0.8354298783):0.3081024573):0.05460268592):0.03530516961,(((((((((((394:0.1520608962,395:0.1451803854):0.1181559314,396:0.2539514547):0.1047719059,(397:0.2839865519,435:0.4569547049):0.07949947292):0.06621639228,(398:0.2986579282,436:0.4665774700):0.0290824193):0.04827562818,(((399:0.2224230700,400:0.1889859109):0.08545653274,((((((((((401:0.1111036594,402:0.0712324631):0.118189062,(430:0.1713715762,431:0.2084517542):0.1182373959):0.05749002808,432:0.3097470314):0.03610320035,414:0.3245437322):0.05312739597,((((403:0.0922261678,404:0.1746891078):0.09811194562,407:0.1732271215):0.05429693652,412:0.2396233254):0.05578816746,(((405:0.0076404435,433:0.0228774249):0.2200637848,(406:0.1794063748,408:0.2075058683):0.03830545721):0.03751611684,(413:0.2291329174,416:0.2255645650):0.09049168017):0.01565323886):0.02657425537):0.009018312827,(((425:0.1042957633,(426:0.0897568225,427:0.1144029875):0.03876982329):0.119768889,428:0.1401076181):0.1722256578,429:0.1923226003):0.1474400841):0.02908862257,(417:0.3089176048,(419:0.0768439694,((((420:0.0682206424,424:0.1042540281):0.042311313,422:0.0914256055):0.007750957245,423:0.0520088407):0.02271419193,421:0.0752592117):0.0294140755):0.2585228755):0.03326296117):0.01502364172,411:0.2149171046):0.01062187345,(409:0.1973602203,410:0.1319283550):0.02148113531):0.02897603245,(415:0.2429992524,418:0.3109391621):0.03781800008):0.0421728444):0.1052858632,434:0.3872020124):0.08967456063):0.063511838,((((437:0.4245856012,(584:0.2159957904,585:0.1598290148):0.4382323705):0.05283935233,438:0.4770368879):0.08102730328,(586:0.4639723406,587:0.4361459941):0.161669234):0.04209400952,((741:0.2202230789,742:0.1933116540):0.563534997,(795:0.3702051977,(796:0.4619667089,797:0.2057231914):0.2514186305):0.4113934275):0.1019851764):0.02504080543):0.1033832657,740:0.7118614471):0.09945332122,(((((((730:0.1979939475,731:0.2196582417):0.2019653374,732:0.3590397800):0.1420416954,(733:0.1057084663,734:0.1141296347):0.3117016575):0.1529886398,738:0.6135165609):0.04692935289,(735:0.5192181265,(736:0.4115650269,737:0.3267064591):0.08465449489):0.05367777404):0.1159984524,739:0.6810249774):0.1441417819,806:0.8298749426):0.07453392077):0.0472509888,((439:0.2207378838,440:0.1386772523):0.07427275513,441:0.2190169733):0.3509482443):0.06385297746,(((580:0.2290082425,581:0.1987973902):0.3914994443,582:0.6014631339):0.2227828794,778:0.9425668690):0.1644434654):0.0457314996,(((((483:0.1440300969,484:0.0445133473):0.215819025,485:0.2638897217):0.1157574153,486:0.2861083485):0.1096704448,(487:0.2894212478,488:0.3149021854):0.05660858952):0.2599814495,(489:0.2757374851,490:0.2437123254):0.2384794279):0.2095526638):0.02447450305):0.03553547071,(((((((((((588:0.1359187653,589:0.1378240124):0.05981825046,591:0.1067729061):0.0424020661,602:0.3301457617):0.0494376097,590:0.1115944771):0.0918578515,((((592:0.1416078065,(((593:0.0696603580,594:0.0961961616):0.01907848637,595:0.0896992456):0.0199157799,596:0.1034492185):0.03329255748):0.06681462331,597:0.1259265158):0.02866992806,598:0.1588074349):0.05769970858,(599:0.1626601893,(600:0.1457142899,601:0.1276943329):0.0416661967):0.03586030236):0.054905008):0.04650848169,((603:0.1237010501,604:0.1078262487):0.1053417769,605:0.2381332860):0.1394538064):0.03161168603,606:0.2995014921):0.07556287218,607:0.2656925705):0.4730392101,((((668:0.1023389909,669:0.1960500205):0.2319480552,(((((670:0.1688607619,(671:0.1507372841,672:0.1072783346):0.06243185275):0.04643554057,673:0.2325206291):0.1745833869,((674:0.2847081614,675:0.4541382945):0.05443708517,683:0.5309980890):0.05664742512):0.0512322926,((677:0.3750676530,(679:0.3869178279,682:0.5649831566):0.08000970404):0.02968788517,(678:0.3184456295,680:0.5059717372):0.06703260219):0.03386400311):0.05538654829,676:0.4379295256):0.04291157989):0.1067051564,681:0.4135431944):0.179000761,(((684:0.3955455247,((685:0.1052500084,(686:0.1354245448,((687:0.0688263165,689:0.0943240052):0.02240925654,688:0.0639452933):0.01534975506):0.02844940058):0.04352352346,690:0.1151644253):0.1279708218):0.1027592525,(((692:0.3305578315,((693:0.2616143091,(695:0.2895585724,724:0.5510507805):0.0505752168):0.04148374802,694:0.2469636354):0.02969888533):0.02218264032,(((696:0.1764709874,697:0.2453302171):0.2797218176,(((712:0.1556272510,713:0.1347453074):0.04544704936,(((714:0.1053961982,((((717:0.0669774965,718:0.0558364281):0.01278995068,719:0.0723408938):0.02565480932,720:0.1193913957):0.0341797995,722:0.1514754546):0.01684413005):0.01730659302,(715:0.0996153044,716:0.0963290445):0.01876120855):0.02673696707,721:0.1371988368):0.05661832484):0.2115056284,723:0.3423978251):0.02897028409):0.05096352232,(((699:0.0000029046,700:0.0000028246):0.3015122953,(710:0.0503407653,711:0.0564475185):0.3266203286):0.05594954632,(707:0.4646090356,(708:0.2992069780,709:0.3293094080):0.1220637438):0.03916177029):0.05144264975):0.0324478356):0.07205592826,(698:0.3770941523,((701:0.4485144143,706:0.1829275875):0.09733575695,(702:0.3066729900,((703:0.1577749347,704:0.1181380610):0.07337448531,705:0.2103635744):0.04444690855):0.08704330623):0.09118952866):0.02777463266):0.06528442095):0.05624991954,691:0.2857759707):0.3120058373):0.1610436307):0.1246311447,(((((((((((((608:0.0761904618,609:0.0505029210):0.02179716488,(610:0.0860542821,((611:0.0744877224,((612:0.0635044420,617:0.0946117115):0.01559727814,(613:0.0524307459,614:0.1284333703):0.0386042508):0.02524490075):0.005304492227,(615:0.0798529026,616:0.0976636615):0.008525494294):0.02246326576):0.01089851019):0.01639896705,(618:0.0903541003,619:0.0456814625):0.0329882112):0.09109689314,620:0.1673381804):0.3310671802,(((637:0.1896830203,638:0.1774435649):0.09064125677,(639:0.0652520322,640:0.0924973416):0.1868942867):0.1000168542,(641:0.0557900292,642:0.1140229282):0.2164981281):0.05036849745):0.02310193469,(631:0.3212860111,(((632:0.2533616114,(634:0.2851547103,(653:0.2945669224,654:0.3644712940):0.08109144219):0.04627683122):0.03459521756,(633:0.2038912736,635:0.3229886130):0.05176842936):0.0387670966,((636:0.3357422301,((645:0.2348105984,651:0.1827928581):0.04283734752,(646:0.2340663174,((647:0.0757176195,648:0.0889631062):0.03745024775,(649:0.1167909916,650:0.1001885365):0.03236940907):0.03582598403):0.02960268404):0.1939312733):0.01994692845,(643:0.2999574570,(655:0.2771677200,656:0.3557258220):0.08050704508):0.04779473347):0.039987949):0.02874474638):0.03544307234):0.06234501374,644:0.3531615053):0.02047430735,(((621:0.1931756655,((627:0.0807732190,(628:0.0969570403,629:0.0448115693):0.03528274087):0.2023635732,663:0.6983273346):0.05509445926):0.05667381088,(((622:0.1142773989,623:0.1085173781):0.1288458073,((624:0.0698163066,625:0.0704604455):0.0417313026,626:0.0917351191):0.1328158343):0.07623991154,630:0.3042088214):0.03533850676):0.08122973981,652:0.3644546748):0.04710010882):0.04206700097,657:0.3805740995):0.0579128089,(((659:0.1009905840,660:0.1171242898):0.02095183492,661:0.1525856927):0.05310990224,662:0.1015077474):0.2818326982):0.04040536968,658:0.3385135164):0.1233698171,664:0.5855097131):0.2087760352,((665:0.5502278452,(((798:0.4098759437,799:0.2674095784):0.05338455023,800:0.3160566874):0.1077232212,801:0.5329004142):0.4168202783):0.09772626807,(666:0.1882071901,667:0.1818043278):0.3789609752):0.08974022962):0.06241051452):0.03832830776,(((725:0.0366575437,726:0.1199269486):0.1679423832,727:0.2456353373):0.3395969797,(728:0.2602499042,729:0.2498396708):0.3098320559):0.1970396899):0.07439830176):0.1133831402,((((453:0.4502563475,((472:0.1555947114,473:0.1812589761):0.06784624056,(474:0.1994614762,475:0.3272738734):0.0519873964):0.3133180316):0.06440903859,454:0.4779167697):0.04502954413,((((((((461:0.0987045195,462:0.0493850957):0.05584550331,464:0.0911413421):0.01924622093,(463:0.1054720736,466:0.2082175761):0.01160186797):0.03937943943,465:0.1764972298):0.06449073348,(468:0.3309178624,469:0.3772253066):0.05842468172):0.07152776744,467:0.1745066715):0.2600019944,((470:0.1509709866,471:0.1937980527):0.1644680818,553:0.5820303748):0.1461240571):0.06679911668,583:0.6432503124):0.04040376007):0.03436994132,(((455:0.4238908656,(476:0.0823545077,(477:0.0000022655,478:0.0301553469):0.07195915299):0.4929310008):0.06923034226,482:0.6285691056):0.08375855442,(((456:0.1346293659,(457:0.1161475660,458:0.1180766439):0.05940468915):0.3568130669,459:0.4846238835):0.07709238081,491:0.5908032458):0.05434147313):0.06002290283):0.03369334922):0.1028136593,460:0.5372916451):0.03203571861,(((((442:0.0991885200,443:0.0761696909):0.025428157,444:0.1158285470):0.2714962498,445:0.4176100635):0.1859573255,(((446:0.1239721383,((448:0.1345166956,450:0.2337473344):0.04108787305,449:0.1952205233):0.02758482723):0.0417919043,447:0.1362475320):0.33827009,(451:0.3099279079,452:0.3260009722):0.1613328678):0.01837531404):0.04274717761,(((((479:0.0703718606,480:0.0811190781):0.1302578278,481:0.3622646342):0.3003602462,767:0.8348116846):0.09044629161,((539:0.2240878852,540:0.1501367808):0.5156840803,(763:0.5824866555,764:0.5283064421):0.1570748872):0.08855032826):0.06001189989,765:0.5010247479):0.04503768787):0.05157508957):0.03473343164,((((((493:0.0779799927,494:0.0441412999):0.1647509427,(((((495:0.2273963367,506:0.2333160469):0.02337690836,(496:0.1670937415,504:0.2075793488):0.03721603216):0.01727669365,(498:0.1753811796,((500:0.0499495500,501:0.0353229478):0.1105349283,(502:0.0291617400,503:0.0000022983):0.1388272649):0.06622276625):0.04011907863):0.04634329687,(497:0.1130027831,499:0.1412765857):0.06113837886):0.03586397666,505:0.2004667775):0.04861737246):0.06528217585,507:0.3204703159):0.2377744994,535:0.5717644740):0.07994341625,532:0.4824962109):0.09461604355,536:0.5712268535):0.02440018931):0.03595230747,((390:0.1898925319,391:0.1537027110):0.2799395126,(392:0.4057207868,393:0.6432479963):0.08520366451):0.3543378313):0.03934870767,(((((((63:0.3831871536,(((((64:0.1003231790,65:0.0919426364):0.0226388492,66:0.1071135859):0.07478786199,67:0.1973513428):0.111051952,68:0.2761474134):0.1153183868,(69:0.0555024285,70:0.1064403157):0.1993221282):0.08882810959):0.4699960606,((537:0.2121807301,538:0.4043411114):0.347466736,((547:0.0645656507,548:0.0756131219):0.5159792817,753:0.7294308600):0.1053559099):0.06065094413):0.06639637385,(551:0.1094786767,552:0.1323144285):0.6583068868):0.02612426027,(749:0.6092342679,771:0.7313278556):0.208568511):0.07216471213,((((541:0.1690552524,((542:0.0868932661,543:0.0600738045):0.0636182395,544:0.1090035607):0.03306305471):0.3989201041,(545:0.2657767564,546:0.3291470161):0.2466405267):0.1763380478,(743:0.6638372243,750:0.7221627493):0.08137086477):0.08583803577,(((((751:0.4374147522,752:0.5200267295):0.2570999993,776:0.8548603964):0.1520192719,((802:0.4400549221,(803:0.4878573084,804:0.6630201022):0.1475894725):0.3440647601,805:0.8679427907):0.1834015775):0.0487142297,((((779:0.4636370815,780:0.4663738958):0.2697477208,782:0.9114259420):0.2390168027,(781:0.7804730786,((((783:0.3776383284,784:0.3260082041):0.176115199,785:0.3480866299):0.2792970854,((786:0.4459974982,((787:0.1439710860,788:0.1207778770):0.2491439734,(789:0.1085492062,790:0.0894311919):0.2562563657):0.08240007237):0.143272451,791:0.4459725012):0.268435945):0.288596745,807:0.9238702676):0.0975997698):0.07618052771):0.05999669759,((826:0.9237320998,((2347:0.4469529890,2348:0.3203333987):0.1295868236,2349:0.4417895687):0.4660582603):0.1166521195,2662:1.1833880245):0.05860435416):0.06939688984):0.05707953493,((((2350:0.1422278382,2351:0.0964928368):0.7788566514,((2352:0.3680910184,2353:0.3101437019):0.06629829259,2354:0.4009377956):0.352838222):0.09240931061,(2355:0.5616933258,2356:1.1641361437):0.1898211405):0.2932396098,((((2607:0.2589899312,(2608:0.1575910937,2609:0.1070961445):0.1966246039):0.09084045095,(2610:0.1292350146,2611:0.1147369243):0.2165668337):0.3276601561,2650:0.5714016182):0.08393595294,((((((((((2612:0.1947624604,2620:0.2538379789):0.07270799257,2638:0.3339986995):0.04106791851,(((((2613:0.0669881893,2614:0.1150629330):0.1191479788,2619:0.2527450948):0.03630519669,2615:0.2250548979):0.0334087106,(2616:0.1765705287,(2617:0.1450466005,2618:0.2336467728):0.03037789837):0.04952734044):0.07391650107,2637:0.2825074583):0.05889830795):0.0459645438,((((2621:0.1701127345,2623:0.2344012912):0.0326709267,2622:0.1366352639):0.1000790843,((((2624:0.1693812344,(2635:0.0998319691,2636:0.1958796669):0.2265123588):0.04754041993,2625:0.1960378883):0.04275672848,2641:0.3718029995):0.04365216986,(2632:0.2261136810,2633:0.2751748972):0.1093940296):0.03285759676):0.05088585274,((((2626:0.1846678010,2639:0.3421389284):0.1130309744,2631:0.2257543184):0.04568940368,(2627:0.1726498828,((2628:0.1247397812,2630:0.1960383661):0.06521212612,2629:0.1676776158):0.1210188773):0.06842052856):0.03794894197,2640:0.4312640660):0.03795466728):0.02891144813):0.03269565066,2634:0.2720054986):0.03541885309,((2645:0.2099840335,2646:0.2399518434):0.1437117984,2647:0.5376082851):0.1580510427):0.02589210562,2642:0.4146905493):0.01690260253,(2643:0.3329625520,2644:0.2739341917):0.1723582248):0.07990957118,2648:0.5500997363):0.08708437203,(2649:0.4908313233,(2651:0.1542860751,2652:0.1260286935):0.5124957164):0.1060635178):0.1248665427):0.7377090193):0.1002375028):0.07294849172):0.08486715418):0.02607712134,(((((526:0.1919400367,(527:0.1411298003,528:0.0768484929):0.03310329734):0.05911880034,530:0.2009194208):0.06321733266,529:0.1672367539):0.07571086596,531:0.1561159028):0.4490495949,((534:0.4651641392,(549:0.6077754323,550:0.3352167414):0.3147385685):0.1466431257,((((((((570:0.1210682031,572:0.0966377745):0.07518771154,571:0.0550055695):0.2396384231,(573:0.1490058070,(575:0.1594053792,576:0.1226018621):0.3369962813):0.1133418536):0.0651178733,577:0.4355224145):0.04827912912,574:0.2675442100):0.09529342923,578:0.4860340558):0.09118134162,579:0.7242812515):0.3152017091,744:0.6781369642):0.07653856978):0.07010437597):0.03502670484):0.09413564761,((((492:0.5640487736,525:0.3686590178):0.1103708421,(508:0.1711538459,509:0.2068845733):0.252986545):0.05425504799,(533:0.6155893573,(((754:0.0554518916,755:0.0851614256):0.5964520613,756:0.6234494434):0.1712715381,757:0.7926716503):0.08992050182):0.1171815921):0.03161152538,((510:0.4243252214,((511:0.4704534205,((515:0.1124361850,516:0.1278761657):0.06244020466,517:0.2135944888):0.1159937829):0.109820331,((512:0.2751682540,(513:0.1359072097,514:0.1213433059):0.07758350721):0.1980866566,(((518:0.1170816487,(519:0.1252283259,520:0.0447322057):0.06768677796):0.04112814826,521:0.1240988124):0.09363369226,522:0.3128420407):0.1195831496):0.06386783344):0.1429817276):0.04830680529,(523:0.3690833870,524:0.2995913702):0.1166836612):0.1237563441):0.05827206587):0.0245144006):0.01616060123,((((((((((((((((190:0.2166812650,(192:0.0931360146,(193:0.0709396338,194:0.0969424952):0.0165563339):0.05078855835):0.04109295202,(195:0.1459088312,(196:0.0708395678,197:0.0614686743):0.08657239493):0.07533673607):0.0227338241,191:0.1337157654):0.3890526829,(((((198:0.1952593469,199:0.2552064667):0.1605071058,(200:0.1786332314,201:0.1209159965):0.05683341273):0.06469770019,((((202:0.0501439838,203:0.0907084773):0.1220791349,204:0.1396727713):0.06421869823,((205:0.0593142396,206:0.0576511501):0.03036136219,207:0.0705342609):0.2254710803):0.01939415586,208:0.2318569322):0.02094950154):0.05908464961,209:0.2676775360):0.01463639431,((((((((210:0.1018822075,211:0.0492390058):0.08843533492,212:0.0724109585):0.1033079443,(213:0.1019482960,214:0.0599202125):0.03436311109):0.009962915196,215:0.0823198462):0.01959476643,(216:0.0864004211,217:0.0466779273):0.06409455401):0.02761051488,218:0.1220078481):0.04026664649,219:0.1235059221):0.129158402,(((220:0.1779975043,221:0.0665992830):0.04853908823,((222:0.0575069419,224:0.2303840662):0.06186889183,223:0.0499283266):0.106571603):0.065389666,225:0.2580369362):0.2560339893):0.1568925729):0.0894285431):0.08172393868,226:0.5645161291):0.1807472522,((358:0.1209222974,359:0.1214659368):0.2090269841,(360:0.2738376606,361:0.2435567308):0.08564635187):0.1537303137):0.07317509892,((((227:0.1568555259,(((228:0.1522842415,231:0.2085667440):0.04329607839,230:0.1643802463):0.0531502299,229:0.1648174375):0.03944192175):0.1207848078,232:0.3663411090):0.2109940313,(((234:0.1258769371,235:0.1822539052):0.08162131238,236:0.2278707026):0.2458605795,237:0.4762709671):0.05747023301):0.09830488595,(233:0.3752572009,(357:0.4859950787,(362:0.0119748169,363:0.0079977936):0.5051001364):0.1517043893):0.05975474085):0.06757327541):0.06441770257,(((((((((((((238:0.2280648471,239:0.2035271322):0.1216708066,(240:0.1957859351,241:0.1389525053):0.1078603921):0.08292198068,242:0.1707491580):0.04482739778,253:0.2260662687):0.05113502515,(254:0.1593289829,325:0.3437344554):0.05655217564):0.02947670786,(((243:0.2414592435,((245:0.0802834892,246:0.0763912466):0.04780259037,((247:0.0532690816,(248:0.0782618642,250:0.0343183537):0.01879168385):0.04341320886,249:0.1177303695):0.02274642952):0.06758499446):0.06126361442,244:0.2273181893):0.01917380179,251:0.2540726140):0.06193557735):0.01550278142,((252:0.1667693253,255:0.2774248918):0.03810210449,((256:0.0833333969,257:0.1162743529):0.1072803981,258:0.1557321885):0.1140856988):0.05057487869):0.05163210796,((((((((261:0.0600321839,(266:0.1016642249,267:0.1553567271):0.08398693691):0.02401137387,(262:0.0937278209,263:0.0544626849):0.02903850467):0.04124616483,(((269:0.1953337979,(270:0.0892958790,(271:0.1226570164,272:0.1678186031):0.02299330953):0.02840201338):0.009155404425,((275:0.0830082115,276:0.0783834799):0.08029536885,(((((280:0.0906419248,((281:0.0000029714,282:0.0000021536):0.1078686919,(((283:0.0227094036,288:0.0697616997):0.07536699478,287:0.1063857531):0.02291039445,284:0.0816506256):0.02693716438):0.02264286191):0.01900908882,(285:0.0935758298,286:0.0789388135):0.02497310121):0.007926261805,289:0.1199974972):0.09663595875,(291:0.0671065681,292:0.0625806784):0.0800303357):0.01592959838,(290:0.1491784769,((293:0.1012941253,294:0.1026365041):0.03966371519,295:0.0873769378):0.07491026667):0.0830141063):0.02312347445):0.04738622005):0.07016114664,((273:0.1079728514,274:0.0881864604):0.1021860011,(((((317:0.0051246811,318:0.0000021683):0.08833177009,319:0.0721288848):0.01907708764,320:0.0979613288):0.04205406249,321:0.1044105101):0.1609656296,(322:0.1809014526,324:0.3309790094):0.07705034259):0.1077347232):0.02469260638):0.03339938273):0.01635623707,268:0.1658314742):0.01451379785,(264:0.0958055108,265:0.1248309019):0.03156404108):0.02691115243,((277:0.0919665497,279:0.0644481518):0.04642634271,278:0.1499865170):0.108708103):0.02723083271,(((((296:0.1315026289,297:0.1272992809):0.05543870178,302:0.1808754874):0.008833462917,(303:0.1487341199,323:0.2350461992):0.03156428308):0.01804344835,299:0.2305483610):0.02864995784,(298:0.1906698836,(((304:0.2249093133,305:0.0885365547):0.03140864943,(306:0.0151591601,307:0.0187049578):0.1204283046):0.06709580302,((((308:0.1382999218,(309:0.0456662200,310:0.1114002524):0.02217475078):0.06147979796,316:0.1554322615):0.03224482636,(((311:0.1056694143,312:0.0780935319):0.01650575611,313:0.1068347931):0.01491572229,314:0.0841663061):0.02281348655):0.01050553912,315:0.0786612583):0.04770268349):0.1205309759):0.03346327711):0.01916796855):0.01703245789,(300:0.0829190045,301:0.0589199490):0.0843065679):0.1446456786):0.02283926651,(259:0.2718706765,260:0.1542272146):0.1006967858):0.1103590023,(351:0.3618378018,((352:0.0641819856,354:0.1264682811):0.07291788382,353:0.1477533573):0.3488581518):0.05632578196):0.03912384446,(350:0.3804656502,355:0.4460101999):0.1188588158):0.04182100537,(((((326:0.0412658706,327:0.0839442321):0.05238864279,328:0.1296196633):0.09230785857,((333:0.0796114547,334:0.0866899294):0.09184964167,335:0.1120071899):0.05812030064):0.02104689703,(((329:0.0403217030,330:0.0551358892):0.1258553485,332:0.0709221779):0.03945920396,(331:0.0901677869,336:0.0727078160):0.0244104417):0.01163194001):0.1816409074,(((337:0.0719330096,338:0.0562190123):0.1167915574,339:0.1122469025):0.06479791121,(340:0.0045301388,341:0.0050992921):0.09606783513):0.1583212683):0.04281309367):0.07810637003,(((342:0.2839768547,(343:0.1918707956,(((((344:0.0632662794,346:0.1010860109):0.02855431522,345:0.0622005566):0.05897781851,347:0.1028728249):0.02684816558,348:0.1506139725):0.08058232809,349:0.3912436192):0.05070553836):0.04044070527):0.05190113669,356:0.5651801774):0.1463724333,(((1619:0.0456097386,1620:0.0971945103):0.02521270001,(1621:0.0671283062,1622:0.1024704224):0.02376919587):0.05654672618,1623:0.0827964220):0.7621247789):0.05465547655):0.1365957924):0.03943562693,(364:0.0557498524,365:0.0759716730):0.6042820331):0.04827447435,2313:0.7629523706):0.02783265065,389:0.6802853575):0.02687651054,((((((((((((((((832:0.1390367465,((834:0.0876223411,(835:0.0493714478,836:0.0699786569):0.0182284887):0.04655902561,837:0.0575955982):0.1517830884):0.03824625731,(838:0.1730004056,(((((839:0.0770561542,842:0.0585330624):0.009605896075,841:0.0636809142):0.01048140972,(843:0.0574875731,844:0.0673857248):0.01726949883):0.0188636983,840:0.0546867719):0.04304965617,845:0.0823887977):0.1769478415):0.05608203163):0.04240195234,833:0.1825630624):0.05706296996,(((((846:0.0763937359,847:0.0749748016):0.05612419008,849:0.0709422343):0.01891784712,848:0.1009657857):0.06461481604,850:0.0937944413):0.04731450331,(851:0.1311833774,852:0.1046127082):0.04923809889):0.165717667):0.3352649876,(((868:0.1091381308,869:0.0950100174):0.1588748268,870:0.3033766670):0.05467529923,(((((871:0.0327870083,872:0.1137209555):0.02812551618,873:0.1054924750):0.0750553076,875:0.1843502412):0.04209992419,874:0.1161054899):0.05207686019,(876:0.1864132451,877:0.2778864906):0.03324209571):0.143650021):0.1291035247):0.05427787054,(((((853:0.2309276729,((860:0.1036027775,861:0.1259323759):0.1455978282,((864:0.2555653051,865:0.1953424198):0.06153895689,(866:0.1157033455,867:0.1228607748):0.1009850548):0.156338816):0.02473040684):0.01904796697,(859:0.1852215132,862:0.2096410477):0.04393801338):0.01297306634,(854:0.0923858013,855:0.1298805270):0.1103004606):0.03772931204,((856:0.1100894222,857:0.1103294924):0.03362895261,858:0.1876770246):0.03715073989):0.07699508987,863:0.2121090599):0.1704986202):0.09176964073,887:0.4542241987):0.04260533985,((((((((891:0.1928067715,892:0.1781377556):0.04732095122,914:0.2300160815):0.0123624828,(((893:0.1558406790,(894:0.0706071395,895:0.0603025965):0.06881533006):0.05359874018,898:0.2387674300):0.03714821339,(896:0.1450200994,913:0.2390849990):0.02367512709):0.04756606526):0.03086099705,915:0.3352056029):0.03072290158,899:0.3156941085):0.02204444881,897:0.2716099335):0.04992647591,((((900:0.0677809397,(901:0.0980634343,902:0.1327301847):0.05589087498):0.06917822283,903:0.2527935630):0.04946030009,910:0.2529003703):0.03630696885,(((904:0.1117044036,((905:0.0647442987,907:0.1082898594):0.02990851407,(906:0.0680009674,908:0.1365626582):0.01895314833):0.0460326546):0.07237888491,909:0.2445528779):0.03994091063,(911:0.1666059035,912:0.1261602909):0.1377272149):0.02377705435):0.06317584591):0.05721568096,916:0.3154300846):0.3070968917):0.06730059209,(((((878:0.0893983980,879:0.0574946697):0.0742250414,880:0.1428680067):0.2237963215,(((881:0.0358554255,884:0.0055054810):0.06060089023,(882:0.0811715240,883:0.0689967313):0.02607769286):0.1392659782,885:0.1961625463):0.1517449491):0.04506492284,886:0.4491020256):0.1287579386,((((928:0.5025525815,929:0.2839392544):0.109817315,(930:0.3601746020,931:0.3187227459):0.2580905654):0.2307645674,((932:0.2946716672,(933:0.1701884220,934:0.1990068250):0.1445854591):0.3092683203,936:0.4432400361):0.06915419976):0.05665439969,935:0.4923087318):0.07114003088):0.04683086147):0.05713372341,890:0.4812362971):0.05032167029,(888:0.0482678700,889:0.0805562595):0.3528449652):0.1146392464,(((917:0.0953019943,918:0.0939086769):0.1404619395,919:0.2185012906):0.1348827862,920:0.2940255460):0.2172164006):0.08718944501,1582:0.6058755381):0.05949557367,((926:0.0625496289,927:0.1091001683):0.5023498496,(937:0.2396354522,938:0.2125062351):0.4187169884):0.1242224488):0.06438446801,(((921:0.1750446740,922:0.1508584029):0.4050549272,(923:0.2086572376,(924:0.0675951457,925:0.1084696041):0.1867506466):0.2928580638):0.1305367833,(((((((((((((((((939:0.1313804821,940:0.0880193049):0.06697544262,943:0.2422094930):0.05459284161,942:0.1519349531):0.02358957486,(941:0.1580338004,944:0.2499884493):0.06209443039):0.1897005326,((((945:0.1199905967,(948:0.0652204912,949:0.1462973521):0.07136981168):0.02296210294,946:0.1046102039):0.03474223667,947:0.1148957958):0.07254449991,(950:0.1473446704,(951:0.1251057390,((952:0.0538797879,953:0.0717465797):0.09599728084,954:0.1155690196):0.1323760601):0.03574680183):0.01446339635):0.1707741122):0.05192611823,957:0.4277358021):0.06168391957,(((1262:0.2001011268,1263:0.1518810166):0.1512955961,1264:0.3265801098):0.06088329776,((((((((((((((1380:0.0646628183,1381:0.0505174922):0.02930449751,1382:0.0717053165):0.162467115,1448:0.3157930835):0.06576950438,(1383:0.2184948173,(1450:0.1246187289,1451:0.0784946890):0.2845619039):0.03518388598):0.06965646361,((1416:0.0513474947,1418:0.1386982218):0.02966978703,1417:0.0946142102):0.1864390121):0.0404562828,1415:0.2609453039):0.02681189388,(((((1392:0.2882890117,1399:0.0273780777):0.1300822328,1398:0.0503037700):0.0525850767,(1396:0.0782252088,1397:0.0995354034):0.03789557827):0.1025369322,((1393:0.0692001436,1394:0.0608096455):0.03720151022,1395:0.1003216689):0.1103492416):0.06027845344,(((1442:0.1695255353,1443:0.2620738590):0.1129469006,(1527:0.2286883431,1528:0.4381635804):0.2221199999):0.04219259917,(1458:0.0881463744,1459:0.0577935774):0.2911548679):0.07233410733):0.0508932033):0.05523368374,((1411:0.2019829660,(1420:0.0689452347,1421:0.0836825483):0.2328725946):0.05464518628,((1435:0.1016880565,1436:0.1226242899):0.1964672699,((1525:0.1835820504,1526:0.1061668607):0.3450581924,1538:0.4048840392):0.07639423705):0.03968532008):0.01270344132):0.01301164648,((((1427:0.2072220765,(1433:0.1889979885,(1456:0.0748245584,1457:0.0983921177):0.2709387636):0.04022126359):0.0569676572,((((1428:0.0626650216,1429:0.0835849253):0.03576257938,1430:0.0963208248):0.05913070911,1431:0.1414199324):0.04833011147,1432:0.2011332946):0.07145308388):0.05600784631,(1493:0.3673925973,(((1507:0.1739468190,(1508:0.1017521038,1509:0.0914173893):0.1329405947):0.1318211664,1580:0.5695263321):0.1105436482,1510:0.3334290564):0.06682422958):0.08355110805):0.08307072298,(1437:0.3299407865,((1452:0.1306586417,1453:0.1329636167):0.1817961181,(1454:0.1822116111,1455:0.1559034582):0.1756208747):0.08255578244):0.01551822172):0.03994041991):0.01593583441,(1400:0.2171643110,(1402:0.2262733988,1434:0.2509135364):0.03925935013):0.02784387847):0.009134377034,((((((1384:0.1215104691,((1444:0.3609011344,(1445:0.1148348624,1446:0.1185425573):0.09554317057):0.05714696428,(1447:0.2233798919,1449:0.3104897061):0.09535972676):0.13060935):0.05474047522,1390:0.2053553588):0.01629371324,(((1385:0.1565089143,1386:0.0893099031):0.03908268625,1387:0.1747008009):0.03705928414,(1388:0.0914554908,1389:0.1350850201):0.07371642005):0.04674767206):0.03046829725,((1391:0.1623079201,(1422:0.1922109796,1423:0.1853933764):0.07573199214):0.03431336754,(1419:0.2155744001,1441:0.2870947302):0.07970732037):0.02556347697):0.02853778172,1403:0.2540068213):0.04962857295,(((((1404:0.0927561783,1405:0.0731416611):0.02016898667,1406:0.0883633358):0.1505110736,1410:0.2071733450):0.02005515278,((1407:0.2065734592,1408:0.1528384722):0.0711490293,1409:0.1649075011):0.03420616386):0.07550976689,((1424:0.1826055518,1425:0.2273460577):0.06467616356,(1426:0.2552243197,(((1485:0.1745963113,1486:0.2041695416):0.1224026545,((((1487:0.1855100840,1489:0.0827358353):0.02272703193,1488:0.0449141440):0.08658615748,1490:0.1704310756):0.0939038277,1492:0.4141842826):0.0450713674):0.05437413638,1491:0.2556818411):0.1159496477):0.03410962685):0.04332146346):0.04220220143):0.03376445892):0.03498470478,(((1412:0.1359723211,1414:0.2167215389):0.07225817263,1413:0.1206008338):0.1172907813,1438:0.2751213841):0.08587434568):0.02202132522,((1401:0.1491059795,1439:0.2507837349):0.04818846448,1440:0.3132412070):0.04580571021):0.05152967268,(((1513:0.3362492380,1514:0.4157875426):0.08454639843,(((1515:0.1831677880,1516:0.2031868586):0.207641386,1575:0.4539655227):0.03605830821,((1577:0.1029350643,1578:0.1202071027):0.1115487619,1579:0.2262859265):0.3330315203):0.06312739379):0.07777643058,1529:0.5504360846):0.02287436528):0.04271649311):0.04520284137):0.04444481815,(((((((((((((955:0.3428029544,956:0.3270230589):0.1020862429,(((1266:0.1821751466,1270:0.2839195408):0.06044962005,(1267:0.1544183862,1268:0.1692019840):0.0539922495):0.1182024143,1269:0.2620323596):0.0843551549):0.04683154875,1257:0.3069644783):0.0303108209,(1075:0.2314545973,(1076:0.1232234216,(1077:0.0563726409,1078:0.0859583077):0.0996035453):0.06668423241):0.06979427336):0.03231072261,((1079:0.1022363788,1080:0.1575499116):0.2171121949,(1081:0.1504492259,(1082:0.0304255964,1083:0.0996895638):0.08827441345):0.0528921624):0.1108028202):0.01861680399,(1094:0.2370758277,(1271:0.2643621689,1272:0.2935550076):0.09717453421):0.0320165825):0.01314223021,(((((1084:0.1425550743,1085:0.1580077227):0.06283903527,1086:0.2253717599):0.06141167372,((1087:0.1942705008,(1095:0.1366631523,1096:0.1612456592):0.08424871655):0.03012983286,(1088:0.1794118369,1089:0.1031938493):0.04014595668):0.03328688766):0.02559261389,(((1090:0.1184221354,(1091:0.1239294134,1134:0.2222936399):0.06242685978):0.01999433306,((1093:0.1589127622,(1126:0.0754134786,1127:0.1136184691):0.1346337942):0.02116623201,1124:0.2262954510):0.03237149195):0.009845158968,1092:0.2106237646):0.004975281027):0.02888309999,((((1135:0.1476028806,1136:0.2089905815):0.06039373646,1251:0.2609984716):0.03455573523,(1260:0.0394322901,1261:0.0891258768):0.2937185914):0.04314121845,(((1179:0.2164382680,1180:0.1598155161):0.05073176724,1183:0.2484790707):0.03740259261,1181:0.2417942262):0.08459816554):0.02946438908):0.03198028078):0.02243670301,((((((((((((1097:0.1170705690,1101:0.0491674402):0.03592931353,(1099:0.1247364942,1102:0.0421759035):0.02483678481):0.03611910005,1098:0.1162645783):0.02259512495,1100:0.0929657320):0.01328815068,1103:0.1282727912):0.03525974173,(((1116:0.1008271042,1118:0.0557147147):0.02101813365,1117:0.0972582210):0.03695227622,1119:0.1334812752):0.04595366024):0.01989062334,1104:0.1093798571):0.01750125282,((1109:0.1106633757,(1110:0.0488604370,1113:0.0588267329):0.04518449753):0.04166511694,((1112:0.1253287019,1120:0.1272342609):0.03001697476,(1114:0.0560120363,1115:0.0819191343):0.07451118246):0.01528574542):0.003077501698):0.02647156234,1111:0.1817623680):0.009210574836,((((1105:0.0000021999,1106:0.0037775371):0.06965057721,1107:0.1104685212):0.05000649277,1122:0.2049354257):0.02770352455,(1108:0.0771721502,1121:0.1981921250):0.04475065236):0.03672980082):0.04161970341,(1173:0.0780141694,1174:0.1428498186):0.141771477):0.02703256353,((1123:0.1556756739,1258:0.2609145409):0.04680196875,1125:0.2420593440):0.03854151978):0.03285522573):0.04113092409,1259:0.3064934032):0.02343005732,((1164:0.2581320101,1165:0.1563424952):0.1653092364,((1182:0.2923118318,1249:0.2537189776):0.05579079,1250:0.2431547823):0.05009786324):0.0549401387):0.02430758795,(((((((1137:0.1961370611,(1252:0.2187333593,1253:0.1573551437):0.1723908888):0.04782932971,((1158:0.0869559553,1159:0.1385104114):0.04801063866,1256:0.2461320807):0.02889310586):0.03809113842,(1156:0.2190725620,1157:0.1498999460):0.08593257192):0.01293325719,1178:0.2640292073):0.04459164524,(1138:0.1659546080,(1153:0.1791918921,((1166:0.1900523532,(((1167:0.1105227664,1168:0.0933582960):0.01320224752,1169:0.0425615522):0.08282495631,(1170:0.0559835184,1171:0.0719438205):0.06629610943):0.02611988861):0.05072554703,((1172:0.1332935377,1177:0.2635560153):0.03022416905,(1175:0.1086814796,1176:0.0805694631):0.1540649371):0.0357920427):0.1135003489):0.03336889388):0.05091606277):0.03086689289,(1161:0.2111675471,1162:0.1801559784):0.1063618513):0.03376951763,((((1139:0.1738428156,1163:0.2780826946):0.04581904626,(1140:0.1342967990,1141:0.0794183225):0.07504274397):0.002525591465,1160:0.2276049723):0.04657551216,(1142:0.2141333808,1143:0.2081367045):0.0450988104):0.01895536817):0.0299810309):0.03364776498,(((((((((1144:0.0946172991,(1145:0.0836618639,(1146:0.0741887669,1147:0.0627585908):0.05222603254):0.0267741911):0.02251676057,1150:0.1178801834):0.05614669515,(1148:0.0691366029,1149:0.0570946169):0.06591427914):0.03737833269,1186:0.2709492649):0.02517474212,((1151:0.1185057308,1152:0.0939880892):0.08239940644,1155:0.1839020393):0.03929477959):0.03064703549,1154:0.1490171797):0.03024452315,1187:0.2843213775):0.01544649245,((1254:0.1869120678,1255:0.1977752611):0.09119449388,1265:0.2642010552):0.04178588707):0.06317099876,(1184:0.0737123795,1185:0.0884644237):0.1943481447):0.02639712443):0.02388099515,(((((((1221:0.2913812142,1245:0.1544563518):0.03230108972,1235:0.1306971525):0.07747869859,(((((1222:0.0686682307,1223:0.0747532633):0.02710065344,1227:0.0871074688):0.02178698845,1224:0.0529265156):0.02451810349,(1225:0.0759171750,1226:0.0811107700):0.02440505598):0.0659288535,((1228:0.0807826883,((1229:0.1268743476,1512:0.5741833353):0.01996537931,1231:0.1545116327):0.006915557776):0.03130390633,(1230:0.1380785645,1248:0.2252189809):0.0501401159):0.02173926524):0.03181353457):0.01206775536,((((1232:0.0841211496,1233:0.0557572241):0.05187625528,1234:0.0773256703):0.05044185239,1247:0.2054759340):0.02123622723,1246:0.1924113727):0.02568033918):0.02542595961,(1236:0.1506119952,1237:0.1267652419):0.01895375165):0.03522708364,(((1238:0.1246511757,1239:0.1508892810):0.02799265077,1244:0.1660918507):0.03231228603,((1241:0.0851203967,1242:0.0874166310):0.05554245706,1243:0.1747673402):0.05080043022):0.0242414036):0.0342484301,1240:0.1207300236):0.128593577):0.05837477586):0.01359531785,(((((1193:0.0876244290,(1194:0.0084519574,1196:0.2393669882):0.08642084418):0.03943971823,1195:0.1186308174):0.0585281912,(1197:0.0863963070,(1198:0.0204127383,1199:0.0561475326):0.05358830867):0.1145954317):0.06549865115,(((((((((1200:0.1555164371,(1215:0.0687434600,1216:0.0631564133):0.1298726863):0.07283778114,((1205:0.1613752555,(1206:0.1444819785,(1207:0.0221789542,1522:0.2507683024):0.04443517609):0.04240110214):0.0328837626,1209:0.1281687679):0.0120262486):0.01972232006,1201:0.1711588206):0.02526110625,(1208:0.1219755044,1218:0.2506014851):0.04836120487):0.03142393136,(((1210:0.1236781013,1211:0.1225792338):0.03046616081,1217:0.1739906854):0.01764784669,((1212:0.1253971400,1214:0.1783536284):0.04676684851,1213:0.1591734507):0.03365029906):0.03317981801):0.05121359508,1203:0.1152692095):0.01409490954,1204:0.1522552457):0.03598961296,1202:0.1455507063):0.07921603829,(1219:0.0715136823,1220:0.0559747239):0.2235236604):0.05700876332):0.07349536252,(1273:0.3094930766,(((1517:0.2228185417,1518:0.1355122020):0.05396229755,(1520:0.2702936700,1521:0.3474660162):0.03642774822):0.04728827707,1519:0.2869796885):0.2536575548):0.08846226644):0.04250503809):0.05507035844,((((((((958:0.1179651470,(959:0.1283107620,(((985:0.0559862903,988:0.1852534506):0.0646484397,(986:0.0715501702,987:0.0587778383):0.07033826462):0.08797408713,990:0.2217244192):0.03124691116):0.06059714782):0.05056519656,((((974:0.0812171086,979:0.1391289927):0.03506889748,(((975:0.0716305962,976:0.0648996663):0.05351514519,977:0.1028186264):0.02168919614,978:0.0964510072):0.01976048887):0.04172867156,((980:0.1018001909,981:0.1064414678):0.02941080747,((982:0.0966618278,983:0.1129595757):0.06042687297,984:0.1963024861):0.0265051064):0.02147593371):0.04490342907,989:0.2556023313):0.05589071129):0.03719500109,((((1465:0.1158537691,1466:0.1318126635):0.05555331331,(((1467:0.0824149056,1468:0.0820391502):0.01399490165,1469:0.0775672935):0.08282450768,((1470:0.1351935082,(1471:0.0885427192,1472:0.1013440201):0.0282058753):0.0371652508,(1473:0.1631463974,1474:0.0860313837):0.02302860643):0.03811985574):0.0101219383):0.01769858746,(1477:0.2452729813,((1478:0.0888618268,1479:0.0616974163):0.1320404945,1480:0.2005079400):0.05178591273):0.06473552144):0.03532610915,(1475:0.1846780119,1476:0.1176743286):0.1260012694):0.1181801238):0.03769621949,(((963:0.1685399109,967:0.1538362415):0.02734696119,((964:0.0933454886,965:0.0245056741):0.02806530732,966:0.0815138275):0.0670619406):0.04914155756,(1460:0.2722576341,(((1461:0.0817740000,1463:0.1075235578):0.03958569724,1462:0.0632399099):0.09522574327,1464:0.1651818673):0.1485302152):0.157109026):0.03097756319):0.02339453661,(((960:0.0974631857,961:0.1206758528):0.085369103,962:0.1379505924):0.04778025316,((968:0.0991134185,(971:0.0985449439,972:0.1538972296):0.02751279423):0.01596980758,(969:0.0744096210,970:0.1135207397):0.0500857718):0.09172298482):0.03943903211):0.01823854128,(973:0.1873632852,991:0.2133683708):0.05824831637):0.07934397555,((((((994:0.1260750600,995:0.1382954667):0.03176688128,996:0.1561440954):0.1163082871,((((((997:0.0521609569,998:0.0987883484):0.06788307562,999:0.0790281520):0.0371735151,1000:0.1012904959):0.01558239126,(1001:0.0777271625,(1002:0.0817047881,(1003:0.0710970545,1004:0.0722406694):0.01876650363):0.02072486903):0.02890814242):0.08401527898,1316:0.2526057340):0.03253441876,((1005:0.1418133283,1576:0.4568880814):0.01456730891,(1539:0.4706529814,1540:0.1685878948):0.332003724):0.0616568572):0.01823937461):0.04133678003,((1014:0.1783446952,(1016:0.1772396577,1017:0.2721266969):0.03618604991):0.05239747031,1015:0.1433558637):0.04370183292):0.03161821373,(((((((((1006:0.0893656063,((1007:0.0485813403,1008:0.0756162183):0.02241811551,1009:0.0677852580):0.01217955904):0.01840058357,1010:0.0884814510):0.02496577872,1011:0.0977116233):0.05320243804,1012:0.1275594278):0.04432150212,1013:0.1887176871):0.02154926834,1584:0.4945454183):0.02271595445,(((((1019:0.1067145943,1020:0.0690142299):0.03463910206,1024:0.1301323315):0.007830665567,((1021:0.0839235229,1022:0.0810507297):0.04463752506,1023:0.1250437788):0.01854850595):0.09338727475,1027:0.2501823629):0.03859327918,(1025:0.0885798376,1026:0.1073851342):0.09343853786):0.09654978857):0.01841250019,(((1313:0.0757530723,1314:0.1190238484):0.03904141563,1315:0.1355761029):0.1704154909,(((((((((((1541:0.1056220808,1542:0.0857330922):0.0324086489,(((1543:0.0537394241,1544:0.0680036544):0.01942533536,((((1545:0.0718501877,1548:0.0662513073):0.01473487645,(1547:0.0394287815,1549:0.1195648136):0.02422834217):0.004648888332,1546:0.0653291662):0.0299850373,1551:0.1012045474):0.006309382371):0.01932456855,(1550:0.0890754326,1552:0.0820798197):0.02487164094):0.01884393655):0.01425679646,1555:0.1471781018):0.02318337276,(1553:0.0743257818,1554:0.0921508221):0.0483449622):0.1064719234,(1556:0.1104655524,1557:0.0923998306):0.09077245115):0.03900913614,(1558:0.0889248051,1559:0.1142764184):0.06950256806):0.02733783608,1560:0.2037485562):0.08055008341,1561:0.2137984978):0.07957576237,(((1562:0.0747499910,1563:0.0813215313):0.0655507282,((1564:0.0557559765,1565:0.0911911852):0.03914232877,1566:0.1361464125):0.04864791098):0.011507927,(1567:0.1044174103,1568:0.1331446742):0.02855787016):0.1092160514):0.07884822057,(1569:0.1608930569,(1570:0.1116227717,1571:0.0972732323):0.03782674721):0.2426498832):0.09264934142,(1572:0.2054841963,1573:0.1748958079):0.2380250677):0.09599553417):0.05173335017):0.02657257116,(1128:0.2188999351,((1129:0.0533485941,((1132:0.0160051923,1281:0.2491136951):0.06841115041,1133:0.1157651019):0.02454594519):0.01634153723,(1130:0.0618151005,1131:0.0824167277):0.05142755474):0.06429855368):0.158430553):0.01177739553):0.0464436601,((((1317:0.3061074234,(((((1318:0.1925226404,((1319:0.0455389845,1320:0.0828265026):0.1270973831,(1322:0.2220265390,1326:0.2878957437):0.05423245306):0.02820281412):0.04566891217,1321:0.2304885852):0.02170584653,(1323:0.1796670514,1324:0.1524474026):0.1202887641):0.05407632557,((1325:0.2560384712,1337:0.3032849402):0.06914519728,(1327:0.2904162766,(1328:0.2267593967,1329:0.3207662847):0.06549393147):0.02101846926):0.04007210825):0.02407480295,(1330:0.2978660946,(1332:0.3010765768,(1336:0.2589967273,1338:0.3061042573):0.04858201955):0.05833633998):0.06152853148):0.02617005749):0.0533239076,((1333:0.2015041960,1334:0.1945825523):0.06875260183,1335:0.2817312696):0.03204792128):0.04212004613,1331:0.2438164578):0.06974337826,(1483:0.2688800904,1484:0.2368241408):0.1979063903):0.01738765798):0.02158539602):0.04159982368,(((((1018:0.1909162371,1312:0.2691491343):0.04440921271,(1064:0.2283619625,1065:0.1357056933):0.1243331472):0.05720825204,(1062:0.1521724784,1063:0.1727023857):0.1047423352):0.03280842554,((1056:0.1691608546,1061:0.2286442995):0.02775688424,(((1057:0.1586086735,1058:0.1307739265):0.01885710798,1060:0.1974741194):0.06945532875,1059:0.1802747316):0.03665831978):0.0434582684):0.03914579304,((((1055:0.2419016855,(((1301:0.2555406887,1302:0.1273870596):0.08643432179,(((1303:0.1119119714,1306:0.2382080698):0.05401613944,(1304:0.1201258563,1305:0.1458438611):0.0289049139):0.1322119303,(1309:0.0824294480,1310:0.0727447045):0.247228309):0.0720539115):0.05019663342,1506:0.3936625432):0.02944094783):0.03079701876,(((1298:0.1248871741,1299:0.1356497536):0.173629808,1300:0.0824758973):0.07445692351,1344:0.2650135898):0.128434665):0.04550832996,(1066:0.2859005438,(((((1188:0.1362411678,1191:0.1544212545):0.02857369677,(1189:0.1140798730,1190:0.1337592960):0.05459397957):0.06255629277,1192:0.1342288076):0.1503939994,(1307:0.1070031332,1308:0.2250577653):0.1682083429):0.05375839772,(1282:0.3073012815,1290:0.2709359331):0.04682076992):0.03098914523):0.01627524995):0.03443383953,((1284:0.2747782525,1311:0.3353166036):0.03949026735,(((((1285:0.1106737572,1286:0.0791462828):0.2217331137,((1287:0.0160580159,1288:0.2989593453):0.1994043524,1289:0.3380480286):0.06431250015):0.05580106177,1524:0.5732377622):0.03378219783,((1291:0.1960405520,1523:0.4215321628):0.06257493684,1501:0.3573570432):0.03305306391):0.03157655827,((1502:0.1101991303,1503:0.0694534925):0.0746782266,1504:0.1848260067):0.2981076437):0.01610286832):0.04504489945):0.007088512215):0.03269085765):0.02764256365):0.01555264962,(((((992:0.0734201085,993:0.0957749631):0.2213661593,1283:0.2164743732):0.04703418459,1498:0.4576941899):0.04093206029,((((((1042:0.1177140801,1047:0.2501843210):0.0611700681,((1044:0.1065878935,1045:0.1059850451):0.04346632592,1046:0.2109037603):0.03382865816):0.02535759193,1043:0.1419633946):0.05354270529,(1049:0.0964741069,1050:0.0248554493):0.2147428649):0.0332678682,(1048:0.2157750667,(((1067:0.0993418344,1068:0.0693734596):0.07328088815,1069:0.1798401048):0.036620623,1070:0.1779589280):0.1522213363):0.07683288833):0.04369458272,1499:0.3506921184):0.03293650921):0.033640831,((1051:0.1093865254,(1052:0.0608224391,1053:0.2332554384):0.0478931206):0.06542338271,1054:0.2299811895):0.1218901895):0.0479820108):0.01215139785,((((((1028:0.1849032272,1029:0.1085053045):0.0829690329,(1030:0.1781922773,(((((1031:0.1419315481,1505:0.3108478119):0.04686924503,1034:0.1460258573):0.03347387576,1032:0.1603684415):0.02765785457,1033:0.1273621300):0.04963310738,1035:0.1818273340):0.06740039838):0.05227177248):0.0568660224,((((1036:0.0752306600,(1038:0.1515145700,(1039:0.0581730669,1040:0.0708093335):0.05389473464):0.08495928936):0.06054768909,1037:0.0869648821):0.09185003706,1041:0.2113398242):0.05295009974,(((1274:0.0907631576,1275:0.1237700282):0.07415653199,1280:0.1218780697):0.03577883389,((1276:0.0376298370,1277:0.0798377172):0.1431133614,(1278:0.0937531797,1279:0.0589688326):0.0551818901):0.03785422636):0.1730748437):0.03408757629):0.0461895702,(1072:0.0872520388,1073:0.1012801114):0.2051768666):0.02211492463,((1074:0.2705349100,(((1292:0.2090011794,1293:0.1635591647):0.08685638813,(1294:0.0700521506,1295:0.0574800832):0.2005220123):0.07300294697,(1296:0.1347606529,1297:0.1458156298):0.2153867144):0.05703374127):0.07078339238,((1481:0.1294353292,1482:0.2030198460):0.1835348699,1511:0.4806557034):0.04538301104):0.03404747619):0.04197674029,1071:0.3108863306):0.01925213807):0.04681942894,((1376:0.2748759218,((1377:0.0944641956,1378:0.0836484397):0.09629819914,1379:0.2097783960):0.03893529064):0.206989282,(((1494:0.1529355613,1495:0.1113379638):0.2134629787,(1496:0.0540672165,1497:0.0609840146):0.1730812649):0.2024042581,1500:0.3324018771):0.06737563929):0.02509063862):0.03723599308,(((((1531:0.1651425773,1532:0.1729190214):0.2250283734,(1533:0.2312799443,1534:0.3276733608):0.06475741752):0.02725543262,1536:0.4462807754):0.03839600501,1535:0.5475429829):0.09389161999,(1537:0.5038478518,1574:0.4495183529):0.08176713531):0.08740633409):0.05012352086,((1339:0.3272817101,(1374:0.2049271617,1375:0.1962949613):0.1161222542):0.06011163754,(((((1340:0.2579155447,(((1350:0.1723507494,(1352:0.1226025610,1353:0.0774058195):0.1362983731):0.04026073704,1351:0.1388028766):0.07669533906,1354:0.1917180513):0.02057183398):0.02951771863,1349:0.2186454796):0.03088237202,((((1341:0.2113212495,(1345:0.0595638385,1346:0.1228003022):0.08119708204):0.01928555155,(1355:0.2274422243,(1372:0.1950799276,1373:0.2403412708):0.05164865757):0.04943817286):0.05169248044,1342:0.1922269875):0.0253784492,(1343:0.1953317209,(1347:0.0946956916,1348:0.1148426595):0.09213086215):0.03334345702):0.0151054869):0.1029228975,((1369:0.0770210305,1370:0.1481725777):0.09592452985,1371:0.1489461427):0.1145692756):0.01827256624,((((1356:0.1358410701,1357:0.1434144619):0.04115784081,(1366:0.1040372141,1367:0.0805662835):0.2019715105):0.06467197321,(((1358:0.1656292009,((1361:0.0220111404,1362:0.1964173758):0.06072563937,1363:0.1754757071):0.05214616324):0.03438544055,(1359:0.1170496239,1360:0.1039168705):0.03891867185):0.01632069077,(1364:0.0735546349,1365:0.0781861457):0.1721878991):0.03190919896):0.03866352612,1368:0.2859046143):0.02809369056):0.06920600222):0.09616999167):0.08454033529,(1530:0.5032489323,1581:0.5606684700):0.1070322146):0.089276976,1583:0.7524693438):0.1126975494):0.06613844317):0.1106240121,((((((((1585:0.2254343813,1586:0.2556455574):0.2078038842,(1587:0.3152258561,(1588:0.0478280378,1589:0.0779481448):0.3166188955):0.06526508359):0.1646516141,((((1590:0.0853795301,1591:0.0511914975):0.2392472046,1593:0.1435543719):0.04117906266,1592:0.1981450789):0.08119780588,(((1594:0.1279807633,(1595:0.0775594749,1596:0.0868587875):0.03767271347):0.0948923471,(1597:0.1816107670,(1611:0.4043375446,1612:0.3766079125):0.1948482884):0.05062913932):0.04338713251,1598:0.3092514453):0.02824361995):0.03983891391):0.1034157613,(((((1599:0.1650418928,1605:0.2150598032):0.07445641997,1602:0.1713474462):0.02243414797,1604:0.2013651299):0.04418815957,(1600:0.0786905139,1601:0.0528352581):0.1681400085):0.01677415096,1603:0.1620591350):0.09033006529):0.09814207345,((1606:0.1267760479,1607:0.0989222909):0.08559906141,((1608:0.1881947898,1610:0.1483548015):0.04157782581,1609:0.1556657117):0.04718477714):0.1022188832):0.272960333,(1615:0.3819338356,(1616:0.3735278465,(1617:0.0991420665,1618:0.0623028346):0.4032334709):0.06510418559):0.2380423933):0.1472364232,1613:0.3480455116):0.06825870094,1614:0.4307842959):0.5343687942):0.1564831135):0.03088604208,(((381:0.1497278806,((382:0.1653743992,383:0.0620761243):0.04539456808,384:0.1554787917):0.02418937834):0.03983011364,385:0.2333578089):0.08611327798,(386:0.1713381565,387:0.1355487146):0.0964591068):0.5031413657):0.1427954028,(((554:0.8713665035,766:0.9674135366):0.05544228558,((((((((((((((((((((((((1624:0.3329618105,1631:0.2411331734):0.1448229594,(1629:0.0368614395,1630:0.0268674712):0.1072802097):0.0700104239,((1625:0.0826592072,1628:0.0899264929):0.06675109911,(1626:0.0819265501,1627:0.0476392325):0.07022666255):0.09518322329):0.3404214718,((1637:0.6008048953,(((1638:0.0672908958,1640:0.1100538012):0.03476443989,1639:0.0951858050):0.07672590263,1641:0.1069986156):0.3642202387):0.06060944563,((2072:0.3303950385,2073:0.3926138330):0.3176780156,(2074:0.1191667125,2075:0.1198281537):0.2484420052):0.2409277385):0.07471966092):0.03964472267,((1632:0.4030645185,1636:0.3914368202):0.06536368393,(1633:0.1019155395,(1634:0.1047790224,1635:0.1395543696):0.05609683305):0.2979415162):0.151119285):0.1191221977,((2069:0.0683916937,2070:0.0758653509):0.02542122299,2071:0.1002383185):0.5983809495):0.0671742255,(((((((((2234:0.2670710005,2235:0.2293490916):0.4364839785,(2238:0.1001489731,2239:0.1032511882):0.2069649405):0.08224443002,((2247:0.2310062176,2251:0.1853316996):0.03990661735,((((2248:0.0142475944,2249:0.0908081592):0.05171835657,2250:0.1222161771):0.1202564528,(2254:0.2102280973,2255:0.2559156129):0.09522371137):0.1164926743,(2252:0.1056287636,2253:0.1423265196):0.1762992158):0.02926665808):0.05851259016):0.05837956935,((((((2240:0.1491320795,(2241:0.1268403089,2242:0.1699710627):0.1028920359):0.1831338905,(2246:0.2656376992,2271:0.4069968793):0.1621352465):0.08898103289,((2243:0.0000020856,2245:0.0000024380):0.09435062915,2244:0.0858679566):0.1294806697):0.1116060085,((2256:0.1509394877,(((((2258:0.1380351514,2259:0.1295204724):0.05896740637,2261:0.0514076635):0.03480151721,2260:0.0882543364):0.03713834984,((2262:0.0499647534,2263:0.1262922317):0.02752188622,2264:0.2233856965):0.02838114841):0.1004909442,2265:0.1274844319):0.2214774111):0.1512252234,2257:0.2345436429):0.0891542802):0.03597209254,2266:0.3620864053):0.07481212037,((2267:0.3731576005,2270:0.4241358925):0.09681453077,(2268:0.2310410170,2269:0.2417548457):0.2262838713):0.07265309491):0.04931515881):0.1548799182,((((2236:0.1910670117,2237:0.1614390671):0.2644007859,(((((2290:0.1257446259,2293:0.1027913865):0.02179736988,(2291:0.0904765890,2292:0.0492609662):0.02963902743):0.1442703686,(((2294:0.0703390043,2295:0.0936432205):0.05641196874,2296:0.0782048240):0.03860746941,((2297:0.0881372241,2299:0.0882923995):0.03570668043,2298:0.0387723448):0.1278671057):0.05041622877):0.0383919141,2300:0.2554405091):0.2052926152,2301:0.3518241473):0.1888596609):0.07818421887,(2273:0.1241294508,2274:0.0892106953):0.3122206043):0.07496405586,(((((((2278:0.1894659841,2280:0.2757050274):0.05997659921,2279:0.2128496287):0.123821739,(2281:0.3062216565,2282:0.2512422992):0.071166017):0.04953678093,(2285:0.3454836611,(2286:0.1301523943,2287:0.1271749321):0.2527483427):0.08663108226):0.05654260213,(2283:0.2150834365,2284:0.1955755927):0.1752209383):0.07421166023,2289:0.5399233863):0.1327346528,2288:0.5587219700):0.05807215295):0.05627075801):0.07474144455,((2272:0.3880083304,(2302:0.3791627409,(2303:0.4793744655,2304:0.4919849864):0.1467052927):0.192948719):0.06816310739,((2275:0.0382238961,2276:0.0731277597):0.4333096287,2277:0.3459559199):0.08087293678):0.1236945933):0.2334909547,((((2305:0.1994063957,2306:0.1218475158):0.05652848076,(2307:0.0973572572,2308:0.0760012393):0.03057930625):0.1753903907,2309:0.5727783568):0.1266567508,2310:0.4231947979):0.2081602029):0.1402410218,2311:0.5882316762):0.3898159554,(((2357:0.4231413280,((((2358:0.2178578100,(2359:0.0845777532,2360:0.1384233650):0.1033662309):0.1812492812,(2361:0.0642939547,2362:0.1314012082):0.2960648537):0.04669136129,2363:0.3620937824):0.03147641521,(2364:0.3585614922,2367:0.3855371204):0.06325696794):0.04314401368):0.0564543029,(2365:0.3712541621,2366:0.3108126399):0.06030872583):0.08182464667,(2368:0.1494541623,2369:0.1510722104):0.3208371321):0.6907150637):0.1001658032):0.06106220844,((((2016:0.0803734710,2017:0.0791966684):0.103986124,((2018:0.0821395919,(2019:0.0828585229,2020:0.1034381224):0.03271624758):0.0308196871,2021:0.1717269245):0.02200418988):0.02062972034,(2022:0.1079168932,2023:0.1879105745):0.08061054053):0.2976029969,((2024:0.1468480645,((2025:0.0692619949,2026:0.1248849763):0.07326846373,((2027:0.0028354238,2028:0.1021028871):0.09045375927,2029:0.0798980939):0.05775412325):0.152963496):0.146264194,2030:0.2290645038):0.2861377272):0.2265970432):0.07122919158,(((((((((((1847:0.2258945605,1848:0.1758889416):0.03564421546,1849:0.1916659849):0.03408122413,((1857:0.0590716499,1858:0.1003394040):0.06196854583,1859:0.1873158243):0.1392747161):0.06917713863,((((((1850:0.0713346046,1851:0.0833597767):0.03265124626,1852:0.0940603696):0.0704674617,1853:0.1892435774):0.04939180813,1854:0.1627460988):0.04828560994,((1856:0.1992144680,1860:0.2392297295):0.07264753056,1931:0.2912372324):0.05027702276):0.01337492012,1855:0.1990130259):0.02773970911):0.0766124355,1941:0.3413529279):0.04993363578,((1901:0.1095385392,1902:0.1554243617):0.1668111071,((((1903:0.1750090736,((((1904:0.0638747778,1905:0.0502669697):0.1121366958,(1906:0.1116432708,(1909:0.0220522639,1912:0.0366162805):0.09825600596):0.01496342644):0.01373533537,(1907:0.0930398690,1908:0.0845393464):0.0256085542):0.01079075801,(1910:0.0799457604,1911:0.0528826727):0.02119304259):0.03075671469):0.02202686079,(1914:0.0680629419,1915:0.0733814125):0.1221703555):0.02623870882,1913:0.1483097217):0.06129048299,(1916:0.1661760187,1917:0.1480124489):0.1566645564):0.02145225181):0.03976231688):0.01918657016,((1923:0.1467507239,((1924:0.1764732423,((1925:0.1736636432,1926:0.1330757962):0.03843241008,(1927:0.1113376946,1928:0.0764001075):0.2149735086):0.09531621786):0.06134854822,(1929:0.0959662107,1930:0.0731597805):0.270067909):0.0233379788):0.1059786601,(((1935:0.0478534555,1936:0.0847476371):0.1290191977,1937:0.1485875858):0.1905128097,1942:0.3797228252):0.06485185738):0.05585409155):0.02146052179,((1933:0.0815390028,1934:0.1183841383):0.2144058072,1940:0.3273711590):0.03756802467):0.03448990486,((((1861:0.0619044872,(1863:0.0761250935,(1864:0.0220218695,1865:0.2246273982):0.1555888376):0.03739548774):0.03249386669,1862:0.0714324247):0.127114324,((((1866:0.1420907981,(1867:0.1087838437,(1868:0.1095870233,(1869:0.1055025330,(1871:0.1633831570,(1873:0.0046717060,1874:0.0048648348):0.2101158759):0.02782945347):0.02185441771):0.01481163164):0.01535400059):0.03424787056,1872:0.1622851520):0.01238225675,1870:0.1161583463):0.07900571071,((((1918:0.0623436727,1921:0.1387823321):0.0151057074,(1919:0.0252672049,1920:0.1767101301):0.02559512354):0.150657103,1922:0.3059363493):0.02219915406,1932:0.3082573433):0.03992247937):0.02806857386):0.03071436745,((((((((1875:0.1122311249,(1876:0.0012021821,1877:0.0106416979):0.1195260517):0.04722925123,1878:0.1585458396):0.04700638051,1879:0.1572653794):0.0210630419,(((1880:0.1340318496,(1889:0.1230861266,(1895:0.0911721261,1896:0.0000027541):0.1353198544):0.0420464364):0.031820704,(((1881:0.1248994286,1883:0.1314184177):0.02479358024,(1891:0.0887441029,1892:0.0645134990):0.1036550625):0.01878300455,(1882:0.1516899211,((1884:0.0028770174,1885:0.0225575906):0.07332532081,1886:0.1286007302):0.02746384156):0.0160227181):0.01202570747):0.005188370344,(1887:0.0689783230,1888:0.1013239304):0.06063805682):0.03845691339):0.02131250988,1893:0.1746498370):0.03554134131,1890:0.1336033530):0.0826626717,(((1897:0.0292904413,1898:0.0416654255):0.05771675384,1899:0.1053497413):0.05407457363,1900:0.1190228123):0.1126757344):0.02208707325,1894:0.1844911665):0.06454298551):0.02280556167):0.02771726033,(1938:0.2299203894,1939:0.2943568400):0.2202200032):0.06379378028,(1948:0.0806999626,1949:0.0788643095):0.4454997764):0.05676821927):0.02628059055,(1954:0.6233354497,(1977:0.4044947717,1978:0.3381705011):0.2248595389):0.05428718112):0.01886638604,(((((((((1642:0.2231412630,1643:0.1777621364):0.06039315314,1644:0.2708077866):0.1451970361,((((1645:0.0319641909,1646:0.0746998091):0.04231445445,1647:0.1343897984):0.08962023974,(1648:0.1220304353,1651:0.1030495183):0.0384105416):0.01376824091,(1649:0.0865517982,1650:0.0430979999):0.03931244925):0.1563773747):0.1871327038,((1652:0.4371776348,(((1653:0.1461895103,(1654:0.0765760937,1655:0.0720148068):0.07717572527):0.1649718093,1656:0.1800038582):0.1171148192,((1657:0.0892951497,1658:0.0723161918):0.1872001886,(1659:0.1380298787,(1660:0.1719549933,1661:0.0532414151):0.04603325977):0.1054423106):0.04617231638):0.04113597397):0.08780461316,1662:0.3390513849):0.156284916):0.1075554447,1993:0.5480855887):0.08451907918,(((2006:0.4405960872,2015:0.4403581381):0.04721984982,(((2007:0.3926269990,((2010:0.2765922734,2011:0.2773518431):0.04990924894,((2012:0.0081396942,2014:0.0032479008):0.3312896011,2013:0.1996683738):0.05379389512):0.1046750824):0.03018522549,2009:0.3287963573):0.05364845479,2008:0.3075790630):0.1697119019):0.1088378058,(((2063:0.1526942230,2065:0.0804365906):0.03243162017,2064:0.0769202519):0.2182818482,2066:0.3238462022):0.5060959249):0.05416787629):0.02677795318,(1976:0.3271067586,((2039:0.0527557336,(2040:0.0415049398,2041:0.0535291748):0.01223184973):0.1381805916,(((2042:0.2045596094,2043:0.3901421999):0.07675144581,((((2044:0.3088446028,(2045:0.1060589587,2046:0.1331808955):0.1602566876):0.04015547378,((2047:0.2048880390,2048:0.3696501492):0.1656242779,(2049:0.1330272356,2050:0.1473840549):0.2662689041):0.07543919515):0.1512986194,(((((2053:0.1767274725,2054:0.1977275254):0.05720326114,2055:0.1917337382):0.1428484834,2056:0.3497361312):0.1276370216,2057:0.5300571155):0.1366546025,2661:1.0850864204):0.1123485629):0.07469728752,2052:0.6461976819):0.0537730833):0.08336211906,2051:0.4966003986):0.1561838546):0.1216040792):0.1925951635):0.04537794289,(((1844:0.4165956356,(1998:0.4535688699,1999:0.4623074364):0.1332630318):0.07286312261,(((1979:0.2075434864,1980:0.1686706610):0.0634920055,(1981:0.0323715779,1982:0.1531501692):0.3014697957):0.3826842484,((2000:0.2309404930,(2001:0.0067835475,2002:0.0069916640):0.1482290728):0.2559041614,((2003:0.2704986158,2004:0.1482216088):0.06779376342,2005:0.1404160884):0.1377629595):0.2887576519):0.05752629235):0.04596454354,((1996:0.5176501280,(2067:0.1863030961,2068:0.1859844400):0.6462762663):0.0871512278,(1997:0.4976697103,((2031:0.3540462430,(2035:0.2158448546,2036:0.1316656903):0.03807853677):0.04386177964,(((2032:0.2165819792,2038:0.2884622153):0.0649760395,2037:0.2384004465):0.04934477868,(2033:0.2521689987,2034:0.2140607801):0.04414863051):0.02937922186):0.4865295889):0.05541024414):0.08823477944):0.04035150291):0.02980783743,(((((1845:0.2214496965,1846:0.1669509846):0.2100125163,(1943:0.1366642178,(1944:0.1565629006,(1945:0.1386746202,1946:0.1520968621):0.07285322174):0.01524156479):0.2920170539):0.08193400554,((1947:0.2997497380,1969:0.4931153406):0.04203354886,((1962:0.3140915579,(1967:0.1888724131,1968:0.0000023328):0.5624768339):0.1170425202,(1963:0.0430856995,(1964:0.0357851502,(1965:0.0000021079,1966:0.0000029646):0.06424752525):0.05260952807):0.4331037861):0.1199577847):0.07479645513):0.04175766592,(1958:0.2325250637,((1959:0.2412106033,1960:0.0739187371):0.04356856854,1961:0.1140216169):0.2269582368):0.2902904474):0.04406753567,((1973:0.0722496494,1974:0.0767733422):0.1651234822,1975:0.1302761504):0.4939520742):0.04241359106):0.03954498684):0.0563408907,((((((((((1708:0.0936119297,1709:0.0499059663):0.02468974212,1710:0.0510427732):0.2357211855,((1711:0.1032602127,1713:0.2222438918):0.03816878154,1712:0.1453928941):0.102845293):0.05590796262,(1714:0.0995679622,1715:0.0327056167):0.1392684801):0.06162101863,1716:0.2495037032):0.01192941069,(1721:0.2784017701,(2058:0.6143093227,(((2059:0.0845403796,2062:0.0832244987):0.02236650802,2061:0.0737622621):0.03831243565,2060:0.0062247429):0.5757765441):0.2843203192):0.09260422836):0.0420149326,(1717:0.2028436966,(1718:0.1325466377,(1719:0.1322838688,1720:0.0725878706):0.07199400643):0.07975467492):0.1432364326):0.05138367949,(1724:0.1794152697,1725:0.0788902784):0.2577601694):0.03507337753,1740:0.4266643651):0.04622120197,((((1726:0.0694754237,1727:0.0621308470):0.01870608648,1728:0.0435000316):0.1942591315,((((1729:0.1579822570,((1730:0.1215410446,1733:0.1326585830):0.02232913158,1732:0.0820408951):0.01844090109):0.01688234294,(1731:0.1039517995,1735:0.1220516078):0.01993225717):0.01032496788,1734:0.1402880519):0.01624482677,((1736:0.1271041393,1737:0.1685125707):0.03383159825,(1738:0.2123179467,1739:0.2153950449):0.07429812368):0.05132915605):0.03000407495):0.1047463319,1741:0.4616625832):0.1486039539):0.04087831666):0.05539067686,(1696:0.1185521348,1697:0.1162611856):0.2242694596):0.01530872763,(((((((((1663:0.0735089845,1664:0.0708528757):0.1970982793,1665:0.1743632958):0.06250488723,(((1667:0.1363673123,1669:0.0790206024):0.04450080867,1668:0.0466637813):0.08123006116,1670:0.1347776690):0.2043683895):0.0739710256,1666:0.2617426697):0.09543114951,1671:0.2863880902):0.1521636628,(1672:0.2590582239,(1673:0.1505923260,1674:0.1600353130):0.06807960121):0.06910246837):0.04183424512,(((((((1677:0.2065470617,1683:0.1444297336):0.03178257766,(((((1678:0.1644029322,1679:0.1377102023):0.0235839009,1681:0.1746782532):0.02485200398,1680:0.1515660796):0.02692461288,1682:0.1531959895):0.03298799537,1684:0.2058003030):0.0358548936):0.04200163531,1685:0.2289747675):0.2210221038,(((1686:0.1228404484,1687:0.0869949710):0.07702352328,(((1688:0.1422069669,1692:0.1226709643):0.007294084226,(1691:0.1111733918,1694:0.1349183541):0.03666711327):0.01728272778,(1689:0.1325486063,(1690:0.0830623487,1693:0.1572871728):0.03263389705):0.02894817978):0.02183657293):0.114800385,(1695:0.2628541954,1841:0.3660628457):0.0828490528):0.04333794181):0.08349200603,((((((1698:0.1055829142,1702:0.1487272868):0.04366876028,((1699:0.0000026947,1701:0.0000020799):0.07409287588,1700:0.0631235042):0.03809954897):0.08625723635,((1703:0.1071222568,((1704:0.0595756414,1707:0.1527760835):0.03259292915,1706:0.0502444895):0.02027546518):0.01922377406,1705:0.0321914776):0.2869207876):0.1354337769,(((((((1814:0.1063572698,((1827:0.1098377260,1828:0.0024025861):0.0302792764,1834:0.0399621248):0.1541102661):0.04435281586,1815:0.1050700171):0.08221143565,1816:0.2276221960):0.03080745921,(1821:0.1009494116,1822:0.1295440654):0.08687076487):0.03930777909,((((1817:0.0689890314,1820:0.1443134431):0.01717132253,1818:0.0970028663):0.04952112766,1833:0.3538286885):0.0463209016,(((1819:0.0000029121,1823:0.0000023259):0.1303487094,1824:0.1910062979):0.03340755208,(1825:0.1113493380,1826:0.0929225789):0.1025542141):0.02421690783):0.01578403692):0.04968800558,(1829:0.2043464823,(1830:0.2586945140,(1831:0.1314378694,1832:0.2127068310):0.1421816659):0.041403145):0.0268173993):0.1200393516,((1955:0.3512188177,1957:0.4862543839):0.04440364707,1956:0.2937889752):0.2045028721):0.09430411828):0.03223658163,(((((1742:0.2852955069,((((((((1743:0.2153250341,((((1744:0.1034420456,1745:0.0476640097):0.08243758029,((1750:0.0540708533,1751:0.1426968852):0.03675192008,1752:0.1127225338):0.06912319984):0.05961936817,((1763:0.1807820338,((((1764:0.0772086867,1765:0.0546142606):0.05312761422,1766:0.1710087254):0.03756188802,1767:0.1507249020):0.03747908156,1768:0.1496648854):0.09765758865):0.02405957486,(1769:0.0944569771,1770:0.1385180835):0.1565796382):0.07278469686):0.03579696465,((1746:0.0394146052,(1748:0.1062777537,1749:0.0768280531):0.01574018973):0.03902929466,1747:0.0662890450):0.03571059861):0.0310060387):0.04167345932,(1753:0.1131400257,1772:0.2685884961):0.06428555095):0.03308379032,1760:0.1775608753):0.03721090389,(1758:0.1127654883,1759:0.1241095483):0.1096228546):0.02071311845,((((1754:0.0613973083,1756:0.0932388989):0.01952791783,1755:0.0568357025):0.08350788601,1757:0.1150156532):0.09830516714,(1761:0.1620181015,1771:0.2256514687):0.08826661671):0.03600336154):0.042302982,1762:0.2159716347):0.09472040222,(1773:0.2406652548,(2076:0.1425497176,2077:0.1157015223):0.6436230913):0.03976582636):0.09451298035,(1774:0.2816137219,((1811:0.1303401904,1812:0.1671476670):0.1180694687,1813:0.2064841240):0.203242783):0.04435736356):0.04023777737):0.02559086543,((((1779:0.0777614028,1780:0.1718933839):0.07868935109,(((1781:0.0752336456,1782:0.0614275513):0.04096849791,1783:0.1269904100):0.03275733294,(1784:0.1405017935,1786:0.2264949720):0.06098686628):0.04303683067):0.05551788741,(1785:0.1042621655,(((((1787:0.0524462601,(1789:0.1193307364,1794:0.2121711454):0.06348363074):0.02199318108,1788:0.0963259499):0.03623204773,(((((((1795:0.1119925147,1797:0.0597190664):0.03298372558,1798:0.0675351624):0.02979196308,1796:0.0596434819):0.05211890927,(((1799:0.0639119429,1802:0.0730735437):0.01860739304,1801:0.0738976572):0.01232610349,1800:0.0780903547):0.02242011223):0.009294577176,((1803:0.0548339587,1804:0.0932194915):0.03741281754,1807:0.1181680548):0.02336186718):0.04082750722,1805:0.1163088245):0.02517931753,(1806:0.0620185129,1808:0.1610663417):0.02321369596):0.1607943585):0.1018394605,((1790:0.0673065437,1791:0.0630906528):0.07327820602,1793:0.0631261811):0.03436540881):0.02795722927,1792:0.0728485399):0.1936163373):0.1234276035):0.01641447902,(1809:0.1279486047,1810:0.1394787532):0.1487115622):0.1534202565):0.041350841,1778:0.3286832415):0.04709618305,(1775:0.1415712222,1776:0.1629393879):0.1546503376):0.03645531078,1777:0.2963659502):0.1770271099):0.02954753061,(((1836:0.0623251846,1840:0.0864927097):0.02655850068,1837:0.0635731137):0.03943985837,(1838:0.0135379315,1839:0.0196519304):0.02809411177):0.4415013668):0.02057607954):0.06355073721,(((1950:0.0580586766,1951:0.0687369203):0.04142761449,1952:0.0556445913):0.1123054516,1953:0.1446352148):0.3179751175):0.0210463898,(1835:0.3795859632,1842:0.4016677031):0.1079716097):0.07881380976):0.02157368615,((1722:0.2260798411,1723:0.2960246040):0.08711106749,1994:0.5510132658):0.06817705536):0.01300594646,(1675:0.2734334276,1676:0.3351772589):0.06821054585):0.02082654233):0.06309018595,(1843:0.3998882626,1995:0.5560945049):0.04397738355):0.02950940391,((1970:0.0740383032,1971:0.0550111263):0.2359811424,1972:0.4267216817):0.3031110446):0.05309045196,((1991:0.0771811860,1992:0.1538112209):0.4324434877,2087:0.7300959897):0.1253656363):0.01148557608,((((1983:0.2620942298,1985:0.2170907588):0.01752266431,1984:0.1915558057):0.2392944066,((((1986:0.1194765628,1987:0.0904449249):0.1086565411,1988:0.2308840410):0.1094032087,1989:0.3228624128):0.07984520251,1990:0.5262155638):0.09530146933):0.1314584549,2161:0.8083735954):0.2547814221):0.1079457751,(((((2078:0.1899505194,2079:0.1866603839):0.0518139794,(2080:0.1874129090,2081:0.2511819296):0.06603773084):0.1172650013,2082:0.3960872448):0.05569714997,(2083:0.2083571784,2084:0.2116849153):0.3176445744):0.1554138227,(2085:0.2262842114,2086:0.2278583991):0.3348649905):0.2865239971):0.07703932258,(((((((((((((2370:0.0577942242,2378:0.1039201548):0.02809788135,2371:0.0712905780):0.02701040518,(2372:0.0738594860,(2373:0.0432862694,2374:0.0834507981):0.01839459148):0.03712312022):0.02254502781,((2375:0.0645282636,2376:0.0595833183):0.02055477047,2377:0.0540434205):0.04117973768):0.01690062014,2382:0.1159182961):0.01148639136,(((2379:0.1059618451,2380:0.1118715399):0.01741187587,(2381:0.1485445676,(2387:0.0888056194,2388:0.0757341939):0.1301975698):0.02640734505):0.03991716864,2383:0.1512930956):0.03409816299):0.04937825981,((2384:0.0933116662,2385:0.0400830838):0.1244985321,2386:0.0810198730):0.07614107321):0.2006799521,(((((((2389:0.0816513394,2390:0.1010244311):0.0469682054,2391:0.1971492242):0.07122588521,2406:0.2713400714):0.01414322052,(2392:0.2168196106,2393:0.1179813819):0.079700536):0.03037171604,((((((2394:0.1046789365,2395:0.1067887997):0.08305978946,2396:0.0619711350):0.04637806405,2397:0.1183063982):0.03159075654,((2398:0.0716660828,2399:0.0640566357):0.07212324189,((2400:0.0493023166,2401:0.0562201111):0.01387504602,2402:0.0540143162):0.05975110101):0.05548527987):0.08871272393,2403:0.1696770747):0.04598092532,(2427:0.1507245463,2428:0.1458063590):0.1581055111):0.05426581173):0.04457489708,((2407:0.2323789570,2431:0.3564576564):0.05043638954,2429:0.2914269239):0.04061773697):0.02584110036,((2404:0.0997383938,2405:0.0974348393):0.08001391147,2430:0.3764110360):0.03411405182):0.04327290363):0.05868013454,((((((((2408:0.1844821637,(2409:0.2018627330,2411:0.0969785050):0.04120622686):0.04351286348,2410:0.1086840799):0.03906712757,(2425:0.1138464601,2426:0.0904428170):0.1969857581):0.02925690448,2412:0.2427553914):0.03878193969,(2413:0.2075379728,2419:0.1767566415):0.03519469847):0.02107361677,((2414:0.1266615693,2415:0.1631758871):0.1038504053,((2416:0.0624035034,2417:0.0843190985):0.07236509204,2418:0.1706149177):0.07660018315):0.02791448711):0.02951080527,((2420:0.0492921434,2421:0.0773691420):0.1289359655,(2423:0.0937216646,2424:0.0474878551):0.1673724598):0.07326668059):0.03424047645,2422:0.2649422380):0.03354232081):0.2914357317,2432:0.6866465386):0.2722697822,(2433:0.7305921672,((2434:0.2864228803,2435:0.2429938571):0.1697126089,((((((((2436:0.1233031314,2437:0.1051432730):0.131497064,2441:0.1092586990):0.02836096871,(2438:0.1919995336,(2439:0.0739237529,2440:0.0796561188):0.1044906416):0.01949613204):0.05642380547,2442:0.2204709336):0.05571365915,(2446:0.1866423707,2447:0.2562671183):0.07071246864):0.05216446541,(2443:0.2507209098,(2444:0.2395494079,2445:0.2032032987):0.08589844654):0.07235230654):0.04592583759,((2448:0.3318145000,((((((((2449:0.0952806803,(((2450:0.0532569765,2451:0.0845875358):0.02405884999,2453:0.1752748192):0.03993514033,2454:0.1701769139):0.01945597401):0.03407625409,2452:0.1387108217):0.05875114358,(2455:0.0962218476,2456:0.0814067408):0.07259248309):0.07484279103,2459:0.2283392550):0.04180156489,(2457:0.1142391480,2458:0.1561283103):0.05526357838):0.06034605621,((2461:0.1947985473,2462:0.1749146025):0.03216879824,2463:0.2255744755):0.07522085781):0.01854143166,2460:0.2078158791):0.08676526007,(2464:0.2979478759,(2465:0.2266747521,2466:0.2065630135):0.1212069273):0.06343438148):0.1037402421):0.1300013367,(((((2467:0.0587691879,2468:0.0563481070):0.02862858656,2469:0.0580635420):0.2564656988,2473:0.3223688458):0.04818155114,2470:0.2889234582):0.04962622844,(2471:0.2433768048,2472:0.3368624847):0.01799045182):0.09221970822):0.1823591928):0.03367986259,2474:0.5207968773):0.01489888625):0.09315536956):0.09633131068):0.07058761084,2475:1.0317653832):0.2655975211,(2476:0.7101510411,((((((2477:0.1174966347,2478:0.1857411256):0.0985557873,2481:0.1875773801):0.03003606943,(2479:0.0880203759,2480:0.0609706446):0.09959172861):0.07489519634,((2482:0.0532278600,2483:0.0732792352):0.2334808973,2484:0.3037113191):0.1013021104):0.1689096091,(((2485:0.1090544102,(2489:0.1850913491,2490:0.1026188434):0.08890698952):0.01324614161,(2486:0.0794268414,2487:0.1069161319):0.052385893):0.04331031354,(2488:0.1355809610,2491:0.2671170349):0.0330633156):0.3347549929):0.1281548249,(2492:0.2236168586,2493:0.2672395329):0.3419169422):0.2603082679):0.2110833942):0.317338494):0.03477923653,((((2231:0.0846453211,2232:0.1828791395):0.2902953182,2233:0.3852254069):0.4842991629,2494:0.9517724661):0.1357514102,(2656:0.0962444045,(2657:0.1181523660,2658:0.1584756195):0.1058247654):1.029188389):0.07902537748):0.03251002202,((2136:0.8968326619,((((((((2162:0.0871005832,(((2163:0.0601346985,2165:0.0854964261):0.02834533478,2164:0.0633293030):0.03721320026,(2166:0.0707000297,2167:0.1743982272):0.02666665108):0.04774529564):0.09214663534,2172:0.2387476574):0.0749373234,(2168:0.0582417046,2169:0.1431890845):0.1233382933):0.05996846726,(2170:0.0671610928,2171:0.0748628502):0.1763259138):0.214084642,2173:0.4159880208):0.2459477133,((((2174:0.2855922111,2182:0.3345900793):0.06560675516,((2175:0.1019989318,2176:0.0737503423):0.1462278953,((((2177:0.1989908815,2178:0.0453496100):0.03668509884,2179:0.0759008315):0.1626774532,2181:0.2110413724):0.04882185673,2180:0.2125407041):0.05519217362):0.03526590985):0.07818310262,((2183:0.0928491849,2184:0.1272676156):0.1672533362,2185:0.1676997436):0.1453156754):0.381207487,(((((((((((2186:0.1004114107,2187:0.0914115456):0.02274804937,(2188:0.0823626491,2193:0.1233880318):0.03542854489):0.02896689446,(2189:0.0978067859,(2196:0.1057652816,((2197:0.1022734998,2204:0.1906267076):0.02485073904,2198:0.1180203411):0.01590835603):0.04848344763):0.02618678174):0.01589023705,((2190:0.0601132162,2191:0.0797831262):0.04083895206,2200:0.1588339197):0.01139561891):0.03448340592,(2192:0.1048305395,2199:0.1068197551):0.02427177168):0.02119825714,2195:0.1048857058):0.01879100387,2194:0.0937786845):0.04977815242,(2205:0.0040972319,2206:0.0000028661):0.205664815):0.04301028682,((2201:0.1008126963,2203:0.1471311128):0.02660198141,2202:0.1099952201):0.04278608829):0.0655293247,2207:0.1996099201):0.05177440591,2208:0.2001689718):0.2666164291):0.327155004):0.09820664366,(((((2209:0.2211786361,2210:0.1524518860):0.05650880553,2211:0.1480190305):0.03841733439,2212:0.1452525734):0.04047943145,2213:0.1316885348):0.5712629705,2664:1.0692208087):0.1031579726):0.2950778983,(2312:0.7466730220,(2659:1.1477120542,2660:0.7990353411):0.1096456101):0.1401907486):0.03245958573):0.06853578657,((((((((2137:0.1960393002,2138:0.3257770679):0.1341387323,(((2139:0.1804451665,(2140:0.0849417553,2141:0.0826216370):0.1156741246):0.07271799757,2142:0.1939071291):0.03838913401,2143:0.2348293407):0.1354547313):0.2074640992,((((((2144:0.2931543043,2145:0.3258229477):0.1140550011,2150:0.2861965927):0.05758746626,(2148:0.1806281624,2149:0.1828615382):0.03907042333):0.04243507856,(2146:0.1715398679,2147:0.1903791221):0.04634619341):0.03798202042,2151:0.2640412118):0.05862995536,2152:0.2692672015):0.3347339626):0.2668254188,((2217:0.3884131581,2218:0.3010897559):0.1146690504,(2219:0.3322627482,(2220:0.2697328464,2221:0.3891856561):0.08069698928):0.2602348288):0.5137628471):0.05613827701,(2158:0.0826813161,(2159:0.1148078496,2160:0.0883796790):0.05425045311):0.5915104824):0.1040785741,(((2153:0.2949368429,2154:0.3044442494):0.08232056501,(2155:0.3620896561,2156:0.3885257391):0.08197899502):0.2227288588,2157:0.4064743360):0.14019998):0.0388140185,2598:1.0438291997):0.04322417108,((((2222:0.2624617565,2223:0.2222001709):0.05011435004,((2224:0.1269035050,2225:0.1713363145):0.1321101673,2226:0.3552506531):0.07250644945):0.4119314673,(2227:0.3696342602,2228:0.3631007315):0.2631945462):0.1246568652,(2229:0.4596829950,2230:0.7516736423):0.1913354062):0.3988554046):0.06120065356):0.07340227141):0.05816140185,(((((((((((2088:0.0542647099,2093:0.1252053927):0.1579006573,2094:0.1268143766):0.0161752052,2091:0.1128898576):0.01234515026,(2089:0.1086333806,2090:0.0563327807):0.01024220398):0.03270266765,2092:0.0781478269):0.558464258,((((2095:0.2096947293,2096:0.2555706343):0.06741179801,2131:0.6036533349):0.1827734637,(2133:0.1307872709,2134:0.2590404405):0.6496153221):0.09839317708,(((((2097:0.2324165012,(((2098:0.0627934816,2099:0.0715238046):0.09821615877,(2100:0.0609502219,((2101:0.0000020666,2102:0.0000027806):0.09382940044,2103:0.0945968138):0.03287724193):0.05701912526):0.06826915368,2104:0.2285723320):0.05263367531):0.03693197479,2105:0.2485743467):0.04037113945,2106:0.2533076931):0.1602770176,2127:0.4350815782):0.1173369437,((((2107:0.1531177671,2108:0.1182413632):0.0548247752,2109:0.1782611547):0.2226099262,((((((((2110:0.0394692905,2111:0.0862043488):0.05830255413,2112:0.0619662342):0.1972624257,2118:0.0521942786):0.01529457074,(2115:0.0894199586,2119:0.1153143683):0.0157422049):0.02392557113,(((2114:0.1476541230,(2121:0.0604392778,2122:0.0514267708):0.1847290142):0.02613971735,(2116:0.0188611396,2117:0.0098668825):0.03113887803):0.02342676872,2120:0.1363136949):0.01882403353):0.05650927224,2113:0.1549794896):0.0728808613,(2123:0.1106286465,2124:0.2652912740):0.122618528):0.06388668373,(2125:0.2173346358,2126:0.2565888681):0.1190636616):0.03094116532):0.04446862223,(2128:0.3594902191,2129:0.2402759272):0.3592382661):0.0764341534):0.03584165062):0.06706127613):0.1153309048,2130:0.4700071293):0.1147045782,(2132:0.5570269599,2135:0.7623559613):0.178409192):0.07971164642,2592:1.2195730279):0.0612042457,((((((((((2495:0.2134733200,2496:0.1618994909):0.03940022882,2498:0.1865893201):0.02657966241,(2497:0.1947284039,(((2499:0.2297626862,2504:0.2844697092):0.06187861323,2503:0.3057163966):0.02530467059,(2500:0.1670347342,2501:0.1687891012):0.04554805788):0.03440025684):0.01036339069):0.05831755919,2502:0.1611181262):0.07680813827,(((((2505:0.2043510483,2507:0.1590398278):0.04546479999,2506:0.1309599902):0.08765767219,(2508:0.0737439332,2509:0.1284713417):0.1493002848):0.04705128044,2510:0.2280195588):0.04843283399,2511:0.2797427414):0.1346414762):0.2530552837,((2562:0.1400235605,2563:0.1799581204):0.06358156185,2564:0.1306754378):0.2963460791):0.05172303773,(2560:0.0967168229,2561:0.0749924955):0.3487810465):0.07056114138,((((((((((2512:0.3583351646,(2557:0.3438033497,((2581:0.2395695109,2582:0.2512522189):0.1546965351,((2583:0.0816457304,2584:0.0717980116):0.2609968807,2585:0.2791627362):0.1954687687):0.3095953264):0.04896394236):0.05127488575,2559:0.4411183276):0.03991110528,(2550:0.1845269906,2551:0.2458618925):0.1687060324):0.05155783051,(((2513:0.1883745699,2518:0.2957362118):0.1036332925,(2514:0.1512595896,2515:0.1461398420):0.07354783173):0.02132721013,(2519:0.1307857971,2520:0.1812240361):0.1978382169):0.03361089263):0.03213685763,((2516:0.1471192289,((2517:0.2087524551,((2553:0.1499697852,2554:0.1245547673):0.0262549577,(2555:0.2266223778,2556:0.1933944104):0.02450463129):0.3067397089):0.04836790126,2549:0.3314225637):0.04701488552):0.03304082922,((((2521:0.0870458719,2522:0.0416577032):0.2124583732,2523:0.1666679029):0.03419407167,((((((2524:0.0996541575,2525:0.0510492624):0.0357532639,2526:0.1018988064):0.04042279095,2529:0.2079141633):0.03843578625,2527:0.1420487534):0.03700483801,(2530:0.2041758371,((((2532:0.0738687689,2533:0.0856302225):0.0360298032,2534:0.1080862807):0.09180199757,2558:0.4361773566):0.0549258826,((2538:0.2329953751,2540:0.1955799556):0.03848751066,(2539:0.1447875243,((2541:0.2077979258,2542:0.1907534326):0.06316551928,2552:0.1614709241):0.04110010186):0.07247398794):0.03209153989):0.03847119134):0.0311935605):0.01135349932,(2531:0.1836783995,((2535:0.0989884936,2536:0.0747539735):0.1420885497,(2537:0.2092026313,((2543:0.1195552741,2544:0.1665548390):0.09078044292,(((2545:0.0623794723,2546:0.0876949752):0.007807925898,2547:0.1043034753):0.2273953849,2548:0.2197278304):0.06096969145):0.04149025962):0.07471631635):0.05807896833):0.04333006586):0.02680357979):0.0393807357,2528:0.1511011114):0.1194843129):0.01237411848):0.09435753727,2569:0.4484678840):0.05208958044,((2570:0.2823509284,2586:0.7272356840):0.02436876449,(2571:0.2552716337,2572:0.3423836628):0.2354170413):0.1030460817):0.05267087361,(2574:0.4126006221,2579:0.4454934702):0.08997279362):0.04668053262,(2565:0.2975775443,(2566:0.3458691882,(2567:0.2574488571,2568:0.1370444896):0.05168101082):0.1441694929):0.07259240004):0.03397008499,((2573:0.4914608217,2575:0.3884571307):0.08109883106,((2576:0.3615642958,2580:0.5935825085):0.08891755147,(2577:0.2442411565,2578:0.1939434932):0.2020308451):0.08426203948):0.06937959276):0.09023763345):0.1858991164,2587:0.6551701589):0.3195569246,2665:1.1520749920):0.2154927114):0.05651749508,(2593:0.9777616638,2663:0.9949338118):0.2717022945):0.08887163151):0.02869371435,(((2214:0.1560257702,2216:0.1638187192):0.03604757759,2215:0.1003034273):0.5691494325,(((2599:0.3988318076,2600:0.3161447439):0.1036651249,(2601:0.1847425009,2602:0.1394659163):0.2583187217):0.5072168092,(2603:0.4763474277,(2604:0.5394980427,(2605:0.2015586365,2606:0.1776936774):0.2085307186):0.1181423018):0.3584337093):0.4328507918):0.1840923444):0.1008028708):0.03012252706,((((((((555:0.3472918001,558:0.0000024110):0.1194736202,559:0.0437815120):0.09807277201,561:0.0047598500):0.06588385991,560:0.0556569324):0.0507381866,562:0.0832501172):0.1551494215,(556:0.1366470596,557:0.1501504158):0.08967750129):0.2400254902,((2594:0.3171615144,(2595:0.3283406125,2596:0.3053719857):0.09150695386):0.07974665046,2597:0.4337009151):0.7247451494):0.1654229672,((((563:0.0762494536,564:0.0751026205):0.1426679511,(565:0.0000020617,566:0.0000029882):0.1729103855):0.08235516022,567:0.3160781302):0.2534545392,((568:0.5366546035,(2340:0.1216545908,2341:0.0994622118):0.5974072617):0.1347456351,(((2342:0.3868997908,2343:0.2971745135):0.1027401555,2344:0.5692360181):0.2861997237,(2345:0.7219160975,2346:0.7107725253):0.2391683184):0.06818443202):0.1026861645):0.04790216879):0.1531129449):0.04500233511):0.03568401153,(569:0.6070628319,((((827:0.2153257025,828:0.1511309711):0.1399231139,829:0.2354949020):0.01170927423,(830:0.1233702899,831:0.0895800119):0.1712564614):0.5178908116,(((2314:0.0716815434,2315:0.1279851267):0.3942105598,(2319:0.0936296333,2320:0.0852318379):0.1863906334):0.08751829468,((2316:0.0815418849,2317:0.0633363102):0.09770940523,2318:0.1266970892):0.1133231043):0.8660909965):0.1326448427):0.08026835053):0.03915435356,(((((745:0.3394929618,746:0.2647511120):0.4086474048,747:0.9462830947):0.1287514757,(748:0.9608407317,(768:0.6260224597,(769:0.2315322003,770:0.2254125631):0.3296651862):0.3094624362):0.1461754958):0.118448795,(772:0.7225605675,((((((((((810:0.2619673073,(811:0.2391341746,812:0.2079248334):0.1561123061):0.101560018,((813:0.1730578112,814:0.1107004995):0.09281051119,815:0.1666821224):0.1457102461):0.04615862318,(816:0.3005632526,820:0.5379703597):0.1182644988):0.05054649766,817:0.3142832754):0.04890134251,818:0.4118881367):0.1026541875,819:0.3648875818):0.08031758713,(822:0.5264051881,823:0.4030185072):0.1150465573):0.1002533153,821:0.4219288260):0.0990643404,824:0.5253688481):0.167140543,825:0.8025005156):0.3867464442):0.1365235292):0.04202375945,((759:0.5252667644,(760:0.3482077742,761:0.4652134866):0.09924567939):0.2179952207,762:0.6684550169):0.1856277764):0.05416719464):0.01911305218):0.1050429345,758:0.6944118966):0.2178406889):0.03982569481,37:1.0135213897):0.04704722019):0.06292411783):0.04066522978):0.02239128088,((21:0.1648409879,22:0.2500686420):0.2327067687,26:0.5121517920):0.1555123385):0.03356864121,17:0.5712448034):0.03215631563,(((((7:0.2046326428,(8:0.3344653561,9:0.3338376755):0.06217365992):0.1161415476,14:0.4425575445):0.1126082018,13:0.4544327586):0.03736127439,((10:0.2505198921,11:0.2062180835):0.1255291998,12:0.4445097602):0.1136732983):0.03971581206,((16:0.5646239532,((25:0.4717370036,27:0.7013777815):0.06280854576,41:0.9753383164):0.04667972531):0.05717423723,(23:0.3784878385,24:0.3580882179):0.2458505605):0.0179047733):0.04842045702):0.05628079709,(5:0.3432811247,(19:0.5160151414,20:0.3608840735):0.2025215622):0.06371736549):0.08192379755,6:0.3971468119):0.165846294):0.05120412107,2:0.4185316559);
 19: -952701.450055 (0:0.3543447263,(1:0.4113127545,(((((((3:0.3020170701,4:0.2158968280):0.1728559159,29:0.7674262652):0.09135309373,(((15:0.3745663022,18:0.6962500541):0.106533589,((((28:0.5572011991,33:0.9222870209):0.1908512113,(34:0.8190261655,35:0.5513182059):0.3761621387):0.1040312569,((30:0.2372128481,31:0.1533979357):0.16404561,32:0.2308394279):0.53147481):0.06313056592,((((36:0.8466360736,((2653:0.0708602985,2654:0.0543403877):0.7874802354,2655:0.7270891654):0.3402821562):0.1209035843,((38:0.4958600733,39:0.4552552692):0.4249980565,40:0.8285327782):0.1321984842):0.1239960309,((((((((((((((((((((((42:0.2305978754,((43:0.2526885800,44:0.2224095142):0.06483740608,45:0.2041491429):0.08664980995):0.1035034242,46:0.4541292931):0.1192628738,47:0.4991523291):0.0486755117,(48:0.3236077411,49:0.3869559347):0.262481993):0.1018873366,60:0.7692660011):0.04890577448,59:0.5567845919):0.08468926769,((50:0.4367079459,53:0.3721337460):0.130358356,((51:0.1229664078,52:0.1333400009):0.3411973094,(54:0.1306809286,55:0.1530100591):0.3635881864):0.05321387457):0.1309083092):0.02944972221,(61:0.2448944976,62:0.2037779684):0.5704870065):0.08874078311,((56:0.1057342386,57:0.0510234242):0.1294611432,58:0.1015252048):0.5112883959):0.2492425366,((((((71:0.2715564675,72:0.3468238734):0.3990159277,189:0.6575930599):0.1836683935,((((((93:0.0829052142,94:0.0565492166):0.1447648933,95:0.2246291085):0.138897779,(96:0.1839456585,97:0.1914479553):0.1042357142):0.1929791313,(((98:0.3576236869,((101:0.3056734872,103:0.3301604720):0.06530337867,102:0.2732671189):0.1015563543):0.05531245649,((((99:0.1431254509,100:0.1365043377):0.2009986988,((104:0.2082678319,105:0.2570598581):0.0861262511,106:0.2403373207):0.1925571629):0.05597824838,107:0.4408186302):0.02815229752,108:0.4667956093):0.02490412166):0.05582659755,109:0.5524978981):0.05448938548):0.03667155221,116:0.6718796536):0.07976671631,((((110:0.1083734764,111:0.0690178677):0.1588887015,112:0.4259764875):0.1698862288,114:0.4897658761):0.09364045683,(113:0.2584863904,115:0.6238739354):0.07380147056):0.05140434746):0.09495293126):0.08792701108,(((73:0.3386137977,74:0.3275113661):0.1243492997,75:0.3839968230):0.2178673917,(((((76:0.1596729065,77:0.1608438984):0.08986296435,78:0.1452238341):0.02071483262,(79:0.0884065109,80:0.0732984252):0.04775682875):0.3998610646,(((((81:0.3238039323,(82:0.1666880375,83:0.1469077640):0.1376965949):0.1207625222,84:0.3190234318):0.045080326,89:0.5222006328):0.09263363767,((85:0.1821049613,86:0.2757152741):0.2123763679,87:0.3472285153):0.05707282623):0.0330673013,((88:0.4962639226,90:0.5123075096):0.03506259574,91:0.4800613931):0.08024489561):0.04088641422):0.02631722636,92:0.5968040719):0.05301797531):0.1769935984):0.1564920985,(777:0.7160864119,(808:0.5827914367,809:0.5572685879):0.3305598277):0.09444991299):0.0584665677,(((((117:0.6463110925,((((173:0.1618084158,174:0.2097330329):0.1903440013,((175:0.1937440840,(176:0.2263670125,177:0.2411544815):0.05723660914):0.09786805079,((((178:0.2818809338,181:0.5201143667):0.05700411703,182:0.4621213222):0.04563424106,179:0.3863400348):0.02501856239,180:0.4754884568):0.05529371721):0.08771129774):0.05885749414,186:0.7458200908):0.1205328477,185:0.5688555708):0.03926924232):0.04901037892,((((((123:0.3193823860,157:0.3220877918):0.04948195471,(156:0.2588272940,160:0.3978721157):0.04620014188):0.03150050338,((((((124:0.0652421504,125:0.0698608464):0.2461178998,161:0.3399702649):0.05169819607,126:0.2521699334):0.04267703566,(127:0.2529425898,128:0.3217453279):0.07155842676):0.06873929133,((((((((129:0.0695529942,130:0.0911626328):0.0212657064,133:0.1041852886):0.01578089868,132:0.0808316562):0.01155508502,134:0.1123594374):0.03617123313,131:0.0576938987):0.1628746221,162:0.4035905900):0.05285596247,(169:0.1262875588,170:0.1400342519):0.3149793172):0.05749814602,(152:0.3464212208,(163:0.3370614718,165:0.3237844149):0.04762790009):0.02247794675):0.03889283745):0.01640157338,(((135:0.3387927276,143:0.2415684404):0.03649198519,((137:0.1946963527,145:0.3413279463):0.1027876939,((144:0.3127400452,159:0.3101653037):0.0727253382,146:0.2613992679):0.06038477829):0.019558684):0.02413316387,((((136:0.3039882865,(140:0.2113317890,(141:0.0101286742,142:0.0991631184):0.2372960596):0.04601566983):0.02655549232,158:0.3655424907):0.03515499249,138:0.2134223979):0.03943492931,(139:0.2125946500,168:0.5284185460):0.04594632213):0.04437947405):0.01813986773):0.03546032926):0.02685801335,(164:0.3331779254,166:0.3498852282):0.04477608889):0.04089403764,(((((147:0.2993819664,148:0.1997816500):0.02123686958,153:0.2898626605):0.04103394207,(149:0.2439202037,151:0.2130540741):0.04918865638):0.06891284161,(150:0.3033157994,155:0.3515522722):0.04691805095):0.0644394058,(154:0.2558186916,167:0.4368714750):0.05946336299):0.02620767752):0.04279826515,(171:0.1317986804,172:0.0989062563):0.3232498048):0.06826430113):0.04981092994,(((((118:0.0953332181,119:0.0720480745):0.05908926262,120:0.1258032500):0.3762070352,121:0.3827305687):0.07357805606,122:0.4396260627):0.1545177396,(183:0.1215443479,184:0.1777436227):0.3483402232):0.02869094922):0.1023370252,(187:0.4295749413,188:0.3908916351):0.4738827899):0.1809059225,((((((366:0.4905458941,((367:0.0996890303,368:0.0831889558):0.09022685487,369:0.2183405018):0.1100458081):0.1118401429,((((((370:0.2843236774,378:0.4920844555):0.04434830801,371:0.2780009122):0.1005217228,372:0.2723437229):0.06916382387,(373:0.0580068962,374:0.0645336552):0.2576949153):0.01859795256,(377:0.4449156900,(379:0.3774183999,380:0.4684336008):0.2041921077):0.0398252188):0.04096132244,(375:0.1174462789,376:0.0997862094):0.2263229959):0.05938034777):0.2123765903,388:0.5295622182):0.2532874048,((2321:0.5478951705,(((((((2325:0.1792149916,(2329:0.0343628885,2330:0.0940763501):0.1998633496):0.0175401925,((2326:0.1281546738,2327:0.1991816766):0.03552330647,2331:0.3202564734):0.02392867956):0.06545325952,2328:0.2349300097):0.06388963574,2333:0.3652748756):0.05379570375,2332:0.2793893072):0.05505125516,2335:0.3454118590):0.07327518122,2334:0.4578022994):0.1435641429):0.1163344277,(((2322:0.3333055589,2323:0.2443439617):0.1140517252,2324:0.3138041589):0.1510217942,(2336:0.4601864239,2337:0.5633949161):0.2142495944):0.05149618229):0.2095896053):0.1539244293,((2588:0.4520337277,2591:0.7731233720):0.1888002605,(2589:0.5419064343,2590:0.6332143528):0.197232582):0.5135256003):0.08346357555,(2338:0.5826467898,2339:0.6672690075):0.4724732244):0.06542826155):0.1122449298):0.09844995277):0.03071234781,((773:0.2954351972,774:0.4525787742):0.5015234528,775:0.8325809920):0.3314301692):0.04460430428,(((((((((((((((394:0.1538572377,395:0.1434111577):0.1192960368,396:0.2528597560):0.09719736211,(397:0.2812907956,435:0.4587339228):0.07732082811):0.05846311419,436:0.4707831740):0.03712462672,398:0.3130948530):0.04761381412,(((399:0.2211626445,400:0.1900552118):0.08717904933,((((((((((401:0.1111294261,402:0.0710784603):0.1199434027,(430:0.1715283328,431:0.2079014047):0.1165503972):0.05626885812,432:0.3094148914):0.03648301793,414:0.3241622841):0.0538909873,((((403:0.0913634312,404:0.1751090647):0.09808279111,407:0.1732968183):0.05479134349,412:0.2385071853):0.05499157753,(((405:0.0076642729,433:0.0228036569):0.22044334,(406:0.1805833999,408:0.2056733338):0.03830015657):0.03796395607,(413:0.2276522753,416:0.2267810079):0.08852046752):0.01566784793):0.02690777417):0.02027261244,((419:0.0787895193,((((420:0.0660910010,424:0.1056985554):0.0455504986,423:0.0501700404):0.007950721856,422:0.0941252744):0.0214740934,421:0.0757824478):0.02661679045):0.2517900581,(((425:0.1034357984,(426:0.0895454988,427:0.1143154124):0.03944776661):0.1186002348,428:0.1415151948):0.1640961711,429:0.1969386612):0.1200071911):0.03549124406):0.01237262444,417:0.3348691229):0.01320641039,411:0.2155655895):0.0114725062,(409:0.1983845110,410:0.1297205662):0.0227669559):0.02814634909,(415:0.2392183147,418:0.3150030052):0.03832775841):0.04370289418):0.09114963111,434:0.3938852329):0.08931102087):0.04702805358,(795:0.3584477967,(796:0.4669704344,797:0.1983942542):0.262829662):0.4797084497):0.02540613603,(586:0.4667389615,587:0.4249145601):0.185261911):0.03134540167,((437:0.4168946204,(584:0.2096744718,585:0.1656859662):0.4316359242):0.06057318082,438:0.4800972753):0.08307951049):0.03386830561,(741:0.2153833247,742:0.1984591288):0.6371378716):0.07959516358,740:0.7271875104):0.08928515906,((((((((730:0.1978717277,731:0.2192338937):0.2032188802,732:0.3566877193):0.1398506681,(733:0.1037085239,734:0.1158264079):0.313795645):0.1577993212,738:0.6042480002):0.04815212497,(736:0.4067935301,737:0.3314788771):0.1080646994):0.04431161025,735:0.5159191370):0.1087995748,739:0.6694175395):0.1447129955,806:0.8247020724):0.07486965047):0.02666708728,((439:0.2229789029,440:0.1361684658):0.07765756633,441:0.2125225260):0.3517230414):0.07103277104,(((((580:0.2284232573,581:0.1988312538):0.3979294143,582:0.6022690831):0.2241267026,778:0.9301549813):0.06046046801,(792:0.7460522266,(793:0.1241701184,794:0.1186445875):0.7438180053):0.1466737761):0.0883131435,(((725:0.0406933116,726:0.1160813249):0.1664340087,727:0.2396408415):0.356179456,(728:0.2422673805,729:0.2667564792):0.2889723737):0.1654245787):0.05214149863):0.07602350932,(((((((((((588:0.1355752040,589:0.1376634658):0.05965757729,591:0.1067448528):0.04239120763,602:0.3296909231):0.0492335458,590:0.1117849296):0.0912548039,((((592:0.1477503937,(((593:0.0705720023,594:0.0953705537):0.01801243885,595:0.0905705550):0.01714958908,596:0.1059404159):0.03051881022):0.06520182967,598:0.1568209295):0.02886901124,597:0.1268622142):0.06007678777,(599:0.1641789286,(600:0.1454511148,601:0.1270979425):0.04074743024):0.03528576446):0.0558143762):0.04657186571,((603:0.1240317233,604:0.1074805992):0.1058081096,605:0.2374473665):0.1422838874):0.02831186365,606:0.3000518552):0.06933110614,607:0.2693831329):0.4461972909,((((668:0.1015229313,669:0.1966138860):0.2307278306,(((((670:0.1701142479,(671:0.1512087331,672:0.1064718720):0.0616440673):0.04503745155,673:0.2335213149):0.1767703448,((674:0.2882479531,675:0.4511262493):0.05683990643,683:0.5319655733):0.04764496459):0.05066808959,(((677:0.3433983360,678:0.3225365402):0.06931986173,(680:0.4655035500,682:0.5581036088):0.09823218663):0.01751399607,679:0.4545853992):0.03917389029):0.05099336886,676:0.4329125781):0.04486744631):0.1072741099,681:0.4218808973):0.199524842,((684:0.3933555718,((685:0.1073939333,(686:0.1341039831,((687:0.0687642972,689:0.0937716113):0.02259395699,688:0.0638432376):0.0157560842):0.02688752845):0.03775113291,690:0.1216338727):0.1389918284):0.08247839507,(((691:0.2995551290,698:0.3376361942):0.08191515358,((692:0.3265704613,((693:0.2615071926,(695:0.2889667745,724:0.5493531804):0.05064740589):0.04271381968,694:0.2466410074):0.02894898927):0.02948670994,((((696:0.1824550125,697:0.2383236601):0.2619532399,723:0.3374042180):0.0344815549,((712:0.1555878241,713:0.1348489572):0.044580154,(((714:0.1051770921,((((717:0.0668827888,718:0.0557800096):0.0127622593,719:0.0723131245):0.02551400821,720:0.1193640078):0.03439513967,722:0.1510121165):0.01685089358):0.01729621716,(715:0.0993760773,716:0.0963601995):0.01854199146):0.02668900239,721:0.1372800811):0.05695080072):0.2248333998):0.05262463298,(((699:0.0000029701,700:0.0000022064):0.301564568,(710:0.0501677875,711:0.0565051194):0.3271607954):0.05206866019,(707:0.4599851320,(708:0.2980754718,709:0.3285175971):0.121793256):0.04268168878):0.05091496537):0.03182939675):0.07775200115):0.02564237974,((701:0.4466909361,706:0.1807481640):0.1035165322,(702:0.3078444616,((703:0.1556116513,704:0.1196041146):0.07501009656,705:0.2081596139):0.04416188306):0.0800498104):0.1013033383):0.05104376333):0.3152978827):0.166750265):0.1137080471,((665:0.5865910448,(((798:0.4079909584,800:0.3168086755):0.0565406125,799:0.2615306849):0.09432359903,801:0.5492836212):0.3878720822):0.09723407356,(666:0.1917810678,667:0.1802907664):0.4044136973):0.07981141951):0.03813339745,(((((((((((((608:0.0760814671,609:0.0505300416):0.02195339802,(610:0.0859525363,((611:0.0743234523,((612:0.0634253768,617:0.0945097538):0.01556860205,(613:0.0523567558,614:0.1283222517):0.03857729662):0.02519580773):0.005294018042,(615:0.0798883367,616:0.0975371991):0.008526581186):0.02237030849):0.01084709668):0.0166501448,(618:0.0902931155,619:0.0455928419):0.03256484566):0.08635123852,620:0.1711926447):0.317159485,(631:0.2883558834,(641:0.0598317737,642:0.1103018928):0.2241992196):0.03753588929):0.03626542307,(((632:0.2517488043,(634:0.2853206784,(653:0.2921210008,654:0.3650777375):0.08134080424):0.0455417122):0.03784313726,(633:0.2021603677,635:0.3244174618):0.05141950877):0.03403017875,((636:0.3319851974,((645:0.2338285471,651:0.1832904972):0.039613867,(646:0.2340609103,((647:0.0752468532,648:0.0892757666):0.0370883796,(649:0.1161441051,650:0.1006910392):0.03228431385):0.03580869914):0.03329095729):0.1965811809):0.01847506331,(643:0.3053816904,(655:0.2789390413,656:0.3532743751):0.07687236511):0.05126691123):0.03833990895):0.0491670196):0.03432526155,((637:0.1941190404,638:0.1741237203):0.08778705346,(639:0.0665631021,640:0.0907601078):0.1890581153):0.1169090072):0.05271217365,644:0.3550294343):0.01647998519,(((621:0.1921706657,((627:0.0811871978,(628:0.0966265193,629:0.0449318713):0.03485640578):0.2039675631,663:0.6961735458):0.05471923363):0.0507421182,(((622:0.1134111301,623:0.1092374433):0.1317571925,((624:0.0696206256,625:0.0706283300):0.0413348668,626:0.0916940703):0.1304984189):0.07805703333,630:0.2998809871):0.04093911174):0.08583580402,652:0.3633882122):0.0430185699):0.03887780882,657:0.3902024820):0.07180586496,658:0.3431997371):0.03865964312,(((659:0.0997476914,660:0.1182826190):0.02246998742,661:0.1509493233):0.04780207385,662:0.1079316161):0.2659573497):0.1430842978,664:0.5664802304):0.2351983025):0.1057088146):0.0319001852):0.06108443515,(((((483:0.1439314654,484:0.0444156426):0.2164170807,485:0.2643234166):0.1142739829,486:0.2885695098):0.1029391545,(487:0.2909069927,488:0.3134357527):0.06111638615):0.2437704007,(489:0.2829224252,490:0.2377915417):0.2577328989):0.1874147511):0.05094046476,((((453:0.4536870446,((472:0.1569368869,473:0.1786671892):0.06692315207,(474:0.1968494207,475:0.3280500849):0.05184586903):0.3083551645):0.06231356971,454:0.4775066818):0.04626781613,((((((((461:0.0986420194,462:0.0493179764):0.05586210224,464:0.0910227353):0.01924043242,(463:0.1053044748,466:0.2080124549):0.0115747498):0.03885374165,465:0.1767770372):0.06363526509,(468:0.3325679632,469:0.3752659799):0.05872745842):0.07728591554,467:0.1686119287):0.2711673282,((470:0.1493326565,471:0.1948236960):0.1650068415,553:0.5859275671):0.1322801905):0.06334661128,583:0.6401155108):0.04048208502):0.03377437998,(((455:0.4302234375,(476:0.0829356751,(477:0.0000021646,478:0.0301247727):0.07117124785):0.491007516):0.06967735077,482:0.6245702415):0.07889463008,(((456:0.1360673920,(457:0.1158054761,458:0.1180600597):0.05781974275):0.3521530059,459:0.4839112984):0.07217983499,491:0.5897568561):0.069826379):0.0603978867):0.04992857335):0.1265795295,((((((442:0.0982284997,443:0.0761949624):0.02292612117,444:0.1193352909):0.2743340028,445:0.4133568739):0.1644964952,460:0.5423651490):0.04166206912,((((446:0.1120523461,447:0.1636001362):0.04495709963,(448:0.1477075080,449:0.1795338364):0.0268520844):0.04303383017,450:0.2168531143):0.3149863728,(451:0.3054428203,452:0.3298774762):0.1522562247):0.03632566102):0.03611025676,(((((479:0.0707376269,480:0.0804892675):0.125311166,481:0.3667818791):0.3034234099,767:0.8299631826):0.09414178444,((539:0.2258884956,540:0.1479565790):0.5095372615,(763:0.5802227762,764:0.5316234573):0.1594502698):0.08647033943):0.05678803305,765:0.5147316700):0.0406740663):0.04530528261):0.04342397202,((((493:0.0778052987,494:0.0440776303):0.1595256276,(((((495:0.2271260196,506:0.2327749442):0.02300567079,(496:0.1670932728,504:0.2073681914):0.03715302582):0.01719283766,(498:0.1752708506,((500:0.0498859442,501:0.0352771564):0.1104849861,(502:0.0291092741,503:0.0000020602):0.1386147705):0.06612327656):0.04016003488):0.04639887379,(497:0.1130648258,499:0.1414767614):0.06054938331):0.03480553456,505:0.2025728827):0.05233987796):0.07064555954,507:0.3117306070):0.3012007231,(532:0.4261629399,535:0.5694772112):0.0807213184):0.1004925443):0.004972674435,536:0.5878325514):0.03203280811,(((390:0.1967673141,391:0.1461610455):0.2576609956,393:0.6585442512):0.0767087644,392:0.4406503948):0.3464262651):0.02620708509,((((((((63:0.3795953554,(((((64:0.1001558566,65:0.0918176123):0.02259618291,66:0.1070210024):0.07412268662,67:0.1974673227):0.1109509727,68:0.2758864113):0.1154262273,(69:0.0553722185,70:0.1064006540):0.1984972785):0.09122751347):0.4711769026,((537:0.2109042150,538:0.4047805555):0.3490733218,((547:0.0646634303,548:0.0753507850):0.5190570623,753:0.7230759314):0.1051117098):0.05987013767):0.06079111702,(551:0.1062140940,552:0.1352283068):0.6566752464):0.02628428601,(749:0.6039113483,771:0.7272073357):0.2184131506):0.07152656654,((((541:0.1686243151,((542:0.0867936972,543:0.0599540705):0.06345479223,544:0.1089350711):0.03317308661):0.4003441241,(545:0.2658972477,546:0.3278871854):0.2432054298):0.1726545463,(743:0.6573839816,750:0.7323964482):0.07714278954):0.08742693029,(((((751:0.4383954911,752:0.5178541335):0.2536488132,776:0.8557960997):0.1518923841,((802:0.4386501538,(803:0.4834184564,804:0.6654921662):0.1478043014):0.3447400325,805:0.8669005633):0.18423599):0.0510756639,((((779:0.4631770281,780:0.4657646830):0.2660114868,782:0.9131547253):0.234234263,(781:0.7830231481,((((783:0.3768379506,784:0.3254262198):0.1752947803,785:0.3480624435):0.2786272857,((786:0.4451950548,((787:0.1437453989,788:0.1206463713):0.2488507716,(789:0.1084070737,790:0.0893676584):0.2558206425):0.08229441784):0.1416988628,791:0.4465695782):0.2681406189):0.2862574174,807:0.9243244835):0.09689742853):0.07635347732):0.05916307299,((826:0.9161060158,((2347:0.4458792976,2348:0.3202166048):0.1286257865,2349:0.4425613640):0.4687914249):0.1139581087,2662:1.1789191014):0.05908399548):0.06985306085):0.05790768668,((((2350:0.1417079220,2351:0.0968086099):0.7772384463,((2352:0.3670018404,2353:0.3098173506):0.06598953993,2354:0.4015817511):0.3530307042):0.09408941382,(2355:0.5605415670,2356:1.1610501259):0.1881561513):0.2853253876,((((2607:0.2599180763,(2608:0.1564179396,2609:0.1080647894):0.1945542709):0.09066716141,(2610:0.1290294575,2611:0.1145370485):0.2176010199):0.3312552198,2650:0.5705428322):0.08527419636,((((((((2612:0.1961065372,2620:0.2522767602):0.0693650847,2638:0.3336955439):0.03948715276,(((((2613:0.0665724953,2614:0.1153257168):0.1188443146,2619:0.2524259106):0.03628976296,2615:0.2250712860):0.03332977491,(2616:0.1767589649,(2617:0.1448969099,2618:0.2329041108):0.02973952155):0.04982662532):0.07665668378,2637:0.2763836913):0.05791887061):0.04594767526,((((2621:0.1807810843,(2622:0.1354144524,2623:0.2412838251):0.02739603559):0.09844749314,((((2624:0.1691069756,(2635:0.0993800082,2636:0.1957523860):0.2267900261):0.04764999537,2625:0.1971751324):0.04111074333,2641:0.3722163420):0.0449305934,(2632:0.2253520530,2633:0.2764436506):0.1115565133):0.03174257865):0.03316618441,2634:0.2828019490):0.03586708779,((((2626:0.1858091685,2639:0.3405700720):0.1130524491,2631:0.2248125345):0.04486429727,(2627:0.1708409999,((2628:0.1254567309,2630:0.1949508364):0.06574666694,2629:0.1669589679):0.1228414734):0.06980661409):0.03702049497,2640:0.4344756236):0.03415382508):0.02683461859):0.05852709138,(2642:0.3947122555,((2645:0.2203354673,2646:0.2292502832):0.1472446907,2647:0.5320076155):0.130533511):0.03703074178):0.0363590965,(2643:0.3345942267,2644:0.2730872615):0.1710032247):0.07963384163,2648:0.5408552967):0.09117283498,(2649:0.4835435579,(2651:0.1537589689,2652:0.1263395242):0.517446769):0.104204798):0.1313180456):0.7377013202):0.09660245485):0.07346304666):0.08452512046):0.02501619694,(((((526:0.1922436865,(527:0.1406421885,528:0.0767480863):0.03267895779):0.05947633959,530:0.1995908467):0.06282808002,529:0.1685197628):0.06317198004,531:0.1676337048):0.4511842162,((534:0.4655681166,(549:0.6047042879,550:0.3354422213):0.3165778424):0.1311456509,((((((((570:0.1209527033,572:0.0964939070):0.07495574659,571:0.0550333925):0.2395600107,(573:0.1485219683,(575:0.1592306103,576:0.1224745694):0.3366247974):0.1130513772):0.06484624187,577:0.4352304130):0.04832297984,574:0.2668408367):0.09561420728,578:0.4861817736):0.09283061925,579:0.7227433923):0.3086791069,744:0.6844971920):0.08479245584):0.06714331784):0.03240351565):0.05482372327,(((754:0.0600379674,755:0.0804138291):0.5847847312,756:0.6197707915):0.19438226,757:0.7746879719):0.1584716664):0.07144785372,((((492:0.5536431387,525:0.3720572198):0.1186687436,(508:0.1668069188,509:0.2128675483):0.2396947251):0.04058151665,533:0.6788679337):0.05260659893,((510:0.4240690326,(523:0.3651527536,524:0.2966705010):0.1245968946):0.03760507479,((511:0.4714322292,((515:0.1121888777,516:0.1278363869):0.06401660878,517:0.2104265515):0.1146389975):0.1076345646,((512:0.2695889238,(513:0.1344905127,514:0.1230633423):0.08139046147):0.1996624293,(((518:0.1181038046,(519:0.1257792616,520:0.0440652349):0.0670644789):0.04065253183,521:0.1240458075):0.09478152784,522:0.3106969704):0.1174502907):0.06830581802):0.1499028302):0.1093142258):0.06366304352):0.02224673082):0.02646180442,(((((((((((((((190:0.2164193510,(192:0.0931978878,(193:0.0708554554,194:0.0967929052):0.01639262542):0.05074218742):0.04114142118,(195:0.1457620917,(196:0.0708339919,197:0.0612545095):0.08644325881):0.07509036439):0.02285401092,191:0.1332898494):0.3890740671,(((((198:0.1950539653,199:0.2548205031):0.1600452824,(200:0.1785016845,201:0.1207465203):0.05698081554):0.06444956522,((((202:0.0501041387,203:0.0905730741):0.122029182,204:0.1393723644):0.06392003394,((205:0.0592396428,206:0.0575763559):0.03027380235,207:0.0705032345):0.2254453324):0.01919182927,208:0.2322522169):0.02099112565):0.05905361895,209:0.2679411954):0.0138861972,(((((((210:0.0982963858,211:0.0522670428):0.08822379561,212:0.0722564168):0.1045413079,215:0.0833851571):0.008121872396,((213:0.1054713924,214:0.0556064180):0.03456314662,(216:0.0840299557,217:0.0493351810):0.06589737783):0.01472594953):0.03356407912,218:0.1278355643):0.03544039961,219:0.1250762477):0.1262797323,(((220:0.1776585575,221:0.0666214283):0.04852635083,((222:0.0578708395,224:0.2296069702):0.06162985187,223:0.0499476626):0.106195362):0.06428901409,225:0.2591497531):0.2559600143):0.1569808014):0.08937306123):0.08199055184,226:0.5630014881):0.1785942982,((358:0.1209747446,359:0.1209804876):0.2082213423,(360:0.2726651076,361:0.2440059495):0.08572427191):0.1552585501):0.07157276957,((((227:0.1562145761,(((228:0.1519674781,231:0.2084810189):0.04319994659,230:0.1640341488):0.05317465706,229:0.1646029349):0.03976183432):0.1207172554,232:0.3658676323):0.2104968999,(((234:0.1255598017,235:0.1820824576):0.08160888366,236:0.2274756551):0.2456415926,237:0.4754092652):0.05814995678):0.09803948634,(233:0.3742373281,(357:0.4837963222,(362:0.0119822067,363:0.0079616575):0.5052015185):0.1505995917):0.05880182792):0.06898353046):0.06663448237,(((((((((((((238:0.2268628954,239:0.2040153186):0.1202735211,(240:0.1937672818,241:0.1416729255):0.1115752234):0.07860606752,242:0.1719051119):0.03855967305,253:0.2330695059):0.05033591066,(254:0.1536797671,325:0.3407807180):0.05522009957):0.03131224225,(((((243:0.2445467375,((245:0.0801776539,246:0.0759765488):0.045075088,((247:0.0535545110,(248:0.0781135581,250:0.0341701591):0.01858334479):0.04249634603,249:0.1183766219):0.02541331165):0.06536532204):0.06120760763,244:0.2313031136):0.02548718429,251:0.2335674211):0.05579947114,(252:0.1742713693,255:0.2726105732):0.03352586483):0.03761942905,((256:0.0852926781,257:0.1139508600):0.1097413814,258:0.1564982413):0.1285729403):0.02862816846):0.04444100307,(((((((((261:0.0594256429,(266:0.1009987864,267:0.1557809921):0.08391059012):0.02300574974,(262:0.0949697873,263:0.0539630030):0.02998252123):0.04339110275,(264:0.0967108289,265:0.1211444327):0.03324169878):0.01531393118,(((((269:0.1650310485,271:0.1146782939):0.03460168116,(270:0.0809637202,272:0.1807295243):0.03110374989):0.01592104762,((275:0.0800286472,276:0.0812395894):0.07857245319,((((280:0.0939357907,289:0.1194651374):0.007852145022,(((281:0.0000021978,282:0.0000022558):0.1141233245,((283:0.0251045725,288:0.0654788643):0.07671829312,(284:0.0778837679,287:0.1143922215):0.02391307691):0.02304706322):0.02398727986,(285:0.0977142490,286:0.0763634545):0.01993502796):0.01750396559):0.09718018718,(291:0.0672659886,292:0.0623452675):0.07899753901):0.01956104561,(290:0.1513354604,((293:0.1012265407,294:0.1026575270):0.04013575766,295:0.0863612692):0.07265646704):0.08319177811):0.0228596753):0.04567835896):0.06357385583,(((((317:0.0051381638,318:0.0000020801):0.08813531716,319:0.0719703856):0.01861484727,320:0.0982916004):0.04075917015,321:0.1059674035):0.1642116864,(322:0.1802463997,324:0.3325316211):0.07578214332):0.1150688653):0.01801010244,(273:0.1098586898,274:0.0876265962):0.1076072369):0.03839753267):0.009815164266,268:0.1611138911):0.03213485919,((277:0.0936680491,279:0.0622493616):0.04639149785,278:0.1511089511):0.1080020316):0.02918824262,(((296:0.1320337624,297:0.1265456582):0.05854972505,(302:0.1836769708,(303:0.1521652104,323:0.2344004642):0.02410798553):0.01029271911):0.04274895579,(298:0.1921555121,(((304:0.2252205795,305:0.0874466289):0.03034949342,(306:0.0151295555,307:0.0186775048):0.1208654518):0.06497050078,((((308:0.1385687768,(309:0.0459278775,310:0.1111965996):0.02196847395):0.06184032339,316:0.1542654498):0.03081704077,(((311:0.1151727504,313:0.1020196661):0.01441661167,314:0.0843919832):0.01262894283,312:0.0896634255):0.01307158859):0.01457977355,315:0.0820667047):0.04661860254):0.1227234861):0.0350471114):0.01670865234):0.01556116662,(300:0.0829534958,301:0.0593340131):0.0845760562):0.03462786265,299:0.2255287203):0.1112648295):0.0241510385,(259:0.2727931211,260:0.1518411152):0.1026030478):0.1056603237,((352:0.0651281745,354:0.1259505905):0.06945067966,353:0.1508187164):0.3718323704):0.02766811932,351:0.3981320189):0.03814707782,(350:0.3857181917,355:0.4470635595):0.1201926698):0.03977265353,(((((326:0.0459272174,327:0.0789083406):0.04906262999,328:0.1317007713):0.09347960467,(((329:0.0402376067,330:0.0550728588):0.1294168936,332:0.0679378050):0.04189863912,(331:0.0887259135,336:0.0755110241):0.01579378993):0.01761705153):0.03313638046,((333:0.0807982819,334:0.0845273103):0.09306125718,335:0.1109648179):0.0491142012):0.1728013474,(((337:0.0724266048,338:0.0553903079):0.118421163,339:0.1106577069):0.06072912535,(340:0.0046367029,341:0.0050839569):0.09917721612):0.1664373247):0.0406697793):0.07300278977,(((342:0.2843212400,(343:0.1921688278,(((((344:0.0631044733,346:0.1010546976):0.02853782757,345:0.0620979278):0.05890849739,347:0.1027858337):0.02702834305,348:0.1501145123):0.08063402905,349:0.3901113896):0.05036803677):0.04033471264):0.05263518574,356:0.5634033751):0.1467722473,(((1619:0.0455993847,1620:0.0971088908):0.02506791355,(1621:0.0669923759,1622:0.1024570382):0.02372995703):0.05726410927,1623:0.0820395916):0.7575252356):0.05184245206):0.1325918859):0.03856522494,(364:0.0549066220,365:0.0765008393):0.608098785):0.04798347658,2313:0.7615299627):0.02747811211,389:0.6819630091):0.01973109423,(((((((((((((((((832:0.1380486961,((834:0.0874239588,(835:0.0493945136,836:0.0698174134):0.01822493192):0.04672969249,837:0.0573838411):0.151889775):0.03746769997,(838:0.1776697903,((((839:0.0766514570,((842:0.0536101457,843:0.0588863389):0.0140442533,844:0.0702247198):0.01684215278):0.008333138719,841:0.0617537318):0.0166001859,840:0.0568755121):0.04146021424,845:0.0839466977):0.1761935638):0.05310250847):0.04201031868,833:0.1821255952):0.05145575372,(((((846:0.0763005299,847:0.0748824642):0.05610879708,849:0.0708672226):0.01898353227,848:0.1006568823):0.06449904224,850:0.0935998394):0.04774924889,(851:0.1305498347,852:0.1049039413):0.04890760796):0.1686587357):0.3307501238,(((868:0.1054966233,869:0.0982173679):0.1572898743,870:0.3037924278):0.05318037303,(((((871:0.0327081751,872:0.1136104165):0.02864297689,873:0.1048763493):0.07485989014,875:0.1836962372):0.04381862049,874:0.1141084254):0.05144697417,(876:0.1880606314,877:0.2752874181):0.03290016502):0.1450986509):0.1236199967):0.05714120595,(((853:0.2304732079,((854:0.0938516704,855:0.1294205586):0.106515544,((((856:0.1055513360,857:0.1085558955):0.03580192445,858:0.1891389134):0.04588226813,(860:0.0977275810,861:0.1279318655):0.1530531941):0.03106396331,(859:0.1834225606,862:0.2117824851):0.04127460329):0.01055987401):0.04148381522):0.02501590907,((864:0.2417639236,865:0.2102955775):0.06347081929,(866:0.1245622922,867:0.1122689035):0.09486473475):0.1397052338):0.07023730835,863:0.2117185098):0.1591289408):0.09341244149,887:0.4430759544):0.05025064619,((((((891:0.2052107577,915:0.3237516672):0.02814917312,((892:0.2024198949,914:0.2233216479):0.02573580681,(((893:0.1549992786,(894:0.0693475991,895:0.0614209138):0.06817717877):0.05371786948,898:0.2402478035):0.03647299933,(896:0.1488938988,913:0.2352917788):0.02322845476):0.04485881265):0.03294042349):0.03148222492,899:0.3164539966):0.02389306469,897:0.2675846689):0.05716801224,((((900:0.0674479426,(901:0.0977234494,902:0.1326828314):0.05630691121):0.06779488282,903:0.2537278581):0.05046346957,910:0.2526356141):0.03590966157,(((904:0.1122887639,((905:0.0641847989,907:0.1087491704):0.02952492748,(906:0.0675386851,908:0.1366151279):0.0192907064):0.04571540962):0.07278310287,909:0.2442488080):0.04138294591,(911:0.1655511046,912:0.1260731443):0.1355152634):0.02409531573):0.06224638001):0.05441635982,916:0.3162912048):0.3053548073):0.07212376803,(((((878:0.0892499588,879:0.0573444124):0.07352732625,880:0.1434302892):0.2239315626,(((881:0.0358605396,884:0.0054170868):0.06071986637,(882:0.0811020429,883:0.0688874568):0.02592951107):0.1396221657,885:0.1949008668):0.1514965672):0.04626243636,886:0.4474331824):0.1273508256,((((928:0.4992482357,929:0.2859646092):0.1076420873,(930:0.3593290740,931:0.3184064460):0.260406919):0.2308590989,((932:0.2933123626,(933:0.1699319067,934:0.1988939303):0.1456687512):0.3094830368,936:0.4419413364):0.06923244248):0.05724145162,935:0.4922980716):0.07396864932):0.04731272672):0.05589601052,890:0.4735033889):0.05110032641,(888:0.0482369667,889:0.0804686261):0.3595654791):0.1146194478,(((917:0.0948615009,918:0.0946661640):0.1415858005,919:0.2159434856):0.1354223843,920:0.2913903614):0.2083660052):0.08056865907,1582:0.6110291336):0.06087925868,((926:0.0664125192,927:0.1048659419):0.4869609675,(937:0.2385288134,938:0.2128026067):0.4331014531):0.1278923409):0.0556437972,((921:0.1668851320,922:0.1583563108):0.4053075194,(923:0.1993115564,(924:0.0716486167,925:0.1048189656):0.1890457393):0.2900029125):0.1512592128):0.05607322751,((((((((((((((((((939:0.1316044843,940:0.0876263056):0.06784051638,943:0.2410362616):0.05495390871,942:0.1507915687):0.02320208723,(941:0.1573717810,944:0.2502095257):0.06330845896):0.1900446743,((((945:0.1196903399,(948:0.0651072404,949:0.1461795654):0.07153748272):0.0228433515,946:0.1048545604):0.03440422987,947:0.1152801775):0.07394821101,(950:0.1451589391,(951:0.1235286033,((952:0.0537926979,953:0.0717097612):0.09611128974,954:0.1153958790):0.134305419):0.03639074498):0.01418442259):0.1742131035):0.05954508522,957:0.4114936570):0.06870905238,(((1262:0.2006974733,1263:0.1495279263):0.1496640919,1264:0.3294489710):0.06491444043,(((((((((((((1380:0.0635928027,1381:0.0514014991):0.02713192298,1382:0.0728305129):0.2061569024,(1383:0.2142135035,(1448:0.3107314862,(1450:0.1312481237,1451:0.0713691716):0.2634884641):0.03584421263):0.05416509388):0.05993184117,((1416:0.0519633487,1418:0.1378822226):0.03103371205,1417:0.0925519712):0.1872414189):0.0446051188,1415:0.2574282099):0.02380802296,(((((1392:0.2879145423,1399:0.0274158036):0.1298097432,1398:0.0505538618):0.05222935293,(1396:0.0783422515,1397:0.0995484714):0.03812651049):0.09558871039,((1393:0.0690946466,1394:0.0606911293):0.0373541815,1395:0.0996448398):0.1171452302):0.05946472613,(((1442:0.1636728260,1443:0.2666277291):0.1160935792,(1527:0.2292264872,1528:0.4371855343):0.2253972548):0.04242462417,(1458:0.0925750726,1459:0.0536833516):0.2918515321):0.07376164048):0.05320704305):0.05931034052,((1411:0.1986753208,(1420:0.0716955071,1421:0.0808067969):0.2388472975):0.05241752285,((1435:0.1063278682,1436:0.1170040199):0.1909487764,((1525:0.1797119095,1526:0.1097015032):0.3466999607,1538:0.3980068419):0.07562930861):0.04416725391):0.01222422097):0.01308648551,((((((1384:0.1224586970,((1444:0.3597903120,(1445:0.1151270149,1446:0.1180209313):0.0960471481):0.05699006193,(1447:0.2232357960,1449:0.3101268940):0.09491275729):0.1294335847):0.05418486598,1390:0.2041258833):0.01584497599,(((1385:0.1560581217,1386:0.0892954931):0.03891129993,1387:0.1749547942):0.03706531407,(1388:0.0911517551,1389:0.1351855458):0.07398892866):0.04816457879):0.03028326583,((1391:0.1625009879,(1422:0.1915607825,1423:0.1861475339):0.07539585471):0.03307556337,(1419:0.2158889074,1441:0.2866311568):0.08051298864):0.02603062412):0.02607329506,1403:0.2560124104):0.04145382945,(((((1404:0.0920269970,1405:0.0745062091):0.02126951088,1406:0.0857015327):0.1614990307,((1407:0.2074490552,1408:0.1525118163):0.06182084458,1410:0.1930825290):0.03375649097):0.01703403521,1409:0.1772763447):0.06866088212,((1424:0.1825526731,1425:0.2290874882):0.06639757847,(1426:0.2553621137,(((1485:0.1748173966,1486:0.2035569732):0.1220784776,((((1487:0.1853145624,1489:0.0826524534):0.0228373489,1488:0.0447311878):0.08657590198,1490:0.1703472825):0.09411414682,1492:0.4134408457):0.04523169978):0.05462670697,1491:0.2548231477):0.1166040338):0.03099678923):0.04476955518):0.04858414702):0.03450144344):0.01321666816,(((1402:0.2011457884,1438:0.2547134055):0.03412542091,((1412:0.1366508706,1414:0.2157175886):0.07639553102,1413:0.1187165024):0.1208634079):0.05938497136,1434:0.2708619907):0.04567407458):0.01302476033,1400:0.2303262402):0.0256179106,((((1427:0.2072321204,(1433:0.1881653009,(1456:0.0715622267,1457:0.1017271712):0.2722457203):0.04067599777):0.05989800385,((((1428:0.0631428151,1429:0.0830219858):0.03522260773,1430:0.0962572217):0.06124749493,1431:0.1387975215):0.04727393698,1432:0.1991383110):0.07166795395):0.04627435458,(1493:0.3544645504,(((1507:0.1793723857,(1508:0.1017318939,1509:0.0912170361):0.1274111992):0.1346340552,1580:0.5618978151):0.1098258984,1510:0.3385526242):0.07279572565):0.08715045983):0.0821637625,(1437:0.3100026607,((1452:0.1367961930,1453:0.1269971293):0.1816901962,(1454:0.1845289582,1455:0.1521818793):0.177974393):0.08965382145):0.01701379763):0.0326279309):0.03214148205,((1401:0.1442433006,1439:0.2576779560):0.05389443935,1440:0.3084389265):0.04129587093):0.04769384594,(((1513:0.3335664445,1514:0.4171420990):0.08312482404,(((1515:0.1796455580,1516:0.2058297101):0.2100592735,1575:0.4523642468):0.03620343749,((1577:0.1024418184,1578:0.1204827919):0.1133817237,1579:0.2242629652):0.3300872666):0.06774651395):0.07957254346,1529:0.5522729547):0.02103007788):0.04713063413):0.03236104258):0.04398920885,((((((((((955:0.3338387482,956:0.3283050587):0.1028609006,(((1266:0.1834375857,1270:0.2815026100):0.06201198064,(1267:0.1551445936,1268:0.1679151289):0.05193537102):0.13565038,1269:0.2476038929):0.07541866753):0.04455179822,1257:0.2876067755):0.03557851368,1094:0.2157212446):0.04683109758,((1075:0.2460369659,(1076:0.1208651160,(1077:0.0552227013,1078:0.0869218997):0.0983797355):0.05926964541):0.06089906654,(1271:0.2688269395,1272:0.2845998551):0.1007278027):0.03327738195):0.0219615391,((((1079:0.0999753514,1080:0.1611364271):0.2200430448,(1081:0.1467255750,(1082:0.0309382686,1083:0.0987463515):0.09075955905):0.05434325715):0.1212441405,(((((((1084:0.1400255048,1085:0.1593023070):0.06557619318,1086:0.2215999025):0.06182683133,((1087:0.1962191810,(1095:0.1384108261,1096:0.1588610198):0.08258901804):0.02955318984,(1088:0.1839478729,1089:0.0972384487):0.045098522):0.03102259415):0.02489282497,(1091:0.1206914032,1134:0.2273152568):0.07475470598):0.004479318031,(1090:0.1074145783,1092:0.1916358335):0.03562380512):0.007646230111,((1093:0.1584389043,(1126:0.0756029545,1127:0.1134672506):0.1354162232):0.02178970918,1124:0.2246597238):0.02729553682):0.02753918953,(((1135:0.1648453389,1136:0.1954688894):0.07437545494,(1251:0.2438141021,(1260:0.0442384083,1261:0.0839535221):0.2697337859):0.05065013185):0.03807519001,(((1179:0.2186727948,1180:0.1574660470):0.05157228121,1183:0.2458357388):0.03189583782,1181:0.2479228459):0.09935848075):0.0323553069):0.02585352441):0.005409059225,(((((((((((((1097:0.1170668186,1101:0.0490174283):0.03590846898,(1099:0.1245437278,1102:0.0421682115):0.0248304114):0.03619299923,1098:0.1160318422):0.02274984388,1100:0.0925239399):0.01336886428,1103:0.1280413302):0.03604457132,(((1116:0.1021877382,1118:0.0541423213):0.02122942673,1117:0.0967915629):0.0367888452,1119:0.1350108116):0.04332442869):0.02293143986,1104:0.1081960959):0.01854881022,(1109:0.1163961397,(1110:0.0473948351,1113:0.0594542093):0.04188533453):0.03685899878):0.005277057087,(1114:0.0571181797,1115:0.0808005964):0.08410148185):0.00616003477,(1112:0.1204885332,1120:0.1326828141):0.03023949583):0.02117153434,(1111:0.1504114695,(1173:0.0745838332,1174:0.1396722234):0.1334329357):0.04091511237):0.02041942393,((((1105:0.0000023435,1106:0.0038509887):0.06971184716,1107:0.1097402149):0.05868649608,1122:0.2019816295):0.02641331509,(1108:0.0762295774,1121:0.2003957128):0.03788242568):0.03652207983):0.04769425012,((1123:0.1591872157,1258:0.2548790943):0.04743672763,1125:0.2371951025):0.0349956917):0.0485499183):0.02337467918):0.03449048294,1259:0.3145063202):0.02330008837,((1164:0.2579472335,1165:0.1563523231):0.1657405165,((1182:0.2907218137,1249:0.2557803897):0.05458013852,1250:0.2480318870):0.04300747499):0.05536944213):0.01822675011,((((((((1137:0.2020742341,(1252:0.2134085675,1253:0.1609550938):0.1696673233):0.05049584851,((1158:0.0900311042,1159:0.1342575054):0.04793171567,1256:0.2440760532):0.02716119276):0.03628314831,((1156:0.2241714058,1157:0.1445555229):0.07700671286,1178:0.2619113735):0.02218403834):0.04132466297,(1138:0.1637593727,(1153:0.1779345481,((1166:0.1905912473,(((1167:0.1104058757,1168:0.0933898367):0.01329008215,1169:0.0422969373):0.0827452753,(1170:0.0559229015,1171:0.0718642019):0.06612530344):0.02490418664):0.05430460706,((1172:0.1337836900,1177:0.2636336792):0.02995486711,(1175:0.1081675816,1176:0.0806690976):0.1522337465):0.0348106412):0.1134989074):0.03542376732):0.04881700077):0.03680223488,(1161:0.2088029572,1162:0.1831150359):0.1007374944):0.01570015169,(((((((1144:0.0928202976,(1145:0.0813967690,(1146:0.0750524157,1147:0.0615256891):0.0548169798):0.02532069382):0.02151961168,1150:0.1218554389):0.04595604384,((1148:0.0685946077,1149:0.0589493137):0.04831115021,1186:0.2694511747):0.04641811146):0.04611080586,((1151:0.1231436842,1152:0.0887987753):0.08890007551,1155:0.1808674603):0.03003066674):0.03300634013,1154:0.1538821521):0.03639403165,1187:0.2708041516):0.01856894973,((1254:0.1942827753,1255:0.1952991927):0.09301834679,1265:0.2605476232):0.04223846887):0.06768033133):0.01146429096,((1139:0.1829790929,(1140:0.1307015074,1141:0.0841233159):0.07121966111):0.02614068796,(1160:0.1981416742,1163:0.2823601589):0.04260915002):0.04585469956):0.03708038718,(1142:0.2100955302,1143:0.2098702893):0.04843444942):0.02138040954):0.04327079244,((1184:0.0641533361,1185:0.1010876830):0.1972997679,(((((((((1221:0.2961241025,1245:0.1512397155):0.03941928987,1235:0.1201657076):0.07209705593,(((1232:0.0844381288,1233:0.0540031367):0.05671783854,1234:0.0700993751):0.04138408408,1247:0.2124479191):0.02480295261):0.02795426901,1236:0.1523977353):0.01628653632,1237:0.1389822835):0.009516826154,1246:0.2032752533):0.02022792286,(((((1222:0.0683129195,1223:0.0749039408):0.02608179328,1227:0.0872081249):0.02413035117,1224:0.0513621919):0.02452730694,(1225:0.0739353152,1226:0.0817547853):0.02254311623):0.06417504752,((1228:0.0850705750,((1229:0.1238599008,1512:0.5697760304):0.01889520054,1231:0.1510576382):0.006997410624):0.02868048719,(1230:0.1316562753,1248:0.2312806284):0.04892275643):0.03239086829):0.02945902743):0.02644994095,(((1238:0.1285093672,1239:0.1455833409):0.02559138559,1244:0.1672995733):0.03137444085,((1241:0.0860095798,1242:0.0866888568):0.05734567782,1243:0.1741589597):0.05219378425):0.0277281648):0.03376990572,1240:0.1219540961):0.1146700033):0.02263405725):0.05803788827):0.01828217036,(((((1193:0.0869603596,(1194:0.0083540958,1196:0.2390920325):0.08599793653):0.03894030533,1195:0.1192522089):0.05577625852,(1197:0.0881316355,(1198:0.0206675664,1199:0.0559255665):0.05198354274):0.1176573367):0.0698648379,((((((((1200:0.1581664658,(1215:0.0699475434,1216:0.0618689196):0.1265844709):0.05993983843,(1205:0.1615174472,(1206:0.1384837097,(1207:0.0208632429,1522:0.2515290080):0.05262332454):0.03859820596):0.02867833049):0.02955859188,1209:0.1303578526):0.01643318874,1201:0.1679390438):0.03158318977,(((1210:0.1213659408,1211:0.1244534742):0.02929632122,1217:0.1766915472):0.01941586279,((1212:0.1276537487,1214:0.1764962135):0.04365473689,1213:0.1605506214):0.03204508125):0.04274670731):0.01798911116,(1208:0.1186838189,1218:0.2601051477):0.04872573478):0.03350848256,((1202:0.1517592415,1203:0.0925097744):0.0302418632,1204:0.1515462597):0.03111288095):0.08546967229,(1219:0.0709098082,1220:0.0550679933):0.2203731941):0.06606716307):0.06394479532,(1273:0.3038005216,((((1517:0.2175088753,1518:0.1418205931):0.0554675026,1520:0.2973666456):0.01300512356,1519:0.3062263440):0.03397445348,1521:0.3518368686):0.2521508019):0.09806280188):0.04165316677):0.06270558041,((((((((((((958:0.1180864669,(959:0.1154394407,990:0.2576708391):0.04818829428):0.0450542132,((985:0.0635333345,988:0.1810518950):0.07192422439,(986:0.0732716441,987:0.0561315039):0.07100986549):0.1031525146):0.03455484745,(((974:0.0811079574,979:0.1406010220):0.03629496414,(((975:0.0719066002,976:0.0642435911):0.05131664906,977:0.1044540829):0.02072621646,978:0.0972816259):0.01869245093):0.03460321445,((980:0.1003413441,981:0.1085325734):0.03517951823,((982:0.0934993760,983:0.1168987779):0.05832191103,984:0.1965094638):0.02833232795):0.02299694859):0.074513807):0.03863316981,989:0.2578534896):0.04001794861,((((1465:0.1145197440,1466:0.1314488490):0.0538051953,(((1467:0.0821654590,1468:0.0819768168):0.01369921072,1469:0.0775910786):0.08336917609,((1470:0.1348432167,(1471:0.0885004101,1472:0.1012695311):0.02843862776):0.03929317376,(1473:0.1620498925,1474:0.0860581402):0.02229957757):0.03836388336):0.01034377888):0.01899309774,(1477:0.2452209399,((1478:0.0884296840,1479:0.0616815262):0.1308784712,1480:0.2016077078):0.05136012418):0.06441084048):0.03581925023,(1475:0.1865497224,1476:0.1141531479):0.1256574638):0.1097526632):0.03939530858,((((960:0.0978282235,961:0.1196310106):0.08363471125,962:0.1428223653):0.04023801648,((968:0.1010100659,(971:0.0974848639,972:0.1532078474):0.02715161892):0.0190580233,(969:0.0759169701,970:0.1115935892):0.04470893009):0.09391110357):0.04665611857,(((963:0.1663289228,967:0.1540569736):0.03035732661,((964:0.0941790979,965:0.0235124233):0.02863488003,966:0.0806838344):0.0621187116):0.0480299033,(1460:0.2755396514,(((1461:0.0817462757,1463:0.1072187607):0.03923021468,1462:0.0634562416):0.09541539304,1464:0.1648062640):0.1453609347):0.1560706777):0.0289020572):0.02865027878):0.01491877026,(973:0.1761104776,991:0.2202286569):0.05781539581):0.07665681144,((((1317:0.3043064100,(((((1318:0.1909880158,((1319:0.0455072340,1320:0.0825989179):0.1255446703,(1322:0.2214796874,1326:0.2879647462):0.05511951611):0.02838273666):0.04879416399,1321:0.2270631283):0.02133189754,(1323:0.1752336491,1324:0.1562956783):0.1204521743):0.05611734472,((1325:0.2575261578,1337:0.3009448434):0.06727297646,(1327:0.2897408805,(1328:0.2283365847,1329:0.3194806768):0.06401844211):0.02081910495):0.0428977106):0.02206657515,(1330:0.3009544135,(1332:0.3001218840,(1336:0.2632434297,1338:0.3010326027):0.04798519308):0.05932254162):0.05803315923):0.02788768543):0.04369699792,(1333:0.2093623641,1334:0.1877708251):0.07967975116):0.0198594407,1335:0.2957039492):0.03783549369,1331:0.2450663538):0.07418688545):0.0419080922,((((((((994:0.1284914586,995:0.1345951465):0.03393418709,996:0.1549698587):0.1103334022,(((((997:0.0520572084,998:0.0987008301):0.06814981203,999:0.0786793263):0.03569797787,1000:0.1024336739):0.01509004537,(1001:0.0784733814,(1002:0.0809976180,(1003:0.0715995527,1004:0.0716523461):0.01877117256):0.02054746941):0.02941735651):0.08301701742,1316:0.2570992086):0.03108058291):0.02357917828,((1005:0.1473018232,1576:0.4486518284):0.01380234151,(1539:0.4724844370,1540:0.1671396299):0.326280132):0.05485813466):0.02573588929,1584:0.4984966074):0.02449707228,((1014:0.1703306829,(1016:0.1846827211,1017:0.2674840248):0.03808649698):0.0584203626,1015:0.1392406017):0.04512859264):0.03150937324,(((((((1006:0.0902229882,((1007:0.0502526567,1008:0.0742719591):0.0207943535,1009:0.0670643972):0.01440416004):0.01844328522,1011:0.1103713956):0.02066479477,1010:0.0763109554):0.05424158486,1012:0.1272728634):0.05123368246,1013:0.1917556770):0.02760359639,(((((1019:0.1061610824,1020:0.0691189069):0.0342246477,1024:0.1311888200):0.007829312704,((1021:0.0833870548,1022:0.0814032540):0.04616311392,1023:0.1236009349):0.0186352774):0.09924552944,1027:0.2429151121):0.0387727715,(1025:0.0873875277,1026:0.1079144830):0.09237332224):0.09758715829):0.0244782079,(((1128:0.2647260339,1129:0.0238439313):0.03676513664,((1132:0.0161888589,1281:0.2482131196):0.06521616819,1133:0.1185088695):0.02392805571):0.02690815091,(1130:0.0626934418,1131:0.0818590406):0.0371111255):0.200833541):0.02320932544):0.01891668331,(((1313:0.0784409945,1314:0.1171013052):0.0406281685,1315:0.1330090626):0.1571123742,((((((((((1541:0.1168006103,(1542:0.0845398549,1555:0.1441820315):0.02106529814):0.01945389065,(((1543:0.0549309089,1544:0.0664258814):0.02024913233,((1545:0.0743004114,((1546:0.0602476830,1548:0.0711895414):0.008065577661,(1547:0.0369046506,1549:0.1222420499):0.02434948103):0.01504726555):0.02473114775,1551:0.1004948224):0.005210372894):0.01755827366,(1550:0.0892935600,1552:0.0821309100):0.02699560279):0.01177944734):0.03429615485,(1553:0.0729022971,1554:0.0935788067):0.05071457185):0.09994072636,(1556:0.1112478567,1557:0.0914719940):0.08517370673):0.04372351756,(1558:0.0909675130,1559:0.1125145721):0.07021468129):0.02633668716,1560:0.2042408422):0.08113208718,1561:0.2122973896):0.07837960049,(((1562:0.0748993739,1563:0.0811496227):0.06557187432,((1564:0.0557101284,1565:0.0911867891):0.03923063093,1566:0.1357643048):0.04843452796):0.01150426025,(1567:0.1043429645,1568:0.1327885209):0.02854648479):0.1120325692):0.08131450387,(1569:0.1592117336,(1570:0.1115142691,1571:0.0973641410):0.03890604273):0.2404358252):0.09237632946,(1572:0.2042642436,1573:0.1757201544):0.2431206745):0.105000134):0.05220127815):0.02723718538):0.01815798551,(1483:0.2639513475,1484:0.2486942099):0.2010264128):0.04029586598,(((((1055:0.2149912272,1506:0.3764373348):0.04418311358,((1301:0.2537037422,1302:0.1278335777):0.08879551079,(((1303:0.1117983782,1306:0.2378230730):0.05394168911,(1304:0.1207517560,1305:0.1458219980):0.02858134249):0.1346490921,(1309:0.0827000168,1310:0.0723066919):0.2461180785):0.06868384739):0.06237942997):0.03973815979,(((1298:0.1248416322,1299:0.1355388741):0.1751457106,1300:0.0806541969):0.07576507656,1344:0.2635513444):0.1256506203):0.03685377492,((1066:0.2267199834,1282:0.3070065804):0.0714708588,(((((1188:0.1374673311,1191:0.1537678254):0.02790460979,(1189:0.1147204882,1190:0.1327861646):0.05567556142):0.06058088786,1192:0.1365089595):0.1498655134,(1307:0.1121127090,1308:0.2199174688):0.1653340141):0.04528654712,1290:0.2966251102):0.03738229268):0.02324373749):0.02961207123,((1284:0.2715909259,1311:0.3350289981):0.03836987129,((((1285:0.1097600046,1286:0.0798557330):0.215344644,((1287:0.0159529425,1288:0.2988793812):0.2173516937,1289:0.3190006423):0.06402574919):0.05847560349,(((1502:0.1050643468,1503:0.0738051005):0.07569658483,1504:0.1782451290):0.2028056473,1524:0.5065315242):0.07419270081):0.04704372215,((1291:0.2033408382,1523:0.4107458709):0.06186836325,1501:0.3574388015):0.0323302242):0.03646068595):0.04896209624):0.01253331044):0.007884343271,((((1018:0.1933087438,1312:0.2686894448):0.04426841799,(1064:0.2244903240,1065:0.1370301289):0.1197897397):0.06133963953,(1062:0.1591142947,1063:0.1649833649):0.101102249):0.03921056658,((1056:0.1687163986,1061:0.2314179466):0.03126938991,(((1057:0.1578318433,1058:0.1307718142):0.01882081375,1060:0.2001277932):0.06769781087,1059:0.1813033966):0.0382769855):0.03541853286):0.03756623128):0.0388193118):0.008555757636,(((1051:0.1211115678,1052:0.0799841377):0.04126684894,1054:0.2648151430):0.05969742868,1053:0.1793794612):0.1408985777):0.02464075665,(((((992:0.0741489852,993:0.0943195634):0.2109061664,1283:0.2243786138):0.04853122986,1498:0.4665696207):0.03401611106,((((((1042:0.1178028546,1047:0.2482299999):0.05921556154,((1044:0.1055407404,1045:0.1076948288):0.04571092739,1046:0.2071890346):0.03498309518):0.02257979282,1043:0.1432529889):0.05017504419,(1049:0.0956343300,1050:0.0253568537):0.2205858701):0.03687857338,(1048:0.2173220670,(((1067:0.0982303645,1068:0.0702341943):0.07474732492,1069:0.1779355136):0.03619247235,1070:0.1779694036):0.1510818864):0.07354416931):0.04439502749,1499:0.3442677985):0.03397904):0.05070230631,(((((1028:0.1791989356,1029:0.1141056074):0.08329120463,(1030:0.1790740184,(((((1031:0.1413263423,1505:0.3109849015):0.04692391069,1034:0.1454345137):0.03309737763,1032:0.1609547100):0.02825418971,1033:0.1273231862):0.04994052902,1035:0.1800879104):0.06596007737):0.04795812706):0.05225724144,((((1036:0.0748368194,(1038:0.1512519382,(1039:0.0582177809,1040:0.0707169091):0.05395612654):0.08513014794):0.05944306809,1037:0.0880306181):0.0915400446,1041:0.2099814052):0.05528358748,(((1274:0.0902446847,1275:0.1242554426):0.07615901863,1280:0.1202180226):0.03574083773,((1276:0.0374623291,1277:0.0798173283):0.1419190938,(1278:0.0948282546,1279:0.0576518832):0.05624393926):0.03804504456):0.1711370001):0.03846010997):0.04497890932,(1072:0.0877376080,1073:0.0998243865):0.211482391):0.02172304643,((1071:0.2806530499,(1074:0.2762215242,(((1292:0.2019262410,1293:0.1687010741):0.09018321722,(1294:0.0740674138,1295:0.0529933294):0.2063191862):0.06216645571,(1296:0.1265081564,1297:0.1532962967):0.2189814649):0.0512022688):0.07045211457):0.03102990134,((1481:0.1307668908,1482:0.1997644559):0.183185419,1511:0.4824317029):0.05015339551):0.0300680424):0.03619317113):0.02585874355):0.04071426325,((1376:0.2767918678,((1377:0.0938222134,1378:0.0841626712):0.09144559487,1379:0.2137837207):0.03767475555):0.2028976082,(((1494:0.1507542553,1495:0.1127683827):0.2156081357,(1496:0.0553369147,1497:0.0594354812):0.1728732631):0.2007507054,1500:0.3315456971):0.07485645716):0.03037987225):0.03380778768,((((1531:0.1687746182,1532:0.1681150755):0.2072607751,(1533:0.2260297923,(1534:0.3144513375,1535:0.5040907268):0.0462590587):0.07396265241):0.04512270946,1536:0.4367066109):0.10001857,(1537:0.4888755892,1574:0.4577215931):0.08272047315):0.09622368885):0.03687896384,1581:0.6879508574):0.02391477416,((1339:0.3302433223,(1374:0.2051799131,1375:0.1969221084):0.1094344893):0.05802341282,((((((1340:0.2577221803,(((1350:0.1696097628,(1352:0.1225718813,1353:0.0772913509):0.1385644456):0.03980205573,1351:0.1384438966):0.0760306549,1354:0.1943318457):0.02173808957):0.02563753943,1349:0.2205267449):0.03320196727,(1342:0.1938183454,(1343:0.1981774678,(1347:0.0978746466,1348:0.1136279681):0.08885889932):0.02961572802):0.0162398006):0.01921714829,((1341:0.2080826269,(1345:0.0630457116,1346:0.1194332311):0.08330249848):0.01636660162,(1355:0.2339606067,(1372:0.1977760040,1373:0.2344892850):0.04933999469):0.05065335083):0.05878945421):0.1028357145,((((1356:0.1361262857,1357:0.1428019796):0.03897645082,(1366:0.1037671779,1367:0.0805610663):0.2027881525):0.07214452009,(((1358:0.1664800674,((1361:0.0196183278,1362:0.1993515886):0.06459585446,1363:0.1704039506):0.05049358197):0.022693035,1359:0.1359216015):0.01852107676,(1360:0.1066226417,(1364:0.0653945855,1365:0.0862964522):0.1578927471):0.03787109935):0.04009504215):0.03174182894,1368:0.2840136816):0.03330907611):0.03794967224,((1369:0.0721794096,1370:0.1544663065):0.09967775338,1371:0.1405712959):0.1099874104):0.04925255741):0.0900141036):0.0689210372,1530:0.5980133068):0.09614830511,1583:0.7366197799):0.1125283318):0.1115049958,(((((((((1585:0.2296009134,1586:0.2519959193):0.2048863929,(1587:0.3263502725,(1588:0.0500708135,1589:0.0755060996):0.306238554):0.06527343782):0.1766245078,((((1590:0.0888486491,1591:0.0477038543):0.2290121931,1592:0.1974256416):0.02682741124,1593:0.1575805210):0.08286515461,1598:0.2923661865):0.03832228117):0.02039914165,((1594:0.1274639247,(1595:0.0785192204,1596:0.0856100391):0.03747694731):0.09553533115,(1597:0.1796386171,(1611:0.4000694890,1612:0.3800083674):0.1942780483):0.04799012022):0.05897032079):0.112277082,(((((1599:0.1647272777,1605:0.2150000751):0.07444700339,1602:0.1712294370):0.02310894173,1604:0.1995336385):0.04539105619,(1600:0.0783913529,1601:0.0529741801):0.1687055761):0.01749430757,1603:0.1593659083):0.09278058403):0.0901324933,((1606:0.1227573833,1607:0.1022458075):0.08746322069,(1608:0.1946960437,(1609:0.1449464644,1610:0.1594577959):0.04391644529):0.03563626932):0.1055348338):0.2808942847,(1615:0.3798425891,(1616:0.3720585192,(1617:0.0992839061,1618:0.0620042228):0.4046248338):0.06497392709):0.2446094229):0.1365385766,1613:0.3541537888):0.07325381057,1614:0.4256012168):0.5192291631):0.1616828388):0.04221562055,(((381:0.1495706807,((382:0.1652558643,383:0.0619055535):0.04525902224,384:0.1554618330):0.02424265547):0.03979568486,385:0.2330239517):0.08546186639,(386:0.1706715928,387:0.1357703751):0.09683950646):0.4859679069):0.1375253188,((554:0.9052272034,((((((((555:0.3468924985,558:0.0000024143):0.1193637702,559:0.0437596143):0.09800717227,561:0.0047368327):0.06649189267,560:0.0549395804):0.05113223119,562:0.0823471197):0.1522587431,(556:0.1367973978,557:0.1494412099):0.09158706982):0.2410673932,((2594:0.3166595638,(2595:0.3280574088,2596:0.3046531789):0.09181188231):0.07740099382,2597:0.4350858044):0.7222719207):0.1626785019,((((563:0.0762279433,564:0.0749054706):0.1452394653,(565:0.0000020045,566:0.0000020623):0.1698400224):0.08593100238,567:0.3109187049):0.2465787598,((568:0.5411723370,(2340:0.1208253909,2341:0.1001260874):0.5902880361):0.1323752861,(((2342:0.3892088630,2343:0.2939467167):0.1027978412,2344:0.5718998929):0.2879925632,(2345:0.7284668668,2346:0.7041978041):0.2403700726):0.07034483455):0.1040332153):0.04448484032):0.1283786135):0.04510356859,(766:1.0025901762,(((((((((((((((((((((((1624:0.3327013825,1631:0.2406091455):0.1442905136,(1629:0.0368451442,1630:0.0268203204):0.1075343323):0.06737745328,((1625:0.0825587439,1628:0.0898037605):0.06653936962,(1626:0.0818420388,1627:0.0476077147):0.07037406876):0.09773981487):0.3420046849,((1637:0.6005446350,(((1638:0.0672391049,1640:0.1098989062):0.03474633954,1639:0.0950273017):0.07657073505,1641:0.1070128126):0.3609363022):0.05927893729,((2072:0.3271713952,2073:0.3939488096):0.3142621759,(2074:0.1188462075,2075:0.1198073049):0.2526428442):0.2417695421):0.07412608562):0.03788082653,((1632:0.4016903542,1636:0.3892659378):0.06340513119,(1633:0.1011459962,(1634:0.1052022978,1635:0.1388871119):0.05645482192):0.3008409185):0.1512792606):0.1182891277,((2069:0.0684241990,2070:0.0756031859):0.02585228697,2071:0.0996971278):0.6018862111):0.06460491333,(((((((2234:0.2481898824,2235:0.2493497645):0.4614897885,(((2238:0.0989121398,2239:0.1063885832):0.2649415358,(2247:0.2429929199,((((2248:0.0148402348,2249:0.0905650155):0.05166989221,2250:0.1213789779):0.1169659773,(2254:0.2087269895,2255:0.2569025739):0.09631417974):0.1197366717,(2251:0.2008168899,(2252:0.1050202555,2253:0.1454435252):0.1675892357):0.01755390648):0.04595679384):0.03935622867):0.07087199271,((((((2240:0.1493438820,(2241:0.1267001184,2242:0.1697942936):0.1024672889):0.1842088315,(2246:0.2656206949,2271:0.4061371069):0.1610530144):0.08877962889,((2243:0.0000027516,2245:0.0000026384):0.09446815923,2244:0.0853955873):0.1292158602):0.1119694742,((2256:0.1514843605,(((((2258:0.1379395336,2259:0.1293945005):0.05892338105,2261:0.0513633162):0.03478750017,2260:0.0881651044):0.03716915102,((2262:0.0499214383,2263:0.1261849956):0.02753997109,2264:0.2230657729):0.02830852283):0.1011844701,2265:0.1266732574):0.2212440398):0.1489868644,2257:0.2373774853):0.09004999497):0.03682556583,2266:0.3586263381):0.07400006893,((2267:0.3744087460,2270:0.4218606151):0.09838319898,(2268:0.2349308852,2269:0.2373822287):0.227491448):0.06955892782):0.05293802196):0.04358440278):0.1200130345,((((2236:0.1907078953,2237:0.1615576280):0.2626332067,((((2290:0.1250510422,2293:0.1030728257):0.02328421171,(2291:0.0906298336,2292:0.0489175368):0.02902854564):0.1284420398,((((2294:0.0699783122,2295:0.0938342131):0.05478368923,2296:0.0799038186):0.0366888378,((2297:0.0879091229,2299:0.0882767298):0.0358437234,2298:0.0387398607):0.128944703):0.0465123954,2300:0.2815118521):0.02679627704):0.222953818,2301:0.3588794814):0.1861357963):0.07875978789,(2273:0.1244628854,2274:0.0886086961):0.3124292465):0.07782227512,(((((((2278:0.1894606533,2280:0.2750470027):0.05990907235,2279:0.2131193905):0.1241882324,(2281:0.3049175284,2282:0.2514799872):0.07104915819):0.04865638624,(2285:0.3432502689,(2286:0.1299340665,2287:0.1270867160):0.2539717448):0.08665592352):0.05779191344,(2283:0.2150975738,2284:0.1953368923):0.1744097161):0.07268640745,2289:0.5424036291):0.132470613,2288:0.5563935566):0.05821242477):0.05405455534):0.07265871112,((2272:0.3880458932,(2302:0.3771942610,(2303:0.4788954956,2304:0.4916865660):0.1463908324):0.1921818312):0.06818376942,((2275:0.0377624118,2276:0.0734861503):0.4307408654,2277:0.3504337339):0.07892722006):0.1278659771):0.2313661398,((((2305:0.1991077860,2306:0.1217431135):0.05652350337,(2307:0.0974064504,2308:0.0758234546):0.03056885212):0.1744423887,2309:0.5725408329):0.1276263861,2310:0.4231995190):0.2078867818):0.1355790636,2311:0.5899654856):0.3934685868,(((2357:0.4220419477,((((2358:0.2178777912,(2359:0.0843195559,2360:0.1384481728):0.1031494494):0.1811674697,(2361:0.0640956547,2362:0.1314263929):0.2953512572):0.04665598772,2363:0.3616044314):0.03113724895,(2364:0.3587338205,2367:0.3852499688):0.06376559156):0.04331527602):0.05565523458,(2365:0.3705286080,2366:0.3101489033):0.06118845694):0.07877190055,(2368:0.1489516192,2369:0.1512788691):0.3246458329):0.6956842022):0.1003379013):0.0536410017,((((2016:0.0804307426,2017:0.0788952300):0.1039263621,((2018:0.0817976908,(2019:0.0826898371,2020:0.1033685889):0.03265502855):0.03177623276,2021:0.1707877677):0.02203270738):0.02110425951,(2022:0.1079187001,2023:0.1868299139):0.07958507701):0.3145661778,((2024:0.1451741679,((2025:0.0693023473,2026:0.1248693634):0.07231916171,((2027:0.0028338168,2028:0.1020387930):0.09024730056,2029:0.0799682815):0.05852077339):0.1544412876):0.1449675888,2030:0.2288185796):0.2753282906):0.2273400617):0.0767536459,((((((((((((((((1847:0.2348770105,((1857:0.0638356471,1858:0.0952679341):0.0520863385,1859:0.1973078949):0.147873814):0.01516899891,1849:0.1937922551):0.03315629343,1848:0.1843259274):0.06155372724,(1856:0.2265921520,1860:0.2212055577):0.07742988945):0.02712700884,1855:0.1901898314):0.02486688999,((((1850:0.0708169350,1851:0.0831555647):0.02975748448,1852:0.0979695674):0.06857513874,1853:0.1909944019):0.05048225115,1854:0.1626415691):0.04012708273):0.02090852204,1931:0.3251569746):0.07857668723,1941:0.3273123411):0.05442501779,((1901:0.1131376656,1902:0.1509119177):0.1652430852,((((1903:0.1731184379,(((((1904:0.0670104868,1905:0.0463670693):0.1100450853,1907:0.1106820023):0.007049126281,(1906:0.1122002957,(1909:0.0222577218,1912:0.0364462663):0.1002266677):0.01298093771):0.01677602669,1910:0.0892551384):0.009592009429,(1908:0.0963308492,1911:0.0553753426):0.01352822338):0.02980476319):0.0236411308,(1914:0.0683194576,1915:0.0728175087):0.122517515):0.02629818117,1913:0.1462980379):0.06106062757,(1916:0.1670204496,1917:0.1465074738):0.1567009525):0.02434754447):0.03728997438):0.01954395429,((1923:0.1434702135,((1924:0.1762862717,((1925:0.1734225698,1926:0.1329002166):0.03827503198,(1927:0.1110205957,1928:0.0764396777):0.2149605536):0.09541648345):0.06174340839,(1929:0.0963454476,1930:0.0729887743):0.2686557366):0.02589778885):0.1068784541,(((1935:0.0483872254,1936:0.0840572549):0.1291179239,1937:0.1479963011):0.1920118925,1942:0.3771034994):0.06742209695):0.05395684207):0.01552505561,1940:0.3424918863):0.01692638092,(1933:0.0801487643,1934:0.1194948566):0.2440982326):0.03838204497,(((1861:0.0615827392,(1863:0.0758316306,(1864:0.0219854054,1865:0.2243043915):0.1556856617):0.03716613097):0.03345546741,1862:0.0708392083):0.1250564767,((((1866:0.1426934020,(1867:0.1080938431,(1868:0.1092416690,(1869:0.1053777344,(1871:0.1626565745,(1873:0.0046664673,1874:0.0048560651):0.2099063293):0.02796885756):0.02204566252):0.01485816058):0.01481692042):0.03475029748,1872:0.1616785145):0.01214461675,1870:0.1145679721):0.08553157598,((((1918:0.0623113060,1921:0.1385979124):0.01507395836,(1919:0.0252350873,1920:0.1764744551):0.02557320471):0.1542519878,1922:0.3017283301):0.0238743985,1932:0.3040507702):0.03801535236):0.03022199892):0.03542017014):0.007880108014,((((((((1875:0.1147217880,(1876:0.0006677723,1877:0.0112611932):0.116836754):0.04532511091,1878:0.1583644718):0.04459679907,1879:0.1615109971):0.02572580361,((((1880:0.1428310640,1882:0.1353991915):0.02992542113,(((1884:0.0028558591,1885:0.0225539903):0.0720652361,1886:0.1311903668):0.03376531787,(1887:0.0724879062,1888:0.1005497806):0.05908657028):0.006253089117):0.01450306373,((1881:0.1298771088,1883:0.1276057437):0.02230441904,(1891:0.0903187797,1892:0.0617130543):0.1015150401):0.02537112076):0.01853507819,(1889:0.1397683188,(1895:0.0914990622,1896:0.0000028253):0.1197285835):0.05686580632):0.02315570489):0.01478411626,1893:0.1873433802):0.02745558706,1890:0.1356526536):0.08784029087,1894:0.1908492118):0.01149349393,(((1897:0.0300754843,1898:0.0404391593):0.05831318496,1899:0.1053667497):0.0543598996,1900:0.1164301643):0.1164504862):0.06596187053):0.0286045668,(1938:0.2305879605,1939:0.2956126914):0.2209449876):0.06236740419,(1948:0.0783979928,1949:0.0808497143):0.4459044373):0.06978113936):0.02315124015,(1954:0.6262451973,(1977:0.3978985544,1978:0.3383922929):0.2210758188):0.04990124716):0.02158551639,((((1845:0.2217812059,1846:0.1660126086):0.2107849301,(1943:0.1325619513,(1944:0.1576190889,(1945:0.1381438734,1946:0.1524214788):0.07293338959):0.01822870219):0.302237578):0.07034145265,((1947:0.2982162111,1969:0.4969962672):0.04091836985,((1962:0.3132981769,(1967:0.1886387610,1968:0.0000023360):0.5574523262):0.1260778292,(1963:0.0406749452,(1964:0.0357423975,(1965:0.0000022686,1966:0.0000029687):0.06468946673):0.0545719584):0.4299201655):0.1199488257):0.08156278414):0.05242810616,((1958:0.2355455583,((1959:0.2382808849,1960:0.0749933796):0.04481884858,1961:0.1106054820):0.2293954794):0.2890077186,((1973:0.0713120015,1974:0.0776116864):0.1664769505,1975:0.1282578708):0.4567354854):0.04812464488):0.05298197174):0.03972768789,(((((((((1642:0.2216711917,1643:0.1783796490):0.04648713735,1644:0.2813082399):0.1423297967,((((1645:0.0307006641,1646:0.0756170763):0.04378806271,1647:0.1339233037):0.09145804783,1651:0.1056388252):0.02244166879,(1648:0.1156701169,(1649:0.0763541964,1650:0.0521923374):0.03390613544):0.0286573606):0.1663248228):0.2015587955,((1652:0.4351329588,(((1653:0.1459380696,(1654:0.0760727888,1655:0.0723532976):0.07710069124):0.1638663092,1656:0.1811394871):0.1180345601,((1657:0.0896486733,1658:0.0719613470):0.1863806677,(1659:0.1383497870,(1660:0.1714552610,1661:0.0536476294):0.04509459725):0.1065935391):0.04608163336):0.0419175685):0.08994843229,1662:0.3337359660):0.1432997545):0.1042583574,1993:0.5657040313):0.06703314692,((2006:0.4541666382,2015:0.4291039841):0.05476622207,(((2007:0.3966123939,((2010:0.2780101415,2011:0.2748813964):0.05003187634,((2012:0.0081025353,2014:0.0032601999):0.3300550969,2013:0.1994492617):0.05381700509):0.09990300629):0.03121007982,2009:0.3299723062):0.05721140682,2008:0.3004302173):0.1762066972):0.1319388091):0.03394860884,(1976:0.3305077943,((2039:0.0516275410,(2040:0.0414207587,2041:0.0534570353):0.01335645284):0.1360942249,(((2042:0.2024830497,2043:0.3912426056):0.07643257275,((((2044:0.3082143109,(2045:0.1058985729,2046:0.1329862274):0.1599661772):0.0399481013,((2047:0.2045492682,2048:0.3691089216):0.1652911423,(2049:0.1329209753,2050:0.1471111065):0.266050786):0.07554162563):0.1498251671,(((((2053:0.1763639567,2054:0.1975938873):0.05725722129,2055:0.1912271529):0.1421821741,2056:0.3498010531):0.1267033336,2057:0.5307540814):0.1367985509,2661:1.0848021796):0.113109614):0.07466024528,2052:0.6451423185):0.05379127974):0.0829635242,2051:0.4975535522):0.1615516151):0.1165835137):0.2027649256):0.04032623463,(((2063:0.1546550360,2065:0.0797079288):0.0303570489,2064:0.0772405996):0.2178922799,2066:0.3285286297):0.537909862):0.02555116667,(((1844:0.4148166577,(1998:0.4546723460,1999:0.4593334886):0.1291634054):0.06632224846,(((1979:0.2098365042,1980:0.1664797404):0.06297709553,(1981:0.0327168910,1982:0.1526745673):0.3013094929):0.3752673587,((2000:0.2309293423,(2001:0.0068220566,2002:0.0069403009):0.1478145187):0.254424756,((2003:0.2685505015,2004:0.1491783366):0.06679024481,2005:0.1413059485):0.1401614007):0.2849087004):0.08002000493):0.04308472078,((1996:0.5222183316,(2067:0.1841760372,2068:0.1873679676):0.6464565607):0.07162537107,(1997:0.5188453874,((2031:0.3529187346,(2035:0.2144208424,2036:0.1324924285):0.03821847207):0.04285013614,(((2032:0.2152806596,2038:0.2889925132):0.06502595303,2037:0.2373826462):0.04972535415,(2033:0.2506214959,2034:0.2143875807):0.04498087416):0.03019771905):0.4858992898):0.06389137403):0.09653260132):0.03215189223):0.04650641027):0.04574354138,((((((((((1663:0.0733499942,1664:0.0708421748):0.198638044,1665:0.1727116008):0.06236569689,(((1667:0.1361555302,1669:0.0790734433):0.04451473697,1668:0.0464406810):0.08110982511,1670:0.1350229664):0.2055906788):0.07488417368,1666:0.2604213542):0.09682929598,1671:0.2834544966):0.1521175102,(1672:0.2601642028,(1673:0.1494244609,1674:0.1605412190):0.06796366316):0.06580081952):0.03220232853,(((((((1677:0.2060352798,1683:0.1444497362):0.03268796679,(((((1678:0.1642816430,1679:0.1376818256):0.023397984,1681:0.1745057959):0.02473701983,1680:0.1515159381):0.02697838753,1682:0.1529200739):0.03292761776,1684:0.2058640569):0.034832954):0.04344265101,1685:0.2277523422):0.2192505689,(((1686:0.1225693826,1687:0.0870053349):0.07659674008,(((1688:0.1385602306,1694:0.1635165851):0.009656437389,(1691:0.1262441858,1692:0.1127943904):0.0199785031):0.01741476575,(1689:0.1324551158,(1690:0.0830785375,1693:0.1570933236):0.03217506868):0.02768096784):0.02433496318):0.114580759,(1695:0.2643891048,1841:0.3633062787):0.0822603781):0.04097047272):0.08652309757,((((((1698:0.1059600750,1702:0.1482147022):0.04371934258,((1699:0.0000020382,1701:0.0000023765):0.07394015967,1700:0.0629118287):0.03821217908):0.08634219854,((1703:0.1070451722,((1704:0.0595401845,1707:0.1526289894):0.03258235659,1706:0.0502080778):0.02026282238):0.01904156795,1705:0.0323349075):0.2863623133):0.1387834042,(((((((1814:0.1062020673,((1827:0.1096951709,1828:0.0024499440):0.03023502785,1834:0.0398998895):0.15405088):0.04439333198,1815:0.1048774769):0.08225557828,1816:0.2274686291):0.03073358644,(1821:0.1007797422,1822:0.1294162667):0.08669089557):0.03930490759,((((1817:0.0688967221,1820:0.1441821642):0.0172469606,1818:0.0968183554):0.04955510681,1833:0.3533677612):0.04589720219,(((1819:0.0000029161,1823:0.0000022598):0.1300967653,1824:0.1908313226):0.03327720925,(1825:0.1111433981,1826:0.0928880398):0.1025472368):0.02434211213):0.01578242001):0.05000085256,(1829:0.2044041998,(1830:0.2584863331,(1831:0.1315261950,1832:0.2121213106):0.1415959439):0.0413413496):0.02648213072):0.1207645204,((1955:0.3503738381,1957:0.4849965766):0.04645186988,1956:0.2916265801):0.2034967816):0.0908951573):0.03006505713,(((((1742:0.2851137640,((((((((1743:0.2151506228,((((1744:0.1048236891,1745:0.0460376497):0.08203282182,((1750:0.0544673360,1751:0.1420171487):0.03657821669,1752:0.1123870286):0.06950770131):0.05764318227,(1763:0.1834889573,(((((1764:0.0758495863,1765:0.0557843482):0.0527490215,1766:0.1718026408):0.04107112364,1767:0.1462071969):0.034663268,1768:0.1522572387):0.09726998144,(1769:0.0952896435,1770:0.1382129033):0.1526025165):0.02470086141):0.07209572646):0.03774800487,((1746:0.0395445663,(1748:0.1062994815,1749:0.0765442577):0.01576906448):0.03928192287,1747:0.0657218237):0.03602810533):0.03116446631):0.041816555,(1753:0.1130376375,1772:0.2682512165):0.06401445988):0.03303687975,1760:0.1764236092):0.03744792891,(1758:0.1128247525,1759:0.1237459305):0.1097026272):0.02057179836,((((1754:0.0613297474,1756:0.0930813015):0.0194553885,1755:0.0568407323):0.08331415062,1757:0.1149986377):0.09826552411,(1761:0.1618557128,1771:0.2255164322):0.08834191634):0.03596702351):0.04197963776,1762:0.2155764981):0.09429881616,(1773:0.2406061410,(2076:0.1425591420,2077:0.1153870112):0.6426263574):0.0397079961):0.09431489942,(1774:0.2810932830,((1811:0.1302313110,1812:0.1668147419):0.1182230892,1813:0.2059129116):0.2032365161):0.04434297662):0.03984913794):0.02751577749,((((1779:0.0777093981,1780:0.1717438963):0.07874545541,(((1781:0.0752556546,1782:0.0612526922):0.04087069143,1783:0.1270004317):0.03281109856,(1784:0.1403680487,1786:0.2261961943):0.06093348344):0.04288257074):0.05542951244,(1785:0.1041067015,(((((1787:0.0523792915,(1789:0.1191569521,1794:0.2119551740):0.06345610654):0.02196682299,1788:0.0962112515):0.03625268502,(((((((1795:0.1118471474,1797:0.0596629110):0.0329312628,1798:0.0674406158):0.02975228026,1796:0.0595608423):0.05204283282,(((1799:0.0638292744,1802:0.0729859174):0.01858406504,1801:0.0737934466):0.01230867936,1800:0.0779756118):0.0224005473):0.009287404773,((1803:0.0547661151,1804:0.0930755168):0.0373584694,1807:0.1179910408):0.02332604076):0.04077313821,1805:0.1161327432):0.02514975696,(1806:0.0619109022,1808:0.1609575076):0.02318902705):0.1604948484):0.1016989686,((1790:0.0672377044,1791:0.0630187250):0.07322081775,1793:0.0630144885):0.03436859718):0.02801028447,1792:0.0725910477):0.1934737856):0.1232381938):0.01598282829,(1809:0.1277458675,1810:0.1393687150):0.1489916375):0.1516938241):0.04379501091,1778:0.3251777476):0.04755700039,(1775:0.1388607681,1776:0.1650406185):0.1513123724):0.03584846017,1777:0.2981193258):0.1779650767):0.03476023679,(((1836:0.0622365853,1840:0.0863956145):0.02651639842,1837:0.0635497658):0.03885773068,(1838:0.0137146566,1839:0.0195149678):0.02835878652):0.4339624019):0.01938500213):0.06264481258,(1835:0.3886042663,1842:0.3933129822):0.1040782198):0.03621450366,(((1950:0.0580081110,1951:0.0687339895):0.04247559688,1952:0.0545101066):0.1102910951,1953:0.1454260898):0.3102519756):0.08139223656):0.02382258472,((1722:0.2228397607,1723:0.2958448539):0.08123778033,1994:0.5652323303):0.06929900443):0.01185103275,(1675:0.2550211665,1676:0.3481691993):0.08176821837):0.02360377706,((1696:0.1174430731,1697:0.1178457312):0.232567629,((((((((((1708:0.0926711879,1709:0.0501064239):0.02428058906,1710:0.0519397485):0.2316471082,((1711:0.1046818678,1712:0.1630427784):0.03550767209,1713:0.2061327854):0.1057648966):0.05638557667,(1714:0.0961170867,1715:0.0357874114):0.1389683054):0.06311906614,1716:0.2523599948):0.01469277408,(1721:0.2777264633,(2058:0.6137014528,(((2059:0.0844307896,2062:0.0831448038):0.02234386336,2061:0.0736473039):0.03847926111,2060:0.0060105752):0.5744658937):0.2824749276):0.08889933605):0.04381188412,(1717:0.2023051098,(1718:0.1328945337,(1719:0.1315039827,1720:0.0732070932):0.07183202026):0.07822017834):0.1348530314):0.05451864626,(1724:0.1802685353,1725:0.0786990082):0.2566046948):0.03214696121,1740:0.4216565437):0.05605921456,((((1726:0.0698336489,1727:0.0621924795):0.01829904545,1728:0.0432557093):0.1992372394,((((1729:0.1592992171,((1730:0.1230006176,1733:0.1314787963):0.02224358439,1732:0.0809810221):0.01854695318):0.01505252182,(1731:0.1031460760,1735:0.1208763413):0.02119421171):0.01006073457,1734:0.1449792171):0.0163764755,((1736:0.1278308765,1737:0.1683390303):0.03523975411,(1738:0.2111705960,1739:0.2157614262):0.07361321551):0.0465835805):0.02802430414):0.1128714303,1741:0.4543685504):0.1500805741):0.03909610584):0.03670536216):0.03547436107):0.04398666142,(1843:0.4019313335,1995:0.5599988627):0.05273890139):0.0240796292,((1970:0.0737171831,1971:0.0548452640):0.2378855742,1972:0.4266040758):0.3011813402):0.05736881783,((1991:0.0752855869,1992:0.1552538784):0.4321084494,2087:0.7252700723):0.1233458828):0.009100940588,((((1983:0.2615915134,1985:0.2168850453):0.01712996093,1984:0.1921784691):0.2387931875,((((1986:0.1196345834,1987:0.0900405538):0.1100390596,1988:0.2294397437):0.1105289911,1989:0.3203363529):0.08074508784,1990:0.5263540639):0.09303828718):0.1362955964,2161:0.8089347253):0.2532052124):0.1020174432,(((((2078:0.1899326364,2079:0.1863363372):0.05098842923,(2080:0.1874054067,2081:0.2510109342):0.06624527503):0.1168660253,2082:0.3959454408):0.0554530343,(2083:0.2095823944,2084:0.2099989284):0.31810304):0.1526340968,(2085:0.2258373706,2086:0.2278231671):0.3392017901):0.2837350653):0.07702118579,(((((((((((((2370:0.0577523798,2378:0.1038624380):0.02804159787,2371:0.0710732596):0.02733807826,(2372:0.0737367912,(2373:0.0431231671,2374:0.0835034590):0.01842738124):0.03683600647):0.02254950597,((2375:0.0642223440,2376:0.0597780029):0.02053839265,2377:0.0539747059):0.04104225127):0.01691228629,2382:0.1162087875):0.01555092839,(((2379:0.0912971474,2381:0.1442555268):0.03830178837,(2380:0.1147933354,(2387:0.0848962773,2388:0.0790246352):0.1409201917):0.00445131731):0.03740606378,2383:0.1451403670):0.03477144123):0.0462358931,((2384:0.0946075898,2385:0.0386096925):0.1232457859,2386:0.0824208164):0.07476719482):0.1883907199,(((((((2389:0.0849877793,2390:0.0976202304):0.04196660683,2391:0.2045195276):0.07400058629,((2392:0.2154445288,2393:0.1166167025):0.07434122142,2406:0.2711976801):0.02074073333):0.03084003776,(((((2394:0.1030409588,2395:0.1081898456):0.08022151171,2396:0.0666613667):0.04376097128,2397:0.1215502699):0.02962547867,((2398:0.0677890683,2399:0.0680058299):0.07506773167,((2400:0.0488078955,2401:0.0564337856):0.01418812488,2402:0.0540998127):0.05502121569):0.05900130893):0.09575642773,(2403:0.1720249500,(2427:0.1534007869,2428:0.1428611124):0.1488511106):0.04164545978):0.05552427133):0.04539428684,((2407:0.2280054312,2431:0.3594545840):0.05026956741,2429:0.2899839926):0.03944493253):0.02561270119,(2404:0.1000067100,2405:0.0962714924):0.100665266):0.02593191668,2430:0.3693560310):0.03792937745):0.05707280465,(((((((2408:0.1897011054,(2409:0.1992998205,2411:0.0994313666):0.03468173762):0.03906314365,2410:0.1228700139):0.03962919941,2412:0.2369032363):0.02763185657,(2425:0.1104031339,2426:0.0936269688):0.2073294648):0.03273642442,((2413:0.2121125898,2419:0.1737675874):0.02729178808,((2414:0.1230750282,2415:0.1641084715):0.09731157456,((2416:0.0636058528,2417:0.0827772634):0.06917032117,2418:0.1737482095):0.07498159271):0.03652120312):0.03177740591):0.02471544351,((2420:0.0515126007,2421:0.0751858732):0.1375326556,(2423:0.0938266875,2424:0.0473146088):0.160503077):0.07627880311):0.03539159276,2422:0.2552827961):0.03366532311):0.2873258019,2432:0.6796706153):0.2767304616,(2433:0.7347869747,((2434:0.2861365738,2435:0.2423190119):0.1714065828,((((((((2436:0.1231713518,2437:0.1050145749):0.1313288227,2441:0.1090696068):0.02831237287,(2438:0.1917717905,(2439:0.0738504888,2440:0.0794817473):0.1043848227):0.01947969742):0.05630310623,2442:0.2203485464):0.05578584092,(2446:0.1863283833,2447:0.2558963547):0.07059812959):0.05225068534,(2443:0.2507384771,(2444:0.2397000815,2445:0.2028400639):0.08548467959):0.07216662298):0.04569442521,((2448:0.3315744647,((((((((2449:0.0951571199,(((2450:0.0532202491,2451:0.0844515823):0.02402866473,2453:0.1750084934):0.03991966739,2454:0.1699773816):0.01944591927):0.03403946296,2452:0.1385908204):0.05870285092,(2455:0.0961124541,2456:0.0813075871):0.07250845777):0.07477019015,2459:0.2280751810):0.04176894152,(2457:0.1141186077,2458:0.1559428608):0.055221182):0.06029557921,((2461:0.1946397192,2462:0.1747753868):0.03206242058,2463:0.2253545933):0.07520534767):0.01854611375,2460:0.2076445074):0.08650661789,(2464:0.2976145163,(2465:0.2264427402,2466:0.2062437846):0.1211280936):0.06340734273):0.1034733492):0.1298834223,(((((2467:0.0587197095,2468:0.0562724653):0.02864203983,2469:0.0579920241):0.2563423553,2473:0.3221992948):0.04801351607,2470:0.2887008493):0.04938675183,(2471:0.2430004133,2472:0.3367002270):0.01799442665):0.09240204222):0.1822400838):0.0323299268,2474:0.5208932508):0.01409201194):0.09162582088):0.09612384612):0.07132642496,2475:1.0352947065):0.2634994067,(2476:0.7136019148,((((((2477:0.1176780147,2478:0.1850905277):0.09851828863,2481:0.1876857385):0.03018470116,(2479:0.0879481759,2480:0.0608110552):0.09852228371):0.07627833095,((2482:0.0530854684,2483:0.0732780818):0.2344153138,2484:0.3022211193):0.1006221935):0.175018837,((2485:0.1013029137,((2486:0.0795534740,2487:0.1037255309):0.05111842321,(2489:0.1813876501,2490:0.1029531778):0.08735890514):0.02675543875):0.04291283667,(2488:0.1288792095,2491:0.2746520735):0.03240708963):0.3310169753):0.1267585248,(2492:0.2246345051,2493:0.2656893003):0.3365277125):0.2584654731):0.2065611139):0.3186213051):0.03219744735,((((2231:0.0825423681,2232:0.1846386090):0.2874827938,2233:0.3879328393):0.4911074783,2494:0.9391859352):0.132727082,(2656:0.0986391781,(2657:0.1182601952,2658:0.1578297385):0.1033707367):1.025033582):0.07800349387):0.03684601405,((2136:0.8974223690,(((((((((2162:0.1004953146,(((2163:0.0601033173,2165:0.0854416556):0.03014939642,2164:0.0602241576):0.04030038869,2166:0.0881016017):0.0367284596):0.03497882494,2167:0.1607592398):0.07446385048,2172:0.2475144487):0.06166860251,(2168:0.0590374427,2169:0.1420718666):0.1252526838):0.06208452559,(2170:0.0679078234,2171:0.0740991489):0.1769994501):0.2110252031,2173:0.4138605976):0.251631409,((((2174:0.2829549520,2182:0.3314290215):0.06807241829,((2175:0.1033542176,2176:0.0722517969):0.1312249874,(((2177:0.2007442053,2178:0.0430488453):0.03593379381,2179:0.0771454879):0.1604911433,(2180:0.1991660315,2181:0.2038389674):0.0590510948):0.06983153774):0.03964012244):0.08208185112,((2183:0.0929962872,2184:0.1269778692):0.1701015113,2185:0.1646204238):0.1450805037):0.3849801334,(((((((((((((2186:0.0944459165,2187:0.0970704654):0.01986833855,(2188:0.0831009201,2193:0.1202391633):0.04036448883):0.03138481641,(2190:0.0594205385,2191:0.0777891311):0.05245402452):0.009353097146,((2196:0.1151124556,2198:0.1169491321):0.008032129134,(2197:0.1079357276,2204:0.1868033050):0.0238386078):0.05710629403):0.0134897309,2189:0.1076214661):0.009198113387,2200:0.1647894208):0.02530020025,(2192:0.1069579659,2199:0.1028108490):0.02523015357):0.02420012631,2195:0.1018940269):0.02018307422,2194:0.0938343016):0.05057681838,(2205:0.0040895860,2206:0.0000020063):0.2082799008):0.04198850007,((2201:0.1009601270,2203:0.1467891898):0.02751363425,2202:0.1081239618):0.04142841066):0.06668543931,2207:0.2009291053):0.05297669479,2208:0.1970355071):0.2689536805):0.3215320397):0.09436380445,(((((2209:0.2209360442,2210:0.1522682021):0.05647379287,2211:0.1477382489):0.03840628959,2212:0.1450570016):0.04036266851,2213:0.1315956884):0.5686677884,2664:1.0708798115):0.1009098664):0.2998483463,(2312:0.7485956903,(2659:1.1445899733,2660:0.7973292246):0.1075808186):0.1387659438):0.03425870771):0.06792688593,(((((((2137:0.1951646103,2138:0.3254397692):0.1417395577,(((2139:0.1799899177,(2140:0.0847926242,2141:0.0826579810):0.1156199231):0.07351309259,2142:0.1931066461):0.03862623856,2143:0.2343226759):0.127988063):0.2072096173,((((((2144:0.2929083983,2145:0.3255324752):0.1140038019,2150:0.2861755713):0.05735231751,(2148:0.1805003503,2149:0.1826057191):0.03898982613):0.04223622868,(2146:0.1713332036,2147:0.1901389507):0.04652558531):0.03835815804,2151:0.2637069988):0.0584602806,2152:0.2685913424):0.3355666223):0.2638628083,((2217:0.3887671145,2218:0.3015273808):0.1053405343,(2219:0.3273442006,(2220:0.2688484707,2221:0.3888500707):0.08542368412):0.2662296888):0.5201586525):0.05723616431,(2158:0.0830330307,(2159:0.1145796467,2160:0.0884410829):0.05361012431):0.5938312899):0.1114538515,(((2153:0.2948678212,2154:0.3050288754):0.07755742049,(2155:0.3603446800,2156:0.3865302223):0.08751281354):0.2217250875,2157:0.4095064642):0.1441514764):0.05509318534,(((((2222:0.2615333529,2223:0.2226592041):0.05029292669,((2224:0.1260241510,2225:0.1718663928):0.1310450731,2226:0.3560323603):0.07189374149):0.4148910133,(2227:0.3670205471,2228:0.3648500423):0.2639179684):0.1247373093,(2229:0.4534081347,2230:0.7536321770):0.1896460031):0.3562856379,2598:1.0026978884):0.05708092298):0.06460111663):0.07458491768):0.06228213004,(((((((((2088:0.0547904970,2093:0.1233560348):0.1634560172,((2089:0.1074403495,2090:0.0584205163):0.0103045054,(2091:0.1000401590,2094:0.1271853128):0.01984492567):0.01759896393):0.01975680928,2092:0.0812152253):0.5533809713,((((2095:0.2085122379,2096:0.2553203049):0.07017393678,2131:0.6004882886):0.1656294614,(2133:0.1246922331,2134:0.2645841272):0.6648699852):0.09630025806,(((((2097:0.2346443198,(((2098:0.0626539914,2099:0.0714289436):0.09699120298,(2100:0.0612976148,((2101:0.0000028709,2102:0.0000021171):0.09356966924,2103:0.0947440423):0.03239806643):0.05786690743):0.0672936889,2104:0.2293125863):0.05064124409):0.03735077079,2105:0.2484379751):0.03750857742,2106:0.2546817389):0.1554050899,2127:0.4478181910):0.1084067957,(((2107:0.1524524826,2108:0.1184523320):0.05567233057,2109:0.1779910856):0.216605248,((((((((2110:0.0394226430,2111:0.0860720003):0.05824006277,2112:0.0618501380):0.1969112344,2118:0.0520749311):0.01532474542,(2115:0.0893316438,2119:0.1151626366):0.01576100003):0.02299649613,(((2114:0.1473353123,(2121:0.0604545614,2122:0.0513123043):0.1844475514):0.02588123558,(2116:0.0188384286,2117:0.0098473766):0.03134750982):0.02350067403,2120:0.1361065833):0.0194586221):0.05536116579,2113:0.1558388260):0.06915810342,(2123:0.1163326022,2124:0.2595362226):0.124661399):0.06287189759,((2125:0.2242455786,2126:0.2527389479):0.08224955258,(2128:0.3579211522,2129:0.2431567009):0.3661391216):0.06161288208):0.02701530206):0.09342207715):0.051769077):0.06707625973):0.1277765436,2130:0.4553725138):0.1122515181,(2132:0.5628421769,2135:0.7600659149):0.1825185898):0.07064232942,2592:1.2367336737):0.06394907667,(((((((((((((((2495:0.2085105011,2496:0.1667370880):0.03974733313,2498:0.1828390870):0.03741540035,(2497:0.1818284749,((((2499:0.2162828854,2504:0.3040246477):0.05984629038,2501:0.1458467637):0.05046618837,2500:0.1690637950):0.03693833981,2503:0.3150644563):0.02663906664):0.01081870052):0.0506896482,2502:0.1592256326):0.0869574242,(((((2505:0.2037108962,2507:0.1593319421):0.04501687201,2506:0.1311246425):0.08903791792,(2508:0.0742923220,2509:0.1268990107):0.1497881532):0.04826315259,2510:0.2250845508):0.04490593993,2511:0.2805824573):0.1291864362):0.2652864824,(2562:0.1029659634,(2563:0.1712135583,2564:0.1727361814):0.06118790169):0.3037248461):0.05596060388,(2560:0.0853855366,2561:0.0849368050):0.3495169497):0.1209508636,2574:0.4403044734):0.06057193231,2579:0.4948308234):0.02403918556,((2565:0.3036387852,(2566:0.3396572391,(2567:0.2595339458,2568:0.1354685373):0.05697280911):0.1436258473):0.07158320739,(2573:0.5233609194,(2575:0.4327979676,((2576:0.3494169489,2580:0.5985996232):0.1080870982,(2577:0.2435365803,2578:0.1950519793):0.1847613901):0.05745081162):0.08413368578):0.054297346):0.04662924868):0.043737307,((((((2512:0.3613248670,(2557:0.3413792637,((2581:0.2392068964,2582:0.2508577691):0.1525609372,((2583:0.0815564634,2584:0.0716622336):0.2605443717,2585:0.2787497136):0.1973077469):0.3126946945):0.04963138395):0.04586137717,2559:0.4445554266):0.03882057728,(2550:0.1839963166,2551:0.2462748494):0.1733744652):0.04907555046,(((2513:0.1843274467,2518:0.2991790164):0.09873781715,(2514:0.1470886793,2515:0.1500042051):0.07593034554):0.02037838101,(2519:0.1315820874,2520:0.1793491354):0.2034683023):0.03530900534):0.02946310664,((2516:0.1503089625,((2517:0.2104963332,((2553:0.1497261802,2554:0.1244777353):0.02632508704,(2555:0.2266828304,2556:0.1935193098):0.02404888745):0.3045960291):0.04863669952,2549:0.3326644658):0.0455394045):0.03027036293,(((((2521:0.0878210071,2522:0.0407008886):0.2032044552,2523:0.1628989453):0.0504591787,((((2524:0.1021692012,2525:0.0502860835):0.03621045622,2526:0.1000890308):0.03748689975,2529:0.2150224304):0.03625379835,2527:0.1448803268):0.02464683907):0.02312707818,((2530:0.2136223808,(((2532:0.0736995362,2533:0.0839785917):0.03570073879,2534:0.1083389803):0.1332798437,((2538:0.2394899910,((2539:0.1479393102,((2541:0.2090617521,2542:0.1895647024):0.05590961652,2552:0.1671820077):0.04125350544):0.06812034761,2540:0.2047096223):0.03041663372):0.02430585433,2558:0.4591976954):0.02511407872):0.03163425065):0.03074182664,(2531:0.1959531889,((2535:0.0980176455,2536:0.0768756037):0.1434787686,(2537:0.2087240411,((2543:0.1199070073,2544:0.1661050877):0.09071236712,(((2545:0.0623462019,2546:0.0875888759):0.007987979023,2547:0.1039675035):0.228869699,2548:0.2181063935):0.06113554214):0.04148975282):0.07391463103):0.04797319119):0.04499895705):0.01789163209):0.0285349228,2528:0.1595296090):0.1168282658):0.0177452733):0.0926623116,2569:0.4541823812):0.05703392276):0.05948329554,(2570:0.2939898810,(2571:0.2434964051,2572:0.3542163938):0.2406567376):0.07371891256):0.108743505,2586:0.6457291737):0.1629412824,2587:0.6611675243):0.274260015,2665:1.1396466048):0.221646258):0.06275205323,(2593:0.9720082132,2663:1.0095037784):0.2843615414):0.09170247793):0.0256429319,(((2214:0.1555968363,2216:0.1638846052):0.03720357501,2215:0.0991612847):0.5695350161,(((2599:0.3983017040,2600:0.3156445285):0.1052554887,(2601:0.1848307478,2602:0.1389430610):0.2560844728):0.5058560912,(2603:0.4753764647,(2604:0.5382640371,(2605:0.2015552974,2606:0.1771209585):0.2084780532):0.1178616242):0.3568205672):0.4329549188):0.1789564836):0.07845187332):0.04003085286):0.05073893414):0.06069140454,((((745:0.3380259533,746:0.2645165590):0.4947898976,(748:0.9461387463,(768:0.6323617863,(769:0.2248216080,770:0.2317103622):0.3214447825):0.3087566657):0.1382138822):0.1394910887,((747:0.9740570846,772:0.6424434816):0.09228787195,((((((((((810:0.2609921844,(811:0.2387661046,812:0.2077289257):0.1564318763):0.1014822412,((813:0.1726825695,814:0.1106469990):0.09267735507,815:0.1666166905):0.1456127558):0.04622273379,(816:0.3004820046,820:0.5371068426):0.1180115946):0.05044405244,817:0.3140058182):0.04863553471,818:0.4116186687):0.1015887852,819:0.3652746292):0.07941561783,(822:0.5252271721,823:0.4030332436):0.1155692555):0.1027426808,821:0.4193522133):0.09941773391,824:0.5229870526):0.1664834879,825:0.8044966166):0.4122986356):0.1188366348):0.04715527263,((759:0.5248390453,(760:0.3438369240,761:0.4671485714):0.09816821098):0.217737914,762:0.6649216363):0.1800732878):0.06223900535):0.01787294402):0.04384377492,(569:0.5772959089,(((827:0.2140590968,828:0.1519567036):0.1227994698,(829:0.2284917218,(830:0.1244255831,831:0.0883775609):0.1790401723):0.02685172036):0.5219418196,(((2314:0.0715999976,2315:0.1277925919):0.3934002532,(2319:0.0933091784,2320:0.0853237904):0.1860879554):0.0799659984,((2316:0.0814323858,2317:0.0632266640):0.09778097626,2318:0.1264118084):0.1213003593):0.8180631097):0.1417090956):0.07234422486):0.07660051735,758:0.6983163222):0.208222517):0.0394294949,37:1.0341044456):0.04794847698):0.06388313269):0.03552992286,((21:0.1645856023,22:0.2490567068):0.2410229763,26:0.5044548965):0.153468819):0.02307003046):0.03167825461,17:0.5771628117):0.03056154707,(((((7:0.2048427705,(8:0.3340706692,9:0.3335940025):0.06207075289):0.1155924154,14:0.4420919979):0.114529314,13:0.4530457538):0.03754736392,((10:0.2496525423,11:0.2066134833):0.1254816405,12:0.4439728648):0.1125191255):0.0397866528,((16:0.5662870455,((25:0.4696658190,27:0.7019273811):0.0625360942,41:0.9734255863):0.04632054082):0.05679517776,(23:0.3780505717,24:0.3581473786):0.2451494533):0.01823111247):0.0500628955):0.05257492652,(5:0.3450501317,(19:0.5132242416,20:0.3623185683):0.2007107915):0.06364418415):0.08166234825,6:0.3958106718):0.166208032):0.05154045822,2:0.4175805352);
PhyloTree:
 newick: (0:0.3539247364,(1:0.4113704663,((((((3:0.2989303592,4:0.2197948180)100/100:0.2544106743,((15:0.4659750197,(((21:0.1671381608,22:0.2460426151)100/100:0.2467286959,26:0.5094677260)85.2/99:0.08084969533,29:0.7751192765)90.1/50:0.0579833235)61.8/12:0.02243212925,(18:0.7664584263,(((28:0.5776235373,33:0.9110635967)91.2/99:0.1861817593,(34:0.8176985006,35:0.5497747796)99.8/100:0.3778144551)95.2/89:0.1475669962,((((30:0.2352192494,31:0.1554478002)99/100:0.1611000635,32:0.2340884742)100/100:0.4668811148,37:0.9260767570)64.1/17:0.1140753554,(((36:0.8523381755,((2653:0.0713224711,2654:0.0539558530)100/100:0.7968023199,2655:0.7218589293)99.5/100:0.3435400827)93.2/99:0.1317545012,((38:0.4978269084,39:0.4549575249)99.9/100:0.4160909856,40:0.8409348812)85.9/100:0.1173067772)95.3/96:0.1278541575,((((((((((((((((((((((((42:0.2297466803,((43:0.2527889455,44:0.2226940415)91.5/100:0.06477065475,45:0.2047063339)96.5/100:0.0873509395)95.7/100:0.1045137337,46:0.4542023746)96.4/100:0.1187689024,47:0.4983905579)16.4/61:0.05077353146,(48:0.3245598229,49:0.3891319142)100/100:0.2608997042)94.6/76:0.1013890554,60:0.7635667380)64.5/94:0.04874594878,59:0.5515328728)89.6/94:0.0882254327,(((50:0.4322077727,53:0.3720081516)88.8/96:0.124166652,(54:0.1269893989,55:0.1564189398)100/100:0.369356767)0/49:0.04878279596,(51:0.1172444006,52:0.1393671916)100/100:0.3485499612)95.2/99:0.1363948206)48/79:0.02659578454,(61:0.2474080637,62:0.2024679032)100/100:0.5708523524)95.2/86:0.08531106869,((56:0.1058044574,57:0.0509815255)99.2/100:0.1340309879,58:0.0973810187)100/100:0.5025883308)100/100:0.2496316185,((((((71:0.2770776943,72:0.3427192480)99.8/100:0.4107192405,189:0.6566675980)86/100:0.1864670832,(((((93:0.0827134075,94:0.0567293649)99.9/100:0.1455616403,95:0.2241784831)99.7/100:0.1402210461,(96:0.1796257425,97:0.1945039217)98.2/100:0.1048967632)100/100:0.1811633032,(((98:0.3586182615,(107:0.3867223997,109:0.5071655862)25.6/10:0.05103775678)81.2/7:0.05233649236,((((99:0.1379443840,100:0.1413752005)100/100:0.1974340648,((104:0.2071154383,105:0.2589883866)97.6/100:0.09058373881,106:0.2348605606)100/100:0.1960294585)91.4/100:0.05192303261,108:0.4599122069)83.9/14:0.04924743456,((101:0.3102048172,103:0.3329410369)82.8/100:0.06141555077,102:0.2711617721)99.6/100:0.1362390391)9.8/10:0.01606383561)91.7/24:0.07252045046,116:0.6767460053)35.7/89:0.05334139263)97.7/100:0.09651899598,((((110:0.1080501405,111:0.0692598897)99.3/100:0.1582683482,112:0.4262318762)99.2/100:0.1687005884,114:0.4876463909)76.4/98:0.09826431134,(113:0.2599507127,115:0.6241269121)81.2/98:0.06956909431)88/100:0.05058376764)94.8/100:0.09001002526)95.6/100:0.09420273583,(((73:0.3455469610,74:0.3234977966)94.8/100:0.1202259945,75:0.3868995760)99.5/100:0.2162231367,((((((76:0.1609021420,77:0.1586705955)99.6/100:0.08979355381,78:0.1478170700)49.1/98:0.02413053123,(79:0.0899109955,80:0.0723003322)93.4/100:0.04169698496)100/100:0.4119133447,((85:0.1858236305,86:0.2746010054)99.9/100:0.2069878303,87:0.3440640669)61.7/99:0.04727529206)44.8/60:0.04736196682,(((88:0.4630974045,92:0.5320952594)30.1/13:0.05240829166,90:0.5325774120)0/8:0.02341303633,91:0.4858326190)97/89:0.08803357048)74.6/56:0.01906030137,(((81:0.3327961155,(82:0.1694317349,83:0.1450928711)99.4/100:0.1301219215)96.4/100:0.1205817067,84:0.3211218616)72/100:0.05606949046,89:0.5171512561)61.9/91:0.08242770408)95.6/97:0.07875847509)99.9/100:0.1688846616)98.1/100:0.1493095562,(777:0.7140134711,(808:0.5836283968,809:0.5503682089)99.7/100:0.3360140724)84.5/65:0.0995635077)22.2/59:0.05234330311,(((((117:0.6453839318,((((173:0.1631676730,174:0.2085875104)100/100:0.1882302996,((175:0.2006241082,(176:0.2253178759,177:0.2439509785)31.7/100:0.05088700131)97.1/100:0.09064441556,((((178:0.2780763466,181:0.5208455844)63.7/100:0.05653282366,182:0.4554371644)85.4/99:0.04144382813,180:0.4698985329)0/5:0.03476414129,179:0.3807463805)65/97:0.0611348298)95.2/99:0.0927643536)49.9/98:0.05895074046,186:0.7461926037)90/100:0.1208823834,185:0.5693290438)24.8/96:0.0394749309)88/99:0.05003558364,((((((123:0.3206669290,157:0.3203508987)66/95:0.04956306387,(156:0.2599366523,160:0.3992175901)32.9/79:0.04665598127)84.5/74:0.0327871104,((((((124:0.0648594833,125:0.0708524377)100/100:0.2678034591,126:0.2230957561)90.4/94:0.0677175958,(127:0.2526717405,128:0.3259358629)67.5/95:0.07100073169)0/44:0.03265680546,161:0.3702187923)69.6/91:0.05384594265,(((((((((129:0.0695954433,130:0.0912247741)90/100:0.02127549749,133:0.1042736044)86.5/99:0.01576892756,132:0.0807674454)84.6/97:0.01160252116,134:0.1124874885)95.4/95:0.03642121389,131:0.0575308451)100/100:0.1634828725,162:0.4028026742)72/94:0.05415900685,(169:0.1261405094,170:0.1403501296)100/100:0.3134962938)81.8/64:0.04922782547,(152:0.3250998642,163:0.3580231343)76.1/42:0.04142375768)53.6/42:0.01892936378,165:0.3689065132)84.2/80:0.03095787541)71/80:0.01893992427,(((135:0.3490353948,(137:0.1921789711,145:0.3454412292)94.8/100:0.0897161766)87/45:0.02843818865,(143:0.2557113486,((144:0.3111093809,159:0.3116759655)93.3/97:0.069093917,146:0.2624184156)90.2/97:0.05506443518)14.6/46:0.03432742798)83.2/89:0.02129991005,((((136:0.3031865825,(140:0.2110154896,(141:0.0101361034,142:0.0992294994)100/100:0.2379113741)89.7/94:0.04630077479)24.7/92:0.02647697435,158:0.3656492488)59.7/84:0.03537192677,138:0.2125225464)92.8/84:0.03889488688,(139:0.2152934673,168:0.5273044602)47.4/75:0.04472010188)90.9/88:0.04732408271)45.6/78:0.0149239537)89.1/82:0.03673351771)84.8/71:0.02474071056,(164:0.3342237724,166:0.3485581957)49.7/48:0.04367528122)85.9/25:0.04240302048,((((147:0.3079319549,(148:0.2030118848,153:0.2900546532)0/18:0.006944019702)83.2/90:0.04649069587,(149:0.2445727657,151:0.2136404706)86.9/98:0.04784769097)96.5/93:0.07043539301,(150:0.3050875542,155:0.3500820527)60.8/92:0.04637541457)96.2/96:0.06572023878,(154:0.2553990721,167:0.4367464389)90.6/24:0.06002415216)76.9/25:0.02581707931)90.8/37:0.04346348455,(171:0.1322240509,172:0.0987118857)100/100:0.3241171592)95/98:0.06815580788)87.1/97:0.05010746147,(((((118:0.0954082100,119:0.0720557826)79.6/100:0.05940090431,120:0.1256007229)100/100:0.3741772796,121:0.3854991475)54/100:0.07300940088,122:0.4425457274)97.7/100:0.1529210095,(183:0.1218611657,184:0.1776435449)100/100:0.3495627191)9.9/52:0.02914919729)93.3/96:0.1063194915,(187:0.4257567336,188:0.3937128944)100/100:0.4670965419)98.2/100:0.1892222655,((((((366:0.4924511790,((367:0.0992922815,368:0.0834828061)99/100:0.09031776334,369:0.2191313035)97.6/100:0.108461324)44.4/96:0.1071090041,(((((((370:0.2848094695,378:0.4919618795)36.3/100:0.0413413507,371:0.2812727511)98.3/100:0.09513294079,372:0.2721157952)89.8/99:0.06287249166,(379:0.3864290886,380:0.4564577898)99.9/100:0.2273752673)30.5/9:0.01871815076,(373:0.0608296640,374:0.0617346149)100/100:0.2529483558)84.1/11:0.03049268819,377:0.4658966985)13.3/83:0.03189637951,(375:0.1179645942,376:0.0985786959)100/100:0.2279496135)76.7/99:0.05899589346)97.8/96:0.2114626338,388:0.5421774573)98.6/100:0.247808728,(((2321:0.5522805728,(((((((2325:0.1793729994,(2329:0.0342554772,2330:0.0942358096)100/100:0.2000433904)48.9/100:0.01756256122,((2326:0.1281446321,2327:0.1994244486)79.6/100:0.03556884562,2331:0.3202943600)65.4/89:0.02386151572)93/89:0.06541585191,2328:0.2348828672)64/100:0.06448286054,2333:0.3651762798)53.3/100:0.053196053,2332:0.2801078821)91.2/100:0.05666234127,2335:0.3438577311)71.5/100:0.07145106761,2334:0.4562632051)99.3/100:0.1424946365)98.7/100:0.1276660206,((2322:0.3333627569,2323:0.2445908212)96.1/100:0.1156215484,2324:0.3146856006)99.2/100:0.1719859275)40.9/65:0.0349561363,(2336:0.4703748011,2337:0.5590375285)99.3/100:0.2093681147)98.1/100:0.1933618518)96.4/100:0.1608787368,((2588:0.4473599817,2591:0.7790608893)74.3/99:0.1889745819,(2589:0.5463963048,2590:0.6295010506)94.7/100:0.1964695205)100/100:0.5212634052)67.3/98:0.07826646458,(2338:0.5875942394,2339:0.6672255117)100/100:0.4625868728)84.1/98:0.06297465418)96.5/99:0.1180911879)93.5/99:0.09531160569)90.8/54:0.05349689556,((((725:0.0425186808,726:0.1142015997)99.1/100:0.1567838149,727:0.2518593410)100/100:0.373881397,(728:0.2549712535,729:0.2520886233)100/100:0.2792637511)91/95:0.1479512532,((773:0.2900625097,774:0.4587033512)100/100:0.5396868066,775:0.7892180074)99.3/100:0.2705047946)73.5/57:0.06806062199)55.8/16:0.03911230028,((((((((((((((394:0.1535252862,395:0.1439305795)98.5/100:0.1190077652,396:0.2534475263)97.3/100:0.09774082929,(397:0.2814423042,435:0.4583835271)55/99:0.07705356467)70.4/100:0.06072780393,436:0.4690310647)23.5/50:0.03673016798,398:0.3126890937)86.8/91:0.04547699225,(((399:0.2216937701,400:0.1897370225)98.3/100:0.084088365,((((((((((401:0.1110072221,402:0.0712001567)99.7/100:0.1180563763,(430:0.1712420377,431:0.2083171071)99.1/100:0.118177672)89.7/100:0.05745410907,432:0.3096559942)60.8/96:0.03601694324,414:0.3244580197)92.4/73:0.05316286913,((((403:0.0921839797,404:0.1745530768)99.7/100:0.09804108711,407:0.1729931329)79.5/99:0.05406177108,412:0.2396904603)93.4/75:0.05554415307,(((405:0.0076273301,433:0.0228744942)100/100:0.2196621821,(406:0.1794115654,408:0.2073080777)83.9/100:0.03829711784)87.3/95:0.03749019655,(413:0.2290047409,416:0.2254548220)98.4/98:0.09056651388)78.9/71:0.01576429507)89.8/73:0.02652170614)76.1/79:0.009190096729,(((425:0.1042286754,(426:0.0897044029,427:0.1143306219)44.9/100:0.03877793497)99.5/100:0.1195853321,428:0.1401689118)99.9/100:0.172007161,429:0.1922952453)99.8/100:0.1470033646)85.3/24:0.02893896776,(417:0.3087969989,(419:0.0767455273,((((420:0.0681679785,424:0.1042144436)96.8/97:0.04227821829,422:0.0913696170)12.4/92:0.007748212967,423:0.0519844096)92.5/98:0.02270600685,421:0.0752189066)83.9/98:0.02937005486)100/100:0.2579017497)25.7/21:0.03366249038)81.9/53:0.01498361731,411:0.2154159454)44.4/41:0.01073922158,(409:0.1970718032,410:0.1313018213)86.7/88:0.02118470455)89.2/88:0.02861019305,(415:0.2427403475,418:0.3112324308)48.7/95:0.03753686839)88.1/98:0.04322503941)96.8/100:0.09257358055,434:0.3966824210)92.8/100:0.08934094627)88.7/96:0.05132324832,(795:0.3566238181,(796:0.4678776750,797:0.1980415507)99.9/100:0.2642032633)100/100:0.4794313914)76.2/55:0.02463205441,(586:0.4666283117,587:0.4254232067)98.7/98:0.184091137)33.4/48:0.03199480132,((437:0.4192016771,(584:0.2079319397,585:0.1676806057)100/100:0.4305237959)64.7/98:0.06120344956,438:0.4836635155)92.8/96:0.0823330314)84.8/53:0.03510913694,(741:0.2161902716,742:0.1978991817)100/100:0.6310966575)95.5/99:0.07998059554,740:0.7265269088)96.1/100:0.09609622998,(((((((730:0.1967920670,731:0.2209549386)99.6/100:0.2037870247,732:0.3569089481)84/100:0.144055204,(733:0.1056599239,734:0.1140113012)100/100:0.3087978678)98/100:0.1496446199,738:0.6161157515)41/55:0.04660433407,(735:0.5258207151,(736:0.4105911534,737:0.3259124026)54.1/100:0.08017784928)11.5/44:0.05624134065)96.3/92:0.1275428303,739:0.6715886467)96.8/100:0.139578795,806:0.8171515341)93/95:0.07413207166)80.6/92:0.03263072657,((439:0.2206697903,440:0.1385900288)76.7/100:0.07463985862,441:0.2171781011)100/100:0.3580648731)87.8/94:0.05859491528,((((580:0.2326739138,581:0.1946566436)100/100:0.3895090017,582:0.6117100208)97.6/100:0.2171961968,778:0.9186266271)61.7/96:0.07093062576,(792:0.7821561264,(793:0.1213724247,794:0.1217153848)100/100:0.7128566858)77.2/92:0.1501770518)88.1/87:0.122489748)72.5/40:0.062902651)90.1/41:0.04148502888,(((((((((((588:0.1357984868,589:0.1376909757)95.5/100:0.05977897013,591:0.1067335842)90.2/100:0.0420875751,602:0.3302097921)54/97:0.04913394105,590:0.1118796540)97.8/100:0.09247845114,((((592:0.1415418136,(((593:0.0696280248,594:0.0961202423)76.7/99:0.01905067052,595:0.0896420264)53.6/98:0.01988452449,596:0.1034081155)74.4/99:0.03332067233)98.2/100:0.06672512175,597:0.1258609899)15/82:0.02869429322,598:0.1585958481)98.2/100:0.0579425441,(599:0.1626344359,(600:0.1458867608,601:0.1274886144)92.9/100:0.04163034083)90.6/100:0.03553962344)97.1/100:0.05450111159)92.2/100:0.0466534612,((603:0.1236182673,604:0.1078563627)98.5/100:0.1053857285,605:0.2377358922)99.9/100:0.1388409766)85.9/100:0.02971177877,606:0.3014654259)75.7/100:0.06976331915,607:0.2716531046)100/100:0.4488438468,((((668:0.1010716104,669:0.1970845123)100/100:0.2299992093,(((((670:0.1707279025,(671:0.1514195958,672:0.1065050074)72/98:0.06145867096)82.1/98:0.04619233144,673:0.2328300643)99.9/100:0.1734617604,((674:0.2886704045,675:0.4502965948)45.2/64:0.05609327804,683:0.5330979269)81.3/53:0.05148565724)71.9/48:0.05037105312,(((677:0.3441463177,678:0.3230778717)21.1/72:0.06795303581,(680:0.4667879005,682:0.5585485335)91.4/23:0.09781386251)35.1/20:0.01747790364,679:0.4560614939)90/48:0.03912120787)64.2/88:0.05031656574,676:0.4359916945)80.4/90:0.04555694497)59.5/95:0.1022972321,681:0.4312382626)99.4/100:0.1798355667,((684:0.3917469913,((685:0.1055147159,(686:0.1347174111,((687:0.0688186074,689:0.0942239119)80.3/100:0.02247434219,688:0.0639799790)58.1/99:0.01558711266)82.3/96:0.02801317176)91.4/97:0.0441618015,690:0.1153302652)99.4/100:0.1340743057)81.3/100:0.08358363303,(691:0.3330464978,(((692:0.3301682367,((693:0.2614970047,(695:0.2889771813,724:0.5498571013)28.4/97:0.05099716751)67.9/99:0.04133132686,694:0.2471920646)71.3/92:0.02983126897)66.2/62:0.02255263091,(((696:0.1765473540,697:0.2450094221)100/100:0.279062543,(((712:0.1555286281,713:0.1345854359)89.5/100:0.04548353217,(((714:0.1053244895,((((717:0.0669177667,718:0.0558074542)71.8/100:0.01277688586,719:0.0723241661)92.4/100:0.02563214693,720:0.1193064417)94.4/100:0.03415896144,722:0.1513922232)79.4/79:0.01683761772)74.5/75:0.01724409205,(715:0.0995454821,716:0.0963459930)62.5/73:0.01874202578)54.8/68:0.02674548025,721:0.1370995754)97/99:0.05656269234)100/100:0.2111763568,723:0.3426461420)50.7/86:0.02920729035)94.9/85:0.05052785374,(((699:0.0000028957,700:0.0000022071)100/100:0.3009555655,(710:0.0502920782,711:0.0564305115)100/100:0.3267481861)92.3/86:0.05611080196,(707:0.4639064525,(708:0.2988065552,709:0.3287939031)97/100:0.121680763)80/88:0.03900937107)81.1/82:0.05144711288)89.4/66:0.03207585493)98.8/100:0.07292748841,(698:0.3750375748,((701:0.4484380652,706:0.1821099264)96.4/100:0.09654295954,(702:0.3071544244,((703:0.1574797999,704:0.1183064076)91/100:0.07375943246,705:0.2095645405)53.1/100:0.04424306484)97.5/100:0.08741034983)98.8/100:0.09467608927)23.3/79:0.02655948238)93.9/87:0.05636304128)31/77:0.03372602678)100/100:0.3343444897)98.9/100:0.1730375953)94.2/86:0.1148536289,((665:0.5706132893,((798:0.4068000263,(800:0.2961996476,801:0.6087914357)47.7/46:0.05945820114)24.7/44:0.0570016938,799:0.2469173538)100/100:0.4398240814)57.2/98:0.1041956004,(666:0.1929049849,667:0.1785296812)100/100:0.396454686)92/97:0.08249624862)35.1/38:0.04429232683,((((((((((((((608:0.0761227887,609:0.0505558545)93.7/99:0.02192287325,(610:0.0860235803,((611:0.0743287733,((612:0.0634396890,617:0.0945396387)79.5/100:0.0155670433,(613:0.0522425997,614:0.1283756864)85.8/99:0.03849770145)88.6/91:0.02513481584)69.9/60:0.00526855125,(615:0.0799238713,616:0.0975912756)76.4/65:0.008535597222)94.1/87:0.02223644892)30.3/82:0.01079304904)39.1/92:0.01686256653,(618:0.0903351124,619:0.0456192110)93.4/99:0.03242956019)98.7/98:0.08652530082,620:0.1716363668)100/100:0.3190018139,(631:0.2837852451,(641:0.0613788421,642:0.1091337440)100/100:0.2298146771)81.4/43:0.03491939121)10/41:0.02553078856,635:0.3648927676)23.8/8:0.02179834011,(((632:0.2488088178,633:0.2200034576)26.2/24:0.03175570387,(634:0.2775810217,(653:0.2977729771,654:0.3616747151)88.5/100:0.08023791073)94.1/92:0.06309113986)90.6/26:0.04111038584,((636:0.3314665692,((645:0.2344534682,651:0.1824775108)89/97:0.0409049766,(646:0.2342196870,((647:0.0753168920,648:0.0892109358)89.2/100:0.03691829768,(649:0.1162009903,650:0.1006612136)92.4/100:0.03238777091)89.9/100:0.03574637381)72.9/97:0.03219722577)100/100:0.1980092247)41.6/89:0.01880843554,(643:0.2999098770,(655:0.2812402686,656:0.3505158468)90.2/99:0.07818667249)90.6/90:0.05310840661)95.2/97:0.0427104794)92.4/25:0.04426620892)34.3/55:0.03637145559,((637:0.1965996666,638:0.1721676228)97.8/100:0.08851286126,(639:0.0720527380,640:0.0854592335)100/100:0.1857677495)99.6/100:0.1221091876)91.6/96:0.05463751457,644:0.3565141647)65.7/84:0.01705205245,(((621:0.1940096568,((627:0.0812480029,(628:0.0967423806,629:0.0448941245)32.8/98:0.03476148739)99.7/100:0.2001369411,663:0.6995884175)48.4/98:0.05583559154)93.4/98:0.05010819202,(((622:0.1148935604,623:0.1077683534)99.9/100:0.1313545378,((624:0.0697021063,625:0.0703569302)91.9/100:0.04350623978,626:0.0897082460)99.5/100:0.1311475727)97.9/100:0.0768700713,630:0.3011687590)89.1/99:0.04044427192)94.9/99:0.07921427922,652:0.3722198578)31/67:0.03814484208)90.6/97:0.04346312101,657:0.3861577216)92.5/100:0.06768900175,(((659:0.1011865771,660:0.1166279833)39.2/100:0.02116063851,661:0.1527576667)93.2/100:0.05160037044,662:0.1031522141)100/100:0.2828962604)39.9/91:0.03302878497,658:0.3314550462)98.3/99:0.1366118022,664:0.5778528580)99.9/100:0.2268642442)94.9/100:0.08687258428)71.4/94:0.06735501348,((((((483:0.1451875693,484:0.0433133100)100/100:0.2107579432,485:0.2713660349)71.5/100:0.1137758484,486:0.2879888268)95.2/100:0.1195526725,488:0.3201411950)6.2/15:0.04598688444,487:0.2892303485)99.7/100:0.2269869609,(489:0.2848101149,490:0.2361360843)99.9/100:0.2461446349)99/99:0.1962485472)92.7/96:0.06062061213,(((455:0.4205893101,(476:0.0823272649,(477:0.0000020320,478:0.0301756884)96.3/100:0.07186316925)100/100:0.4897247626)5.8/27:0.06974588589,482:0.6309018046)94.7/72:0.09243167744,(((456:0.1339112262,(457:0.1163115090,458:0.1180496861)94.1/100:0.05996246915)100/100:0.3527880685,459:0.4913630663)60.8/99:0.07919296046,491:0.5954609089)39.7/87:0.05083398362)66.4/52:0.04757147184)11/4:0.02975941387,(((453:0.4477457968,((472:0.1565307687,473:0.1804981232)92.9/100:0.06372787847,(474:0.1961001102,475:0.3287972749)54.6/99:0.05491130449)100/100:0.3182942911)88.7/95:0.05872501551,454:0.4765517066)90.2/86:0.04321815775,(((((((((461:0.0987133987,462:0.0493675995)97.7/100:0.05282925289,464:0.0926416504)72.4/99:0.01930331963,463:0.1104490271)18.5/70:0.03269518637,466:0.1933501045)54.8/97:0.02047367885,465:0.1769987671)87.4/98:0.06007236427,(468:0.3298947141,469:0.3803301780)58.7/100:0.05179763322)93.1/100:0.07199054273,467:0.1781330968)100/100:0.2554699056,((470:0.1527041875,471:0.1921011561)98.6/100:0.1579262175,553:0.5871794742)98.5/97:0.1482308807)1/63:0.05911058089,583:0.6502232388)80.9/53:0.05173316457)79.6/47:0.04062015595)98.1/98:0.1008749835,460:0.5249750634)73.9/91:0.05179444865,((((442:0.0655943630,(443:0.0736831284,444:0.1368286195)36.2/90:0.03871744056)100/100:0.2743234736,445:0.4082121414)99.8/100:0.1921350406,((((446:0.1120382456,447:0.1638796337)87.7/77:0.04401430974,(448:0.1472105266,449:0.1796904889)2.5/40:0.02781221992)89/77:0.04386524292,450:0.2157736881)100/100:0.3118994296,(451:0.3075942936,452:0.3290844127)98.5/100:0.1496527232)22.9/73:0.03139164825)86.1/97:0.03690224477,(((((479:0.0695319772,480:0.0815506834)97.7/100:0.1295563051,481:0.3632819149)100/100:0.2989857211,767:0.8338695213)81.4/91:0.09299055867,((539:0.2232153380,540:0.1506170706)100/100:0.5061347159,(763:0.5834780093,764:0.5261442892)96.8/99:0.1592409706)90/92:0.08713712809)87.4/98:0.05761146473,765:0.5055312543)87.6/97:0.04693333541)74.7/89:0.04435242113)95/99:0.04538934524,(((((493:0.0783713349,494:0.0436457638)100/100:0.1659144361,(((((495:0.2271813014,506:0.2328513158)82.5/90:0.02302160347,(496:0.1670425476,504:0.2074387670)64.2/98:0.03713970532)37.1/88:0.01711916677,(498:0.1755152150,((500:0.0499275623,501:0.0352996308)100/100:0.110484566,(502:0.0291341131,503:0.0000020609)100/100:0.1387089977)99.6/100:0.06612234506)83.5/95:0.04046223799)93/94:0.04628773869,(497:0.1128958525,499:0.1411572147)98.9/100:0.06111266767)90.7/99:0.03572826818,505:0.2003870229)41.3/91:0.04748863257)70/99:0.06370615036,507:0.3231011368)99.9/100:0.2310183493,535:0.5793259863)7/56:0.08932986578,532:0.4822338388)97.3/98:0.09394077742)37.1/42:0.008090024668,536:0.5838597326)94.7/84:0.0366254936,(((390:0.1968075625,391:0.1463060723)99.8/100:0.2569977684,393:0.6605095375)15.7/62:0.07733865963,392:0.4430660491)100/100:0.3365377241)84.2/81:0.03081984654,((((((((63:0.3791254720,(((((64:0.1001992411,65:0.0918739392)60.1/89:0.02254697196,66:0.1071417432)96.5/90:0.07425214245,67:0.1975556142)99.7/100:0.1112076525,68:0.2758323445)98/100:0.1155662729,(69:0.0553345659,70:0.1065032677)100/100:0.1984378857)79.7/100:0.09194448722)100/100:0.4699551652,((537:0.2119195851,538:0.4043349251)100/100:0.3482001219,((547:0.0644282085,548:0.0756435833)100/100:0.5189385583,753:0.7240949849)46.6/88:0.1062430192)45.8/72:0.0602685788)78.4/86:0.06065316872,(551:0.1062683150,552:0.1353908922)100/100:0.6561888623)54.5/80:0.02644339565,(749:0.6052243348,771:0.7273517740)95.5/81:0.2169626447)96.9/85:0.0714504262,((((541:0.1687546439,((542:0.0868430993,543:0.0599926184)98.2/100:0.06347500537,544:0.1090119575)24.5/92:0.03319780107)100/100:0.400155052,(545:0.2662732126,546:0.3278871048)100/100:0.243407078)98.5/99:0.1745492425,(743:0.6585110388,750:0.7314836305)76.8/95:0.0758776119)66.6/92:0.08697631362,(((((751:0.4389749340,752:0.5181426355)99.1/100:0.2538611131,776:0.8569395543)94.4/99:0.1523184828,((802:0.4389326474,(803:0.4835440850,804:0.6659844020)91.5/100:0.1478063452)99.7/100:0.3444435066,805:0.8681620411)97.8/98:0.1842128131)81.7/86:0.05124422621,((((779:0.4635155966,780:0.4659792450)94/100:0.265692699,782:0.9132563859)98.9/100:0.2346784398,(781:0.7834901683,((((783:0.3771908956,784:0.3255153958)84.7/100:0.1753743849,785:0.3485059600)99.7/100:0.2786653424,((786:0.4455953993,((787:0.1438338936,788:0.1207287004)100/100:0.2490601074,(789:0.1084700797,790:0.0894274181)100/100:0.2559581872)41.5/100:0.0821612649)95.8/100:0.1423894167,791:0.4465310342)99.7/100:0.2680673811)99.6/100:0.286597759,807:0.9258824636)87/92:0.09684403505)29.1/61:0.07663922468)53.2/76:0.05939903944,((826:0.9172484846,((2347:0.4462177081,2348:0.3203375426)86.6/100:0.1289280193,2349:0.4427046188)100/100:0.4692325302)88.2/99:0.1143813985,2662:1.1793716331)76.8/75:0.05896731643)91.9/87:0.06992516789)91.4/84:0.05853065946,((((2350:0.1419015363,2351:0.0967391462)100/100:0.7772530513,((2352:0.3673543441,2353:0.3100730694)57.9/100:0.06610907131,2354:0.4012404440)99.9/100:0.353849223)37.3/86:0.09423216693,(2355:0.5607540718,2356:1.1611709177)91.8/100:0.1882092249)99.9/100:0.2855148302,((((2607:0.2597352231,(2608:0.1563500401,2609:0.1082721803)100/100:0.1948127155)79.4/100:0.09060840327,(2610:0.1290426466,2611:0.1146477358)100/100:0.2180038538)100/100:0.33232249,2650:0.5695854901)84/100:0.08539957744,((((((((2612:0.1959360528,2620:0.2528796517)94.5/100:0.07001667996,2638:0.3337134713)77.9/93:0.03981097543,(((((2613:0.0666555379,2614:0.1153483702)99.8/100:0.1192822978,2619:0.2519635609)31.4/100:0.03612621342,2615:0.2255163892)92.2/100:0.03330677723,(2616:0.1767059437,(2617:0.1453425076,2618:0.2327411849)68.5/100:0.02986617397)95.2/100:0.04997588357)99.4/100:0.0764676519,2637:0.2765997855)95.2/98:0.05778451201)92.8/94:0.04707038331,(((((2621:0.1727753804,2623:0.2318905971)11.8/70:0.0321187452,2622:0.1371591439)99.7/100:0.09949648724,((((2624:0.1695989478,(2635:0.0994221496,2636:0.1958804931)100/100:0.2270806328)40.7/95:0.0479234525,2625:0.1961009071)63.6/90:0.04078835146,2641:0.3740991973)20.2/96:0.04266487093,(2632:0.2239961959,2633:0.2781988360)97.1/97:0.1119180149)36.6/84:0.03695890556)61.4/93:0.03282054393,2634:0.2848003472)68.8/48:0.03423350316,((((2626:0.1857508637,2639:0.3411029666)98.9/100:0.1135938275,2631:0.2246929416)63.1/87:0.04496351918,(2627:0.1703164798,((2628:0.1257995162,2630:0.1947523311)57.2/100:0.065654972,2629:0.1672893580)99.5/100:0.1231939334)97.5/100:0.06985288674)51.7/79:0.037189459,2640:0.4332823388)25.4/51:0.03365256061)14.8/27:0.02676294507)90.8/96:0.05727917863,(2642:0.3940376434,((2645:0.2202235760,2646:0.2296874941)97.9/100:0.1477354607,2647:0.5321979909)97.2/99:0.1311782954)4.7/56:0.0371361364)37.5/51:0.03601182246,(2643:0.3347252892,2644:0.2734438019)99.7/100:0.1711594247)83.3/83:0.08002995002,2648:0.5416047375)73.4/95:0.09109213781,(2649:0.4830138766,(2651:0.1536230224,2652:0.1266466670)100/100:0.5191902895)78/97:0.104699576)94.6/100:0.1312393925)100/100:0.7376157489)91.1/84:0.09632403752)93.8/98:0.07293654632)90.2/66:0.08597690015)86.1/67:0.02403281604,(((((526:0.1923529469,(527:0.1407025335,528:0.0768125125)57/98:0.03269105595)92.7/100:0.05950014251,530:0.1997271395)93.8/98:0.06278032422,529:0.1686781182)86.8/98:0.06397234145,531:0.1668946092)100/100:0.4514545252,((534:0.4634005855,(549:0.6053701663,550:0.3354661481)99.9/100:0.3182937731)95.6/100:0.1334875156,((((((((570:0.1210230208,572:0.0965566747)95.9/100:0.07502230149,571:0.0550518576)99.9/100:0.2396776964,(573:0.1487254654,(575:0.1593679405,576:0.1224968903)100/100:0.3369123448)94/95:0.1131050472)87.6/95:0.0649692998,577:0.4355131625)77.6/99:0.04829896278,574:0.2670823896)94.2/100:0.09588039525,578:0.4860486028)72.5/100:0.09287673185,579:0.7235494536)99.9/100:0.3070393806,744:0.6851582538)84.1/93:0.08440060187)93.1/93:0.06632511199)70/53:0.032904337)94.7/82:0.0559280241,(((754:0.0597328517,755:0.0807813175)100/100:0.5885828816,756:0.6180046584)96.8/99:0.1957763404,757:0.7734750753)94.9/77:0.1581906138)91.8/40:0.07246467725,((((492:0.5547270152,525:0.3709129269)96.6/100:0.1178489069,(508:0.1678857249,509:0.2120075475)100/100:0.2393796653)88/98:0.04112302094,533:0.6776158180)91.2/40:0.05121297289,((510:0.4231270949,(523:0.3650918020,524:0.2971990139)98.4/100:0.1242818031)46.9/52:0.03748490479,((511:0.4705000132,((515:0.1124085990,516:0.1276761875)95.9/100:0.06348340839,517:0.2113126138)96.7/100:0.1152429413)97.1/100:0.1081847773,((512:0.2689293287,(513:0.1338820899,514:0.1238632789)93.9/100:0.08174108962)100/100:0.2003171531,(((518:0.1181483498,(519:0.1258624768,520:0.0440770749)99.1/100:0.06712611575)79.6/100:0.0407022641,521:0.1240719866)98.6/100:0.09571579598,522:0.3101911541)99.5/100:0.1172486236)70.6/100:0.06783243615)99.5/100:0.1517877689)99.4/100:0.1083513076)91.7/40:0.0612957087)58.9/45:0.0238237244)59/45:0.02062773073,((((((((((((((((190:0.2175976208,((192:0.1020601353,193:0.0731362702)0/20:0.01409330583,194:0.0909985807)96.9/95:0.04888571802)93.3/98:0.03768575766,(195:0.1460302087,(196:0.0730001091,197:0.0591643156)99.1/100:0.08644502314)96.8/100:0.0722473046)47/98:0.02386342018,191:0.1351507818)100/100:0.3877255922,(((((198:0.1952360176,199:0.2550648406)99.8/100:0.1607045587,(200:0.1783028314,201:0.1211176433)85.9/100:0.05669965089)90.2/99:0.0649001323,((((202:0.0499059593,203:0.0908313331)100/100:0.1220685216,204:0.1393805314)92.1/98:0.06420257674,((205:0.0592664727,206:0.0576194409)49.5/100:0.03020276201,207:0.0706550984)100/100:0.2254953273)57.8/98:0.01945643139,208:0.2311262299)88/100:0.02076596063)97/99:0.05906694103,209:0.2675928233)68.1/98:0.01457546849,((((((((210:0.1017918543,211:0.0492038919)99.8/100:0.08837119098,212:0.0723735709)100/100:0.1032596217,(213:0.1018904492,214:0.0598752179)96.7/100:0.03434596739)8.1/71:0.009947383594,215:0.0822949146)73.3/83:0.0195627408,(216:0.0863230881,217:0.0466200608)99.7/100:0.06407610441)86.5/92:0.02765872422,218:0.1218277604)92.7/100:0.04033264366,219:0.1232977261)99.8/100:0.1293644193,(((220:0.1777471508,221:0.0666690043)94.9/100:0.04850067079,((222:0.0575078027,224:0.2302079491)96.6/100:0.06191258931,223:0.0497396208)99.5/100:0.1065035211)40.4/99:0.06522946209,225:0.2577953384)100/100:0.2556292283)99.9/100:0.1565708742)77.2/99:0.09017716383)88.4/100:0.07553825709,226:0.5680803327)99.8/100:0.1822919208,((358:0.1218656322,359:0.1209584090)99.8/100:0.2026825214,(360:0.2729283343,361:0.2442723650)96.9/100:0.09066837581)99.4/100:0.1589646937)95.3/100:0.07044087116,((((((227:0.1598893346,(((228:0.1520102928,231:0.2101660728)58.1/35:0.03922395619,230:0.1679981836)0/35:0.04860925976,229:0.1705215118)45.3/99:0.03723833358)98.6/100:0.1371955136,232:0.3575374536)98.9/100:0.190718984,(357:0.5064026643,(362:0.0091688941,363:0.0108880903)100/100:0.4816346573)95.9/97:0.1640565397)4.6/31:0.04986668204,233:0.3999991616)73.1/49:0.04036678347,((234:0.1232056192,235:0.1870445398)95.3/100:0.08375769801,236:0.2285835143)100/100:0.298749081)10.9/52:0.0517087845,237:0.5384856964)87.9/99:0.07774495158)94.7/99:0.06700215067,((((((((((((238:0.2267752462,239:0.2042972895)98.4/100:0.1202786841,(240:0.1937342313,241:0.1418444391)91/100:0.1117535962)95.7/100:0.07847433845,242:0.1718463400)92.7/100:0.03842959662,253:0.2336136858)94.6/88:0.05028831892,(254:0.1543592127,325:0.3400764012)92.3/84:0.05551182198)93.3/92:0.03050907012,(((((243:0.2451802162,((245:0.0802969611,246:0.0759471317)77.9/100:0.0450003723,((247:0.0535873511,(248:0.0781648681,250:0.0341775293)74.7/98:0.01862461398)96.6/100:0.04218888753,249:0.1187574033)49.9/94:0.02549958099)82.9/100:0.06535256126)35.3/87:0.06104497007,244:0.2311586618)75.3/79:0.02533651477,251:0.2341439699)96/85:0.05570868615,(252:0.1739376624,255:0.2731161850)43/75:0.03406320204)32.1/53:0.03738200787,((256:0.0853114850,257:0.1140403220)99.6/100:0.1097365171,258:0.1566317278)99.8/100:0.128283719)47.6/68:0.02935627429)93.1/95:0.04516486422,(((((((((261:0.0599670083,(266:0.1016215789,267:0.1552261793)99.3/99:0.08391469298)23.5/93:0.02412489805,(262:0.0936375977,263:0.0544672563)86.2/99:0.02895308174)95.5/94:0.0405332225,((((269:0.1639943818,271:0.1162074986)78.6/95:0.03768608708,(270:0.0810228395,272:0.1808977002)74.6/99:0.03106237894)53.3/84:0.01128879382,((275:0.0831248275,276:0.0780421604)99.8/100:0.08096809838,(((((280:0.0905484592,((281:0.0000020144,282:0.0000027289)100/100:0.1075108042,(((283:0.0226882964,288:0.0696854572)99.1/100:0.07536487892,287:0.1063149822)25.3/58:0.02318792121,284:0.0812961225)89.6/66:0.02691466404)88.1/66:0.02267589365)76.5/88:0.01896668755,(285:0.0934471218,286:0.0790838907)80.5/93:0.02501692298)72.2/75:0.007810215857,289:0.1200033608)99.6/100:0.09568869682,(291:0.0664491136,292:0.0631572403)99.8/100:0.08068445736)62.4/90:0.01626400471,(290:0.1491770238,((293:0.1013326915,294:0.1024138039)93.7/100:0.03962661977,295:0.0875787971)98.9/100:0.0745830836)96.9/91:0.0833639348)86.8/91:0.02244527319)96.5/100:0.04846643657)99.5/100:0.07032616582,((273:0.1076768309,274:0.0882765091)99.8/100:0.1027460647,(((((317:0.0051249693,318:0.0000029208)100/100:0.08797642099,319:0.0723870583)12.3/92:0.01906636289,320:0.0980206356)86/99:0.04234190034,321:0.1040718471)99.9/100:0.1608124542,(322:0.1814610689,324:0.3297689590)88.6/100:0.0772239234)98.9/100:0.1079497452)34.2/73:0.02581502331)92.3/78:0.03228721398)60.1/65:0.01639928779,268:0.1664721814)61.4/67:0.01456063427,(264:0.0959556520,265:0.1245252095)44.4/98:0.0307324953)35.4/77:0.02739905569,((277:0.0920959609,279:0.0637035291)94.7/100:0.04465674418,278:0.1518741683)100/100:0.1096316156)93.9/100:0.03027634785,(((296:0.1308181887,297:0.1282714768)95.3/98:0.05714257989,(302:0.1845252210,(303:0.1534745205,323:0.2333483292)27.5/61:0.02318846338)5.5/26:0.01126563264)96.3/71:0.04633612411,(298:0.1892731245,(((304:0.2247233707,305:0.0872117996)72.9/100:0.02895846557,(306:0.0150797627,307:0.0188682195)100/100:0.1230715968)98.1/100:0.06825971678,(((((308:0.1296533927,(309:0.0493856037,310:0.1081293769)66.2/100:0.03072684499)99.1/99:0.06970158457,(313:0.1026688148,316:0.1584160007)0/13:0.007214444793)88.9/16:0.02075122338,(311:0.1082876801,312:0.0776763627)90.8/87:0.02805701696)77.7/16:0.009738942126,314:0.0864125482)86.3/77:0.01992088354,315:0.0783727325)86.1/96:0.05036378517)100/100:0.1215681389)81.8/83:0.03312797627)67.5/30:0.015378925)69.9/31:0.01685882323,(300:0.0840051066,301:0.0584261746)99.7/100:0.08237177726)58.6/36:0.03549156894,299:0.2252188479)99.9/100:0.1133858946)42.9/90:0.02328679897,(259:0.2726972733,260:0.1520333670)96.8/100:0.1033051203)99.8/100:0.1222402192,(351:0.3594391084,((352:0.0634092936,354:0.1270334981)93/100:0.06886364502,353:0.1520920843)100/100:0.3424656226)0.5/74:0.05179049847)47.6/95:0.04238219028,(350:0.3882477906,355:0.4447256982)94.1/100:0.1165217425)74.4/94:0.04229758106,(((((326:0.0459642423,327:0.0789520193)91.2/100:0.04906236764,328:0.1317854424)99.8/100:0.0935133663,(((329:0.0404502186,330:0.0548918964)100/100:0.1297452973,332:0.0675960069)96.7/98:0.04184159983,(331:0.0890281998,336:0.0751974291)79.2/100:0.016168717)19.9/95:0.01757822865)7.4/49:0.03410733169,((333:0.0804509781,334:0.0849910197)99.7/100:0.09299823838,335:0.1109148527)94.7/100:0.04838295862)100/100:0.1732620401,(((337:0.0724993370,338:0.0554039529)99.9/100:0.1184870574,339:0.1105355108)69/100:0.06061598829,(340:0.0046304716,341:0.0050908113)99.7/100:0.09955368757)100/100:0.1677668163)80.1/96:0.04146392988)96.7/95:0.07317169461,(((342:0.2848114555,(343:0.1923567427,(((((344:0.0631797555,346:0.1010792872)92.4/99:0.02856266146,345:0.0621464466)99.2/99:0.05893845527,347:0.1028575733)83.5/97:0.02695857962,348:0.1503315986)96.2/97:0.08071616959,349:0.3903573653)85.1/99:0.05046557027)89.1/95:0.03990103934)53.6/93:0.05267142929,356:0.5640449653)99.4/100:0.1436650691,(((1619:0.0456645772,1620:0.0971529678)82.8/100:0.02506172225,(1621:0.0670366869,1622:0.1024986549)90.3/100:0.02378636514)92.7/100:0.05719358813,1623:0.0821554601)100/100:0.7622123069)86.7/96:0.04942393424)99.7/100:0.1286269521)59.5/98:0.03808240225,(364:0.0574088766,365:0.0738850941)100/100:0.6145649707)38.7/79:0.04699937475,2313:0.7583753350)30.4/85:0.02192285648,389:0.6782945339)38/88:0.02169408305,(((381:0.1500049249,((382:0.1651659383,383:0.0621482032)95.6/100:0.04573151778,384:0.1550518390)85.9/100:0.02411119925)86.1/99:0.03846742216,385:0.2341245639)97.3/99:0.0882127434,(386:0.1695188315,387:0.1368223913)97.7/100:0.09487664716)100/100:0.5212660164)3/38:0.04117507757,((((((((((((((((832:0.1382292337,((834:0.0874388362,(835:0.0494319472,836:0.0698440256)73.8/100:0.01823653898)96.8/100:0.04679806379,837:0.0573780977)100/100:0.1518021937)80.9/100:0.0372177536,(838:0.1779740743,((((839:0.0766456329,((842:0.0536053372,843:0.0589426039)1.7/73:0.01402507797,844:0.0703035269)33.4/91:0.01687129461)48.6/91:0.008328085173,841:0.0618084544)21.4/84:0.0166311259,840:0.0568168690)94.4/95:0.04172322534,845:0.0837254057)100/100:0.1760198302)90.1/100:0.05328444363)59.8/100:0.04173108191,833:0.1823612013)91.8/100:0.05394507068,(((((846:0.0763491526,847:0.0749149178)99/100:0.0561301289,849:0.0708955413)39.3/100:0.01900088541,848:0.1007262228)97.5/100:0.06451343669,850:0.0936653238)38.2/99:0.04795246197,(851:0.1305963953,852:0.1049771356)61.9/100:0.04873983715)100/100:0.1668133197)100/100:0.3309665464,(((868:0.1043745738,869:0.0993572461)99.9/100:0.1580999597,870:0.3042867024)67.9/100:0.0539972603,(((((871:0.0327313901,872:0.1136799727)89.7/100:0.0287826871,873:0.1048201346)98.5/100:0.07490116009,875:0.1839656306)59.1/100:0.04356580979,874:0.1143631892)94.9/100:0.05136998888,(876:0.1883699102,877:0.2752079600)70.5/100:0.03313129957)99.9/100:0.1439524827)98.8/100:0.124529637)48.5/100:0.05697360478,(((853:0.2307657818,(((854:0.0971566905,855:0.1256622722)100/100:0.1105882323,(((856:0.1112516166,857:0.1024890538)93.2/100:0.04637092062,858:0.1850741072)58.4/90:0.03452752015,859:0.2009177588)92.6/46:0.03552128169)67.7/39:0.01294508207,((860:0.1058138899,861:0.1212439122)100/100:0.1596496936,862:0.2173490005)68.8/23:0.02218366259)65.9/32:0.03763019258)51.5/50:0.02767221101,((864:0.2447407554,865:0.2087307476)91.4/100:0.06242382342,(866:0.1240379924,867:0.1129830431)98.7/100:0.09483557967)99.6/100:0.1412604544)43.9/97:0.0716772616,863:0.2174010253)100/100:0.1609487707)79.3/100:0.09866748521,887:0.4486374141)88.8/100:0.04717701056,((((((((891:0.1928213452,892:0.1775644651)91.3/83:0.04837715691,914:0.2323862860)76.1/66:0.0145995288,((((893:0.1615811475,(894:0.0691707871,895:0.0626509136)51/100:0.05446338779)63.4/98:0.0650954429,896:0.1386229173)83.1/43:0.04621639161,913:0.2491618064)75/41:0.0126852745,898:0.2497725266)93.9/99:0.04170301354)78.1/69:0.02601178793,915:0.3400689609)87.3/90:0.02940793683,899:0.3188496220)64.5/89:0.02113541474,897:0.2707235470)93.3/91:0.04886759473,((((900:0.0671629576,(901:0.0976957177,902:0.1329373752)86.5/100:0.05613862475)98/100:0.06842320027,903:0.2542756015)93.3/100:0.04977236467,910:0.2529601438)52/96:0.03639674829,(((904:0.1120724372,((905:0.0646069707,907:0.1082383769)52.8/100:0.02981764495,(906:0.0680880872,908:0.1363001932)81.6/100:0.01886128585)94.5/100:0.04569887233)58.5/100:0.072187576,909:0.2452840180)5.3/62:0.03953460036,(911:0.1681640729,912:0.1243047937)99.9/100:0.1371214403)69.3/85:0.02317392865)93.8/84:0.06463759787)60.5/91:0.05660511722,916:0.3154226561)100/100:0.2959595946)89.5/99:0.0749744781,((((((878:0.0892719966,879:0.0575799650)98.2/100:0.07689649606,880:0.1399240065)100/100:0.228509815,(((881:0.0363453856,884:0.0049470066)98.1/100:0.06080764758,(882:0.0811021857,883:0.0687937576)66/99:0.02620751714)99.6/100:0.1450306619,885:0.1885414648)99.6/100:0.1480420801)40.3/95:0.05039894463,886:0.4372250559)94.7/100:0.1320299451,890:0.4674622703)0/8:0.03850631711,((((928:0.5023092610,929:0.2853083009)19.4/98:0.1065381043,(930:0.3617331719,931:0.3164653616)99.7/100:0.2565351516)100/100:0.2493378442,((932:0.2962370605,(933:0.1690786593,934:0.2000721438)98.7/100:0.1430603885)100/100:0.313019968,936:0.4352205253)52.8/100:0.058009589)84.8/98:0.06261258534,935:0.4862069114)96.7/98:0.08238791155)7.9/7:0.03522660843)93.6/99:0.07331139991,(888:0.0496374561,889:0.0788872659)100/100:0.3716966669)96.5/100:0.106923732,(((917:0.0958799235,918:0.0935987051)99.3/100:0.1369700924,919:0.2212098528)98.7/100:0.1493444529,920:0.2803235567)100/100:0.2296353751)92.2/94:0.07471684378,1582:0.6124679896)63.2/93:0.05578341382,((926:0.0612088421,927:0.1101644771)100/100:0.4839879597,(937:0.2389249880,938:0.2118810289)100/100:0.4311013607)95.5/93:0.1396120558)89.1/98:0.0555094491,((921:0.1694932631,922:0.1560322779)100/100:0.4062770096,(923:0.2025207707,(924:0.0710954479,925:0.1053285172)99.9/100:0.1861225107)100/100:0.2903044095)95.6/100:0.151064832)20.9/53:0.05614752875,((((((((((((((((((939:0.1316568837,940:0.0877198775)93.7/100:0.06767418081,943:0.2413405809)89.2/99:0.05498637418,942:0.1510013356)48.8/85:0.02333026217,(941:0.1575271583,944:0.2502606396)89.2/100:0.06321869256)100/100:0.1900227597,((((945:0.1196875207,(948:0.0651702551,949:0.1462354205)99.1/100:0.07158899966)27.2/100:0.02287460168,946:0.1048245297)47.6/100:0.03461426321,947:0.1150614310)97.1/100:0.07372735475,(950:0.1456508157,(951:0.1237161203,((952:0.0538163206,953:0.0717368695)99.6/100:0.09601848261,954:0.1155948458)99.9/100:0.1340928445)48/95:0.03622198941)11.6/85:0.01424813083)100/100:0.1740270254)89/99:0.06076929245,957:0.4122185315)94/88:0.06807464317,(((1262:0.2007153007,1263:0.1497399719)99.2/100:0.1498838077,1264:0.3284244394)93.8/92:0.06776291733,((((((((((((((1380:0.0646570660,1381:0.0504993650)93.1/100:0.02946893517,1382:0.0712687081)100/100:0.163998052,1448:0.3141880469)42.7/68:0.06579155986,(1383:0.2180826540,(1450:0.1240495529,1451:0.0789087460)100/100:0.2842281241)75.3/68:0.03427436329)97/100:0.0659381766,((1416:0.0515121463,1418:0.1384297817)22.9/91:0.02996975224,1417:0.0939298805)100/100:0.1887347881)35.9/88:0.04602793077,1415:0.2599135513)79.4/91:0.02433037049,(((((1392:0.2880848100,1399:0.0274427248)100/100:0.1299085573,1398:0.0505422173)94.5/100:0.05163465317,(1396:0.0784715358,1397:0.0995298983)86.7/100:0.03841727326)99.5/100:0.09758176871,((1393:0.0692520222,1394:0.0606788741)76.7/100:0.03629887467,1395:0.1004088660)99.9/100:0.1160249016)95.7/100:0.05873556735,(((1442:0.1649727241,1443:0.2659353540)98.5/100:0.115994813,(1527:0.2295171973,1528:0.4370615530)99.9/100:0.2243407937)86.7/91:0.04250538948,(1458:0.0929607639,1459:0.0533742604)100/100:0.293598629)96.4/91:0.07570355999)96.3/88:0.05457266441)97.5/94:0.05490335471,((1411:0.1957660053,(1420:0.0721195115,1421:0.0804027856)100/100:0.2419572593)93/94:0.05399222877,((1435:0.1067373887,1436:0.1167973925)100/100:0.1887116115,((1525:0.1810155085,1526:0.1088702851)100/100:0.3470621941,1538:0.3995005207)21.8/97:0.0754478071)93.9/98:0.04190688922)39.1/74:0.01202945829)84.1/84:0.0141731981,(((1402:0.2013338477,1438:0.2524067305)80.9/76:0.0340085703,((1412:0.1368643578,1414:0.2159279441)94.2/100:0.0772141811,1413:0.1170914514)99.9/100:0.1220541803)95.2/76:0.06475608297,1434:0.2660382155)93.3/46:0.04544771166)37.6/17:0.007821259914,((((((1384:0.1218228803,((1444:0.3602109713,(1445:0.1152015368,1446:0.1180891798)97.8/100:0.09597968437)71.3/100:0.05695616613,(1447:0.2238201026,1449:0.3099240481)62.2/100:0.09490404753)99.6/100:0.1299951904)92/99:0.05387408249,1390:0.2051221752)4/78:0.01566893778,(((1385:0.1562014177,1386:0.0892742388)46.2/99:0.03895002,1387:0.1750748293)87.1/98:0.03708089149,(1388:0.0912529103,1389:0.1351786501)98.5/100:0.07368296874)92.8/98:0.04909278087)87.5/95:0.03102789453,((1391:0.1619032394,(1422:0.1908915628,1423:0.1870238310)97.1/99:0.07528084194)24.6/84:0.0342797742,(1419:0.2153200529,1441:0.2870796893)93.1/98:0.08005871165)16.8/56:0.02546989663)59/82:0.02631997481,1403:0.2541335369)95.8/98:0.04704719235,(((((1404:0.0927453846,1405:0.0730346544)71.4/100:0.02018493708,1406:0.0883518568)100/100:0.150616778,1410:0.2070995165)80.7/28:0.01982371372,((1407:0.2067804529,1408:0.1524670985)95.1/100:0.07143072273,1409:0.1646758990)34.9/28:0.03393358663)99.4/100:0.07464518527,((1424:0.1812576017,1425:0.2289412980)96.9/92:0.06516693107,(1426:0.2538939405,(((1485:0.1744797289,1486:0.2041207734)99.5/100:0.122435491,((((1487:0.1854355178,1489:0.0827046153)38.5/92:0.02271848017,1488:0.0448736909)99.3/100:0.08645426482,1490:0.1705784205)99.1/100:0.09376428052,1492:0.4139674066)93.6/100:0.04504218774)93.9/100:0.0540786926,1491:0.2559902451)99.9/100:0.1173590356)88.5/92:0.03365680531)96/100:0.04348220675)82.7/99:0.04681185475)94.6/87:0.03095308858)83.5/22:0.01795444784,1400:0.2314881357)85/71:0.02527316964,((((1427:0.2073585374,(1433:0.1885690978,(1456:0.0713052859,1457:0.1020814881)100/100:0.2722719696)80.5/89:0.04036942274)91.2/89:0.05928152626,((((1428:0.0630865629,1429:0.0831369278)65.9/100:0.03517594878,1430:0.0964277085)95/100:0.0612113097,1431:0.1390256330)72.6/100:0.04719427257,1432:0.1996780327)94.7/100:0.07278630223)88.5/88:0.04673729262,(1493:0.3544120994,(((1507:0.1796112532,(1508:0.1017334269,1509:0.0913220071)99.2/100:0.1273277695)98.1/100:0.1343591996,1580:0.5629255332)88.3/100:0.1099253226,1510:0.3386562856)94.9/99:0.07298298097)95.7/96:0.0866096548)95.3/91:0.08234541321,(1437:0.3120125441,((1452:0.1367930097,1453:0.1272515210)100/100:0.1819414363,(1454:0.1846131218,1455:0.1520764764)99.8/100:0.1778237546)90.2/99:0.08847492102)14.1/45:0.01701669419)84.8/75:0.03546707186)73.4/85:0.03060227099,((1401:0.1453272286,1439:0.2568503785)70.2/100:0.05403038785,1440:0.3084722656)91.2/99:0.04156334184)94.8/97:0.04721209516,(((1513:0.3343015028,1514:0.4168894976)91.1/100:0.08378466654,(((1515:0.1799908791,1516:0.2059101467)100/100:0.2090204121,1575:0.4532024718)79/100:0.03599034953,((1577:0.1019813156,1578:0.1211795633)98.7/100:0.1137765297,1579:0.2238129803)100/100:0.3304811936)90/100:0.06720639933)94.5/100:0.07952554467,1529:0.5512564383)72.2/93:0.02100380159)93.2/99:0.04618093461)84.4/86:0.03046445987)91/86:0.04473459081,((((((((((((955:0.3428313414,956:0.3264621262)88.3/99:0.1033432342,(((1266:0.1815336024,1270:0.2842815010)96.7/100:0.06000655311,(1267:0.1556916312,1268:0.1683928074)55.4/100:0.05428879174)99/100:0.1211257791,1269:0.2581436583)71/100:0.08286240659)67.8/97:0.04614669245,1257:0.3064181410)81.1/93:0.03168892782,(1075:0.2321954505,(1076:0.1222187004,(1077:0.0567463092,1078:0.0854224094)99.9/100:0.09952893726)96.3/100:0.06525338919)95.8/100:0.06860705597)84/71:0.02931423738,((1079:0.1031166192,1080:0.1568233535)100/100:0.2141104932,(1081:0.1503549799,(1082:0.0317192766,1083:0.0983991830)97.2/100:0.08703508791)88.5/100:0.05596586408)99.5/100:0.1112396968)28/59:0.01564111262,1094:0.2735912393)78.8/39:0.009855088308,(((((((1084:0.1392548509,1085:0.1605953438)94.7/100:0.06517287747,1086:0.2217199788)97.8/100:0.06037288668,((1087:0.1969675092,(1095:0.1376728425,1096:0.1596703314)97.8/100:0.08232774422)86.8/100:0.03004382862,(1088:0.1826018418,1089:0.0989334288)80/100:0.04420615639)92.7/100:0.0325220591)58.8/82:0.0265444589,(1091:0.1199504906,1134:0.2287317734)98.6/97:0.07405903039)18.3/30:0.003134816273,(1090:0.1054900479,1092:0.1935663194)90.2/64:0.03654908147)46.4/28:0.007028651415,((1093:0.1570277586,(1126:0.0755836594,1127:0.1135206427)100/100:0.136889598)4.7/68:0.02090273149,1124:0.2270239518)90/61:0.02800752974)91.1/54:0.03076458029,((((1135:0.1485105630,1136:0.2085523296)79.2/82:0.06142775513,1251:0.2572018831)4.8/32:0.03657091907,(1260:0.0416413956,1261:0.0868835014)100/100:0.2920204076)89.4/96:0.04650755717,(((1179:0.2189211609,1180:0.1576848006)89.2/100:0.05062747156,1183:0.2461974203)67.6/99:0.03571312902,1181:0.2451477738)98.5/100:0.08225153419)87.5/81:0.03326018526)93.3/89:0.03002401965)89.2/37:0.0214679457,((((((((((((((1097:0.1168737707,1101:0.0493533749)91.5/100:0.03552934933,(1099:0.1241424975,1102:0.0426495039)40.1/99:0.02568584074)95.3/100:0.03422175403,1098:0.1148359756)3/81:0.01505353181,1103:0.1300887423)0/29:0.02455654281,1100:0.0851525004)93.3/99:0.0387772264,(((1116:0.1002050693,1118:0.0562671615)34.6/98:0.02095114271,1117:0.0965948686)89.6/100:0.03642167073,1119:0.1333561322)95.5/100:0.04582707176)86.1/97:0.02428967116,1104:0.1096127734)64.3/91:0.01814447682,((1109:0.1151776883,(1110:0.0440168793,1113:0.0626407843)94.7/100:0.03917006609)63.9/97:0.03045691464,1111:0.1798575152)78.5/26:0.01833423687)74.2/17:0.004101509788,(1112:0.1206983530,1120:0.1321976687)92/91:0.03077374394)19/14:0.007917553217,(1114:0.0583515986,1115:0.0769766037)99.7/100:0.08385465667)24.6/47:0.02158057101,((((1105:0.0000023444,1106:0.0038651402)99.5/100:0.07231392113,1107:0.1079526054)96.7/100:0.05297748944,1122:0.2066364385)0/57:0.02643049466,(1108:0.0757900254,1121:0.1975945680)94.2/100:0.04251642645)95.4/96:0.03642962032)93.9/73:0.04120644126,(1173:0.0773986140,1174:0.1423157881)100/100:0.1388328701)90/99:0.02917841316,((1123:0.1548957341,1258:0.2645708274)92.1/99:0.0550895026,1125:0.2344544664)92/92:0.03716452359)36.6/85:0.01458125269,(1271:0.2721569137,1272:0.2967576955)96.8/96:0.1099099261)72.9/42:0.02211068035)96.7/95:0.0442871047,1259:0.3088402790)89.3/87:0.02480164017,((1164:0.2598885374,1165:0.1541420640)100/100:0.1707756701,((1182:0.2939376270,1249:0.2543392798)82.5/94:0.05526264716,1250:0.2451773660)81.9/93:0.04214508065)95.1/80:0.05535991072)36.7/55:0.01566669806,((((((((1137:0.2027142917,(1252:0.2125598935,1253:0.1619540979)100/100:0.1691490309)91/100:0.05028786838,((1158:0.0902324354,1159:0.1341026183)94.2/100:0.04904766989,1256:0.2438708817)14.2/94:0.02744610003)83.4/99:0.03388604504,((1156:0.2251960586,1157:0.1432014265)96.4/100:0.07666050953,1178:0.2629738096)53.7/76:0.02486929856)91.8/100:0.04133168493,(1138:0.1663376031,(1153:0.1783267561,((1166:0.1909848222,(((1167:0.1104838195,1168:0.0936658451)36.4/97:0.01340868691,1169:0.0419433503)99.7/99:0.08249787343,(1170:0.0558936872,1171:0.0719239975)98.4/100:0.0665070679)3/75:0.02470796514)93.3/100:0.05468089038,((1172:0.1340264440,1177:0.2638431365)82/100:0.0290985089,(1175:0.1082411613,1176:0.0807047589)100/100:0.1527459453)62.9/99:0.03484571843)100/100:0.1132557589)89.1/100:0.03326063366)96/100:0.0488730957)95.2/99:0.03720138524,(1161:0.2103510389,1162:0.1810049018)98.8/100:0.09869214114)79.3/90:0.01724333167,(((((((1144:0.0928097040,(1145:0.0814205263,(1146:0.0750773132,1147:0.0615759025)99/100:0.05489813134)37.9/80:0.02532785674)29.7/94:0.02179293269,1150:0.1216525088)94.6/100:0.04569271256,((1148:0.0686508824,1149:0.0589404311)90/100:0.04858091946,1186:0.2692531942)20.5/62:0.04641493225)93.5/97:0.04558134395,((1151:0.1232882592,1152:0.0887821344)99/100:0.08910355695,1155:0.1806884237)22.5/96:0.03024491864)78.3/97:0.03273749036,1154:0.1545324988)87.4/97:0.03769819087,1187:0.2699767863)49.7/63:0.02014535403,((1254:0.1942761898,1255:0.1958131765)97/99:0.09274917372,1265:0.2615893205)78.7/90:0.03941723091)99.1/99:0.06599985549)77.3/50:0.01211874644,((1139:0.1637683391,1163:0.2845357775)87.8/79:0.03699824262,((1140:0.1319722856,1141:0.0824788402)96.3/100:0.07129465141,1160:0.2215917148)80.8/71:0.02237576653)96.4/97:0.04718555826)83.1/51:0.0345775063,(1142:0.2087519007,1143:0.2140602813)94.6/97:0.04948358561)90/61:0.02125198807)95.9/58:0.0442492137,((1184:0.0654519396,1185:0.0998320660)100/100:0.1969828814,(((((((((1221:0.2961085975,1245:0.1514343097)81.3/94:0.039500532,1235:0.1193547470)99.1/95:0.07153661339,((1232:0.0846063164,1233:0.0535532256)98.1/100:0.05696940607,1234:0.0686778117)98.7/100:0.06229402023)88.3/4:0.02932869064,1236:0.1522135507)23.1/2:0.02011231754,1237:0.1379909580)58.4/2:0.007364484819,(1246:0.1803943491,1247:0.2124951628)76.6/2:0.02907096549)77.6/45:0.02086634949,(((((1222:0.0683933632,1223:0.0748836973)93.5/100:0.02611515216,1227:0.0871676611)94.4/99:0.02414746861,1224:0.0514504146)93.8/99:0.0240002021,(1225:0.0739443531,1226:0.0818493058)92.5/100:0.02307152499)99/100:0.06434894289,((1228:0.0853239079,((1229:0.1223911679,1512:0.5734014222)74.8/96:0.01932105348,1231:0.1510549771)34/95:0.00683741993)94.1/95:0.02910219813,(1230:0.1332291875,1248:0.2298724472)91.4/83:0.04901768331)95.4/80:0.03026498208)91.9/74:0.02864537224)87.2/93:0.02691003611,(((1238:0.1261764461,1239:0.1463996474)71.8/100:0.02516763407,1244:0.1692487568)66.6/99:0.03083842126,((1241:0.0870089893,1242:0.0854735972)94.5/100:0.05711305093,1243:0.1736050851)94.9/100:0.05154573654)91.5/100:0.02526776704)91.4/96:0.04045599254,1240:0.1185541287)100/100:0.11659719)79.4/56:0.01995443956)98.6/98:0.0595021374)50.6/78:0.01757105717,(((((1193:0.0872908276,(1194:0.0084923237,1196:0.2391801990)99.2/98:0.08572390919)72.2/98:0.03895042817,1195:0.1191988421)95.8/98:0.05517788119,(1197:0.0879930614,(1198:0.0206149858,1199:0.0560477714)95.7/100:0.05207234454)100/100:0.1181094877)98/98:0.06969331842,((((((((1200:0.1582308240,(1215:0.0699887701,1216:0.0618954831)100/100:0.1267035087)95/98:0.0599923426,(1205:0.1616768649,(1206:0.1385374160,(1207:0.0208854580,1522:0.2516343585)97/100:0.05264797413)71.8/98:0.03860136678)82.9/95:0.02869497735)24.5/69:0.02961501991,1209:0.1302164338)43.6/89:0.01645592267,1201:0.1680169512)91/90:0.03158208966,(((1210:0.1214376481,1211:0.1245034934)87.6/100:0.0292815887,1217:0.1769779570)69.9/98:0.01943274784,((1212:0.1276780618,1214:0.1766333738)86.5/100:0.04368428657,1213:0.1606478328)78.3/98:0.03205696502)97.2/99:0.04284394917)55.9/64:0.01800099014,(1208:0.1188258696,1218:0.2602360327)93.6/94:0.04872893841)67.1/90:0.03361910283,((1202:0.1520491947,1203:0.0924894679)82.2/60:0.03031236939,1204:0.1514384884)87.4/60:0.0310886855)98.1/100:0.08566774598,(1219:0.0710623706,1220:0.0549934601)100/100:0.2201991895)77.9/100:0.06638956574)91.9/100:0.06477556162,(1273:0.3095883154,(((1517:0.2220517927,1518:0.1363661718)90.4/100:0.05520339345,(1520:0.2696864018,1521:0.3479664343)20.9/87:0.03565503288)56.8/87:0.04880341635,1519:0.2835658163)100/100:0.2545890481)93.9/99:0.09210314891)77.9/95:0.04066760455)98.3/92:0.06126387508,(((((((((((958:0.1168042186,(959:0.1288689746,(((985:0.0559130082,988:0.1852335039)98.1/100:0.06472100652,(986:0.0715909577,987:0.0586813498)99.7/100:0.07021114335)99.2/100:0.08783513594,990:0.2220275237)79.9/88:0.03058596171)95.1/88:0.06153148906)92.3/97:0.05050184629,((((974:0.0812256553,979:0.1389753214)96.6/99:0.03503142518,(((975:0.0716385062,976:0.0648534304)97.3/100:0.05348566921,977:0.1028756339)4.1/81:0.02160216731,978:0.0963594387)90.1/92:0.01975555107)97.3/100:0.04166839542,((980:0.1018455700,981:0.1062348870)92.9/100:0.02916647866,((982:0.0965675845,983:0.1129782378)94/100:0.06049289599,984:0.1961812930)74.9/84:0.02683121324)32.3/75:0.02151399293)92.9/85:0.04491206766,989:0.2552318486)59.8/89:0.05547085898)89.5/94:0.03644305155,((((1465:0.1154406291,1466:0.1318287379)98.3/99:0.05541347402,(((1467:0.0825449988,1468:0.0817638404)37.2/98:0.01357233766,1469:0.0779305826)99.8/100:0.08305244579,((1470:0.1352074850,(1471:0.0885274094,1472:0.1012731596)83/100:0.02811952147)93.6/100:0.03732576231,(1473:0.1627446110,1474:0.0862531794)25.7/71:0.0230480183)96.6/100:0.03805631923)14.1/67:0.01017174011)83.6/81:0.01748544436,(1477:0.2451948375,((1478:0.0889972924,1479:0.0614651743)100/100:0.1319376661,1480:0.2005122262)93.8/100:0.0517171512)97.8/98:0.06489986294)85.9/82:0.03541058176,(1475:0.1851186915,1476:0.1169547182)99.9/100:0.1259308068)100/100:0.1191731624)90.2/94:0.0390394621,(((963:0.1684102475,967:0.1540308245)51.7/100:0.02733039165,((964:0.0933121352,965:0.0244990282)69.1/98:0.02800087623,966:0.0814651449)99.4/100:0.06734292986)92/100:0.04667641637,(1460:0.2741740060,(((1461:0.0817045915,1463:0.1074269361)35.3/97:0.03955326551,1462:0.0632392154)98.5/100:0.09498226556,1464:0.1651671636)99.9/100:0.1473848613)99.8/100:0.1568008022)40.7/77:0.03000878827)56.1/65:0.01989493803,(((960:0.0975503785,961:0.1204058828)94.5/97:0.08300882339,962:0.1417741953)95.1/95:0.0473682995,((968:0.0981780592,(971:0.0986160731,972:0.1537353057)89.2/100:0.02816239372)54.2/99:0.01927907591,(969:0.0765340383,970:0.1113220000)70.3/100:0.04600617867)99.8/100:0.09287951844)68.9/85:0.04081235515)86.4/76:0.01955147484,(973:0.1776472565,991:0.2204797896)94.6/94:0.05595870546)99.7/100:0.07867400889,(((1317:0.3052189516,(((((1318:0.1908578269,((1319:0.0454173965,1320:0.0827604710)99.8/100:0.125753138,(1322:0.2222397942,1326:0.2875753987)76.9/98:0.05571220268)35.1/97:0.02826929799)90.6/100:0.04819534416,1321:0.2278477761)74.6/97:0.02153780805,(1323:0.1759150266,1324:0.1556692911)99.8/100:0.1209502507)90.7/94:0.05381223795,((1325:0.2559170006,1337:0.3024237086)91.7/96:0.06801991568,(1327:0.2910850163,(1328:0.2285649119,1329:0.3188082667)73.1/96:0.06547167392)3.4/57:0.02007215087)88.7/78:0.04294382644)82.3/80:0.02257979009,(1330:0.2992887658,(1332:0.3004928082,(1336:0.2647377679,1338:0.3004911026)87/100:0.04826329119)50.8/99:0.05837313207)91.3/92:0.06052299518)65.7/90:0.02791012191)94.7/100:0.05120329627,((1333:0.2026860512,1334:0.1942946163)34.9/100:0.06557994504,1335:0.2825527866)48.5/97:0.03193347553)93.5/100:0.04194523048,1331:0.2459473302)99.2/100:0.075499879)86.6/63:0.03447044294,((((((((994:0.1283068994,995:0.1349638117)61.4/100:0.03385533306,996:0.1553670252)100/100:0.1109142863,(((((997:0.0520695295,998:0.0987701029)99.8/100:0.06818362372,999:0.0787376020)95.2/100:0.03577553102,1000:0.1024181538)60.9/100:0.01509417678,(1001:0.0785007050,(1002:0.0810750170,(1003:0.0716210711,1004:0.0716803280)0.7/78:0.01877372067)89.8/100:0.02055633594)92.9/100:0.029431194)99.7/100:0.08345551417,1316:0.2569630648)79.9/99:0.03074922466)42/73:0.02215030192,((1005:0.1470776786,1576:0.4488485425)77.4/98:0.0136887792,(1539:0.4722487760,1540:0.1678126182)100/100:0.3262365033)94/94:0.05668118353)80.4/98:0.02566206407,1584:0.4973809098)46/63:0.02387802825,((1014:0.1714572768,(1016:0.1854767976,1017:0.2663649757)23.4/100:0.0378968902)97.9/100:0.05798096488,1015:0.1393825600)97.1/100:0.04582874342)92.1/68:0.0283666766,(((((((1006:0.0857569385,((1007:0.0476613535,1008:0.0764823228)68.1/54:0.02356800547,1009:0.0658192968)56.1/54:0.01586171477)73.5/93:0.01744705683,1010:0.0848211283)57.3/64:0.02807601215,1011:0.0960860830)97.7/100:0.04912378667,1012:0.1291428580)98.8/100:0.04878815711,(((((1019:0.1070816420,1020:0.0683161936)91.2/95:0.03439272433,1024:0.1302953962)69.7/95:0.00799893505,((1021:0.0837626562,1022:0.0811336316)75/100:0.04524079978,1023:0.1247317227)62.9/94:0.01850545554)99.9/100:0.09676786841,1027:0.2443463751)88.7/73:0.04884975339,(1025:0.0924540778,1026:0.1019095848)99.8/100:0.08605894517)99.9/100:0.08905800497)31.2/30:0.01956074118,1013:0.1984734777)70.3/51:0.0241420608,(((1128:0.2649475243,1129:0.0238558642)83/12:0.0371319046,((1132:0.0161919217,1281:0.2484022865)98.3/97:0.06518907983,1133:0.1186132014)59.9/96:0.02369376651)91.8/9:0.02692392857,(1130:0.0625509354,1131:0.0819370854)96.1/100:0.03708156714)100/100:0.2020753797)89.1/39:0.02359449004)89.2/42:0.0216456771,(((1313:0.0784860427,1314:0.1172265613)86.2/100:0.04098482254,1315:0.1326815714)100/100:0.15819825,(((((((((((1541:0.1054793579,1542:0.0860470046)87.4/89:0.03174632413,(((1543:0.0537749054,1544:0.0678376105)85.5/98:0.01913495998,((((1545:0.0718108838,1548:0.0662209128)91.2/55:0.0147041634,(1547:0.0393917243,1549:0.1194953394)95.1/95:0.02424274903)74.5/52:0.004617716574,1546:0.0656057696)97.7/97:0.03006388608,1551:0.1011271856)75.3/94:0.006373695077)91.5/94:0.0192654093,(1550:0.0891827519,1552:0.0819256719)91/92:0.02468453959)33.5/83:0.01868196769)25.5/85:0.01451477933,1555:0.1471371829)19.8/92:0.02352123271,(1553:0.0743309028,1554:0.0921087905)97.8/100:0.04879117601)99.9/100:0.1061625519,(1556:0.1101701258,1557:0.0925392418)97.9/100:0.09057078085)89.8/100:0.03839962555,(1558:0.0887611705,1559:0.1141480052)98.5/100:0.0698226474)70.7/99:0.02655617553,1560:0.2050468021)98.9/100:0.08044818186,1561:0.2124988108)98/100:0.07843250093,(((1562:0.0750481870,1563:0.0810597258)99.4/100:0.06570443443,((1564:0.0555814911,1565:0.0913051048)50.1/98:0.03912778045,1566:0.1359685592)93.5/100:0.04841154817)70.9/100:0.01152643957,(1567:0.1044988179,1568:0.1328873150)66/99:0.02843533265)99.5/100:0.1114012186)92.4/100:0.08154944393,(1569:0.1591059502,(1570:0.1115920535,1571:0.0974422439)90.1/100:0.03907050592)100/100:0.2414061515)86.6/100:0.09284440541,(1572:0.2048888187,1573:0.1754790630)100/100:0.242137261)98.9/100:0.1047153205)90.4/57:0.05574402039)81.8/97:0.02953382106)88.4/67:0.01878448509,(1483:0.2652371660,1484:0.2470705970)100/100:0.1963909484)97.1/91:0.04356259394,(((((1055:0.2161327697,1506:0.3753961448)0/38:0.04483935719,((1301:0.2536517151,1302:0.1280536480)98.9/100:0.08977603339,(((1303:0.1119125906,1306:0.2379089505)90/100:0.05399952463,(1304:0.1207431926,1305:0.1460222491)45.2/99:0.02851051876)99.9/99:0.1342486138,(1309:0.0829368569,1310:0.0721498858)100/100:0.2464368613)86.7/100:0.06782745816)94.8/82:0.06183133003)75.3/75:0.03744336218,(((1298:0.1245236865,1299:0.1359683546)100/100:0.1757278276,1300:0.0803408762)98.3/100:0.07682394212,1344:0.2627064857)100/100:0.1265913678)87.8/88:0.03936956416,((1066:0.2272121330,1282:0.3088607148)74.5/31:0.07102654677,(((((1188:0.1418844678,(1189:0.1135509380,1190:0.1341750247)97.2/100:0.06006195383)0/8:0.01851709641,1191:0.1601035702)91.3/96:0.05701587079,1192:0.1438353337)99.9/100:0.1458649314,(1307:0.1124754912,1308:0.2196364643)100/100:0.1711089858)55.9/96:0.04389479438,1290:0.2926624923)92/31:0.03769057883)45.8/81:0.02351295563)90/75:0.02968057698,((1284:0.2882267834,(1311:0.3364253041,((1502:0.1094327354,1503:0.0693747289)91.8/100:0.07136213972,1504:0.1890877520)100/100:0.2754903778)3.7/13:0.02075131734)85.9/32:0.02224952091,((((1285:0.1094094570,1286:0.0803181511)100/100:0.2226972453,((1287:0.0157415856,1288:0.2991317486)100/100:0.2001693137,1289:0.3376953763)24.2/90:0.06385617309)87.1/99:0.05623640793,1524:0.5708336559)49.5/76:0.03256816165,((1291:0.2022120707,1523:0.4130994250)68.7/99:0.05987151881,1501:0.3565869977)53.6/90:0.03274376404)93.6/87:0.04374175194)96.4/82:0.04561335271)72/31:0.01681319784)0/9:0.005085188815,((((1018:0.1930567327,1312:0.2689044333)46.4/97:0.04476692661,(1064:0.2243951103,1065:0.1374467581)99.6/100:0.1201981116)96.4/97:0.06028391414,(1062:0.1569775142,1063:0.1673769681)99.4/100:0.101384082)94.5/96:0.03932377878,((1056:0.1680950155,1061:0.2319309428)35.2/57:0.03064739477,(((1057:0.1579627268,1058:0.1307802909)31.4/59:0.01866052631,1060:0.2001313035)97.2/100:0.06933862495,1059:0.1800553884)74.2/96:0.03846665621)91.8/97:0.03551521888)95.7/93:0.03909569278)95.3/83:0.03671030563)65.2/79:0.01522976216,(((1051:0.1211170550,1052:0.0803799313)17.3/81:0.04023153303,1054:0.2649979240)78.7/44:0.05779676009,1053:0.1823275229)100/100:0.1391473401)75.8/25:0.01690684187,((((((1028:0.1824714562,1029:0.1106260440)93.9/98:0.08250691218,(1030:0.1772771672,(((((1031:0.1416696659,1505:0.3110675442)88.2/100:0.04723503649,1034:0.1452514818)92.6/100:0.03336915279,1032:0.1608532934)73.5/100:0.02798581345,1033:0.1275591807)93.8/100:0.05010770368,1035:0.1807123058)95.9/100:0.06778914305)90.2/92:0.05116399309)96/100:0.05693991667,((((1036:0.0750046524,(1038:0.1513165814,(1039:0.0582052014,1040:0.0707761763)96.7/100:0.05395645173)99.9/100:0.08507214447)89.8/100:0.06079429812,1037:0.0867080339)99.5/100:0.0924157622,1041:0.2107350899)96.9/100:0.05431011324,(((1274:0.0905684162,1275:0.1240881521)98/100:0.07563659798,1280:0.1206298942)5.5/80:0.03593487839,((1276:0.0374515558,1277:0.0799295520)100/100:0.142092286,(1278:0.0943680213,1279:0.0582282889)97.6/100:0.05601560139)91.3/98:0.03799048742)100/100:0.1726354503)91.2/95:0.03485342618)94.3/89:0.04341242491,(1072:0.0871975710,1073:0.1011383152)100/100:0.2073904885)68.7/69:0.02036026433,((1074:0.2731531396,(((1292:0.2080624496,1293:0.1642384759)97.9/100:0.08854815231,(1294:0.0710534165,1295:0.0562437950)100/100:0.1987353563)16.7/86:0.07157597985,(1296:0.1353324814,1297:0.1448609680)100/100:0.2143939193)89.4/100:0.05570032369)89.4/93:0.07408366676,((1481:0.1285573883,1482:0.2040158301)100/100:0.1816041062,1511:0.4815847004)66.2/75:0.04738361623)84.7/72:0.03827616543)67.1/69:0.04398548067,1071:0.3085430303)83.8/70:0.02086845833)84/14:0.0208104282,(((((992:0.0735652160,993:0.0949255273)100/100:0.226284972,1283:0.2072817000)86.3/91:0.04317715933,1498:0.4611719495)87.4/75:0.02667727871,((((((1042:0.1165710452,1047:0.2495942256)95.4/100:0.0612264377,((1044:0.1094029777,1045:0.1043094330)93.5/98:0.04841347949,1046:0.2040191308)92.7/98:0.03714589522)84.3/100:0.02606486302,1043:0.1340303882)95.6/100:0.05672062317,(1048:0.2182921433,(((1067:0.0978822621,1068:0.0703459132)97.9/100:0.07539820114,1069:0.1776605252)0/77:0.03241782293,1070:0.1813167737)99.9/100:0.1532416183)45/91:0.08093025569)20.6/52:0.02756815619,(1049:0.0913652143,1050:0.0303639931)100/100:0.2153081038)94.1/93:0.04632284236,1499:0.3438837410)92.5/86:0.0366583717)89/80:0.04671083375,((1376:0.2826744002,1379:0.1988695271)0/51:0.0358405099,(1377:0.0996674115,1378:0.0796176324)98.3/100:0.09019423911)100/100:0.2253587352)19/9:0.03200481627)92.4/50:0.04002783716,(((1494:0.1505841655,1495:0.1126490623)100/100:0.2175413715,(1496:0.0553603195,1497:0.0595110003)100/100:0.1702218548)99.9/100:0.1970204723,1500:0.3285584965)97.8/97:0.09480925344)16.5/88:0.03247705757,((((1531:0.1670979729,1532:0.1697649347)100/100:0.2059734751,(1533:0.2257852188,(1534:0.3138024594,1535:0.5064195116)12.3/53:0.04676016941)92.3/83:0.07588755015)72.9/78:0.0441042741,1536:0.4398768584)96.2/100:0.09145428959,(1537:0.4955670293,1574:0.4541295330)48.5/96:0.08440630301)97.3/94:0.08833001576)84.5/72:0.05312517897,((1339:0.3278702682,(1374:0.2048530388,1375:0.1975988743)99/100:0.1131470782)15.3/66:0.05145313111,((((((1340:0.2579077415,(((1350:0.1698809473,(1352:0.1226857437,1353:0.0772325573)99.9/100:0.1384061938)59.8/100:0.03986538389,1351:0.1386307228)98.8/100:0.0764023525,1354:0.1939359608)6.5/99:0.02155390545)62.1/99:0.02709448665,1349:0.2192142643)75.1/77:0.03360282993,(1342:0.1943182701,(1343:0.1983864639,(1347:0.0979828705,1348:0.1134231929)98.5/98:0.08893104164)89.4/95:0.0293522732)59.8/23:0.01516494766)12.6/18:0.01872573894,((1341:0.2084883997,(1345:0.0631975320,1346:0.1194937152)99.3/100:0.08271613885)33.3/84:0.01636197647,(1355:0.2336972656,(1372:0.1976890502,1373:0.2352359096)85.8/99:0.04953376401)97/87:0.05080218821)95.8/99:0.05988701021)100/100:0.1037438033,((((1356:0.1358140736,1357:0.1429962129)66.1/97:0.04011959455,(1366:0.1040820340,1367:0.0803051998)100/100:0.2028270886)97.6/93:0.06555422744,(((1358:0.1656580695,((1361:0.0213839164,1362:0.1970519157)98.8/100:0.0606229684,1363:0.1749870289)94.3/100:0.05251592488)91.2/99:0.03412569691,(1359:0.1164644803,1360:0.1058471115)53/35:0.03979144615)13.9/34:0.01693111501,(1364:0.0744117717,1365:0.0769858321)100/100:0.1710322943)29/78:0.0303207324)91.4/85:0.03623063169,1368:0.2870149174)76.4/86:0.0303595126)52.4/73:0.04185237198,((1369:0.0717025778,1370:0.1547416290)99.5/100:0.10330663,1371:0.1382886592)99.9/100:0.1095454037)94.3/92:0.05009820058)99.1/93:0.09483904583)53.6/80:0.07863089246,(1530:0.5111395919,1581:0.5455958078)45.3/92:0.1175077555)87.6/93:0.089180928,1583:0.7544018264)97.9/100:0.1119446697)97.2/100:0.1018761213,(((((((((1585:0.2276801163,1586:0.2508243933)99.7/100:0.1966007231,(1588:0.0402563855,1589:0.0854926960)100/100:0.323392242)22/60:0.05563889146,1587:0.3379551703)99.2/98:0.1571480269,((((1590:0.0847494510,1591:0.0517566161)100/100:0.2384383046,1593:0.1459613458)78.5/96:0.04257903722,1592:0.1938132618)99.3/100:0.07968753374,(((1594:0.1282136670,(1595:0.0770555301,1596:0.0872656322)86.7/100:0.03776009288)99.9/100:0.09652029086,(1597:0.1822311827,(1611:0.4044421863,1612:0.3748208395)99.6/100:0.1940589818)57.9/79:0.04820622542)64.6/77:0.04384124747,1598:0.3090197477)76.6/73:0.03067065484)86.8/74:0.03449818395)99.5/97:0.1055947341,(((((1599:0.1641989638,1605:0.2153308585)92.4/100:0.07205076467,1602:0.1734914536)31/92:0.02266441846,1604:0.1985459392)49.7/100:0.0441269246,(1600:0.0787157538,1601:0.0526813410)100/100:0.1704715949)36.1/98:0.01668740443,1603:0.1598992634)98.9/100:0.09047019034)97.2/97:0.0928178454,((1606:0.1233991009,1607:0.1015320966)97.3/100:0.08009102306,(1608:0.1928280832,(1609:0.1453855202,1610:0.1584467369)0/24:0.04510948151)43.7/98:0.04217093443)97.6/100:0.1098001489)99.9/100:0.272509907,(1615:0.3792136259,(1616:0.3729997138,(1617:0.0992375483,1618:0.0621335584)100/100:0.4042777638)56.3/98:0.06623459364)99.8/100:0.2343199204)96.7/100:0.1445735032,1613:0.3555829749)34.9/98:0.06850460569,1614:0.4319308204)100/100:0.5376144956)99.6/100:0.1434289559)100/100:0.1329155657,(554:0.9164531322,((((((((((555:0.3470643729,558:0.0000024152)100/100:0.1194298341,559:0.0437778897)99.8/100:0.09806602496,561:0.0047430283)99.8/100:0.06606243382,560:0.0553358724)78.8/100:0.05023302006,562:0.0826384173)99.5/100:0.1449318295,(556:0.1386895604,557:0.1489124907)95.2/100:0.09673644083)99.1/100:0.2147211312,(((2594:0.3370168499,2595:0.3433834764)0/4:0.05631277479,2596:0.3152799153)65.2/81:0.08288258551,2597:0.4404845928)100/100:0.7333028501)98.7/100:0.1781311002,(((563:0.0751601751,564:0.0760248206)99.9/100:0.1464582329,(565:0.0000020052,566:0.0000020630)100/100:0.1703182201)96.4/100:0.09211236445,567:0.3042749843)99.8/100:0.2203415943)23.6/35:0.06777884557,((568:0.5365510272,(2340:0.1218520265,2341:0.0991919632)100/100:0.6031890719)96/100:0.1400344231,(((2342:0.3832366791,2343:0.3007344619)86.3/100:0.1062892059,2344:0.5645731658)100/100:0.2769136,(2345:0.7086212847,2346:0.7174841463)99.2/100:0.2395725877)54.3/99:0.06705879879)98.3/99:0.1045235932)99.3/100:0.1426732891,(766:0.9852604109,(((((((((((((((((((((1624:0.3327538668,1631:0.2408408398)98.5/100:0.14453516,(1629:0.0367955795,1630:0.0268860353)99.7/100:0.1072677306)70.4/100:0.067288657,((1625:0.0825710718,1628:0.0898972244)95.9/100:0.06656343225,(1626:0.0818221133,1627:0.0476415649)98/100:0.07027237322)98.7/100:0.09786709687)100/100:0.3433213037,((1637:0.6001670474,(((1638:0.0672959717,1640:0.1098998474)85.4/100:0.03480126672,1639:0.0950034627)97.1/100:0.07653083342,1641:0.1071066846)100/100:0.3603808314)85/98:0.0589745128,((2072:0.3264756900,2073:0.3947436689)99.9/100:0.3142592986,(2074:0.1187528976,2075:0.1200334809)99.8/100:0.2533136667)100/100:0.2425602711)89.4/98:0.07346573589)80.4/98:0.03844674158,((1632:0.4014299945,1636:0.3903819415)51.9/100:0.06320704394,(1633:0.1007160936,(1634:0.1054772449,1635:0.1389358191)62.8/100:0.05666789258)100/100:0.3013071008)99/100:0.1515279127)97.8/100:0.122954547,((2069:0.0687405738,2070:0.0753092468)76.4/100:0.02556032297,2071:0.1000385478)100/100:0.5964596055)71.8/99:0.06362302467,(((((((2234:0.2486062336,2235:0.2492496880)100/100:0.4618682534,(((2238:0.0995439349,2239:0.1053046205)100/100:0.2705887157,((2247:0.2298246961,2251:0.1857799834)51.8/87:0.03641841242,((((2248:0.0147517148,2249:0.0905440968)97.3/100:0.05206316585,2250:0.1211984080)99.6/100:0.1185859982,(2254:0.2090022327,2255:0.2565041443)98.1/100:0.09606679496)99.4/100:0.1156130325,(2252:0.1033080942,2253:0.1448240840)99.9/100:0.1772955758)35.5/81:0.0325600694)80.4/99:0.04595204496)85.6/54:0.06915092336,((((((2240:0.1494377994,(2241:0.1267573493,2242:0.1697949225)97.7/100:0.1024139551)99.8/100:0.1837492595,(2246:0.2652400913,2271:0.4068118354)98.1/100:0.1613138229)95.2/100:0.08874600505,((2243:0.0000027526,2245:0.0000026394)99.7/100:0.09375390357,2244:0.0861547348)99.8/100:0.1291586298)99/100:0.1124327325,((2256:0.1519047847,(((((2258:0.1379677470,2259:0.1294620056)97.7/100:0.05897328628,2261:0.0513492692)61.1/100:0.03481290089,2260:0.0881820257)65/100:0.03716419045,((2262:0.0499713343,2263:0.1262110287)62.5/100:0.02753347027,2264:0.2231454297)90.8/100:0.02832321923)98.9/100:0.1007999053,2265:0.1271139317)100/100:0.220763911)99.8/100:0.1477146008,2257:0.2384146071)85.4/99:0.08950395851)25.2/65:0.03673469238,2266:0.3590755427)92.9/100:0.07166173933,((2267:0.3740611481,2270:0.4231979359)63.2/93:0.09804867935,(2268:0.2333522895,2269:0.2392042400)99.9/100:0.2268366691)84.6/89:0.07183051003)88.6/89:0.05331753915)68.6/43:0.04307473467)98.6/100:0.1202478985,((((2236:0.1906249747,2237:0.1617556247)100/100:0.2621377841,((((2290:0.1250855392,2293:0.1031442693)84.2/98:0.02326946845,(2291:0.0906926151,2292:0.0489371428)38.1/98:0.02906268772)99.9/100:0.1284392254,((((2294:0.0700145346,2295:0.0938698999)98.8/100:0.05482958474,2296:0.0799351796)94.4/100:0.03669840702,((2297:0.0879478430,2299:0.0883291590)84.9/100:0.03586001731,2298:0.0387481748)100/100:0.1289851337)76.3/100:0.0465331844,2300:0.2817387740)25.2/90:0.02685130159)99.9/100:0.2230912127,2301:0.3590316986)99.5/100:0.186477239)74.3/97:0.07855112965,(2273:0.1244051861,2274:0.0886665445)100/100:0.3129273524)92.8/78:0.07882372834,(((((((2278:0.1893350020,2280:0.2753807686)83.5/100:0.05994918305,2279:0.2130268526)98.4/100:0.1241622515,(2281:0.3050734767,2282:0.2516619456)12.8/75:0.07135541341)84.9/100:0.04875130055,(2285:0.3441321120,(2286:0.1299311844,2287:0.1272068220)100/100:0.2535757446)91.5/97:0.0867154164)93.8/96:0.05811806332,(2283:0.2156464202,2284:0.1948946625)100/100:0.1739633859)91.4/100:0.07305654455,2289:0.5425852615)98.8/100:0.1327931343,2288:0.5555944023)18/59:0.05803927763)87.6/97:0.05628993058)45.3/97:0.07173028332,((2272:0.3880774977,(2302:0.3777768144,(2303:0.4789404508,2304:0.4918435528)95.2/100:0.146351521)98.8/100:0.1922019809)81.5/96:0.06816463556,((2275:0.0379228987,2276:0.0733600790)100/100:0.4321532334,2277:0.3491903212)64.5/96:0.07880433346)97/100:0.1277966436)100/100:0.2315907843,((((2305:0.1991754257,2306:0.1217557589)80.5/100:0.05601130959,(2307:0.0974044819,2308:0.0759078648)85.7/100:0.03118989416)99.5/100:0.1745652422,2309:0.5724530178)77.3/100:0.1266523158,2310:0.4242094362)99.4/100:0.2093788612)81/100:0.1341327661,2311:0.5922242842)100/100:0.4066315091,(((2357:0.4220570734,((((2358:0.2181015042,(2359:0.0843235479,2360:0.1385397639)96/100:0.1031125309)100/100:0.1811741194,(2361:0.0641496631,2362:0.1314323658)100/100:0.2954222635)36.3/99:0.04653588633,2363:0.3619552874)85.4/98:0.03110532968,(2364:0.3588474297,2367:0.3855286155)90.7/98:0.06391681087)89.1/98:0.04330250311)83.3/98:0.05565827936,(2365:0.3713759914,2366:0.3094907860)58.1/98:0.06107258569)91.7/100:0.07896560445,(2368:0.1487703803,2369:0.1515536470)100/100:0.3245564692)100/100:0.6853123058)92.1/100:0.09974312054)77.5/100:0.05753424631,((((2016:0.0801998973,2017:0.0791461296)99.9/100:0.1042574471,((2018:0.0814574726,(2019:0.0827155326,2020:0.1034034130)92.3/96:0.0330870513)88.9/96:0.03164560752,2021:0.1707044303)71.1/99:0.02212003742)78.4/100:0.02133846644,(2022:0.1083408196,2023:0.1865348177)98.7/100:0.07924447071)100/100:0.3181853616,((2024:0.1459461945,((2025:0.0692071939,2026:0.1251023350)94/100:0.07226608524,((2027:0.0028355246,2028:0.1020702598)99.9/100:0.09027962396,2029:0.0800199069)96.1/100:0.0586157274)99.7/100:0.1538498917)97/100:0.146964419,2030:0.2269957557)100/100:0.272403427)99.9/100:0.2251338879)98.4/99:0.08354028208,((((((1845:0.2242383329,1846:0.1641981415)100/100:0.2136131713,((1943:0.1442835142,1944:0.1558214377)35.3/62:0.03216238855,(1945:0.1381567823,1946:0.1516703192)80.3/100:0.05235056523)100/100:0.3074515598)95/69:0.07189043182,((1947:0.2960767404,1969:0.5009262851)49.9/100:0.03865580117,((1962:0.3147062549,(1967:0.1887828046,1968:0.0000023369)100/100:0.5548544182)95.4/100:0.1310617403,(1963:0.0409741067,(1964:0.0356132536,(1965:0.0000022694,1966:0.0000029698)99.9/100:0.06478625783)91.5/100:0.05443526652)100/100:0.4260581436)96.6/100:0.1218916163)90.2/100:0.0744123383)66.9/55:0.05011824676,((1958:0.2364719881,((1959:0.2383575592,1960:0.0755395723)42.6/100:0.04174437732,1961:0.1131948727)100/100:0.2312309428)100/100:0.2822342165,((1973:0.0715862232,1974:0.0773863331)99.8/100:0.1768772524,1975:0.1175461627)100/100:0.4629176808)73.7/18:0.05387347254)94.5/75:0.04713404235,(((((((((((((((1847:0.2348188449,((1857:0.0638288026,1858:0.0953711163)60.9/100:0.05212543203,1859:0.1973497590)100/100:0.1481853183)39.9/10:0.01520802262,1849:0.1937339513)88.9/39:0.03317435361,1848:0.1846934323)98.8/100:0.06164191803,(1856:0.2266874578,1860:0.2219261108)96.4/100:0.07706699954)72.5/11:0.02739452398,1855:0.1893488115)81.6/11:0.02528283047,((((1850:0.0708280734,1851:0.0832508986)88.3/100:0.02978367293,1852:0.0978266047)96.5/100:0.06949709704,1853:0.1899442756)90.7/100:0.05075285225,1854:0.1617819051)91.9/100:0.041419266)31.2/10:0.02394903219,1931:0.3232123370)99.2/100:0.07977730008,1941:0.3239763215)98/92:0.05484567227,((1901:0.1088309719,1902:0.1555767674)100/100:0.1670483155,((((1903:0.1756892830,((((1904:0.0638688587,1905:0.0500804902)100/100:0.1118202375,(1906:0.1114864723,(1909:0.0220328872,1912:0.0366146856)99.7/100:0.09822194751)55.7/98:0.01497459477)82.9/45:0.01337276806,(1907:0.0927149763,1908:0.0848173264)57.6/42:0.02558207569)79.1/34:0.01029488873,(1910:0.0801645170,1911:0.0528108235)62.7/54:0.02171982702)94.4/93:0.03104099495)84.9/99:0.0226344011,(1914:0.0683934059,1915:0.0727858717)100/100:0.1207879584)15.4/78:0.0230964581,1913:0.1497619948)98.3/99:0.06199072558,(1916:0.1648113326,1917:0.1490598787)99.7/100:0.1571242433)47.7/88:0.02398635709)84/92:0.03840470601)56.1/84:0.01848532763,(((1923:0.1372393987,(1929:0.0932767662,1930:0.0760603245)100/100:0.266753918)0/13:0.02840283152,(1924:0.1799206078,((1925:0.1753979556,1926:0.1346157995)24.4/100:0.03495311222,(1927:0.1109883371,1928:0.0762848813)100/100:0.2163198947)98.3/100:0.09473436421)96/100:0.0633516896)99.8/100:0.1091854837,(((1935:0.0477183438,1936:0.0847094409)100/100:0.1286069936,1937:0.1485232982)100/100:0.1930042227,1942:0.3764916405)92.7/99:0.06342260099)92.6/96:0.0533024044)84.3/94:0.01411161564,1940:0.3446551088)27.7/51:0.01613597594,(1933:0.0847068093,1934:0.1148492976)100/100:0.2436818552)94/98:0.03366913235,((((1861:0.0619052222,(1863:0.0763826066,(1864:0.0220944782,1865:0.2243596608)100/100:0.1551912523)83.9/99:0.03712285008)94.2/99:0.03285486099,1862:0.0709214367)99.9/100:0.1208447831,(((1866:0.1391029313,(1867:0.1115454170,(1868:0.1079926867,(1869:0.1048768813,(1871:0.1626626338,(1873:0.0046828817,1874:0.0048497256)100/100:0.2099600644)83/97:0.02914346761)90.9/97:0.02219834087)60.4/100:0.01358674024)43.8/100:0.01538824183)94.6/100:0.03653267188,(1870:0.1083831409,1872:0.1558910177)2.1/63:0.02110857445)100/100:0.07928422979,((((1918:0.0623698770,1921:0.1386931970)85.8/100:0.01511655248,(1919:0.0252385207,1920:0.1766313005)92.7/100:0.02550698192)100/100:0.1501158906,1922:0.3058931903)17.9/93:0.02276439165,1932:0.3071194591)63.1/93:0.04161352978)79.9/99:0.03027749795)34.1/96:0.02918448476,((((((((1875:0.1122164043,(1876:0.0005802765,1877:0.0113283757)100/100:0.11970443)71.2/100:0.04416025634,1878:0.1607160784)95.5/100:0.04737833922,1879:0.1559019286)90/100:0.02359659299,(((((1880:0.1406626155,1882:0.1350660966)81.3/54:0.03213991303,(1887:0.0733759995,1888:0.1005344912)98.1/100:0.05092265072)80.5/37:0.01001631315,((1884:0.0028898971,1885:0.0225268122)99.8/100:0.0761785047,1886:0.1266829581)92.6/98:0.03228704733)35.2/52:0.01022526494,(1889:0.1297663445,(1895:0.0913566230,1896:0.0000028263)99.9/100:0.1306266065)96.3/90:0.05556591185)27.9/39:0.01827166473,((1881:0.1355541685,1883:0.1224915112)56.7/99:0.02161437039,(1891:0.0902996148,1892:0.0604627339)99.9/100:0.09845791569)91.4/97:0.02781315567)95/98:0.02694830022)22.1/97:0.01737198915,1893:0.1837943079)75.7/99:0.03170051122,1890:0.1314293142)98.8/100:0.07962728646,(((1897:0.0289611507,1898:0.0419466923)94.2/100:0.05813600449,1899:0.1047977640)97.3/100:0.05587241571,1900:0.1165118701)99.6/100:0.1094761609)67.5/92:0.02724470568,1894:0.1861452420)98.1/98:0.06443882617)23.8/74:0.01604379907)74.6/87:0.02426794338,(1938:0.2287501647,1939:0.2945430804)99.9/100:0.2333675051)96.2/100:0.05547994328,(1948:0.0789744601,1949:0.0802576752)100/100:0.453922611)98.6/100:0.08234939627)31.4/4:0.01160568029,(1954:0.6161077293,(1977:0.3938433373,1978:0.3427418031)99.8/100:0.222731197)45.5/59:0.04611413553)86.7/9:0.02380143805)58.5/31:0.03912318395,(((((((((1642:0.2218348392,1643:0.1783689782)86/100:0.04632824414,1644:0.2818709917)97.5/100:0.1425017878,((((1645:0.0307106970,1646:0.0756495527)93.9/100:0.04381404162,1647:0.1339301894)99.8/100:0.09142350944,1651:0.1058060188)41.8/95:0.02237512292,(1648:0.1156824583,(1649:0.0763771239,1650:0.0522403457)26.7/97:0.03393694705)80.9/95:0.02862602214)100/99:0.1663867735)100/100:0.203083886,((1652:0.4353376277,(((1653:0.1460619412,(1654:0.0760459061,1655:0.0724402861)97.5/100:0.07709702577)99.9/100:0.1637596724,1656:0.1814596388)99.4/100:0.1183039216,((1657:0.0897294877,1658:0.0719555806)100/100:0.1861050041,(1659:0.1383436417,(1660:0.1714523853,1661:0.0536982730)90.4/100:0.04515845585)99.5/100:0.1067930997)87.6/100:0.04589748316)87.1/100:0.04167970942)98.1/100:0.08921544119,1662:0.3354480998)99.3/100:0.1427435618)98.1/100:0.1043639668,1993:0.5654022800)83.7/98:0.0663472607,((2006:0.4513375400,2015:0.4318554830)32.7/95:0.05418748324,(((2007:0.3967858897,((2010:0.2780524929,2011:0.2752919612)91/86:0.04960238289,((2012:0.0080746780,2014:0.0033014333)100/100:0.3302662549,2013:0.1996499709)70.6/84:0.05393506511)99.4/100:0.1001509386)74.8/92:0.03132410128,2009:0.3299171698)80.8/93:0.05702682993,2008:0.3005324058)99.9/100:0.1758098275)98.5/100:0.133862149)41.9/56:0.03502165917,(1976:0.3288176227,((2039:0.0516983033,(2040:0.0414298889,2041:0.0534846157)60.9/97:0.01328714)99.6/98:0.1391884834,(((2042:0.2025810509,2043:0.3913137038)81.1/100:0.07646505335,((((2044:0.3084438619,(2045:0.1058947369,2046:0.1331062240)99.9/100:0.1600327936)19.3/84:0.0400585073,((2047:0.2046066371,2048:0.3693281130)99.9/100:0.1653311992,(2049:0.1329865480,2050:0.1471529385)100/100:0.266178038)87.2/95:0.07538323393)99.2/99:0.1496563317,(((((2053:0.1764141719,2054:0.1977083643)64.9/100:0.05726874069,2055:0.1912423764)99.1/100:0.1423118454,2056:0.3498517563)95.2/100:0.1269338435,2057:0.5309600756)95.5/100:0.1366725367,2661:1.0854769174)86.4/98:0.1133332984)81.8/98:0.07476618707,2052:0.6451933154)44.1/97:0.0537999378)92.2/99:0.0827392447,2051:0.4981031781)99.3/100:0.1590328047)97.2/100:0.116916844)100/100:0.2020308584)90.8/55:0.04105960656,(((2063:0.1548701429,2065:0.0796325171)40.1/98:0.03021073396,2064:0.0774625820)99.7/98:0.2175635581,2066:0.3293620397)100/100:0.5361853531)75.7/65:0.02536460064,(((1844:0.4142509372,(1998:0.4546606445,1999:0.4593273225)97/98:0.1289567512)84/54:0.06677762535,(((1979:0.2102097490,1980:0.1667029772)42.1/100:0.06396635774,(1981:0.0328262431,1982:0.1527421027)100/100:0.3000116684)100/100:0.3783931318,((2000:0.2315428150,(2001:0.0068100365,2002:0.0069436810)99.6/100:0.1472291247)100/100:0.2546950992,((2003:0.2692088941,2004:0.1487443120)91/100:0.06685774931,2005:0.1413458068)99.1/100:0.140074308)100/100:0.2830569873)88.5/56:0.07992244082)63.5/76:0.04389218681,((1996:0.5182817527,(2067:0.1849369283,2068:0.1867178336)100/100:0.6451150599)85.5/99:0.08246651241,(1997:0.5086716119,(2031:0.3094004435,((((2032:0.2157976479,2038:0.2886867528)64.9/99:0.06418904716,2037:0.2393712793)86.2/96:0.04797443489,(2033:0.2512248389,2034:0.2146480750)92.1/89:0.04427962559)93/87:0.05413911317,(2035:0.2113337961,2036:0.1383645023)90.5/93:0.04956047911)0/23:0.05838036177)100/100:0.4379571681)68.3/99:0.07368919586)87.6/87:0.09070440988)77.8/64:0.03181556582)94.1/88:0.04530633911)96.2/94:0.04886198723,((((((((((1663:0.0733754308,1664:0.0708769607)99.9/100:0.1989486224,1665:0.1727028668)57.6/100:0.06251805582,(((1667:0.1362764052,1669:0.0791140726)67.4/100:0.0445339374,1668:0.0464064928)98.3/100:0.0809946862,1670:0.1352039050)100/100:0.205301474)95.7/100:0.07475608898,1666:0.2609579349)95/100:0.09665624692,1671:0.2835247598)100/100:0.1526733868,(1672:0.2609841043,(1673:0.1501906256,1674:0.1600130540)96.8/100:0.06750447868)98.8/100:0.0659580714)61.6/90:0.03252008494,(((((((1677:0.2061163727,1683:0.1445386888)52.3/99:0.03283451777,(((((1678:0.1644378473,1679:0.1377384264)83.9/94:0.02341088917,1681:0.1746610778)76.5/94:0.02470481278,1680:0.1515948683)57.1/100:0.02698696527,1682:0.1530053710)83.8/100:0.03292083591,1684:0.2059108902)55.8/85:0.03471354835)61.8/99:0.0434530483,1685:0.2279206710)100/100:0.2197647463,(((1686:0.1226118270,1687:0.0870291840)99.1/100:0.07691861411,(((1688:0.1385809951,1694:0.1636361483)16.7/18:0.009667885958,(1691:0.1262627814,1692:0.1128614159)87.9/24:0.01999111219)90.7/87:0.01743261806,(1689:0.1324957126,(1690:0.0831008895,1693:0.1571307798)84.7/98:0.03220263714)88.5/94:0.02770646529)61.1/76:0.02405085652)99.8/100:0.1146808177,(1695:0.2645867782,1841:0.3634871512)92.9/97:0.08225057971)67.2/86:0.0408721028)95.4/100:0.08721371022,((((((1698:0.1061108841,1702:0.1482152638)92.9/100:0.04378962089,((1699:0.0000025953,1701:0.0000023774)99.7/100:0.07401945932,1700:0.0628781999)91.2/100:0.03815128746)98/100:0.08645902236,((1703:0.1070701569,((1704:0.0595433349,1707:0.1526618591)74.6/88:0.03258579231,1706:0.0502165289)80.9/88:0.020262786)79.3/98:0.01905328001,1705:0.0323297876)100/100:0.2865611636)100/100:0.1384667032,(((((((1814:0.1062682499,((1827:0.1097705020,1828:0.0024584397)93.8/100:0.03025544418,1834:0.0399241538)100/100:0.154113689)38.6/61:0.04441350366,1815:0.1049430596)94.1/100:0.08225749725,1816:0.2276888816)43.9/60:0.03076231442,(1821:0.1008224008,1822:0.1295117928)99.7/100:0.08676471938)94.9/95:0.03931909628,((((1817:0.0689389356,1820:0.1442701302)26.9/32:0.01724538782,1818:0.0969059436)94.8/100:0.0495781016,1833:0.3535602421)83.7/55:0.04589579892,(((1819:0.0000029172,1823:0.0000022606)100/100:0.1302207653,1824:0.1909407783)56/99:0.03327841032,(1825:0.1112072578,1826:0.0929797373)99.4/100:0.1025973734)35.4/80:0.02436213464)78.1/56:0.01578756551)93.8/95:0.05003909152,(1829:0.2045596428,(1830:0.2586545264,(1831:0.1316390202,1832:0.2123010275)99.7/100:0.1416086699)41.6/96:0.04133641311)70.9/70:0.02644349807)99.5/100:0.1207344066,((1955:0.3503210663,1957:0.4850782325)48.8/84:0.04659475912,1956:0.2916872022)100/100:0.2036298319)95.4/99:0.09133291868)41.2/79:0.03013208106,(((((1742:0.2853688006,(((((((((1743:0.2290794710,((1746:0.0442441591,(1747:0.0958455310,1749:0.0816910935)65.3/7:0.00782974413)85.7/8:0.016419941,1748:0.1031153258)90.3/100:0.03802365232)37.9/7:0.03239596296,(((1744:0.1011392309,1745:0.0496094642)99.6/100:0.08247521976,((1750:0.0540803051,1751:0.1424905659)88.7/100:0.03844908211,1752:0.1114765644)97.4/100:0.06514046385)98.5/100:0.06274923713,((1763:0.1809524686,((((1764:0.0764367792,1765:0.0553356818)98.1/100:0.0533800519,1766:0.1703893740)94.4/100:0.03732953978,1767:0.1504955204)50.3/100:0.03739693609,1768:0.1498647814)99.5/100:0.09909895002)9.8/36:0.02522433404,(1769:0.0941315597,1770:0.1390640329)100/100:0.1512159694)98.9/100:0.06997023736)90.3/91:0.03175914)95.8/100:0.04718786927,(1753:0.1197879956,1772:0.2570391968)97.3/100:0.07017889066)76.2/100:0.03354560913,1760:0.1854556622)90.8/100:0.02970488318,(1758:0.1148876406,1759:0.1208893339)100/100:0.1125247476)50.6/66:0.01797717476,((((1754:0.0613129990,1756:0.0934064740)21.6/99:0.01913696459,1755:0.0571465321)98.7/100:0.08256870794,1757:0.1160318480)99.5/100:0.09789212984,(1761:0.1615960551,1771:0.2270217957)98.8/100:0.08967598828)36.2/81:0.03625339853)48.9/75:0.04263759953,1762:0.2143170321)97.4/100:0.09245879653,(1773:0.2392290438,(2076:0.1416390724,2077:0.1163746011)100/100:0.6420749178)54/93:0.0400965298)97.7/99:0.0961494796,(1774:0.2800213307,((1811:0.1301621570,1812:0.1670891712)99.4/100:0.118124968,1813:0.2062452770)100/100:0.2042747441)41.6/98:0.0453163193)24.1/84:0.03872547561)57.4/95:0.02745987258,((((1779:0.0776652933,1780:0.1718157194)99/100:0.07856422158,(((1781:0.0752769980,1782:0.0613040095)97.3/100:0.04099862766,1783:0.1269385688)92.6/100:0.03284680669,(1784:0.1404130580,1786:0.2263334928)97.1/100:0.06097045145)74.4/100:0.04298958949)89.6/100:0.05543605032,(1785:0.1040898980,(((((1787:0.0524083204,(1789:0.1192489534,1794:0.2120763653)96.5/100:0.06343900507)54.9/97:0.02197839725,1788:0.0962555486)81.8/100:0.0362403066,(((((((1795:0.1118839324,1797:0.0596758702)83.6/100:0.03295932128,1798:0.0674685305)83.9/100:0.02976477188,1796:0.0595856922)99.6/100:0.05205862874,(((1799:0.0638613365,1802:0.0730025084)7.9/91:0.01858701372,1801:0.0738188126)52.7/97:0.01231902506,1800:0.0780060017)93.4/100:0.02240233082)65/94:0.009306477073,((1803:0.0547893910,1804:0.0931196729)96.4/100:0.0373755846,1807:0.1180510276)65/96:0.02333350093)97.2/96:0.04078826032,1805:0.1161794671)54.4/99:0.02515798794,(1806:0.0619432886,1808:0.1610126063)16.9/92:0.02319793747)100/100:0.1606303025)99.9/100:0.1017494295,((1790:0.0672646129,1791:0.0630450578)98/100:0.07324554812,1793:0.0630464835)81.2/97:0.03437759517)66.5/97:0.02800356419,1792:0.0726864367)100/100:0.1935104087)99.8/100:0.1233896483)2.8/77:0.01651204466,(1809:0.1278458375,1810:0.1393818657)100/100:0.1485160417)100/100:0.1513163888)61.6/88:0.0439459402,1778:0.3252041531)49.5/88:0.04758759208,(1775:0.1388366926,1776:0.1652161093)100/100:0.1512467644)72.1/96:0.03597434578,1777:0.2987438004)99.9/100:0.1777991014)89.3/85:0.03450282876,(((1836:0.0622606736,1840:0.0864280759)94.9/97:0.02652506904,1837:0.0635584531)73.9/97:0.03885355354,(1838:0.0137136341,1839:0.0195291412)86.4/100:0.02839085687)100/100:0.4341574401)70.5/84:0.01937908872)95.6/84:0.06229934915,(1835:0.3897863630,1842:0.3926349392)59.8/64:0.1046921787)34.1/45:0.03609581032,(((1950:0.0579524529,1951:0.0688532520)95.8/100:0.0424160417,1952:0.0547069886)99.7/100:0.1101464628,1953:0.1456376260)100/100:0.3103423476)98.5/97:0.08134838811)85.7/86:0.02410722274,((1722:0.2232282054,1723:0.2961047292)94.9/100:0.08158129739,1994:0.5639694175)96.8/90:0.0685081492)76.4/78:0.01197732066,(1675:0.2563578702,1676:0.3477756644)92.9/77:0.08013929849)90.5/69:0.02320302192,((1696:0.1181847622,1697:0.1173148663)100/100:0.2319792843,((((((((1708:0.0940033967,1709:0.0500469588)82.7/100:0.02166351208,1710:0.0535601754)100/100:0.245241375,(((1711:0.1032029957,1713:0.2215718908)7.2/62:0.0403620834,1712:0.1481664782)99.2/100:0.1215031428,(1714:0.0974037727,1715:0.0352291520)100/100:0.1355076066)17.2/23:0.05389057063)79.9/93:0.05468747613,(1716:0.2532236406,(1721:0.2774206506,(2058:0.6097749160,(((2059:0.0844506621,2062:0.0831686580)62/86:0.02234096223,2061:0.0736977639)88/86:0.03806505102,2060:0.0064349585)100/100:0.5809121712)99.7/100:0.2806875543)34.8/87:0.0819553763)23.2/38:0.01758887995)91.9/92:0.04756017421,(1717:0.1975444938,(1718:0.1328853142,(1719:0.1338928876,1720:0.0712720361)98/100:0.07275470094)98.3/100:0.0818572949)100/100:0.1334129192)83.6/100:0.05416700463,(1724:0.1782767757,1725:0.0807245668)100/100:0.2564109789)78/100:0.03241025492,1740:0.4208491466)91.6/100:0.05798627549,((((1726:0.0697667009,1727:0.0623044642)84.8/100:0.01798186865,1728:0.0436234563)100/100:0.1974942438,((((1729:0.1592732266,((1730:0.1230073862,1733:0.1315806803)90.8/99:0.02223148409,1732:0.0810996742)84.4/99:0.01846292503)47.3/92:0.01532623867,(1731:0.1032311184,1735:0.1208941561)86.3/100:0.02102091504)79.6/95:0.01037248578,1734:0.1446115937)87.4/97:0.01649646393,((1736:0.1277250418,1737:0.1686293449)77.2/99:0.03512241367,(1738:0.2110321413,1739:0.2159959441)96.7/98:0.07346617374)95.4/100:0.04695113905)49.8/97:0.02914024453)97.7/98:0.1109272174,1741:0.4551601916)99.6/100:0.1490049411)17.2/87:0.04145443346)59.3/39:0.03678598251)96.6/40:0.03817589301)96.1/98:0.0446296771,(1843:0.4022025836,1995:0.5602411661)85.3/79:0.05317238399)73.2/80:0.02268703027,((1970:0.0739996323,1971:0.0547517122)99.8/100:0.2380501031,1972:0.4265223003)99.9/100:0.3014052663)96.3/91:0.05256359862,((1991:0.0756002148,1992:0.1550015400)100/100:0.4357260361,2087:0.7237640937)94.7/90:0.1250204491)63.9/84:0.009747421349,((((1983:0.2615345839,1985:0.2169507070)28.9/99:0.01721338751,1984:0.1921201842)99.9/100:0.2378554444,((((1986:0.1196328130,1987:0.0900913631)98.2/100:0.1100124654,1988:0.2296701163)95.7/100:0.1106787186,1989:0.3203271868)38.4/97:0.08075691995,1990:0.5258804318)91.1/100:0.09499044024)97/100:0.1308970329,2161:0.8161600400)99.8/99:0.2588437135)98.7/99:0.1013640853,(((((2078:0.1897708385,2079:0.1865010136)22.8/98:0.05113446606,(2080:0.1876485640,2081:0.2508751738)71.5/88:0.06648258632)98.1/100:0.1157895169,2082:0.3967330431)67.2/88:0.05581073977,(2083:0.2094201220,2084:0.2103741257)100/100:0.3162913854)96.1/100:0.1564726206,(2085:0.2258683718,2086:0.2282936854)100/100:0.3357482871)99.9/100:0.2846648169)97.2/97:0.07596759816,(((((((((((((2370:0.0577599655,2378:0.1039194481)93.2/100:0.02806423599,2371:0.0711010447)94/100:0.02735026313,(2372:0.0737700046,(2373:0.0431332016,2374:0.0835450564)49.9/99:0.0184257351)98.7/100:0.03683941265)94.3/100:0.02277433059,((2375:0.0643826157,2376:0.0596755884)75.6/100:0.02054551813,2377:0.0539071393)99.4/100:0.04094524541)91.5/92:0.01696910904,2382:0.1160476055)73.1/70:0.01566206844,(((2379:0.0915537042,2381:0.1440996102)95/52:0.0383321355,(2380:0.1149947402,(2387:0.0849045048,2388:0.0790873461)100/100:0.1407431255)21/43:0.004431994172)86.8/85:0.03741376818,2383:0.1449828392)94.6/100:0.0346384041)87.2/98:0.04616321462,((2384:0.0946758306,2385:0.0385803195)100/100:0.1231087694,2386:0.0825699545)97.4/100:0.07507370886)100/100:0.1889159455,((((((((2389:0.0820942807,2390:0.1004128689)94/100:0.04608299702,2391:0.1977975285)98.1/100:0.07021338375,2406:0.2734054542)8.4/56:0.01418539157,(2392:0.2178367649,2393:0.1165764490)99.6/100:0.07983760434)92.2/65:0.03124991655,((((((2394:0.1047448163,2395:0.1066033776)99.5/100:0.08308078455,2396:0.0619000642)89.5/95:0.04585609399,2397:0.1187459708)74.8/95:0.0314035127,((2398:0.0718132295,2399:0.0638135116)99.7/100:0.07199163213,((2400:0.0492216277,2401:0.0561931172)86.8/100:0.01399130932,2402:0.0539212251)98.9/100:0.05976482381)97.8/100:0.05572013586)99.2/100:0.08867677027,2403:0.1702852565)9.9/43:0.04752425202,(2427:0.1522808167,2428:0.1440207706)100/100:0.1572239191)94.1/99:0.05133829671)93.8/96:0.04930145625,((2407:0.2280723402,2431:0.3591861730)80.9/92:0.05019125675,2429:0.2898239715)92.5/89:0.03671735809)79.1/55:0.02827284542,(2404:0.0998237633,2405:0.0962997546)99.7/100:0.09987501294)0/28:0.02710497711,2430:0.3675506621)9.5/71:0.03922616582)85.8/89:0.05667380368,(((((((2408:0.1896433519,(2409:0.1993368493,2411:0.0995494068)54.8/80:0.03474536242)44.3/78:0.03918706502,2410:0.1227361241)61.1/76:0.03969165394,2412:0.2370422512)0.9/60:0.02712310139,(2425:0.1104442744,2426:0.0936477016)100/100:0.2078254644)76.4/73:0.03277027694,((2413:0.2119878877,2419:0.1737121071)13.3/32:0.02768648141,((2414:0.1231428891,2415:0.1641196745)99.5/100:0.09713356374,((2416:0.0636680340,2417:0.0827463113)98.6/100:0.06920518876,2418:0.1738200571)99.3/100:0.07520378008)88.2/99:0.0362263407)28.2/37:0.03173247156)58.2/64:0.02471577454,((2420:0.0515121258,2421:0.0752270964)100/100:0.1377579849,(2423:0.0938545076,2424:0.0472812068)100/100:0.1605822721)99.4/100:0.07654696475)90.1/76:0.03567747692,2422:0.2545425958)84.3/95:0.03425794358)99.5/99:0.2875196245,2432:0.6811337887)99.8/100:0.2763409111,(2433:0.7345284148,((2434:0.2865439871,2435:0.2423659030)99.5/100:0.1714476577,((((((((2436:0.1232266962,2437:0.1050602113)100/100:0.1313879493,2441:0.1091468454)77.7/97:0.02833217696,(2438:0.1918740244,(2439:0.0738987962,2440:0.0795382328)99.7/100:0.1044234257)24.7/95:0.01948183951)78.3/99:0.05628440074,2442:0.2205577960)88.9/100:0.05584393776,(2446:0.1863278154,2447:0.2561670845)91.1/100:0.07060181312)95.1/100:0.05223486154,(2443:0.2507666148,(2444:0.2397631496,2445:0.2028739418)87.1/100:0.08578444972)92.9/100:0.07211991154)95.1/100:0.04572810034,((2448:0.3318162286,((((((((2449:0.0952043293,(((2450:0.0532344612,2451:0.0845076070)86.8/100:0.02406468127,2453:0.1751463345)95.9/100:0.03992092887,2454:0.1700644518)64.5/91:0.0194558476)82.5/91:0.03405267106,2452:0.1386531413)96.9/100:0.0587317831,(2455:0.0961533375,2456:0.0813499710)98.6/100:0.07254560281)98.4/100:0.07481451305,2459:0.2281837789)53.8/100:0.04177257155,(2457:0.1141633175,2458:0.1560274443)94.4/100:0.05525090794)96/100:0.06032798975,((2461:0.1947310924,2462:0.1748602294)11/97:0.032075855,2463:0.2254745272)98.4/100:0.0752304276)23.1/97:0.01854344048,2460:0.2077194057)98.4/100:0.0865203156,(2464:0.2978978974,(2465:0.2266072080,2466:0.2063069508)97.9/100:0.1211646236)90.6/100:0.06345656855)98.6/100:0.1034817687)99.6/100:0.1300093583,(((((2467:0.0587391543,2468:0.0563010969)76.9/100:0.02863064214,2469:0.0580252702)100/100:0.2563518,2473:0.3221803884)26.7/96:0.04803096586,2470:0.2886838321)87.9/96:0.04962221631,(2471:0.2430728619,2472:0.3368886094)55.7/98:0.01797709256)96.2/98:0.09241806143)100/100:0.1823359481)86.8/90:0.03242566907,2474:0.5207741592)61.1/89:0.0141010397)94.7/97:0.09241253908)87.8/100:0.09634040746)38.3/84:0.07194441393,2475:1.0351230354)99.7/100:0.2627298168,(2476:0.7072855154,((((((2477:0.1177283114,2478:0.1851639757)99.7/100:0.09846691738,2481:0.1877817843)38.1/95:0.03021604579,(2479:0.0880178671,2480:0.0608050705)99.4/100:0.09879064916)94.3/98:0.07424155402,((2482:0.0531156090,2483:0.0732814797)100/100:0.2342916878,2484:0.3026260194)94.6/100:0.1019557531)99.5/100:0.1749399957,((2485:0.1013457247,((2486:0.0795743894,2487:0.1037790552)97.5/100:0.0511498518,(2489:0.1815100530,2490:0.1030170296)99.3/100:0.087381003)27.2/81:0.02675464687)87.5/85:0.04294806885,(2488:0.1288748134,2491:0.2747875646)70.3/97:0.03241995633)100/100:0.3320823503)95.5/100:0.123015677,(2492:0.2241364651,2493:0.2662880880)100/100:0.3425586787)97.7/100:0.262660546)80/100:0.207482452)99.9/100:0.319561645)68.5/90:0.03318118365,((((2231:0.0830673469,2232:0.1842767871)100/100:0.287854377,2233:0.3884953174)100/100:0.481761182,2494:0.9509317404)89.9/94:0.1347521564,(2656:0.0972466063,(2657:0.1182111613,2658:0.1581285053)61.8/86:0.1047364383)100/100:1.028386579)91.2/93:0.07815738563)90.7/92:0.03469174403,((2136:0.8917345844,(((((((((2162:0.1005439145,(((2163:0.0601330126,2165:0.0854747677)83.2/100:0.03016241916,2164:0.0602717390)95.8/100:0.04031276876,2166:0.0881415603)43.5/44:0.03672848604)23.1/45:0.03497274491,2167:0.1609149794)95.7/100:0.07442693149,2172:0.2478060391)39.3/100:0.06180043813,(2168:0.0590709698,2169:0.1420894725)99.9/100:0.1250987142)79.1/100:0.0615706207,(2170:0.0679700688,2171:0.0740636999)99.8/100:0.1776297261)100/100:0.2113080453,2173:0.4148394208)99.5/100:0.2446434297,((((2174:0.2853132912,2182:0.3342541670)53.4/62:0.06557919518,((2175:0.1019292610,2176:0.0736551320)100/100:0.1460040398,((((2177:0.1987925019,2178:0.0453244802)81.7/100:0.03663405357,2179:0.0758582959)100/100:0.1624423409,2181:0.2108472606)8.7/81:0.04871483761,2180:0.2124754063)90.3/100:0.05518900806)69.3/65:0.03523701399)93.4/98:0.0782049904,((2183:0.0927876249,2184:0.1271688605)100/100:0.1670298626,2185:0.1675963578)99.4/100:0.1453177925)100/100:0.3799884232,(((((((((((((2186:0.0934114126,2187:0.0975550250)37.3/98:0.02056438364,(2188:0.0862389291,2193:0.1173415383)89.7/99:0.04049557928)92.1/98:0.03209289224,(2190:0.0585393724,2191:0.0792088849)97.7/99:0.04920330875)76/39:0.008745358143,(((2196:0.1056142288,2197:0.1112050659)25.9/34:0.02057151194,2204:0.1969508485)43.9/35:0.01395186481,2198:0.1121754586)99.5/100:0.05525199935)7.2/34:0.01134674531,2189:0.1124341056)0/25:0.00845490589,2200:0.1632666349)86.5/100:0.02407124935,(2192:0.1057859067,2199:0.1029768770)66.8/95:0.02752939342)76/97:0.02443574266,2195:0.1037244643)54.7/96:0.01814498578,2194:0.0937966892)96.7/100:0.05075228135,(2205:0.0040904893,2206:0.0000027480)100/100:0.2085009318)93.7/100:0.04220292909,((2201:0.1007472991,2203:0.1471529607)57.8/99:0.02772162235,2202:0.1080154248)80.1/99:0.04134641115)97.5/100:0.06670776295,2207:0.2006922779)91.1/100:0.05089892091,2208:0.1993018483)99.9/100:0.2692848787)100/100:0.3272275751)56.1/98:0.09484446245,(((((2209:0.2209975058,2210:0.1523255718)96/100:0.05646387932,2211:0.1478402545)90.5/100:0.03846767621,2212:0.1450307711)89/100:0.04027012829,2213:0.1317169377)100/100:0.5708710317,2664:1.0691374802)66.1/100:0.1066634012)100/100:0.2975904666,(2312:0.7435873093,(2659:1.1491975111,2660:0.8032633240)49.5/99:0.1090600451)92.6/99:0.1394452204)9.7/60:0.03229695053)65.7/90:0.06917045608,((((((((2137:0.1958288054,2138:0.3255823050)97.7/100:0.1340356136,(((2139:0.1803380750,(2140:0.0848608170,2141:0.0825902900)99.1/100:0.1156383849)93.9/100:0.07266686021,2142:0.1938092246)52.7/100:0.03847198431,2143:0.2345174194)98.9/100:0.1353804144)99.2/100:0.2073772464,((((((2144:0.2929729665,2145:0.3256702732)98.6/100:0.1140536161,2150:0.2861003782)85.4/98:0.05743312468,(2148:0.1804780360,2149:0.1827340120)29.8/100:0.03903294069)91.6/97:0.04243058473,(2146:0.1714239902,2147:0.1902634755)82.5/100:0.04626503496)42.2/98:0.037936722,2151:0.2640050515)55.9/76:0.05851247791,2152:0.2691949211)100/100:0.3343016846)99.9/100:0.2671385108,((2217:0.3883313945,2218:0.3004185466)81.6/100:0.1134786274,(2219:0.3316804786,(2220:0.2694998063,2221:0.3887375792)24.3/96:0.08060831076)99.2/100:0.2610726115)100/100:0.5131807688)25.2/67:0.05562790523,(2158:0.0827121295,(2159:0.1146989734,2160:0.0883470455)92/100:0.05410814243)100/100:0.5909479459)90.8/100:0.1027268059,(((2153:0.2946839097,2154:0.3043110886)92/100:0.08264184979,(2155:0.3614394319,2156:0.3885394943)92.1/100:0.08179985394)99.9/100:0.2223027384,2157:0.4058510462)98.8/100:0.1406536322)21.7/81:0.03916422046,2598:1.0396166188)20.7/66:0.04221605181,((((2222:0.2625470316,2223:0.2217404613)55.8/100:0.05043379397,((2224:0.1268099488,2225:0.1711909371)97.4/100:0.1318625501,2226:0.3550089072)9.8/88:0.07229390218)100/100:0.411509358,(2227:0.3686205860,2228:0.3631904907)99.8/100:0.2639435912)89.6/100:0.1250429317,(2229:0.4603107379,2230:0.7500803570)97.5/100:0.1916132754)100/100:0.4016697804)91.5/92:0.06293607717)97.8/98:0.07300762997)98.5/94:0.06601112721,(((((((((2088:0.0549170013,2093:0.1232855505)100/100:0.163820679,((2089:0.1075572147,2090:0.0584780122)86.4/100:0.01035416471,(2091:0.0999759219,2094:0.1272310803)85.6/33:0.019806353)61.8/32:0.01718754392)78.4/100:0.02036959742,2092:0.0810346257)100/100:0.5466997786,((((2095:0.2113178178,2096:0.2545028882)56/99:0.07049415691,2131:0.5992339985)99.1/100:0.1730867988,(2133:0.1327098261,2134:0.2569079154)100/100:0.6647159038)94.3/88:0.09984732088,(((2097:0.2066345496,((((2098:0.0624151979,2099:0.0717019507)99.7/100:0.09881796459,(2100:0.0614665901,((2101:0.0000028719,2102:0.0000021178)99.9/100:0.09385109278,2103:0.0941162753)78/93:0.03236021608)95/93:0.05664367468)95.8/100:0.07365193442,2104:0.2203862467)95.6/99:0.05625013347,(2105:0.2460467500,2106:0.2731738162)54/20:0.03308632423)55.2/20:0.04791011499)99.5/100:0.1624224837,2127:0.4261748457)98.9/100:0.1091955081,(((((2107:0.1547304194,2108:0.1158734008)70.4/100:0.05247714163,2109:0.1788839099)100/100:0.2250797227,(2125:0.2183677258,2126:0.2591664349)96.4/100:0.1099858446)31.5/63:0.03777299702,((((((((2110:0.0383492402,2111:0.0874811452)94.2/100:0.05623036677,2112:0.0652484566)100/100:0.1877131749,2119:0.1027817551)4.6/13:0.02482741984,2118:0.0633131610)70.4/13:0.01036104819,2115:0.0956107609)26.8/59:0.02029064943,(((2114:0.1472691970,(2121:0.0613769316,2122:0.0504660942)100/100:0.1845282973)88.4/61:0.02585019896,(2116:0.0188912522,2117:0.0098339236)94.7/100:0.03066574234)89.1/61:0.02849829076,2120:0.1302087455)75.6/59:0.02032816623)93.9/61:0.05245457517,2113:0.1586614286)97.6/100:0.06437237825,(2123:0.1189619504,2124:0.2573333550)99.3/100:0.1287478959)66/99:0.06411376237)86.7/67:0.04503709027,(2128:0.3637611054,2129:0.2371242255)100/100:0.3608394118)96.5/100:0.08963738447)79.7/98:0.03634616744)88.4/87:0.06477946389)93.3/99:0.1196473228,2130:0.4776694039)93.9/100:0.1121193504,(2132:0.5520611589,2135:0.7672972632)97.1/100:0.1732505757)65/99:0.07222659329,2592:1.2211465798)82/95:0.06276813647,(((((((((((((((2495:0.2086005430,2496:0.1670021412)45.6/97:0.04014395623,2498:0.1825468841)92/89:0.03724063775,(2497:0.1815405192,((((2499:0.2161499100,2504:0.3042155309)94.2/97:0.05987427343,2501:0.1458371209)69/91:0.05041691033,2500:0.1697781927)84.1/91:0.03706203,2503:0.3150355171)80.7/85:0.02713806282)56.3/78:0.01089449377)83/93:0.04963728173,2502:0.1594847639)97.4/100:0.08674193548,(((((2505:0.2043673789,2507:0.1589233950)47.2/97:0.04531298117,2506:0.1308492525)99.1/100:0.08958431395,(2508:0.0740516165,2509:0.1271758039)100/100:0.1486891761)72.2/99:0.04801269348,2510:0.2256477515)57.2/99:0.04665406972,2511:0.2782082123)99.3/100:0.1296835803)100/100:0.2541751058,((2562:0.1390961718,2563:0.1816588440)5.2/78:0.05844861216,2564:0.1348143797)100/100:0.2866437311)64.7/96:0.06506581479,(2560:0.0897015959,2561:0.0807464689)100/100:0.3555002658)95.8/100:0.1086879892,2574:0.4379078238)61.9/43:0.0652491743,2579:0.4928413928)52.1/41:0.02671717887,((2565:0.3075016725,(2566:0.3396331582,(2567:0.2598215685,2568:0.1356080840)40.3/99:0.05663692899)99.9/100:0.1436756545)93.1/89:0.06878449957,(2573:0.5264023112,(2575:0.4327860150,((2576:0.3480592762,2580:0.5996789199)90.4/88:0.1066198818,(2577:0.2434745674,2578:0.1954666244)100/100:0.187977614)33/88:0.05638260269)14.8/85:0.08141450707)70.5/78:0.05823044298)84.3/73:0.04032075974)76.2/57:0.04931474454,((((2512:0.3506891052,(2557:0.3530847471,((2581:0.2358959461,2582:0.2525014831)99.1/100:0.1496578996,((2583:0.0832409817,2584:0.0700389670)100/100:0.2560770708,2585:0.2854282112)99.7/100:0.2001354528)100/100:0.3093511417)90/100:0.04657864761)84/92:0.07043021552,(2550:0.1861394128,2551:0.2432864370)100/100:0.1699173514)77.1/16:0.03908249086,((((2513:0.1852284285,2518:0.2987938786)98/99:0.09761711433,(2514:0.1456808649,2515:0.1516417185)97.4/100:0.07594081883)82.5/88:0.02589342963,(2519:0.1352475542,2520:0.1756288379)100/100:0.2006269385)88.4/87:0.04173524629,((2516:0.1486682445,((2517:0.2099155412,((2553:0.1496118385,2554:0.1246314779)37.8/83:0.02634835169,(2555:0.2261645973,2556:0.1935958675)36/78:0.02446114442)100/100:0.3065250217)55.7/85:0.04943677052,2549:0.3286720127)39.9/62:0.04675526255)64.1/63:0.03393948447,((((2521:0.0882984874,2522:0.0404544854)100/100:0.2103865534,2523:0.1691540444)89.4/78:0.03531791058,((((((2524:0.0989762789,2525:0.0510296204)94.4/100:0.03434389909,2526:0.1038069062)48.7/99:0.03867006623,2529:0.2094067373)97.3/100:0.04000464825,2527:0.1431578274)94.3/99:0.03561405961,(2530:0.2153354597,(((((2532:0.0768331427,2533:0.0825480292)90.1/100:0.03925396822,2534:0.1052007516)99.4/100:0.08158063117,2558:0.4429980913)77.4/95:0.05882557619,(2538:0.2381431120,(((2539:0.1498570642,2552:0.1630885542)35.5/19:0.04024829721,(2541:0.2039801514,2542:0.1942568337)75.6/100:0.06357021358)97.8/100:0.066122678,2540:0.2014869286)62.4/20:0.03491763272)85.2/95:0.03380799278)93.4/100:0.03502332504,((2535:0.0891927961,2536:0.0856485558)100/100:0.1569475252,(2537:0.2129986219,((2543:0.1154609209,2544:0.1700506351)95.5/100:0.09157453738,(((2545:0.0625297587,2546:0.0877075565)7.6/90:0.008496824971,2547:0.1031026660)100/100:0.2333790594,2548:0.2153576681)63.5/100:0.06350364427)83/100:0.03177737238)92.3/100:0.07075699914)96.8/100:0.06078744836)57.6/16:0.03226687666)85.1/12:0.01830929319)21.4/11:0.008653721897,2531:0.2235699576)83.5/67:0.02408506144)92.7/73:0.03902724349,2528:0.1488297031)99.9/100:0.1223469195)79.2/52:0.0252019933)41.6/21:0.02595944688)93.1/22:0.05584620583,(2559:0.4041357853,2569:0.3796271906)68.5/20:0.09518046539)93.3/89:0.07733386182)91.6/51:0.06215193546,(2570:0.2892109607,(2571:0.2412797418,2572:0.3563820459)100/100:0.2470871008)90.1/78:0.07167714232)60.8/58:0.1123609037,2586:0.6554711415)87.7/99:0.1623575076,2587:0.6594341157)98.8/100:0.2672676195,2665:1.1485554243)99.3/100:0.2301025554)86.9/95:0.06601488214,(2593:0.9674485998,2663:0.9998631488)96.9/99:0.2663855954)91.4/91:0.08544014762)77.6/85:0.0243568652,(((2214:0.1559557170,2216:0.1636362720)45.2/100:0.03711747235,2215:0.0990409070)100/100:0.5653600658,(((2599:0.3987051679,2600:0.3155521721)89.8/100:0.1066662942,(2601:0.1850102438,2602:0.1389638197)100/100:0.2545262816)100/100:0.5074328929,(2603:0.4769480278,(2604:0.5387316968,(2605:0.2013421468,2606:0.1775543205)98.5/100:0.2089274338)40.3/97:0.1174396746)100/100:0.3582892827)100/100:0.4352440767)97.4/95:0.1888384539)97.6/99:0.08011482866)32.6/47:0.04758602655)14.5/3:0.03165596699)45.3/93:0.03104972633)80.5/96:0.03509043073,(569:0.6103194668,(((827:0.2152405884,828:0.1507410342)97.2/100:0.1203246825,(829:0.2302936282,(830:0.1242918939,831:0.0880907306)100/100:0.1790088134)52.1/75:0.02948208726)100/100:0.5471898762,((2314:0.0701031458,2315:0.1291105422)100/100:0.3142498109,(((2316:0.0808900185,2317:0.0640001208)99.4/100:0.09958150542,2318:0.1241373631)99.7/100:0.1810996763,(2319:0.0937849566,2320:0.0846987931)100/100:0.1980542126)17.7/28:0.09201969772)100/100:0.801320968)36.1/98:0.1021994775)9.1/57:0.05942973215)94.3/51:0.04946963029,((((745:0.3380039362,746:0.2652797066)100/100:0.4930016157,(748:0.9420710322,(768:0.6331527228,(769:0.2253639669,770:0.2316158352)99.7/100:0.3219535515)99.8/100:0.3149504458)39.1/67:0.1400175694)83.3/43:0.1403659819,((747:0.9706568855,772:0.6458807553)76.7/46:0.09328878087,((((((((((810:0.2613911845,(811:0.2387638301,812:0.2079206698)99.1/100:0.156223628)96.4/100:0.101483942,((813:0.1728799675,814:0.1106285578)97/100:0.09284140486,815:0.1665249307)99.6/100:0.1457556406)89.6/93:0.04643480802,(816:0.3005937970,820:0.5372347110)96.6/96:0.1179629897)72/89:0.05051185909,817:0.3138628048)27.1/93:0.04872822641,818:0.4111814546)91.4/99:0.1025575401,819:0.3648609631)90.4/97:0.07930746062,(822:0.5256634466,823:0.4032245659)49/95:0.1150582091)80.3/99:0.1034865084,821:0.4182185080)80.1/100:0.1001459888,824:0.5224765228)93.2/100:0.1669697909,825:0.8012679328)100/100:0.409437509)94.9/46:0.1188902018)45.3/66:0.04681379318,((759:0.5258411708,(760:0.3423478441,761:0.4681230009)69.2/100:0.09809164022)99.5/100:0.2203088488,762:0.6634635518)99.4/100:0.1825008831)91.1/95:0.05796454487)84.3/28:0.021986035)96.6/77:0.1052005415,758:0.6896228440)99.6/100:0.2074178924)88.3/85:0.05510846702)79/15:0.03843107096)89.8/50:0.05231197264)88.6/60:0.04393169602)18.8/47:0.0317658875)45.5/88:0.03284050689,17:0.5813907561)77.3/93:0.02913384133,(((((7:0.2049901495,(8:0.3341476684,9:0.3338384753)25.5/94:0.0619789026)94.3/100:0.1151601017,14:0.4424515974)97.7/100:0.1144872966,13:0.4531129051)81.3/95:0.03722786754,((10:0.2493144620,11:0.2068952788)98.8/100:0.1256603968,12:0.4441542482)97.8/98:0.112559099)88.3/96:0.03856423217,((16:0.5677175062,((25:0.4701441074,27:0.7018088596)82.2/100:0.06282945279,41:0.9751419017)87.9/100:0.04626393828)89/97:0.05705115482,(23:0.3762950279,24:0.3599097886)99.9/100:0.2448047929)82.6/92:0.01945643321)86.7/93:0.04958206253)90.4/96:0.05410954603,(5:0.3433848959,(19:0.5145378416,20:0.3619310866)99.4/100:0.2029933491)87.2/98:0.06301619291)91.8/100:0.08182362895,6:0.3953753713)99.9/100:0.1662047173)48.6/100:0.05143362519,2:0.4179379945);
RateFree10:
 prop: 0.07547163838, 0.08197855941, 0.1039933156, 0.1473314054, 0.1229170745, 0.1070990516, 0.0866317508, 0.1128917938, 0.06906465072, 0.09262075981
 rates: 0.03501511241, 0.1512297709, 0.2841623931, 0.4476620745, 0.6367491991, 0.8642626511, 1.201470235, 1.720179419, 2.186480691, 2.907953761
RateFree5:
 prop: 0.1249812199, 0.2014908565, 0.2478820042, 0.1870704825, 0.2385754369
 rates: 0.0765924469, 0.3233655939, 0.6347649508, 1.171172083, 2.300461624
RateFree6:
 prop: 0.1142749033, 0.1656634061, 0.2370463707, 0.1862366015, 0.1751094336, 0.1216692848
 rates: 0.06530287273, 0.2752348425, 0.5429602436, 0.9503397872, 1.743708043, 2.760817116
RateFree7:
 prop: 0.09977190917, 0.1334131285, 0.1874877507, 0.155302413, 0.1487990205, 0.1591237419, 0.1161020362
 rates: 0.05892900757, 0.2316183327, 0.4443917731, 0.6928876626, 1.073904926, 1.81441599, 2.788769447
RateFree8:
 prop: 0.08273621348, 0.08044421962, 0.1459535139, 0.1825292689, 0.1520291025, 0.09156377497, 0.1506446725, 0.1140992341
 rates: 0.04677411305, 0.161376662, 0.3313329572, 0.5418585221, 0.8318150995, 1.228579633, 1.84333896, 2.797927037
RateFree9:
 prop: 0.08144136071, 0.08106794148, 0.1122388735, 0.1418529062, 0.1088940354, 0.1213764269, 0.08876872704, 0.1503129951, 0.1140467336
 rates: 0.04488702435, 0.1601395837, 0.3058348638, 0.4702392539, 0.6426851979, 0.874168197, 1.238149646, 1.844031783, 2.798430718
RateGamma:
 gamma_shape: 0.9541327062
RateGammaInvar:
 gamma_shape: 0.9686854523
 p_invar: 0.009732360097
RateInvar:
 p_invar: 0.008137404894
StopRule:
 curIteration: 5500
 start_real_time: 55123283.69
 time_vec: 4436, 4359, 3348, 3269, 2609, 2605, 2507, 2501, 1931, 1849, 1543, 1531, 1432, 1357, 1322, 1236, 885, 700, 669, 644, 612, 450, 421, 368, 362, 227, 175, 153, 122, 103, 102, 95, 92, 88, 85, 83, 82, 79, 73, 71, 69, 58, 55, 50, 48, 39, 35, 33, 31, 27, 25, 24, 23, 21, 10, 1
UFBoot:
 000: 1 -915919.625 -952871.2923 (0,(1,((((((3,4),29),((15,(((18,37),((30,31),32)),(((28,33),(34,35)),(((36,((2653,2654),2655)),((38,39),40)),(((((((((((((((((((((((42,((43,44),45)),46),47),(48,49)),60),59),(((50,53),(54,55)),(51,52))),(61,62)),((56,57),58)),((((580,581),582),778),(792,(793,794)))),(((((((71,72),189),(((((93,94),95),(96,97)),((((98,((101,103),102)),(((99,100),((104,105),106)),107)),(108,116)),109)),((((110,111),112),114),(113,115)))),(((73,74),75),((((((76,77),78),(79,80)),((85,86),87)),((88,90),91)),(((81,(82,83)),84),(89,92))))),((((((117,((((173,174),((175,(176,177)),((((178,181),182),179),180))),186),185)),(((((((((123,157),(156,160)),(((((124,125),126),((127,128),161)),(((((((((129,130),133),132),134),131),162),(169,170)),(152,163)),165)),(((135,(137,145)),(143,((144,159),146))),((((136,(140,(141,142))),158),138),(139,168))))),154),166),((((147,148),153),(149,151)),(150,155))),(171,172)),164),167)),(((((118,119),120),121),122),(183,184))),(187,188)),((((366,(((367,368),369),(((((((370,378),371),372),(373,374)),(377,(379,380))),(375,376)),388))),(((2321,(((((((2325,(2329,2330)),((2326,2327),2331)),2328),2333),2332),2335),2334)),((2322,2323),2324)),(2336,2337))),((2588,2591),(2589,2590))),(2338,2339))),777)),(808,809)),((773,774),775))),(((((((((394,395),396),(397,435)),(398,436)),(((399,400),((((((((((401,402),(430,431)),432),414),((((403,404),407),412),(((405,433),(406,408)),(413,416)))),((419,((((420,424),422),423),421)),(((425,(426,427)),428),429))),417),411),(409,410)),(415,418))),434)),((((437,(584,585)),438),(586,587)),((741,742),(795,(796,797))))),740),((((((((730,731),732),(733,734)),739),(736,737)),735),738),806)),((439,440),441))),(((((((((((588,589),591),602),590),((((592,(((593,594),595),596)),597),598),(599,(600,601)))),((603,604),605)),606),607),((((668,669),((((670,(671,672)),673),(((((674,675),683),680),(679,682)),(677,678))),676)),681),((684,((685,(686,((687,689),688))),690)),(691,(((((692,(695,724)),(((699,700),(710,711)),(707,(708,709)))),((696,697),((712,713),(((714,((((717,718),719),720),722)),(715,716)),721)))),((693,694),723)),(698,((701,706),(702,((703,704),705))))))))),((((((((((((((608,609),610),(((611,(612,617)),(615,616)),(613,614))),(618,619)),620),((631,(((632,(634,(653,654))),(633,635)),((636,((645,651),(646,((647,648),(649,650))))),(643,(655,656))))),(((637,638),(639,640)),(641,642)))),644),652),((621,((627,(628,629)),663)),(((622,623),((624,625),626)),630))),657),(((659,660),661),662)),658),664),((665,((798,(800,801)),799)),(666,667)))),(((725,726),727),(728,729)))),(((((483,484),485),486),(487,488)),(489,490))),((((453,((472,473),(474,475))),454),((((((((461,462),464),(463,466)),465),(468,469)),467),583),((470,471),553))),((455,((476,(477,478)),482)),(((456,(457,458)),459),491)))),460),((((442,(443,444)),445),((((446,447),(448,449)),450),(451,452))),(((((479,480),481),767),((539,540),(763,764))),765))),((((((493,494),(((((495,506),(496,504)),(498,((500,501),(502,503)))),(497,499)),505)),507),535),532),536)),(((390,391),393),392)),((((492,525),(508,509)),(533,(((754,755),756),757))),((510,((511,((515,516),517)),((512,(513,514)),(((518,(519,520)),521),522)))),(523,524)))),((((((63,(((((64,65),66),67),68),(69,70))),((537,538),((547,548),753))),(551,552)),(749,771)),((((541,((542,543),544)),(545,546)),(743,750)),(((((751,752),776),((802,(803,804)),805)),((((((779,780),782),(((783,784),785),((786,((787,788),(789,790))),791))),781),807),((826,((2347,2348),2349)),2662))),((((2350,2351),((2352,2353),2354)),(2355,2356)),(((((2607,(2608,2609)),(2610,2611)),(2651,2652)),2649),(((((((((2612,2620),2638),(((((2613,2614),2619),2615),(2616,(2617,2618))),2637)),(((((2621,2623),2622),((((2624,(2635,2636)),2625),2641),(2632,2633))),(2626,2639)),(((2627,((2628,2630),2629)),2640),2631))),2634),((2645,2646),2647)),((2643,2644),2648)),2642),2650)))))),(((((526,(527,528)),530),529),531),((534,(549,550)),((((((((570,572),571),(573,(575,576))),577),574),578),579),744))))),((((((((((((((((((((((190,192),194),193),(195,(196,197))),191),(198,199)),(200,201)),((((202,203),204),((205,206),207)),208)),(209,(((((((210,211),212),215),((213,214),(216,217))),218),219),(((220,221),((222,224),223)),225)))),226),((358,359),(360,361))),((((227,(((228,231),230),229)),232),(((234,235),236),237)),(233,(357,(362,363))))),(((((((((((((238,239),(240,241)),242),253),(254,325)),((243,244),(((245,246),((247,(248,250)),249)),251))),((252,255),((256,257),258))),((((((((261,(266,267)),(262,263)),((((269,271),(270,272)),((275,276),((((280,289),(((281,282),((283,288),(284,287))),(285,286))),(291,292)),(290,((293,294),295))))),((273,274),(((((317,318),319),320),321),(322,324))))),268),(264,265)),((277,279),278)),(((((296,297),302),(303,323)),(298,299)),(((304,305),(306,307)),((((308,(309,310)),316),(((311,312),313),314)),315)))),(300,301))),(259,260)),(351,((352,354),353))),(350,355)),(((((326,327),328),((333,334),335)),(((329,330),332),(331,336))),(((337,338),339),(340,341)))),(((342,(343,(((((344,346),345),347),348),349))),356),(((1619,1620),(1621,1622)),1623)))),(364,365)),2313),389),(((381,((382,383),384)),385),(386,387))),((((((((((((((832,((834,(835,836)),837)),(838,(((((839,842),841),(843,844)),840),845))),833),(((((846,847),849),848),850),(851,852))),(((868,869),870),(((((871,872),873),875),874),(876,877)))),(((((((853,862),((860,861),((864,865),(866,867)))),(854,855)),859),(856,857)),858),863)),887),((((((((891,892),914),(((893,(894,895)),898),(896,913))),915),899),897),((((900,(901,902)),903),910),(((904,((905,907),(906,908))),909),(911,912)))),916)),((((((878,879),880),(((881,884),(882,883)),885)),886),((((928,929),(930,931)),((932,(933,934)),936)),935)),890)),(888,889)),(((917,918),919),920)),(((((((((((((((((939,940),943),942),(941,944)),((((945,(948,949)),946),947),(950,(951,((952,953),954))))),957),(((1262,1263),1264),((((((((((((((1380,1381),1382),(1383,(1448,(1450,1451)))),((1416,1418),1417)),(1415,(1527,1528))),(((((1392,1399),1398),(1396,1397)),((1393,1394),1395)),((1442,1443),(1458,1459)))),((1411,(1420,1421)),((1435,1436),((1525,1526),1538)))),(((((1427,(1433,(1456,1457))),((((1428,1429),1430),1431),1432)),(1493,(((1507,(1508,1509)),1580),1510))),(1437,((1452,1453),(1454,1455)))),1434)),(((((1384,((1444,(1445,1446)),(1447,1449))),(((1385,1386),1387),(1388,1389))),1390),((1391,(1422,1423)),(1419,1441))),1403)),(1400,1402)),(((((1404,1405),1406),1410),((1407,1408),1409)),((1424,1425),(1426,(((1485,1486),((((1487,1489),1488),1490),1492)),1491))))),(((1412,1414),1413),1438)),((1401,1439),1440)),(((1513,1514),(((1515,1516),1575),((1577,1578),1579))),1529)))),(((((((((((((955,956),(((1266,1270),(1267,1268)),1269)),1257),(1075,(1076,(1077,1078)))),((1079,1080),(1081,(1082,1083)))),(1094,(1271,1272))),((((((1084,1085),1086),((1087,(1095,1096)),(1088,1089))),((((1135,1136),1251),(1260,1261)),(((1179,1180),1183),1181))),((1092,1124),(1093,(1126,1127)))),(1090,(1091,1134)))),((((((((((((((1097,1101),(1099,1102)),1098),1100),1103),(((1116,1118),1117),1119)),1104),(1109,(1110,1113))),(1114,1115)),(1112,1120)),1111),((((1105,1106),1107),1122),(1108,1121))),(1173,1174)),((1123,1258),1125))),1259),((1164,1165),((1182,1249),1250))),((((((1137,(1252,1253)),((1158,1159),1256)),((1156,1157),1178)),(1138,(1153,((1166,(((1167,1168),1169),(1170,1171))),((1172,1177),(1175,1176)))))),(1161,1162)),((((1139,1163),(1140,1141)),1160),(1142,1143)))),((((((((1144,(1145,(1146,1147))),1150),((1148,1149),1186)),((1151,1152),1155)),1154),((1254,1255),1265)),1187),(1184,1185))),(((((((1221,1245),1235),(((((1222,1223),1227),1224),(1225,1226)),((1228,((1229,1512),1231)),(1230,1248)))),((((1232,1233),1234),1247),1246)),(1236,1237)),(((1238,1239),1244),((1241,1242),1243))),1240))),(((((1193,(1194,1196)),1195),(1197,(1198,1199))),(((((((((1200,(1215,1216)),((1205,(1206,(1207,1522))),1209)),1201),(1208,1218)),(((1210,1211),1217),((1212,1214),1213))),1203),1204),1202),(1219,1220))),(1273,(((1517,1518),(1520,1521)),1519)))),(((((((((((958,(959,(((985,988),(986,987)),990))),(((974,979),(((975,976),977),978)),((980,981),((982,983),984)))),989),((((1465,1466),((1475,1476),(1477,((1478,1479),1480)))),((1467,1468),1469)),(((1470,(1471,1472)),1474),1473))),(((963,967),((964,965),966)),(1460,(((1461,1463),1462),1464)))),(((960,961),962),((968,(971,972)),(969,970)))),(973,991)),(((1317,(((((1318,((1319,1320),(1322,1326))),1321),(1323,1324)),((1325,1337),(1327,(1328,1329)))),(1330,(1332,(1336,1338))))),((1333,1334),1335)),1331)),(((((994,995),996),((((((997,998),999),1000),(1001,((1002,1004),1003))),1316),((1005,1576),(1539,1540)))),((1014,(1016,1017)),1015)),(((((((((1006,((1007,1008),1009)),1010),1011),1012),1013),1584),(((((1019,1020),1024),((1021,1022),1023)),1027),(1025,1026))),(((1313,1314),1315),(((((((((((1541,1542),(((1543,1544),((((1545,1548),(1547,1549)),1546),1551)),(1550,1552))),1555),(1553,1554)),(1556,1557)),(1558,1559)),1560),1561),(((1562,1563),((1564,1565),1566)),(1567,1568))),(1569,(1570,1571))),(1572,1573)))),(1128,((1129,((1132,1281),1133)),(1130,1131)))))),(1483,1484)),(((((1018,1312),(1064,1065)),(1062,1063)),((1056,1061),(((1057,1058),1060),1059))),((((((1055,(((1298,1299),1300),1344)),(((1301,1302),(((1303,1306),(1304,1305)),(1309,1310))),1506)),1284),1311),(((((1285,1286),((1287,1288),1289)),1524),((1291,1523),1501)),((1502,1503),1504))),(1066,(((((1188,1191),(1189,1190)),1192),(1307,1308)),(1282,1290))))))),(((((992,993),1283),1498),((((((1042,1047),((1044,1045),1046)),1043),(1049,1050)),(1048,(((1067,1068),1069),1070))),1499)),((1051,(1052,1053)),1054))),((((((1028,1029),(1030,(((((1031,1505),1034),1032),1033),1035))),((((1036,(1038,(1039,1040))),1037),1041),(((1274,1275),1280),((1276,1277),(1278,1279))))),(1072,1073)),((1074,(((1292,1293),(1294,1295)),(1296,1297))),((1481,1482),1511))),1071)),((1376,((1377,1378),1379)),(((1494,1495),(1496,1497)),1500))),(((((1531,1532),(1533,1534)),1536),1535),(1537,1574))),((((1339,(1374,1375)),((((1356,1357),(1366,1367)),(1364,1365)),((1358,((1361,1362),1363)),(1359,1360)))),1368),((((1340,(((1350,(1352,1353)),1351),1354)),1349),((((1341,(1345,1346)),(1355,(1372,1373))),1342),(1343,(1347,1348)))),((1369,1370),1371)))),(1530,1581)),1583)),(((921,922),(923,(924,925))),(((926,927),(937,938)),1582))),((((((((1585,1586),(1587,(1588,1589))),((((1590,1591),1593),1592),(((1594,(1595,1596)),(1597,(1611,1612))),1598))),(((((1599,1605),1602),1604),(1600,1601)),1603)),((1606,1607),((1608,1610),1609))),(1615,(1616,(1617,1618)))),1613),1614))),(((554,766),(((((((((555,558),559),561),560),562),(556,557)),((2594,2597),(2595,2596))),((568,(2340,2341)),(((2342,2343),2344),(2345,2346)))),(((563,564),(565,566)),567))),((((((((((((((((((((((((1624,1631),(1629,1630)),((1625,1628),(1626,1627))),((1637,(((1638,1640),1639),1641)),((2072,2073),(2074,2075)))),((1632,1636),(1633,(1634,1635)))),((2069,2070),2071)),(((((((((2234,2235),(2238,2239)),((2247,2251),((((2248,2249),2250),(2254,2255)),(2252,2253)))),(((((2240,(2241,2242)),(2246,2271)),((2243,2245),2244)),(((2256,(((((2258,2259),2261),2260),((2262,2263),2264)),2265)),2257),2266)),((2267,2270),(2268,2269)))),(((((2236,2237),((((2290,2293),(2291,2292)),((((2294,2295),2296),((2297,2299),2298)),2300)),2301)),(2273,2274)),2288),((((((2278,2280),2279),(2281,2282)),(2285,(2286,2287))),(2283,2284)),2289))),((2272,(2302,(2303,2304))),((2275,2276),2277))),((((2305,2306),(2307,2308)),2309),2310)),2311),((((2357,2365),((((2358,(2359,2360)),(2361,2362)),2363),(2364,2367))),2366),(2368,2369)))),((((2016,2017),((2018,(2019,2020)),2021)),(2022,2023)),((2024,((2025,2026),((2027,2028),2029))),2030))),(((((((((((1847,1848),1849),((1857,1858),1859)),((((((1850,1851),1852),1853),1854),((1856,1860),1931)),1855)),1941),((1901,1902),((((1903,((((1904,1905),(1906,(1909,1912))),(1907,1908)),(1910,1911))),(1914,1915)),1913),(1916,1917)))),((1923,((1924,((1925,1926),(1927,1928))),(1929,1930))),(((1935,1936),1937),1942))),((1933,1934),1940)),((((1861,(1863,(1864,1865))),1862),(((1866,(1867,(1868,(1869,(1871,(1873,1874)))))),(1870,1872)),((((1918,1921),(1919,1920)),1922),1932))),((((((((1875,(1876,1877)),1878),1879),(((1880,(1889,(1895,1896))),(((1881,1883),(1891,1892)),(1882,((1884,1885),1886)))),(1887,1888))),1893),1890),(((1897,1898),1899),1900)),1894))),(1938,1939)),(1948,1949))),(1954,(1977,1978))),((((((((((1642,1643),1644),((((1645,1646),1647),1651),(1648,(1649,1650)))),((1652,(((1653,(1654,1655)),1656),((1657,1658),(1659,(1660,1661))))),1662)),1993),((2006,2015),(((2007,((2010,2011),((2012,2014),2013))),2009),2008))),(1976,((2039,(2040,2041)),(((2042,2043),((((2044,(2045,2046)),((2047,2048),(2049,2050))),(((((2053,2054),2055),2056),2057),2661)),2052)),2051)))),(((2063,2065),2064),2066)),(((1844,(1998,1999)),(((1979,1980),(1981,1982)),((2000,(2001,2002)),((2003,2004),2005)))),((1996,(2067,2068)),(1997,((2031,(2035,2036)),(((2032,2038),2037),(2033,2034))))))),((((1845,1846),(1943,(1944,(1945,1946)))),((1947,1969),((1962,(1967,1968)),(1963,(1964,(1965,1966)))))),((1958,((1959,1960),1961)),((1973,1974),1975))))),((((((((((1708,1709),1710),((1711,1713),1712)),(1714,1715)),1716),(1721,(2058,(((2059,2062),2061),2060)))),(1717,(1718,(1719,1720)))),(1724,1725)),1740),((((1726,1727),1728),((((1729,((1730,1733),1732)),(1731,1735)),1734),((1736,1737),(1738,1739)))),1741))),(1696,1697)),(((((((((1663,1664),1665),(((1667,1669),1668),1670)),1666),1671),(1672,(1673,1674))),(((((((1677,1683),(((((1678,1679),1681),1680),1682),1684)),1685),((((1686,1687),((1688,1692),(1691,1694))),(1689,(1690,1693))),(1695,1841))),((((((1698,1702),((1699,1701),1700)),((1703,((1704,1707),1706)),1705)),(((((((1814,1815),((1827,1828),1834)),(1821,1822)),((((1817,1818),1820),1833),(((1819,1823),1824),(1825,1826)))),1816),(1829,(1830,(1831,1832)))),((1955,1956),1957))),(((((1742,(((((((1743,((((1744,1745),((1750,1751),1752)),(1763,(((((1764,1765),1766),1767),1768),(1769,1770)))),((1746,(1748,1749)),1747))),(1753,1772)),1760),(1758,1759)),((((1754,1756),1755),1757),((1761,1771),1762))),(1773,(2076,2077))),(1774,((1811,1812),1813)))),(((1779,1780),(((1781,1782),1783),(1784,1786))),((1785,(((((1787,(1789,1794)),1788),(((((((1795,1797),1798),1796),(((1799,1802),1801),1800)),((1803,1804),1807)),1805),(1806,1808))),((1790,1791),1793)),1792)),(1809,1810)))),1778),(1775,1776)),1777)),(((1836,1840),1837),(1838,1839)))),(((1950,1951),1952),1953)),(1835,1842))),((1722,1723),1994)),(1675,1676))),(1843,1995)),((1970,1971),1972)),((1991,1992),2087)),((((1983,1985),1984),((((1986,1987),1988),1989),1990)),2161)),(((((2078,2079),(2080,2081)),2082),(2083,2084)),(2085,2086))),((((((((((((((((((2370,2378),2371),(2372,(2373,2374))),((2375,2376),2377)),2382),(((2379,2380),(2381,(2387,2388))),2383)),((2384,2385),2386)),((((((((2389,2390),2391),2406),((2392,2393),2407)),(2427,2428)),(((((2394,2395),2396),2397),((2398,2399),((2400,2401),2402))),2403)),(2429,2431)),((2404,2405),2430))),(((((2408,(2409,2411)),2410),(2425,2426)),((2413,2419),((2414,2415),((2416,2417),2418)))),((2420,2421),(2423,2424)))),2422),2412),2432),2475),2474),(2434,2435)),(((((((2436,2437),2441),(2438,(2439,2440))),2442),(2446,2447)),(2443,(2444,2445))),((((2448,((((((((2449,(((2450,2451),2453),2454)),2452),(2455,2456)),2459),(2457,2458)),((2461,2462),2463)),2460),(2464,(2465,2466)))),(2470,2473)),(2471,2472)),((2467,2468),2469)))),2433),(2476,((((((2477,2478),2481),(2479,2480)),((2482,2483),2484)),((2485,((2486,2487),(2489,2490))),(2488,2491))),(2492,2493))))),((2136,((((((((2162,(((2163,2165),2164),(2166,2167))),2172),(2168,2169)),(2170,2171)),2173),((((2174,2182),((2175,2176),((((2177,2178),2179),2181),2180))),((2183,2184),2185)),((((((((((((2186,2187),(2188,2193)),((2190,2191),2200)),((2196,2198),(2197,2204))),2189),(2192,2199)),2195),2194),(2205,2206)),((2201,2203),2202)),2207),2208))),(((((2209,2210),2211),2212),2213),2664)),(2312,(2659,2660)))),(((((((2137,2138),(((2139,(2140,2141)),2142),2143)),((((((2144,2145),2150),(2148,2149)),(2146,2147)),2151),2152)),((2217,2218),(2219,(2220,2221)))),(2158,(2159,2160))),2598),((((2153,2154),(2155,2156)),2157),((((2222,2223),((2224,2225),2226)),(2227,2228)),(2229,2230)))))),((((2231,2232),2233),2494),((2656,2657),2658))),(((((((((((2088,2093),2094),2091),(2089,2090)),2092),((((2095,2096),2131),(2133,2134)),(((((2097,(((2098,2099),(2100,((2101,2102),2103))),2104)),2105),2106),2127),(((((2107,2108),2109),(2125,2126)),(((((((2110,2111),2112),2118),(2115,2119)),(((2114,(2121,2122)),(2116,2117)),2120)),2113),(2123,2124))),(2128,2129))))),2130),(2132,2135)),2592),((((((((((2495,2496),2498),(2497,(((2499,2504),2503),(2500,2501)))),2502),(((((2505,2507),2506),(2508,2509)),2510),2511)),((2562,2563),2564)),(2560,2561)),((((((((((2512,(2557,((2581,2582),((2583,2584),2585)))),2559),(2550,2551)),(((2513,2518),(2514,2515)),(2519,2520))),((2516,2549),((2517,((2553,2554),(2555,2556))),((((2521,2522),2523),((((((2524,2525),2526),2529),2527),(2530,((((2532,2533),2534),2558),((2538,2540),(2539,((2541,2542),2552)))))),(2531,((2535,2536),(2537,((2543,2544),(((2545,2546),2547),2548))))))),2528)))),2569),((2570,(2571,2572)),2586)),(2574,2579)),(2565,(2566,(2567,2568)))),((2573,2575),((2576,2580),(2577,2578))))),2587),2665)),(2593,2663))),(((2214,2216),2215),(((2599,2600),(2601,2602)),(2603,(2604,(2605,2606)))))))),(((827,828),(829,(830,831))),(((2314,2315),(2319,2320)),((2316,2317),2318)))),569),(((((745,746),747),(748,(768,(769,770)))),(772,((((((((((810,(811,812)),((813,814),815)),(816,820)),817),818),819),(822,823)),821),824),825))),((759,(760,761)),762)))),758))))),((21,22),26))),(((((7,(8,9)),14),13),((10,11),12)),((16,((25,27),41)),(17,(23,24))))),(5,(19,20))),6)),2);
 001: 1 -966342.75 -952835.403 (0,(1,((((((3,4),((15,(((18,37),((30,31),32)),(((28,33),(34,35)),(((36,((2653,2654),2655)),((38,39),40)),(((((((((((((((((((((((((42,((43,44),45)),46),(48,49)),(47,60)),59),((50,53),((51,52),(54,55)))),(61,62)),((56,57),58)),(((((((71,72),189),(((((93,94),95),(96,97)),((((98,((101,103),102)),(((99,100),((104,105),106)),107)),(108,116)),109)),((((110,111),112),114),(113,115)))),(((73,74),75),((((((76,77),78),(79,80)),((85,86),87)),((88,92),(90,91))),(((81,(82,83)),84),89)))),((((((117,((((173,174),((175,(176,177)),((((178,181),182),179),180))),186),185)),(((((((123,157),156),(160,(171,172))),(((((147,148),153),(149,151)),(150,155)),154)),(((((124,125),126),(127,128)),(((((((((129,130),133),132),134),131),162),152),(163,(169,170))),(161,165))),(((135,143),((137,145),((144,159),146))),((((136,(140,(141,142))),158),138),139)))),(164,166)),(167,168))),(((((118,119),120),121),122),(183,184))),(187,188)),((((((366,((367,368),369)),((((((370,378),371),372),(373,374)),(377,(379,380))),(375,376))),388),((2321,(((((((2325,(2329,2330)),((2326,2327),2331)),2328),2333),2332),2335),2334)),(((2322,2323),2324),(2336,2337)))),((2588,2591),(2589,2590))),(2338,2339))),777)),(808,809)),((773,774),775))),((((((((((((((394,395),396),(397,435)),436),398),(((399,400),((((((((401,402),(430,431)),432),414),((((403,404),407),412),(((405,433),(406,408)),(413,416)))),((419,((((420,424),422),423),421)),(((425,(426,427)),428),429))),((409,(417,418)),(410,411))),415)),434)),(795,(796,797))),(586,587)),((437,(584,585)),438)),(741,742)),740),((((((((730,731),732),(733,734)),(736,737)),738),735),739),806)),((439,440),441)),(((((580,581),582),778),(792,(793,794))),(((725,726),727),(728,729))))),((((((((((588,589),591),602),590),((((592,(((593,594),595),596)),597),598),(599,(600,601)))),((603,604),605)),606),607),((((668,669),(((((670,(671,672)),673),(674,(675,(680,683)))),((677,678),(679,682))),676)),681),((684,((685,(686,((687,689),688))),690)),(691,((((692,((693,(695,724)),694)),(((696,697),(((710,711),723),((712,713),(((714,(((((717,718),719),720),722),721)),715),716)))),(((699,700),707),(708,709)))),698),((701,706),(702,((703,704),705)))))))),(((((((((((((((608,609),(610,((611,((612,617),(613,614))),(615,616)))),(618,619)),620),(631,(641,642))),635),(((632,633),(634,(653,654))),((636,((645,651),(646,((647,648),(649,650))))),(643,(655,656))))),((637,638),(639,640))),644),(((621,((627,(628,629)),663)),(((622,623),((624,625),626)),630)),652)),657),(((659,660),661),662)),658),664),((665,((798,(800,801)),799)),(666,667))))),(((((483,484),485),486),(487,488)),(489,490))),(((((453,((472,473),(474,475))),583),((456,(457,458)),459)),((((((((461,462),464),(463,466)),465),(468,469)),467),491),((470,471),553))),(454,(455,((476,(477,478)),482))))),460),(((442,(443,444)),445),((((446,447),(448,449)),450),(451,452)))),(((((479,480),481),767),((539,540),(763,764))),765)),536),(((((493,494),(((((495,506),(496,504)),(498,((500,501),(502,503)))),(497,499)),505)),507),535),532)),((((390,391),393),392),533)),((510,((511,((515,516),517)),((512,(513,514)),(((518,(519,520)),521),522)))),(523,524))),((492,525),(508,509))),(((((((((((((((190,((192,193),194)),(195,(196,197))),191),(((((198,199),(200,201)),((((202,203),204),((205,206),207)),208)),209),(((((((210,211),212),215),((213,214),(216,217))),218),219),(((220,221),((222,224),223)),225)))),226),((358,359),(360,361))),((((227,(((228,231),230),229)),232),(((234,235),236),237)),(233,(357,(362,363))))),((((((((((((238,239),(240,241)),242),253),(254,325)),((((243,244),((245,246),((247,(248,250)),249))),255),((251,252),((256,257),258)))),((((((((261,(266,267)),(262,263)),(268,((269,271),((270,272),((275,276),((((280,289),(((281,282),((283,288),(284,287))),(285,286))),(291,292)),(290,((293,294),295)))))))),((((317,318),(319,320)),321),(322,324))),(264,265)),((273,274),((277,279),278))),(((((296,297),(302,323)),303),(298,299)),(((((304,305),(306,307)),315),((308,(309,310)),316)),(((311,312),313),314)))),(300,301))),(259,260)),(351,((352,354),353))),(350,355)),(((((326,327),328),(((329,330),332),(331,336))),((333,334),335)),(((337,338),339),(340,341)))),(((342,(343,(((((344,346),345),347),348),349))),356),(((1619,1620),(1621,1622)),1623)))),(364,365)),2313),389),((((((((((((((((832,((834,(835,836)),837)),(838,((((839,((842,843),844)),841),840),845))),833),(((((846,847),849),848),850),(851,852))),(((868,869),870),(((((871,872),873),875),874),(876,877)))),(((((853,862),((854,855),(((856,857),858),859))),(860,861)),((864,865),(866,867))),863)),887),((((((891,915),((892,914),((((893,(894,895)),896),913),898))),899),897),((((900,(901,902)),903),910),((904,((905,907),(906,908))),(909,(911,912))))),916)),(((((878,879),880),(((881,884),(882,883)),885)),886),((((928,929),(930,931)),((932,(933,934)),936)),935))),890),(888,889)),(((917,918),919),920)),1582),((926,927),(937,938))),(((921,922),(923,(924,925))),((((((((((((((((939,940),943),942),(941,944)),((((945,(948,949)),946),947),(950,(951,((952,953),954))))),957),(((1262,1263),1264),(((((((((((((((1380,1381),1382),(1383,(1448,(1450,1451)))),((1416,1418),1417)),1415),(((((1392,1399),1398),(1396,1397)),((1393,1394),1395)),(((1442,1443),(1527,1528)),(1458,1459)))),((1411,(1420,1421)),((1435,1436),((1525,1526),1538)))),1400),1434),(((((((1384,((1444,(1445,1446)),(1447,1449))),1390),(((1385,1386),1387),(1388,1389))),(1391,(1422,1423))),(1419,1441)),1403),(((((1404,1405),1406),((1407,1408),1410)),1409),((1424,1425),(1426,(((1485,1486),(((1487,(1488,1489)),1490),1492)),1491)))))),((1402,1438),((1412,1414),1413))),((1401,1439),1440)),((1452,1453),(1454,1455))),((((1427,(1433,(1456,1457))),((((1428,1429),1430),1431),1432)),(1493,(((1507,(1508,1509)),1580),1510))),1437)),(((1513,1514),(((1515,1516),1575),((1577,1578),1579))),1529)))),((((((((((((((955,956),(((1266,1270),(1267,1268)),1269)),1257),1094),((1075,(1076,(1077,1078))),(1271,1272))),((1079,1080),(1081,(1082,1083)))),((((((1084,1085),1086),((1092,1124),(1126,1127))),((((1087,(1095,1096)),(1088,1089)),(1091,1134)),1090)),(((1179,1180),1183),1181)),1093)),(((((((((((((1097,1101),1099),1102),1103),1098),1100),(((1116,1118),1117),1119)),1104),(((((1105,1106),1107),((1108,1121),1122)),(1114,1115)),(1112,1120))),(1109,(1110,1113))),1111),(1173,1174)),((1123,1258),1125))),(((1135,1136),(1251,(1260,1261))),1182)),1259),(1249,1250)),(((((((((1137,(1252,1253)),((1158,1159),1256)),(1156,1157)),1178),(1138,(1153,((1166,(((1167,1168),1169),(1170,1171))),((1172,1177),(1175,1176)))))),(1161,1162)),(((((((1144,(1145,(1146,1147))),1150),((1148,1149),1186)),((1151,1152),1155)),1154),((1254,1255),1265)),1187)),((1139,1163),((1140,1141),1160))),(1142,1143))),(1164,1165)),((1184,1185),(((((((((1221,1245),1235),(((1232,1233),1234),1247)),1236),1237),1246),(((((1222,1223),1227),1224),(1225,1226)),((1228,((1229,1512),1231)),(1230,1248)))),(((1238,1239),1244),((1241,1242),1243))),1240)))),((((((1193,(1194,1196)),1195),(1197,(1198,1199))),((((((((1200,(1215,1216)),(1205,(1206,(1207,1522)))),1209),1201),(((1210,1211),1217),((1212,1214),1213))),(1208,1218)),((1202,1203),1204)),(1219,1220))),(1481,1482)),(1273,(((1517,1518),(1520,1521)),1519)))),(((((((((((((958,(959,(((985,988),(986,987)),990))),(((974,979),(((975,976),977),978)),(((980,981),(984,989)),(982,983)))),((((1465,1466),((1475,1476),(1477,((1478,1479),1480)))),((1467,1468),1469)),(((1470,(1471,1472)),1474),1473))),((968,(971,972)),(969,970))),(((963,967),((964,965),966)),(1460,(((1461,1463),1462),1464)))),((((960,961),962),973),991)),(1483,1484)),((((1317,1330),(((((1318,((1319,1320),(1322,1326))),1321),(1323,1324)),((1325,1337),(1327,(1328,1329)))),(1332,(1336,1338)))),((1333,1334),1335)),1331)),(((((994,995),996),((((((997,998),999),1000),(1001,(1002,(1003,1004)))),1316),((1005,1576),(1539,1540)))),(((1014,(1016,1017)),1015),1584)),(((((((1006,((1007,1008),1009)),1010),1011),1012),1013),((((((1019,1020),1024),((1021,1022),1023)),1027),(1025,1026)),(((((((((((1541,1542),(((1543,1544),((1545,((1546,1548),(1547,1549))),1551)),(1550,1552))),(1553,1554)),1555),(1556,1557)),(1558,1559)),1560),1561),(((1562,1563),((1564,1565),1566)),(1567,1568))),(1569,(1570,1571))),(1572,1573)))),(1128,((1129,((1132,1281),1133)),(1130,1131)))))),((1313,1314),1315)),(((((1018,1312),(1064,1065)),(1062,1063)),(1056,1061)),(((1057,1058),1060),1059))),(((1066,1282),(((((1188,1191),(1189,1190)),1192),(1307,1308)),1290)),((1284,(1311,((1502,1503),1504))),(((((1285,1286),(1287,1288)),1289),1524),((1291,1523),1501))))),((((992,993),((((1036,(1038,(1039,1040))),1037),1041),(((1274,1275),1280),((1276,1277),(1278,1279))))),((1055,(((1298,1299),1300),1344)),(((1301,1302),1506),(((1303,1306),(1304,1305)),(1309,1310))))),((((((1028,1029),(((((1031,1505),1034),1032),1033),1035)),1030),1071),((((((((1042,1047),((1044,1045),1046)),1043),1283),(1049,1050)),(1048,(((1067,1068),1069),1070))),1499),(((1072,1073),(((1292,1293),(1294,1295)),(1296,1297))),(1498,1511)))),(((1051,1052),1054),1053))))),1074),((1376,((1377,1378),1379)),(((1494,1495),(1496,1497)),1500))),((((1531,1532),((1533,1535),1534)),1536),(1537,1574))),((1339,(1374,1375)),(((((1340,(((1350,(1352,1353)),1351),1354)),1342),(((1341,(1345,1346)),(1355,(1372,1373))),((1343,(1347,1348)),1349))),((1369,1370),1371)),((((1356,1357),(1366,1367)),(((1358,((1361,1362),1363)),1359),(1360,(1364,1365)))),1368)))),(1530,1581)),1583))),((((((1585,1586),(1587,(1588,1589))),(((((1590,1591),1593),1592),(((1594,(1595,1596)),1598),((((((1599,1605),1602),1604),(1600,1601)),1603),(((1606,1607),1608),(1609,1610))))),1597)),(1611,1612)),(1615,(1616,(1617,1618)))),(1613,1614)))),(((381,((382,383),384)),385),(386,387))),(((554,766),((((((((((((((((((((((((((1624,1631),(1629,1630)),((1625,1628),(1626,1627))),((1637,(((1638,1640),1639),1641)),((2072,2073),(2074,2075)))),((1632,1636),(1633,(1634,1635)))),((2069,2070),2071)),(((((((2234,2235),(((2238,2239),((2247,2251),((((2248,2249),2250),(2254,2255)),(2252,2253)))),((((((2240,(2241,2242)),(2246,2271)),((2243,2245),2244)),((2256,(((((2258,2259),2261),2260),((2262,2263),2264)),2265)),2257)),2266),((2267,2270),(2268,2269))))),(((((2236,2237),((((2290,2293),(2291,2292)),((((2294,2295),2296),((2297,2299),2298)),2300)),2301)),(2273,2274)),2288),((((((2278,2280),2279),(2281,2282)),(2285,(2286,2287))),(2283,2284)),2289))),((2272,(2302,(2303,2304))),((2275,2276),2277))),((((2305,2306),(2307,2308)),2309),2310)),2311),(((2357,((((2358,(2359,2360)),(2361,2362)),2363),(2364,2367))),(2365,2366)),(2368,2369)))),((((2016,2017),((2018,(2019,2020)),2021)),(2022,2023)),((2024,((2025,2026),((2027,2028),2029))),2030))),(((((1845,1846),1954),(((1943,1944),(1945,1946)),(1958,((1959,1960),1961)))),((1947,1969),((1962,(1967,1968)),(1963,(1964,(1965,1966)))))),(((1973,1974),1975),(1977,1978)))),(((((((((1642,1643),1644),((((1645,1646),1647),1651),(1648,(1649,1650)))),((1652,(((1653,(1654,1655)),1656),((1657,1658),(1659,(1660,1661))))),1662)),1993),((2006,2015),(((2007,((2010,2011),((2012,2014),2013))),2009),2008))),(1976,(2039,((2040,(((2042,2043),((((2044,(2045,2046)),((2047,2048),(2049,2050))),(((((2053,2054),2055),2056),2057),2661)),2052)),2051)),2041)))),(((2063,2065),2064),2066)),(((1844,(1998,1999)),(((1979,1980),(1981,1982)),((2000,(2001,2002)),((2003,2004),2005)))),((1996,(2067,2068)),(1997,((2031,(2035,2036)),(((2032,2038),2037),(2033,2034)))))))),(((((((((((1847,1848),1849),((1857,1858),1859)),((((((1850,1851),1852),1853),1854),1855),((1856,1860),1931))),1941),((1901,1902),((((1903,(((((1904,1905),1907),(1906,(1909,1912))),1910),(1908,1911))),(1914,1915)),1913),(1916,1917)))),((1923,((1924,((1925,1926),(1927,1928))),(1929,1930))),(((1935,1936),1937),1942))),((1933,1934),1940)),((((1861,(1863,(1864,1865))),1862),(((1866,(1867,(1868,(1869,(1871,(1873,1874)))))),(1870,1872)),((((1918,1921),(1919,1920)),1922),1932))),((((((((1875,(1876,1877)),1878),1879),((1880,(1889,(1895,1896))),(((1881,1883),(1891,1892)),((1882,(1887,1888)),((1884,1885),1886))))),1893),1890),(((1897,1898),1899),1900)),1894))),(1938,1939)),(1948,1949))),(((((((((1708,1709),1710),((1711,1713),1712)),(1714,1715)),1716),(1721,(2058,(((2059,2062),2061),2060)))),(1717,(1718,(1719,1720)))),(1724,1725)),1740)),(((((1726,1727),1728),((((1729,((1730,1733),1732)),(1731,1735)),1734),((1736,1737),(1738,1739)))),1741),1994)),(1696,1697)),(((((((1663,1664),1665),(((1667,1669),1668),1670)),1666),1671),(((((((1677,1683),(((((1678,1679),1681),1680),1682),1684)),1685),(((1686,1687),(((1688,1692),(1691,1694)),(1689,(1690,1693)))),(1695,1841))),(((((((1698,1702),((1699,1701),1700)),((1703,((1704,1707),1706)),1705)),1835),(((((1742,((((((1743,((((1744,1745),((1750,1751),1752)),(1763,(((((1764,1765),1766),1767),1768),(1769,1770)))),((1746,(1748,1749)),1747))),(1753,1772)),1760),((((((1754,1756),1755),1757),(1761,1771)),1762),(1758,1759))),(1773,(2076,2077))),(1774,((1811,1812),1813)))),((((1779,1780),(((1781,1782),1783),(1784,1786))),(1785,(((((1787,(1789,1794)),1788),(((((((1795,1797),1798),1796),(((1799,1802),1801),1800)),((1803,1804),1807)),1805),(1806,1808))),((1790,1791),1793)),1792))),(1809,1810))),1778),(1775,1776)),1777)),((((((((1814,1815),((1827,1828),1834)),(1821,1822)),(((1817,1818),1820),((((1819,1823),1824),1833),(1825,1826)))),1816),(1829,(1831,1832))),1830),((1955,1956),1957))),(((1836,1840),1837),(1838,1839)))),1842),(((1950,1951),1952),1953))),(((1672,(1673,1674)),1675),(1722,1723)))),1676),(1843,1995)),((1970,1971),1972)),((1991,1992),2087)),((((1983,1985),1984),((((1986,1987),1988),1989),1990)),2161)),(((((2078,2079),(2080,2081)),2082),(2083,2084)),(2085,2086))),((((((((((((2370,2378),2371),(2372,(2373,2374))),(((2375,2376),2377),(((2379,(2380,(2381,(2387,2388)))),2383),2382))),((2384,2385),2386)),(((((((2389,2390),2391),2406),(2392,2393)),(((((2394,2395),2396),2397),((2398,2399),((2400,2401),2402))),(2403,(2427,2428)))),((2407,2431),2429)),((2404,2405),2430))),((((((2408,(2409,2411)),2410),(2425,2426)),((2413,2419),((2414,2415),((2416,2417),2418)))),((2420,2421),(2423,2424))),(2412,2422))),2432),(2433,((2434,2435),((((((((2436,2437),2441),(2438,(2439,2440))),2442),(2446,2447)),(2443,(2444,2445))),((2448,((((((((2449,(((2450,2451),2453),2454)),2452),(2455,2456)),2459),(2457,2458)),((2461,2462),2463)),2460),(2464,(2465,2466)))),(((((2467,2468),2469),2473),2470),(2471,2472)))),2474)))),2475),(2476,(((((2477,2478),(2481,((2482,2483),2484))),(2479,2480)),((2485,((2486,2487),(2489,2490))),(2488,2491))),(2492,2493)))),2494)),(((2231,2232),2233),(2656,(2657,2658)))),((2136,(((((((((2162,(((2163,2165),2164),2166)),2167),2172),(2168,2169)),(2170,2171)),2173),((((2174,2182),((2175,2176),((((2177,2178),2179),2181),2180))),((2183,2184),2185)),((((((((((((2186,2187),(2188,2193)),((2190,2191),2200)),(((2196,2197),2204),2198)),2189),(2192,2199)),2195),2194),(2205,2206)),((2201,2203),2202)),2207),2208))),(((((2209,2210),2211),2212),2213),2664)),(2312,(2659,2660)))),((((((((2137,2138),(((2139,(2140,2141)),2142),2143)),((((((2144,2145),2150),(2148,2149)),(2146,2147)),2152),2151)),(2158,(2159,2160))),((2217,2218),(2219,(2220,2221)))),(((2153,2154),(2155,2156)),2157)),2598),((((2222,2223),((2224,2225),2226)),(2227,2228)),(2229,2230))))),(((((((((2088,2093),((2089,2090),(2091,2094))),2092),((((2095,2096),2131),(2133,2134)),(((((2097,(((2098,2099),(2100,((2101,2102),2103))),2104)),2105),2106),2127),(((((2107,2108),2109),(2125,2126)),((((((((2110,2111),2112),2118),2115),(2113,2119)),((2114,(2116,2117)),2120)),(2121,2122)),(2123,2124))),(2128,2129))))),2130),(2132,2135)),2592),(((((((((((((((((2495,2496),(2498,2503)),2497),2502),(((2499,2504),2501),2500)),(((((2505,2507),2506),(2508,2509)),2510),2511)),((2562,2563),2564)),(2560,2561)),((2573,2575),((2576,2580),(2577,2578)))),(2565,(2566,(2567,2568)))),(2574,2579)),(((((2512,(2557,((2581,2582),((2583,2584),2585)))),(2550,2551)),(((2513,2518),(2514,2515)),(2519,2520))),((2516,((2517,((2553,2554),(2555,2556))),2549)),((((2521,2522),2523),((((((2524,2525),2526),2529),2527),(2530,((((2532,2533),2534),2558),((2538,2540),(2539,((2541,2542),2552)))))),(2531,((2535,2536),(2537,((2543,2544),(((2545,2546),2547),2548))))))),2528))),2569)),(2570,(2571,2572))),2559),2586),2587),2665)),(2593,2663))),(((2214,2216),2215),(((2599,2600),(2601,2602)),(2603,(2604,(2605,2606))))))),((((((((555,558),559),561),560),562),(556,557)),(((2594,2595),2596),2597)),((((563,564),(565,566)),567),((568,(2340,2341)),(((2342,2343),2344),(2345,2346))))))),(((((745,746),748),(768,(769,770))),((747,772),((((((((((810,(811,812)),((813,814),815)),(816,820)),817),818),819),(822,823)),821),824),825))),((759,(760,761)),762)))),(((569,757),744),(((827,828),(829,(830,831))),((2314,2315),(((2316,2317),2318),(2319,2320)))))),(((((((63,(((((64,65),66),67),68),(69,70))),((537,538),749)),((547,548),753)),(551,552)),(((((526,(527,528)),530),529),531),(((541,((542,543),544)),(545,546)),(743,750)))),(((534,(549,550)),(((((((570,572),571),(573,(575,576))),577),574),578),579)),(((((751,752),776),((802,(803,804)),805)),(((((779,780),782),781),((((783,784),785),((786,((787,788),(789,790))),791)),807)),((826,((2347,2348),2349)),2662))),((((2350,2351),((2352,2353),2354)),(2355,2356)),((((2607,(2608,2609)),(2610,2611)),2650),(((((((2612,2620),2638),(((((2613,2614),2619),2615),(2616,(2617,2618))),2637)),(((((2621,2623),2622),((((2624,(2635,2636)),2625),2641),((2632,2633),2634))),(((2626,2639),2631),(2627,((2628,2630),2629)))),2640)),((2642,((2645,2646),2647)),(2643,2644))),2648),(2649,(2651,2652)))))))),(((754,755),756),771))),758))))),(((21,22),26),29))),17),(((((7,(8,9)),14),13),((10,11),12)),((16,((25,27),41)),(23,24)))),(5,(19,20))),6)),2);
 002: 1 -959775.1875 -952780.6639 (0,(1,(((((((3,4),29),(((15,18),((21,22),26)),((((28,33),(34,35)),((30,31),32)),((((36,((2653,2654),2655)),((38,39),40)),((((((((((((((((((((((((((42,((43,44),45)),46),47),(48,49)),60),59),((50,53),((51,52),(54,55)))),(61,62)),((56,57),58)),((((((71,72),189),(((((93,94),95),(96,97)),((((98,((101,103),102)),(((99,100),((104,105),106)),107)),(108,116)),109)),((((110,111),112),114),(113,115)))),(((73,74),75),((((((76,77),78),(79,80)),((85,86),87)),(((88,91),90),92)),(((81,(82,83)),84),89)))),(808,809)),((((((117,((((173,174),((175,(176,177)),((((178,181),182),179),180))),186),185)),(((((((((123,157),(156,160)),(((((124,125),126),((127,128),161)),((((((((129,130),133),132),134),131),162),152),((163,165),(169,170)))),(((135,(137,145)),(143,((144,159),146))),((((136,(140,(141,142))),158),138),(139,168))))),154),166),((((147,148),153),(149,151)),(150,155))),(171,172)),164),167)),(((((118,119),120),121),122),(183,184))),(187,188)),((((366,(((367,368),369),(((((((370,378),371),372),(373,374)),(377,(379,380))),(375,376)),388))),(((2321,(((((((2325,(2329,2330)),((2326,2327),2331)),2328),2333),2332),2335),2334)),((2322,2323),2324)),(2336,2337))),((2588,2591),(2589,2590))),(2338,2339))),777))),((773,774),775)),(((((((((((((((394,395),396),(397,435)),436),398),(((399,400),((((((((((401,402),(430,431)),432),414),((((403,404),407),412),(((405,433),(406,408)),(413,416)))),((419,((((420,424),422),423),421)),(((425,(426,427)),428),429))),417),411),(409,410)),(415,418))),434)),(795,(796,797))),(586,587)),((437,(584,585)),438)),(741,742)),740),((((((((730,731),732),(733,734)),(736,737)),738),735),739),806)),((439,440),441)),((((580,581),582),778),(792,(793,794)))),(((725,726),727),(728,729)))),(((((((((((588,589),591),602),590),((((592,(((593,594),595),596)),597),598),(599,(600,601)))),((603,604),605)),606),607),((((((((((((608,609),610),((611,((612,617),(613,614))),(615,616))),(618,619)),620),((631,(((632,(634,(653,654))),(633,635)),((636,((645,651),(646,((647,648),(649,650))))),(643,(655,656))))),(((637,638),(639,640)),(641,642)))),644),(((621,((627,(628,629)),663)),(((622,623),((624,625),626)),630)),652)),657),(((659,660),661),662)),658),664)),((665,(((798,800),799),801)),(666,667))),((((668,669),((((670,(671,672)),673),((674,683),(((675,680),(679,682)),(677,678)))),676)),681),(((684,((685,(686,((687,689),688))),690)),(((692,((693,(695,724)),694)),(((696,697),((((((712,713),716),715),(714,((((717,718),719),720),722))),721),723)),(((699,700),(710,711)),(707,(708,709))))),(698,((701,706),(702,((703,704),705)))))),691)))),(((((483,484),485),486),(487,488)),(489,490))),(((456,(457,458)),459),(482,491))),(((453,((472,473),(474,475))),((((((((461,462),464),463),466),465),(468,469)),467),((470,471),553))),((454,(455,(476,(477,478)))),583))),460),(((((442,(443,444)),445),((446,((448,450),449)),447)),(451,452)),(((((479,480),481),767),((539,540),(763,764))),765))),((((493,494),(((((495,506),(496,504)),(498,((500,501),(502,503)))),(497,499)),505)),507),(532,535))),536),(((390,391),393),392)),((((492,525),(508,509)),(533,(((754,755),756),757))),((510,((511,((515,516),517)),((512,(513,514)),(((518,(519,520)),521),522)))),(523,524)))),((((745,746),(748,(768,(769,770)))),(747,(772,((((((((((810,(811,812)),((813,814),815)),(816,820)),817),818),819),(822,823)),821),824),825)))),((759,(760,761)),762))),((((((((((((((((190,(192,(193,194))),(195,(196,197))),191),(((((198,199),(200,201)),((((202,203),204),((205,206),207)),208)),209),(((((210,211),212),((213,214),(215,((216,217),218)))),219),(((220,221),((222,224),223)),225)))),226),((358,359),(360,361))),((((((227,((228,(229,230)),231)),232),(357,(362,363))),233),((234,235),236)),237)),((((((((((((238,239),(240,241)),242),325),254),((((243,((245,246),((247,(248,250)),249))),(244,251)),253),((252,255),((256,257),258)))),((((((((261,(266,267)),(262,263)),(264,265)),(((((269,271),(270,272)),((275,276),(((((280,((281,282),(((283,288),287),284))),(285,286)),289),(291,292)),(290,((293,294),295))))),(((((317,318),319),320),321),(322,324))),(273,274))),268),((277,279),278)),((((296,297),(302,323)),(299,303)),(298,(((304,305),(306,307)),((((308,(309,310)),316),(((311,312),313),314)),315))))),(300,301))),(259,260)),(351,((352,354),353))),(350,355)),(((((326,327),328),((333,334),335)),(((329,330),332),(331,336))),(((337,338),339),(340,341)))),(((342,(343,(((((344,346),345),347),348),349))),356),(((1619,1620),(1621,1622)),1623)))),(364,365)),2313),389),(((((((((((((((((832,((834,(835,836)),837)),(838,((((839,(842,(843,844))),841),840),845))),833),(((((846,847),849),848),850),(851,852))),(((868,869),870),(((((871,872),873),875),874),(876,877)))),(((((853,((860,861),((864,865),(866,867)))),(859,862)),(854,855)),((856,857),858)),863)),887),((((((((891,892),914),(((893,(894,895)),898),(896,913))),915),899),897),((((900,(901,902)),903),910),((904,((905,907),(906,908))),(909,(911,912))))),916)),(((((878,879),880),(((881,884),(882,883)),885)),886),((((928,929),(930,931)),((932,(933,934)),936)),935))),890),(888,889)),(((917,918),919),920)),1582),((926,927),(937,938))),((921,922),(923,(924,925)))),(((((((((((((((((939,940),943),942),(941,944)),(((((945,(948,949)),946),947),(950,((952,953),954))),951)),957),(((1262,1263),1264),((((((((((((((1380,1381),1382),(1383,(1448,(1450,1451)))),((1416,1418),1417)),1415),(((((1392,1399),1398),(1396,1397)),((1393,1394),1395)),(((1442,1443),(1527,1528)),(1458,1459)))),((1411,(1420,1421)),((1435,1436),((1525,1526),1538)))),1434),(((((((1384,((1444,(1445,1446)),(1447,1449))),1390),(((1385,1386),1387),(1388,1389))),(1391,(1422,1423))),(1419,1441)),1403),(((((1404,1405),1406),((1407,1408),1410)),1409),((1424,1425),(1426,(((1485,1486),((((1487,1489),1488),1490),1492)),1491)))))),(1400,1402)),(((((1427,(1433,(1456,1457))),((((1428,1429),1430),1431),1432)),(1493,(((1507,(1508,1509)),1580),1510))),((1452,1453),(1454,1455))),1437)),(((1412,1414),1413),1438)),((1401,1439),1440)),(((1513,1514),(((1515,1516),1575),((1577,1578),1579))),1529)))),((((((((((((((955,956),(((1266,1270),(1267,1268)),1269)),1257),(1075,(1076,(1077,1078)))),((1079,1080),(1081,(1082,1083)))),(1094,(1271,1272))),(((((1084,1085),1086),((1087,(1095,1096)),(1088,1089))),((((1135,1136),1251),(1260,1261)),(((1179,1180),1183),1181))),((1090,1092),((1091,1134),((1093,(1126,1127)),1124))))),((((((((((((((1097,1101),(1099,1102)),1098),1100),1103),(((1116,1118),1117),1119)),1104),(1109,(1110,1113))),(1114,1115)),(1112,1120)),1111),((((1105,1106),1107),1122),(1108,1121))),(1173,1174)),((1123,1258),1125))),1259),((1164,1165),((1182,1249),1250))),(((((((1137,(1252,1253)),((1158,1159),1256)),((1156,1157),1178)),(1138,(1153,((1166,(((1167,1168),1169),(1170,1171))),((1172,1177),(1175,1176)))))),(1161,1162)),((1139,(1140,1141)),(1160,1163))),(1142,1143))),((((((((1144,(1145,(1146,1147))),1150),((1148,1149),1186)),((1151,1152),1155)),1154),1265),(1187,(1254,1255))),(1184,1185))),(((((((1221,1245),1235),(1236,1237)),((((1232,1233),1234),1247),1246)),(((((1222,1223),1227),1224),(1225,1226)),((1228,((1229,1512),1231)),(1230,1248)))),(((1238,1239),1244),((1241,1242),1243))),1240)),(((((1193,(1194,1196)),1195),(1197,(1198,1199))),(((((((((1200,(1215,1216)),(1205,(1206,(1207,1522)))),1209),1201),(((1210,1211),1217),((1212,1214),1213))),(1208,1218)),(1203,1204)),1202),(1219,1220))),(1273,(((1517,1518),(1520,1521)),1519))))),((((((((((958,(959,(((985,988),(986,987)),990))),((((974,979),(((975,976),977),978)),((980,981),((982,983),984))),989)),((((1465,1466),(((1467,1468),1469),((1470,(1471,1472)),(1473,1474)))),(1477,((1478,1479),1480))),(1475,1476))),(973,991)),((((960,961),962),((968,(971,972)),(969,970))),((963,967),((964,965),966)))),(1460,(((1461,1463),1462),1464))),(((1317,(((((1318,((1319,1320),(1322,1326))),1321),(1323,1324)),((1325,1337),(1327,(1328,1329)))),(1330,(1332,(1336,1338))))),((1333,1334),1335)),1331)),((((((((994,995),996),1576),(((((((997,998),999),1000),(1001,(1002,(1003,1004)))),1316),1005),(1539,1540))),((((((((1006,1009),1007),1008),1011),1010),1012),1013),1584)),((1014,(1016,1017)),1015)),(1128,((1129,((1132,1281),1133)),(1130,1131)))),(((((((1019,1020),1024),((1021,1022),1023)),(1025,1026)),1027),(((((((((((1541,1542),(((1543,1544),((((1545,1548),(1547,1549)),1546),1551)),(1550,1552))),1555),(1553,1554)),(1556,1557)),(1558,1559)),1560),1561),(((1562,1563),((1564,1565),1566)),(1567,1568))),(1569,(1570,1571))),(1572,1573))),((1313,1314),1315)))),(1483,1484)),((((((1018,1312),(1064,1065)),(1062,1063)),((1056,1061),(((1057,1058),1060),1059))),(((1284,1311),((1502,1503),1504)),((((1285,1286),((1287,1288),1289)),1524),((1291,1523),1501)))),((((1055,1506),((1301,1302),(((1303,1306),(1304,1305)),(1309,1310)))),(((1298,1299),1300),1344)),(1066,(((((1188,1191),(1189,1190)),1192),(1307,1308)),(1282,1290))))))),((((992,993),1283),((((((1042,1047),((1044,1045),1046)),1043),(1049,1050)),(1048,(((1067,1068),1069),1070))),(1498,1499))),(((1051,1052),1054),1053))),((((((1028,1029),(1030,(((((1031,1505),1034),1032),1033),1035))),((((1036,(1038,(1039,1040))),1037),1041),(((1274,1275),1280),((1276,1277),(1278,1279))))),(1072,1073)),((1074,(((1292,1293),(1294,1295)),(1296,1297))),((1481,1482),1511))),1071)),((1376,1379),(1377,1378))),(((1494,1495),(1496,1497)),1500)),((((1531,1532),(1533,(1534,1535))),1536),(1537,1574))),((1339,(1374,1375)),((((((1340,(((1350,(1352,1353)),1351),1354)),1349),(1342,(1343,(1347,1348)))),((1341,(1345,1346)),(1355,(1372,1373)))),((((1356,1357),(1366,1367)),(((1358,((1361,1362),1363)),1359),(1360,(1364,1365)))),1368)),((1369,1370),1371)))),(1530,1581)),1583)),(((((((((1585,1586),(1587,(1588,1589))),((((1590,1591),1593),1592),1598)),((1594,(1595,1596)),(1597,(1611,1612)))),(((((1599,1605),1602),1604),(1600,1601)),1603)),((1606,1607),((1608,1610),1609))),(1615,(1616,(1617,1618)))),1613),1614))),(((381,((382,383),384)),385),(386,387))),(((554,766),((((((((((((((((((((((((1624,1631),(1629,1630)),((1625,1628),(1626,1627))),((1637,(((1638,1640),1639),1641)),((2072,2073),(2074,2075)))),((1632,1636),(1633,(1634,1635)))),((2069,2070),2071)),(((((((((2234,2235),(2238,2239)),(((2247,2251),(2252,2253)),(((2248,2249),2250),(2254,2255)))),(((((2240,(2241,2242)),(2246,2271)),((2243,2245),2244)),(((2256,(((((2258,2259),2261),2260),((2262,2263),2264)),2265)),2257),2266)),((2267,2270),(2268,2269)))),((((2236,2237),((((2290,2293),(2291,2292)),((((2294,2295),2296),((2297,2299),2298)),2300)),2301)),(2273,2274)),((((((((2278,2280),2279),2282),2281),(2285,(2286,2287))),(2283,2284)),2289),2288))),((2272,(2302,(2303,2304))),((2275,2276),2277))),((((2305,2306),(2307,2308)),2309),2310)),2311),(((2357,((((2358,(2359,2360)),(2361,2362)),2363),(2364,2367))),(2365,2366)),(2368,2369)))),((((2016,2017),((2018,(2019,2020)),2021)),(2022,2023)),((2024,((2025,2026),((2027,2028),2029))),2030))),(((((((((1642,1643),1644),((((1645,1646),1647),1651),(1648,(1649,1650)))),((1652,(((1653,(1654,1655)),1656),((1657,1658),(1659,(1660,1661))))),1662)),1993),(((2006,2015),((2007,(2008,2009)),((2010,(2011,(2012,2014))),2013))),(((2063,2065),2064),2066))),(1976,((2039,(2040,2041)),(((2042,2043),((((2044,(2045,2046)),((2047,2048),(2049,2050))),(((((2053,2054),2055),2056),2057),2661)),2052)),2051)))),(((1844,(((1979,1980),(1981,1982)),(1998,1999))),((2000,(2001,2002)),((2003,2004),2005))),((1996,(2067,2068)),(1997,((2031,(2035,2036)),(((2032,2038),2037),(2033,2034))))))),(((((1845,1846),(1943,(1944,(1945,1946)))),((1947,1969),((1962,(1967,1968)),(1963,(1964,(1965,1966)))))),(1958,((1959,1960),1961))),((1973,1974),1975)))),(1954,(1977,1978))),(((((((((((((1847,1849),((1857,1858),1859)),1848),(((((1850,1851),1852),1853),1854),1855)),((1856,1860),1931)),1941),((1901,1902),((((1903,((1906,(1909,1912)),((1907,1908),(1910,1911)))),(1904,1905)),(1913,(1914,1915))),(1916,1917)))),((1923,((1924,((1925,1926),(1927,1928))),(1929,1930))),(((1935,1936),1937),1942))),1940),(1933,1934)),((((1861,(1863,(1864,1865))),1862),((((1866,(1867,(1868,(1869,(1871,(1873,1874)))))),1872),1870),((((1918,1921),(1919,1920)),1922),1932))),((((((((1875,(1876,1877)),1878),1879),(((1880,(1889,(1895,1896))),(((1881,1883),(1891,1892)),(1882,((1884,1885),1886)))),(1887,1888))),1893),1890),(((1897,1898),1899),1900)),1894))),(1938,1939)),(1948,1949))),(((((((((1708,1709),1710),((1711,1712),1713)),(1714,1715)),(1716,(1721,(2058,(((2059,2062),2061),2060))))),(1717,(1718,(1719,1720)))),(1724,1725)),1740),((((1726,1727),1728),((((1729,((1730,1733),1732)),(1731,1735)),1734),((1736,1737),(1738,1739)))),1741))),(1696,1697)),((((((((1663,1664),1665),(((1667,1669),1668),1670)),1666),1671),(1672,(1673,1674))),((((((((1677,1683),(((((1678,1679),1681),1680),1682),1684)),1685),(((1686,1687),(((1688,1694),(1691,1692)),(1689,(1690,1693)))),(1695,1841))),(((((1698,1702),((1699,1701),1700)),((1703,((1704,1707),1706)),1705)),(((((((((1814,((1827,1828),1834)),1815),1816),(1821,1822)),(((1817,1818),1820),(((1819,1823),1824),(1825,1826)))),1833),1829),(1830,(1831,1832))),((1955,1956),1957))),(((((1742,((((((((1743,((((1744,1745),((1750,1751),1752)),(1763,(((((1764,1765),1766),1767),1768),(1769,1770)))),((1746,(1748,1749)),1747))),(1753,1772)),1760),(1758,1759)),((((1754,1756),1755),1757),(1761,1771))),1762),(1773,(2076,2077))),(1774,((1811,1812),1813)))),((((1779,1780),(((1781,1782),1783),(1784,1786))),(1785,(((((1787,(1789,1794)),1788),(((((1795,1797),1798),1796),((((1799,1802),(1800,1801)),1805),((1803,1804),1807))),(1806,1808))),((1790,1791),1793)),1792))),(1809,1810))),1778),(1775,1776)),1777))),(((1950,1951),1952),1953)),(1835,1842)),((1722,1723),((((1836,1840),1837),(1838,1839)),1994)))),(1675,1676))),(1843,1995)),((1970,1971),1972)),((((1983,1985),1984),((((1986,1987),1988),1989),1990)),2161)),((1991,1992),2087)),((((((2078,2079),2081),2080),2082),(2083,2084)),(2085,2086))),(((((((((((((2370,2378),2371),(2372,(2373,2374))),((2375,2376),2377)),(((2379,(2380,2383)),(2381,(2387,2388))),2382)),((2384,2385),2386)),2430),(((((((2389,2390),2391),2406),(2392,2393)),(((((2394,2395),2396),2397),((2398,2399),((2400,2401),2402))),(2403,(2427,2428)))),((2407,2431),2429)),(2404,2405))),((((((((2408,(2409,2411)),2410),(2425,2426)),2412),(2413,2419)),((2414,2415),((2416,2417),2418))),((2420,2421),(2423,2424))),2422)),2432),(2433,((2434,2435),((((((((2436,2437),2441),(2438,(2439,2440))),2442),(2446,2447)),(2443,(2444,2445))),((2448,(((((((((2449,2452),((2450,2451),2453)),2454),(2455,2456)),2459),(2457,2458)),((2461,2462),2463)),2460),(2464,(2465,2466)))),(((((2467,2468),2469),2473),2470),(2471,2472)))),2474)))),2475),(2476,((((((2477,2478),2481),(2479,2480)),((2482,2483),2484)),((2485,((2486,2487),(2489,2490))),(2488,2491))),(2492,2493))))),((((2231,2232),2233),2494),(2656,(2657,2658)))),((2136,(2312,(2659,2660))),(((((((2137,2138),(((2139,(2140,2141)),2142),2143)),((((((2144,2145),2150),(2148,2149)),(2146,2147)),2152),2151)),(2158,(2159,2160))),((2217,2218),(2219,(2220,2221)))),(((2153,2154),(2155,2156)),2157)),(((((((((2162,(((2163,2165),2164),(2166,2167))),2172),(2168,2169)),(2170,2171)),2173),((((2174,2182),((2175,2176),((((2177,2178),2179),2181),2180))),((2183,2184),2185)),(((((((((((2186,2187),(2188,2193)),(2189,(2196,((2197,2204),2198)))),((2190,2191),2200)),(2192,2199)),2195),2194),(2205,2206)),((2201,2203),2202)),2207),2208))),(((((2209,2210),2211),2212),2213),2664)),2598),((((2222,2223),((2224,2225),2226)),(2227,2228)),(2229,2230)))))),(((((((((((2088,2093),2094),2091),(2089,2090)),2092),((((2095,2096),2131),(2133,2134)),(((((2097,(((2098,2099),(2100,((2101,2102),2103))),2104)),2105),2106),2127),(((((2107,2108),2109),(2125,2126)),(((((((2110,2111),2112),2118),(2115,2119)),(((2114,(2121,2122)),(2116,2117)),2120)),2113),(2123,2124))),(2128,2129))))),2130),(2132,2135)),2592),((((((((((2495,2496),2498),(2497,((((2499,2504),2501),2500),2503))),2502),(((((2505,2507),2506),(2508,2509)),2510),2511)),((2562,2563),2564)),(2560,2561)),((((((((((2512,(2557,((2581,2582),((2583,2584),2585)))),2559),(2550,2551)),(((2513,2518),(2514,2515)),(2519,2520))),(2516,(2517,2549))),((((2521,2522),2523),((((((2524,2525),2526),2529),2527),(2530,((((2532,2533),2534),2558),((2538,2540),(2539,((2541,2542),2552)))))),(2531,((2535,2536),(2537,((2543,2544),((2545,(2546,2547)),2548))))))),2528)),(((2553,2555),2554),2556)),2569),((2570,2586),(2571,2572))),(((2565,(2566,(2567,2568))),(2573,(2575,((2576,2580),(2577,2578))))),(2574,2579)))),2587),2665)),(2593,2663))),(((2214,2216),2215),(((2599,2600),(2601,2602)),(2603,(2604,(2605,2606))))))),(((((((((555,558),559),561),560),562),(556,557)),((2594,(2595,2596)),2597)),(((563,564),(565,566)),567)),((568,(2340,2341)),(((2342,2343),2344),(2345,2346)))))),(((827,828),(829,(830,831))),(((2314,2315),(2319,2320)),((2316,2317),2318)))),569)),((((((((63,(((((64,65),66),67),68),(69,70))),((537,538),753)),(547,548)),(551,552)),(749,771)),((((541,((542,543),544)),(545,546)),(743,750)),(((((751,752),776),((802,(803,804)),805)),((((779,780),782),(781,((((783,784),785),((786,((787,788),(789,790))),791)),807))),((826,((2347,2348),2349)),2662))),((((2350,2351),((2352,2353),2354)),(2355,2356)),((((2607,(2608,2609)),(2610,2611)),2650),(((((((((2612,2620),2638),(((((2613,2614),2619),2615),(2616,(2617,2618))),2637)),((((2621,2623),2622),((((2624,(2635,2636)),2625),2641),(2632,2633))),((((2626,2639),2631),(2627,((2628,2630),2629))),2640))),2634),((2645,2646),2647)),(2642,(2643,2644))),2648),(2649,(2651,2652)))))))),((534,(549,550)),((((((((570,572),571),(573,(575,576))),577),574),578),579),744))),((((526,(527,528)),530),529),531))),758)),37)))),17),(((((7,(8,9)),14),13),((10,11),12)),((16,((25,27),41)),(23,24)))),(5,(19,20))),6)),2);
 003: 2 -955376 -952720.5198 (0,(1,((((((3,4),(((15,18),(((28,33),(34,35)),((((30,31),32),37),(((36,((2653,2654),2655)),((38,39),40)),((((((((((((((((((((((((((42,((43,44),45)),46),47),(48,49)),60),59),((50,53),((51,52),(54,55)))),(61,62)),((56,57),58)),((((((71,72),189),((((((93,94),95),(96,97)),(((98,107),((((99,100),((104,105),106)),108),((101,103),102))),109)),116),((((110,111),112),114),(113,115)))),(((73,74),75),((((((76,77),78),(79,80)),((85,86),87)),(((88,91),90),92)),(((81,(82,83)),84),89)))),(777,(808,809))),(((((117,((((173,174),((175,(176,177)),((((178,181),182),179),180))),186),185)),((((((123,157),(156,160)),((((((124,125),126),(127,128)),161),((((((((129,130),133),132),134),131),162),(169,170)),(152,(163,165)))),(((135,(137,145)),((143,159),(144,146))),((((136,(140,(141,142))),158),138),(139,168))))),(164,166)),((((147,(148,153)),(149,151)),(150,155)),(154,167))),(171,172))),(((((118,119),120),121),122),(183,184))),(187,188)),((((366,(((367,368),369),((((((((370,378),371),372),(379,380)),(373,374)),377),(375,376)),388))),(((2321,(((((((2325,(2329,2330)),((2326,2327),2331)),2328),2333),2332),2335),2334)),((2322,2323),2324)),(2336,2337))),((2588,2591),(2589,2590))),(2338,2339))))),((((725,726),727),(728,729)),((773,774),775))),((((((((((((((394,395),396),(397,435)),436),398),(((399,400),((((((((((401,402),(430,431)),414),((((403,404),407),412),(((405,433),(406,408)),(413,416)))),(((425,(426,427)),428),429)),(417,432)),(419,((((420,424),422),423),421))),411),(409,410)),(415,418))),434)),(795,(796,797))),(586,587)),((437,(584,585)),438)),(741,742)),740),(((((((730,731),732),(733,734)),738),(735,(736,737))),739),806)),((439,440),441)),((((580,581),582),778),(792,(793,794))))),(((((((((((588,589),591),602),590),((((592,(((593,594),595),596)),597),598),(599,(600,601)))),((603,604),605)),606),607),((((668,669),(((((670,(671,672)),673),((674,675),683)),(((677,678),(680,682)),679)),676)),681),((684,((685,(686,((687,689),688))),690)),(691,((((692,((693,(695,724)),694)),(((696,697),(((712,713),(((714,((((717,718),719),720),722)),(715,716)),721)),723)),(((699,700),(710,711)),(707,(708,709))))),698),((701,706),(702,((703,704),705)))))))),((665,((798,(800,801)),799)),(666,667))),((((((((((((((608,609),(610,((611,((612,617),(613,614))),(615,616)))),(618,619)),620),(631,(641,642))),((((632,(634,(653,654))),633),((636,((645,651),(646,((647,648),(649,650))))),(643,(655,656)))),635)),((637,638),(639,640))),644),652),((621,((627,(628,629)),663)),(((622,623),((624,625),626)),630))),657),(((659,660),661),662)),658),664))),((((((483,484),485),486),488),487),(489,490))),(((456,(457,458)),459),491)),((((453,((472,473),(474,475))),454),(((((((((461,462),464),463),466),465),(468,469)),467),((470,471),553)),583)),(455,((476,(477,478)),482)))),460),((((442,(443,444)),445),(((((446,447),449),448),450),(451,452))),(((((479,480),481),(763,764)),((539,540),767)),765))),(((((493,494),(((((495,506),(496,504)),(498,((500,501),(502,503)))),(497,499)),505)),507),535),532)),536),(((390,391),393),392)),(((((((((63,(((((64,65),66),67),68),(69,70))),(551,552)),((537,538),((547,548),753))),(749,771)),((((541,((542,543),544)),(545,546)),(743,750)),(((((751,752),776),((802,(803,804)),805)),((((779,780),782),(781,((((783,784),785),((786,((787,788),(789,790))),791)),807))),((826,((2347,2348),2349)),2662))),((((2350,2351),((2352,2353),2354)),(2355,2356)),((((2607,(2608,2609)),(2610,2611)),2650),(((((((((2612,2620),2638),(((((2613,2614),2619),2615),(2616,(2617,2618))),2637)),((((2621,(2622,2623)),((((2624,(2635,2636)),2625),2641),(2632,2633))),2634),(((2626,2639),2631),(2627,((2628,2630),2629))))),2640),(2642,((2645,2646),2647))),(2643,2644)),2648),(2649,(2651,2652)))))))),((((526,(527,528)),530),529),531)),((534,(549,550)),((((((((570,572),571),(573,(575,576))),577),574),578),579),744))),(((754,755),756),757)),((((492,525),(508,509)),533),((510,(523,524)),((511,((515,516),517)),((512,(513,514)),(((518,(519,520)),521),522))))))),(((745,746),(748,(768,(769,770)))),((747,772),((((((((((810,(811,812)),((813,814),815)),(816,820)),817),818),819),(822,823)),821),824),825)))),((((((((((((((((190,(192,(193,194))),(195,(196,197))),191),(((((198,199),(200,201)),((((202,203),204),((205,206),207)),208)),209),((((((((210,211),212),(213,214)),215),(216,217)),218),219),(((220,221),((222,224),223)),225)))),226),((358,359),(360,361))),(((((227,(((228,231),230),229)),232),(233,(357,(362,363)))),((234,235),236)),237)),(((((((((((238,239),(240,241)),242),325),(((((243,((245,246),((247,(248,250)),249))),244),251),((252,255),((256,257),258))),(253,254))),(((((((((261,(266,267)),(262,263)),((((269,271),(270,272)),((275,276),(((((280,((281,282),(((283,288),287),284))),(285,286)),289),(291,292)),(290,((293,294),295))))),((273,274),(((((317,318),319),320),321),(322,324))))),268),(264,265)),((277,279),278)),(((296,297),(302,(303,323))),(298,(((304,305),(306,307)),(((((308,(309,310)),(313,316)),(311,312)),314),315))))),(300,301)),299)),(259,260)),(351,((352,354),353))),(350,355)),(((((326,327),328),((333,334),335)),(((329,330),332),(331,336))),(((337,338),339),(340,341)))),(((342,(343,(((((344,346),345),347),348),349))),356),(((1619,1620),(1621,1622)),1623)))),(364,365)),2313),389),((((((((((((((((832,((834,(835,836)),837)),(838,((((839,((842,843),844)),841),840),845))),833),(((((846,847),849),848),850),(851,852))),(((868,869),870),(((((871,872),873),875),874),(876,877)))),(((853,(((854,855),(((856,857),858),859)),((860,861),862))),((864,865),(866,867))),863)),887),((((((((891,892),914),((((893,(894,895)),896),913),898)),915),899),897),((((900,(901,902)),903),910),(((904,((905,907),(906,908))),909),(911,912)))),916)),(((((878,879),880),(((881,884),(882,883)),885)),886),((((928,929),(930,931)),((932,(933,934)),936)),935))),890),(888,889)),(((917,918),919),920)),1582),((926,927),(937,938))),(((921,922),(923,(924,925))),((((((((((((((((939,940),943),942),(941,944)),((((945,(948,949)),946),947),(950,(951,((952,953),954))))),(((957,1264),(1262,1263)),(((((((((((((((1380,1381),1382),1448),(1383,(1450,1451))),((1416,1418),1417)),1415),(((((1392,1399),1398),(1396,1397)),((1393,1394),1395)),(((1442,1443),(1527,1528)),(1458,1459)))),((1411,(1420,1421)),((1435,1436),((1525,1526),1538)))),1434),((((((1384,((1444,(1445,1446)),(1447,1449))),1390),(((1385,1386),1387),(1388,1389))),((1391,(1422,1423)),(1419,1441))),1403),(((((1404,1405),1406),((1407,1408),1410)),1409),((1424,1425),(1426,(((1485,1486),((((1487,1489),1488),1490),1492)),1491)))))),1400),((1402,1438),((1412,1414),1413))),(((((1427,(1433,(1456,1457))),((((1428,1429),1430),1431),1432)),(1493,(((1507,(1508,1509)),1580),1510))),1437),((1452,1453),(1454,1455)))),((1401,1439),1440)),(((1513,1514),(((1515,1516),1575),((1577,1578),1579))),1529)))),((((((((((((955,956),(((1266,1270),(1267,1268)),1269)),1257),(1075,(1076,(1077,1078)))),((1079,1080),(1081,(1082,1083)))),1094),((((((1084,1085),1086),((1087,(1095,1096)),(1088,1089))),(1090,(1091,1134))),((1092,1124),(1093,(1126,1127)))),((((1135,1136),1251),(1260,1261)),(((1179,1180),1183),1181)))),((((((((((((((1097,1101),(1099,1102)),1098),1100),1103),(((1116,1118),1117),1119)),1104),((1109,(1110,1113)),1111)),(1112,1120)),(1114,1115)),(((1105,1106),1107),((1108,1121),1122))),(1173,1174)),((1123,1258),1125)),(1271,1272))),1259),((1164,1165),((1182,1249),1250))),((((((((1137,(1252,1253)),((1158,1159),1256)),((1156,1157),1178)),(1138,(1153,(((1166,(1170,1171)),((1167,1168),1169)),((1172,1177),(1175,1176)))))),(1161,1162)),(((((((1144,(1145,(1146,1147))),1150),((1148,1149),1186)),((1151,1152),1155)),1154),1187),((1254,1255),1265))),((1139,1163),((1140,1141),1160))),(1142,1143))),((1184,1185),((((((((1221,1245),1235),(((1232,1233),1234),1247)),(1236,1246)),1237),(((((1222,1223),1227),1224),(1225,1226)),((1228,((1229,1512),1231)),(1230,1248)))),(((1238,1239),1244),((1241,1242),1243))),1240)))),(((((1193,(1194,1196)),1195),(1197,(1198,1199))),(((((((1200,1201),((1205,(1206,(1207,1522))),1209)),(1215,1216)),(((1210,1211),1217),((1212,1214),1213))),((1202,1203),1204)),(1208,1218)),(1219,1220))),(1273,(((1517,1518),(1520,1521)),1519)))),((((((((((958,(959,(((985,988),(986,987)),990))),((((974,979),(((975,976),977),978)),((980,981),((982,983),984))),989)),(((((1465,1466),((1467,1468),1469)),((1470,(1471,1472)),(1473,1474))),(1477,((1478,1479),1480))),(1475,1476))),(((963,967),((964,965),966)),(1460,(((1461,1463),1462),1464)))),(((960,961),962),((968,(971,972)),(969,970)))),(973,991)),(((1317,(((((1318,((1319,1320),(1322,1326))),1321),(1323,1324)),(((1325,1337),(1328,1329)),1327)),(1330,(1332,(1336,1338))))),((1333,1334),1335)),1331)),((((((((994,995),996),(((((997,998),999),1000),(1001,(1002,(1003,1004)))),1316)),((1005,1576),(1539,1540))),1584),((1014,(1016,1017)),1015)),(((((((1006,((1007,1008),1009)),1010),1011),1012),(((((1019,1020),1024),((1021,1022),1023)),1027),(1025,1026))),1013),(1128,((1129,((1132,1281),1133)),(1130,1131))))),(((1313,1314),1315),(((((((((((1541,(1542,1555)),(1550,1552)),((1543,1544),((((1545,1548),(1547,1549)),1546),1551))),(1553,1554)),(1556,1557)),(1558,1559)),1560),1561),(((1562,1563),((1564,1565),1566)),(1567,1568))),(1569,(1570,1571))),(1572,1573))))),(1483,1484)),(((((1018,1312),(1064,1065)),(1062,1063)),((1056,1061),(((1057,1058),1060),1059))),(((((((1055,1506),((1301,1302),(((1303,1306),(1304,1305)),(1309,1310)))),(((1298,1299),1300),1344)),1284),(1311,((1502,1503),1504))),(((((1285,1286),(1287,1288)),1289),1524),((1291,1523),1501))),((1066,1282),(((((1188,1191),(1189,1190)),1192),(1307,1308)),1290)))))),(((1051,1052),1054),1053)),(((((1028,1029),(1030,(((((1031,1505),1034),1032),1033),1035))),((((1036,(1038,(1039,1040))),1037),1041),(((1274,1275),1280),((1276,1277),(1278,1279))))),1071),(((1072,1073),1511),((1074,(((1292,1293),(1294,1295)),(1296,1297))),(1481,1482))))),(((((992,993),1283),1498),((((((1042,1047),((1044,1045),1046)),1043),(1048,(((1067,1068),1070),1069))),(1049,1050)),1499)),(1376,((1377,1378),1379)))),(((1494,1495),(1496,1497)),1500)),(1339,((((((1340,(((1350,(1352,1353)),1351),1354)),1342),(((1341,(1345,1346)),(1355,(1372,1373))),((1343,(1347,1348)),1349))),((((1356,1357),(1366,1367)),(((1358,((1361,1362),1363)),1359),(1360,(1364,1365)))),1368)),((1369,1370),1371)),((1374,1375),1583)))),((((1531,1532),(1533,(1534,1535))),1536),(1537,1574))),(1530,1581)))),(((((((((1585,1586),(1588,1589)),1587),((((1590,1591),1593),1592),(((1594,(1595,1596)),(1597,(1611,1612))),1598))),(((((1599,1605),1602),1604),(1600,1601)),1603)),((1606,1607),((1608,1610),1609))),(1615,(1616,(1617,1618)))),1613),1614))),(((381,((382,383),384)),385),(386,387))),((554,(((((((((555,558),559),561),560),562),(556,557)),((2594,2597),(2595,2596))),((568,(2340,2341)),(((2342,2343),2344),(2345,2346)))),(((563,564),(565,566)),567))),(766,(((((((((((((((((((((((1624,1631),(1629,1630)),((1625,1628),(1626,1627))),((1637,(((1638,1640),1639),1641)),((2072,2073),(2074,2075)))),((1632,1636),(1633,(1634,1635)))),((2069,2070),2071)),(((((((2234,2235),(((2238,2239),((2247,2251),((((2248,2249),2250),(2254,2255)),(2252,2253)))),((((((2240,(2241,2242)),(2246,2271)),((2243,2245),2244)),((2256,(((((2258,2259),2261),2260),((2262,2263),2264)),2265)),2257)),2266),((2267,2270),(2268,2269))))),((((2236,2237),((((2290,2293),(2291,2292)),((((2294,2295),2296),((2297,2299),2298)),2300)),2301)),(2273,2274)),(((((((2278,2280),2279),(2281,2282)),(2285,(2286,2287))),(2283,2284)),2289),2288))),((2272,(2302,(2303,2304))),((2275,2276),2277))),((((2305,2306),(2307,2308)),2309),2310)),2311),(((2357,((((2358,(2359,2360)),(2361,2362)),2363),(2364,2367))),(2365,2366)),(2368,2369)))),((((2016,2017),((2018,(2019,2020)),2021)),(2022,2023)),((2024,((2025,2026),((2027,2028),2029))),2030))),(((((((((((((((1847,((1857,1858),1859)),1849),1848),(1856,1860)),1855),((((1850,1851),1852),1853),1854)),1931),1941),(((1901,1902),(((1903,((((1904,1905),(1906,(1909,1912))),(1907,1908)),(1910,1911))),(1914,1915)),1913)),(1916,1917))),((1923,((1924,((1925,1926),(1927,1928))),(1929,1930))),(((1935,1936),1937),1942))),1940),(1933,1934)),((((1861,(1863,(1864,1865))),1862),((((1866,(1867,(1868,(1869,(1871,(1873,1874)))))),1872),1870),((((1918,1921),(1919,1920)),1922),1932))),((((((((1875,(1876,1877)),1878),1879),(((((1880,1882),(1887,1888)),((1884,1885),1886)),(1889,(1895,1896))),((1881,1883),(1891,1892)))),1893),1890),(((1897,1898),1899),1900)),1894))),(1938,1939)),(1948,1949))),(1954,(1977,1978))),((((1845,1846),(1943,(1944,(1945,1946)))),((1947,1969),((1962,(1967,1968)),(1963,(1964,(1965,1966)))))),((1958,((1959,1960),1961)),((1973,1974),1975)))),(((((((((1642,1643),1644),((((1645,1646),1647),1651),(1648,(1649,1650)))),((1652,(((1653,(1654,1655)),1656),((1657,1658),(1659,(1660,1661))))),1662)),1993),((2006,2015),(((2007,((2010,2011),((2012,2014),2013))),2009),2008))),(1976,((2039,(2040,2041)),(((2042,2043),((((2044,(2045,2046)),((2047,2048),(2049,2050))),(((((2053,2054),2055),2056),2057),2661)),2052)),2051)))),(((2063,2065),2064),2066)),(((1844,(1998,1999)),(((1979,1980),(1981,1982)),((2000,(2001,2002)),((2003,2004),2005)))),((1996,(2067,2068)),(1997,(2031,((((2032,2038),2037),(2033,2034)),(2035,2036)))))))),((((((((((1663,1664),1665),(((1667,1669),1668),1670)),1666),1671),(1672,(1673,1674))),(((1950,1951),1952),1953)),(((((((1677,1683),(((((1678,1679),1681),1680),1682),1684)),1685),(((1686,1687),(((1688,1692),(1691,1694)),(1689,(1690,1693)))),(1695,1841))),((((((1698,1702),((1699,1701),1700)),((1703,((1704,1707),1706)),1705)),((((((1814,1815),((1827,1828),1834)),(1816,(1821,1822))),((((1817,1818),1820),1833),(((1819,1823),1824),(1825,1826)))),(1829,(1830,(1831,1832)))),((1955,1957),1956))),(((((1742,((((((((1743,((((1744,1745),((1750,1751),1752)),(1763,(((((1764,1765),1766),1767),1768),(1769,1770)))),((1746,(1748,1749)),1747))),(1753,1772)),1760),(1758,1759)),((((1754,1756),1755),1757),(1761,1771))),1762),(1773,(2076,2077))),(1774,((1811,1812),1813)))),((((1779,1780),(((1781,1782),1783),(1784,1786))),(1785,(((((1787,(1789,1794)),1788),(((((((1795,1797),1798),1796),(((1799,1802),1801),1800)),((1803,1804),1807)),1805),(1806,1808))),((1790,1791),1793)),1792))),(1809,1810))),1778),(1775,1776)),1777)),(((1836,1840),1837),(1838,1839)))),(1835,1842)),((1722,1723),1994))),(1675,1676)),((1696,1697),((((((((((1708,1709),1710),((1711,1712),1713)),(1714,1715)),1716),(1721,(2058,(((2059,2062),2061),2060)))),(1717,(1718,(1719,1720)))),(1724,1725)),1740),(((1726,1727),1728),((((1729,((1730,1733),1732)),(1731,1735)),(1734,1741)),((1736,1737),(1738,1739)))))))),(1843,((1970,1971),1972))),1995),((1991,1992),2087)),((((1983,1985),1984),((((1986,1987),1988),1989),1990)),2161)),(((((2078,2079),(2080,2081)),2082),(2083,2084)),(2085,2086))),((((((((((((((2370,2378),2371),(2372,(2373,2374))),((2375,2376),2377)),2382),(((2379,2381),(2380,(2387,2388))),2383)),((2384,2385),2386)),2430),(((((((2389,2390),2391),2406),(2392,2393)),(((((2394,2395),2396),2397),((2398,2399),((2400,2401),2402))),(2403,(2427,2428)))),((2407,2431),2429)),(2404,2405))),((((((((2408,(2409,2411)),2410),(2425,2426)),2412),(2413,2419)),((2414,2415),((2416,2417),2418))),((2420,2421),(2423,2424))),2422)),2432),(2433,((2434,2435),((((((((2436,2437),2441),(2438,(2439,2440))),2442),(2446,2447)),(2443,(2444,2445))),((2448,((((((((2449,(((2450,2451),2453),2454)),2452),(2455,2456)),2459),(2457,2458)),((2461,2462),2463)),2460),(2464,(2465,2466)))),(((((2467,2468),2469),2473),2470),(2471,2472)))),2474)))),2475),(2476,((((((2477,2478),2481),(2479,2480)),((2482,2483),2484)),((2485,((2486,2487),(2489,2490))),(2488,2491))),(2492,2493))))),((((2231,2232),2233),2494),(2656,(2657,2658)))),((2136,((((((((2162,(((2163,2165),2164),(2166,2167))),2172),(2168,2169)),(2170,2171)),2173),((((2174,2182),((2175,2176),((((2177,2178),2179),2181),2180))),((2183,2184),2185)),(((((((((((((2186,2187),(2188,2193)),(2190,2191)),(((2196,2197),2204),2198)),2189),2200),(2192,2199)),2195),2194),(2205,2206)),((2201,2203),2202)),2207),2208))),(((((2209,2210),2211),2212),2213),2664)),(2312,(2659,2660)))),(((((((2137,2138),(((2139,(2140,2141)),2142),2143)),((((((2144,2145),2150),(2148,2149)),(2146,2147)),2151),2152)),((2217,2218),(2219,(2220,2221)))),(2158,(2159,2160))),2598),((((2153,2154),(2155,2156)),2157),((((2222,2223),((2224,2225),2226)),(2227,2228)),(2229,2230)))))),(((((((((2088,2093),((2089,2090),(2091,2094))),2092),((((2095,2096),2131),(2133,2134)),(((2097,((((2098,2099),(2100,((2101,2102),2103))),2104),(2105,2106))),2127),(((((2107,2108),2109),(2125,2126)),(((((((2110,2111),2112),2118),(2115,2119)),(((2114,(2121,2122)),(2116,2117)),2120)),2113),(2123,2124))),(2128,2129))))),2130),(2132,2135)),2592),(((((((((((((((2495,2496),(2498,2503)),2497),(((2499,2504),2501),2500)),2502),(((((2505,2507),2506),(2508,2509)),2510),2511)),((2562,2563),2564)),(2560,2561)),2574),((2565,(2566,(2567,2568))),((2573,(2575,((2576,2580),(2577,2578)))),2579))),((((2512,(2557,((2581,2582),((2583,2584),2585)))),(2550,2551)),((((2513,2518),(2514,2515)),(2519,2520)),((2516,((2517,((2553,2554),(2555,2556))),2549)),(((((2521,2522),2523),((((2524,2525),2526),2529),2527)),((2530,((((2532,2533),2534),2558),(2538,(((2539,2552),(2541,2542)),2540)))),(2531,((2535,2536),(2537,((2543,2544),(((2545,2546),2547),2548))))))),2528)))),(2559,2569))),(2570,(2571,2572))),2586),2587),2665)),(2593,2663))),(((2214,2216),2215),(((2599,2600),(2601,2602)),(2603,(2604,(2605,2606))))))))),(((827,828),(829,(830,831))),((2314,2315),(((2316,2317),2318),(2319,2320))))),((759,(760,761)),762))),569),758))))),(((21,22),26),29))),17),(((((7,(8,9)),14),13),((10,11),12)),((16,((25,27),41)),(23,24)))),(5,(19,20))),6)),2);
 004: 1 -982555.125 -952777.6299 (0,(1,((((((((3,4),(29,37)),(18,((((28,33),(34,35)),((30,31),32)),(((36,((2653,2654),2655)),((38,39),40)),(((((((((((((((((((((42,((43,44),45)),46),(48,49)),(47,60)),59),((50,53),((51,52),(54,55)))),(61,62)),((56,57),58)),((((((71,72),189),((((((93,94),95),(96,97)),(((98,((101,103),102)),((((99,100),((104,105),106)),107),108)),109)),116),((((110,111),112),114),(113,115)))),(((73,74),75),((((76,77),78),(79,80)),(((((81,(82,83)),84),89),((85,86),87)),((88,(90,91)),92))))),(777,(808,809))),(((((117,((((173,174),((175,(176,177)),((((178,181),182),179),180))),186),185)),((((((123,157),(156,160)),((((((124,125),126),(127,128)),161),(((((((((129,130),133),132),134),131),162),(169,170)),(152,163)),165)),((((135,143),(137,145)),((144,159),146)),((((136,(140,(141,142))),158),138),(139,168))))),(164,166)),(((((147,148),153),(149,151)),(150,155)),(154,167))),(171,172))),(((((118,119),120),121),122),(183,184))),(187,188)),((((((366,((367,368),369)),((((((370,378),371),372),(373,374)),(377,(379,380))),(375,376))),388),(((2321,(((((((2325,(2329,2330)),((2326,2327),2331)),2328),2333),2332),2335),2334)),((2322,2323),2324)),(2336,2337))),((2588,2591),(2589,2590))),(2338,2339))))),((((725,726),727),(728,729)),((773,774),775))),((((((((((((((394,395),396),(397,435)),436),398),(((399,400),((((((((((401,402),(430,431)),432),(412,414)),((403,404),407)),(((405,433),(406,408)),(413,416))),417),((419,((((420,424),422),423),421)),(((425,(426,427)),428),429))),((409,411),410)),(415,418))),434)),(795,(796,797))),(586,587)),((437,(584,585)),438)),(741,742)),740),(((((((730,731),732),(733,734)),738),(735,(736,737))),739),806)),((439,440),441)),((((580,581),582),778),(792,(793,794))))),(((((((((((588,589),591),602),590),((((592,(((593,594),595),596)),597),598),(599,(600,601)))),((603,604),605)),606),607),((((668,669),(((((670,(671,672)),673),((674,675),683)),(((677,678),(680,682)),679)),676)),681),((684,((685,(686,((687,689),688))),690)),(691,(((692,((693,(695,724)),694)),(((696,697),(((712,713),(((714,((((717,718),719),720),722)),(715,716)),721)),723)),(((699,700),(710,711)),(707,(708,709))))),(698,((701,706),(702,((703,704),705))))))))),((665,((798,(800,801)),799)),(666,667))),(((((((((((((608,609),(610,((611,((612,617),(613,614))),(615,616)))),(618,619)),620),(631,(641,642))),(((632,(634,(653,654))),(633,635)),((636,((645,651),(646,((647,648),(649,650))))),(643,(655,656))))),((637,638),(639,640))),(644,652)),((621,((627,(628,629)),663)),(((622,623),((624,625),626)),630))),657),(((659,660),661),662)),658),664))),(((455,(476,(477,478))),482),(((456,(457,458)),459),491))),((((453,((472,473),(474,475))),454),(((((((((461,462),464),463),466),465),(468,469)),467),((470,471),553)),583)),(460,(((((483,484),485),486),(487,488)),(489,490))))),((((442,(443,444)),445),(((((446,447),449),448),450),(451,452))),(((((479,480),481),767),((539,540),(763,764))),765))),(((((493,494),(((((495,506),(496,504)),(498,((500,501),(502,503)))),(497,499)),505)),507),(532,535)),536)),((390,391),(392,393))),((((((((63,(((((64,65),66),67),68),(69,70))),((537,538),((547,548),753))),(551,552)),(749,771)),((((541,((542,543),544)),(545,546)),(743,750)),(((((751,752),776),((802,(803,804)),805)),((((779,780),782),(781,((((783,784),785),((786,((787,788),(789,790))),791)),807))),((826,((2347,2348),2349)),2662))),((((2350,2351),((2352,2353),2354)),(2355,2356)),((((2607,(2608,2609)),(2610,2611)),2650),((((((((2612,2620),2638),(((((2613,2614),2619),2615),(2616,(2617,2618))),2637)),(((((2621,2623),2622),((((2624,(2635,2636)),2625),2641),(2632,2633))),2634),((((2626,2639),2631),(2627,((2628,2630),2629))),2640))),(2642,((2645,2646),2647))),(2643,2644)),2648),(2649,(2651,2652)))))))),(((((526,(527,528)),530),529),531),((534,(549,550)),((((((((570,572),571),(573,(575,576))),577),574),578),579),744)))),(((754,755),756),757)),((((492,525),(508,509)),533),((510,(523,524)),((511,((515,516),517)),((512,(513,514)),(((518,(519,520)),521),522))))))),((((((((((((((190,(192,(193,194))),(195,(196,197))),191),(((((198,199),(200,201)),((((202,203),204),((205,206),207)),208)),209),(((((((210,211),212),((213,214),215)),(216,217)),218),219),(((220,221),((222,224),223)),225)))),226),((358,359),(360,361))),((((227,(((228,231),230),229)),232),(((234,235),236),237)),(233,(357,(362,363))))),((((((((((((238,239),(240,241)),242),325),(253,254)),(((((243,((245,246),((247,(248,250)),249))),244),251),(252,255)),((256,257),258))),(((((((((261,(266,267)),(262,263)),(264,265)),(268,((((269,271),(270,272)),((275,276),(((((280,((281,282),((283,288),(284,287)))),(285,286)),289),(291,292)),(290,((293,294),295))))),(273,274)))),(((((317,318),319),320),321),(322,324))),((277,279),278)),((298,(((304,305),(306,307)),((((308,(309,310)),316),(((311,312),313),314)),315))),(300,301))),((296,297),(302,(303,323)))),299)),(259,260)),(351,((352,354),353))),(350,355)),(((((326,327),328),((333,334),335)),(((329,330),332),(331,336))),(((337,338),339),(340,341)))),(((342,(343,(((((344,346),345),347),348),349))),356),(((1619,1620),(1621,1622)),1623)))),((364,365),2313)),389),(((((((((((((((((832,((834,(835,836)),837)),(838,(((839,((842,843),844)),(840,841)),845))),833),(((((846,847),849),848),850),(851,852))),(((868,869),870),(((((871,872),873),875),874),(876,877)))),(((((853,862),((854,855),(((856,857),858),859))),(860,861)),((864,865),(866,867))),863)),887),((((((((891,892),914),(((893,(894,895)),898),(896,913))),915),899),897),((((900,(901,902)),903),910),((904,((905,907),(906,908))),(909,(911,912))))),916)),(((((878,879),880),(((881,884),(882,883)),885)),886),((((928,929),(930,931)),((932,(933,934)),936)),935))),890),(888,889)),(((917,918),919),920)),1582),((926,927),(937,938))),((921,922),(923,(924,925)))),((((((((((((((((((939,940),943),942),(941,944)),((((945,(948,949)),946),947),(950,(951,((952,953),954))))),957),(((1262,1263),1264),(((((((((((((((1380,1381),1382),1448),(1383,(1450,1451))),((1416,1418),1417)),((((((1392,1399),1398),(1396,1397)),((1393,1394),1395)),(((1442,1443),(1527,1528)),(1458,1459))),1415)),(1411,(1420,1421))),((1435,1436),((1525,1526),1538))),1434),((((((1384,((1444,(1445,1446)),(1447,1449))),1390),(((1385,1386),1387),(1388,1389))),((1391,(1422,1423)),(1419,1441))),1403),(((((1404,1405),1406),((1407,1408),1410)),1409),((1424,1425),(1426,(((1485,1486),((((1487,1489),1488),1490),1492)),1491)))))),1400),((1402,1438),((1412,1414),1413))),((((1427,(1433,(1456,1457))),((((1428,1429),1430),1431),1432)),(1493,(((1507,(1508,1509)),1580),1510))),(1437,((1452,1453),(1454,1455))))),((1401,1439),1440)),(((1513,1514),(((1515,1516),1575),((1577,1578),1579))),1529)))),(((((((((((955,956),(((1266,1270),(1267,1268)),1269)),1257),1094),((1075,(1076,(1077,1078))),1272)),((((1079,1080),(1081,(1082,1083))),((((((((((((((1097,1101),(1099,1102)),1098),1100),1103),(((1116,1118),1117),1119)),1104),(1109,(1110,1113))),(1114,1115)),(1112,1120)),1111),((((1105,1106),1107),1122),(1108,1121))),(1173,1174)),((1123,1258),1125))),(((((((1084,1085),1086),((1087,(1095,1096)),(1088,1089))),(1091,1134)),(1090,1092)),((1093,(1126,1127)),1124)),((((1135,1136),(1251,(1260,1261))),1271),(((1179,1180),1183),1181))))),1259),((1182,1249),1250)),((((((((1137,(1252,1253)),((1158,1159),1256)),((1156,1157),1178)),(1138,(1153,((1166,(((1167,1168),1169),(1170,1171))),((1172,1177),(1175,1176)))))),(1161,1162)),(((((((1144,(1145,(1146,1147))),1150),((1148,1149),1186)),((1151,1152),1155)),1154),1187),((1254,1255),1265))),((1139,(1140,1141)),(1160,1163))),(1142,1143))),(1164,1165)),((1184,1185),(((((((1221,1245),1235),(((1232,1233),1234),1247)),((1236,1246),1237)),(((((1222,1223),1227),1224),(1225,1226)),((1228,((1229,1512),1231)),(1230,1248)))),(((1238,1239),1244),((1241,1242),1243))),1240)))),(((((1193,(1194,1196)),1195),(1197,(1198,1199))),((((((((1200,(1215,1216)),(1205,(1206,(1207,1522)))),1209),1201),(((1210,1211),1217),((1212,1214),1213))),(1208,1218)),((1202,1203),1204)),(1219,1220))),(1273,(((1517,1518),(1520,1521)),1519)))),((((((((((((958,(959,(((985,988),(986,987)),990))),((((974,979),(((975,976),977),978)),((980,981),((982,983),984))),989)),(960,961)),((((1465,1466),(((1467,1468),1469),((1470,(1471,1472)),(1473,1474)))),(1477,((1478,1479),1480))),(1475,1476))),(((963,967),((964,965),966)),(1460,(((1461,1463),1462),1464)))),((968,(971,972)),(969,970))),962),(973,991)),(((1317,(((((1318,((1319,1320),(1322,1326))),1321),(1323,1324)),((1325,1337),(1328,1329))),(1327,(1330,(1332,(1336,1338)))))),((1333,1334),1335)),1331)),((((((((994,995),996),(((((997,998),999),1000),(1001,(1002,(1003,1004)))),1316)),((1005,1576),(1539,1540))),1584),((1014,(1016,1017)),1015)),(((((((1006,((1007,1008),1009)),1010),1011),1012),1013),(((((1019,1020),1024),((1021,1022),1023)),1027),(1025,1026))),(1128,((1129,((1132,1281),1133)),(1130,1131))))),(((1313,1314),1315),(((((((((((1541,1542),(((1543,1544),((1545,((1546,1548),(1547,1549))),1551)),(1550,1552))),1555),(1553,1554)),(1556,1557)),(1558,1559)),1560),1561),(((1562,1563),((1564,1565),1566)),(1567,1568))),(1569,(1570,1571))),(1572,1573))))),(1483,1484)),((((((1018,1312),(1064,1065)),(1062,1063)),((1056,1061),(((1057,1058),1060),1059))),(((1055,(((1301,1302),(((1303,1306),(1304,1305)),(1309,1310))),1506)),(((1298,1299),1300),1344)),((1066,1282),(((((1188,(1189,1190)),1191),1192),(1307,1308)),1290)))),((1284,1311),(((((1285,1286),((1287,1288),1289)),1524),((1291,1523),1501)),((1502,1503),1504)))))),((((992,993),1283),((((((1042,1047),((1044,1045),1046)),1043),(1048,(((1067,1068),1069),1070))),(1049,1050)),(1498,1499))),(((1051,1052),1054),1053))),((((((1028,1029),(1030,(((((1031,1505),1034),1032),1033),1035))),((((1036,(1038,(1039,1040))),1037),1041),(((1274,1275),1280),((1276,1277),(1278,1279))))),(1072,1073)),((1074,(((1292,1293),(1294,1295)),(1296,1297))),((1481,1482),1511))),1071)),((((1531,1532),(1533,(1534,1535))),1536),(1537,1574))),((1376,((1377,1378),1379)),(((1494,1495),(1496,1497)),1500))),1581),((1339,(1374,1375)),((((((1340,(((1350,(1352,1353)),1351),1354)),1349),(1342,(1343,(1347,1348)))),((1341,(1345,1346)),(1355,(1372,1373)))),((1369,1370),1371)),((((1356,1357),(1366,1367)),(((1358,((1361,1362),1363)),(1359,1360)),(1364,1365))),1368)))),1530),1583)),(((((((((1585,1586),(1588,1589)),1587),((((1590,1591),1593),1592),(((1594,(1595,1596)),(1597,(1611,1612))),1598))),(((((1599,1605),1602),1604),(1600,1601)),1603)),((1606,1607),(1608,(1609,1610)))),(1615,(1616,(1617,1618)))),1613),1614))),(((381,((382,383),384)),385),(386,387))),((554,(766,(((((((((((((((((((((((1624,1631),(1629,1630)),((1625,1628),(1626,1627))),((1637,(((1638,1640),1639),1641)),((2072,2073),(2074,2075)))),((1632,1636),(1633,(1634,1635)))),((2069,2070),2071)),(((((((((2234,2235),(2267,2270)),(2268,2269)),(((2238,2239),(2247,((((2248,2249),2250),(2254,2255)),(2251,(2252,2253))))),(((((2240,(2241,2242)),(2246,2271)),((2243,2245),2244)),((2256,(((((2258,2259),2261),2260),((2262,2263),2264)),2265)),2257)),2266))),((((2236,2237),((((2290,2293),(2291,2292)),((((2294,2295),2296),((2297,2299),2298)),2300)),2301)),(2273,2274)),(((((((2278,2280),2279),(2281,2282)),(2285,(2286,2287))),(2283,2284)),2289),2288))),((2272,(2302,(2303,2304))),((2275,2276),2277))),((((2305,2306),(2307,2308)),2309),2310)),2311),(((2357,((((2358,(2359,2360)),(2361,2362)),2363),(2364,2367))),(2365,2366)),(2368,2369)))),((((2016,2017),((2018,(2019,2020)),2021)),(2022,2023)),((2024,((2025,2026),((2027,2028),2029))),2030))),((((((((((((1847,1848),1849),((1857,1858),1859)),(1856,1860)),1855),(((((1850,1851),1852),1853),1854),1931)),1941),((1901,1902),((((1903,((((1904,1905),(1906,(1909,1912))),(1907,1908)),(1910,1911))),(1914,1915)),1913),(1916,1917)))),((((1861,(1863,(1864,1865))),1862),(((((1866,(1867,(1868,(1869,(1871,(1873,1874)))))),1872),1870),(((1918,1921),(1919,1920)),1922)),1932)),((1923,((1924,((1925,1926),(1927,1928))),(1929,1930))),(((1935,1936),1937),1942)))),((1933,1934),1940)),(((((((((1875,(1876,1877)),1878),1879),((((1880,(1887,1888)),(1882,((1884,1885),1886))),((1881,1883),(1891,1892))),(1889,(1895,1896)))),1893),1890),1894),(((1897,1898),1899),1900)),(1938,1939))),(1948,1949))),(1954,(1977,1978))),((((1845,1846),(1943,(1944,(1945,1946)))),((1947,1969),((1962,(1967,1968)),(1963,(1964,(1965,1966)))))),((1958,((1959,1960),1961)),((1973,1974),1975)))),((((((((1642,1643),1644),((((1645,1646),1647),1651),(1648,(1649,1650)))),((1652,(((1653,(1654,1655)),1656),((1657,1658),(1659,(1660,1661))))),1662)),1993),((2006,2015),((2007,(2008,2009)),((2010,2011),((2012,2014),2013))))),(1976,((2039,(2040,2041)),(((2042,2043),((((2044,(2045,2046)),((2047,2048),(2049,2050))),(((((2053,2054),2055),2056),2057),2661)),2052)),2051)))),(((1844,(1998,1999)),(((1979,1980),(1981,1982)),((2000,(2001,2002)),((2003,2004),2005)))),(((1996,(2067,2068)),(1997,(((2031,2036),(((2032,2038),2037),(2033,2034))),2035))),(((2063,2065),2064),2066))))),((((((((((1663,1664),1665),(((1667,1669),1668),1670)),1666),1671),(1672,(1673,1674))),((((((1677,(((((((1678,1679),1681),1680),1682),1684),1685),1683)),(((1686,1687),(((1688,1694),(1691,1692)),(1689,(1690,1693)))),(1695,1841))),((((((1698,1702),((1699,1701),1700)),(((1703,1707),(1704,1706)),1705)),(((((((1814,1815),((1827,1828),1834)),(1816,(1821,1822))),((((1817,1818),1820),1833),(((1819,1823),1824),(1825,1826)))),(1829,(1831,1832))),1830),((1955,1957),1956))),(((((1742,((((((((1743,((((1744,1745),((1750,1751),1752)),(1763,(((((1764,1765),1766),1767),1768),(1769,1770)))),((1746,(1748,1749)),1747))),(1753,1772)),1760),(1758,1759)),((((1754,1756),1755),1757),(1761,1771))),1762),(1773,(2076,2077))),(1774,((1811,1812),1813)))),(((1779,1780),(((1781,1782),1783),(1784,1786))),((1785,(((((1787,(1789,1794)),1788),((((((((1795,1797),1798),1796),((1799,(1801,1802)),1800)),((1803,1804),1807)),1805),1808),1806)),((1790,1791),1793)),1792)),(1809,1810)))),1778),(1775,1776)),1777)),(((1836,1840),1837),(1838,1839)))),1842),1835),(((1950,1951),1952),1953))),((1722,1723),1994)),(1675,1676)),((1696,1697),((((((((((1708,1709),1710),((1711,1713),1712)),(1714,1715)),1716),(1721,(2058,(((2059,2062),2061),2060)))),(1717,(1718,(1719,1720)))),(1724,1725)),1740),((((1726,1727),1728),((((1729,((1730,1733),1732)),(1731,1735)),1734),((1736,1737),(1738,1739)))),1741))))),(1843,1995)),((1970,1971),1972)),((1991,1992),2087)),((((1983,1985),1984),((((1986,1987),1988),1989),1990)),2161)),(((((2078,2079),(2080,2081)),2082),(2083,2084)),(2085,2086))),(((((((((((((2370,2378),2371),(2372,(2373,2374))),((2375,2376),2377)),2382),(((2379,2381),(2380,(2387,2388))),2383)),((2384,2385),2386)),((((((2389,2390),2391),((((((2394,2395),2396),2397),((2398,2399),((2400,2401),2402))),2403),(2427,2428))),(2392,2393)),2406),(((2404,2405),2430),((2407,2431),2429)))),(((((((2408,(2409,2411)),2410),(2425,2426)),2412),((2413,2419),((2414,2415),((2416,2417),2418)))),((2420,2421),(2423,2424))),2422)),2432),(2433,((2434,2435),((((((((2436,2437),2441),(2438,(2439,2440))),2442),(2446,2447)),(2443,(2444,2445))),((2448,((((((((2449,(((2450,2451),2453),2454)),2452),(2455,2456)),2459),(2457,2458)),((2461,2462),2463)),2460),(2464,(2465,2466)))),(((((2467,2468),2469),2473),2470),(2471,2472)))),2474)))),2475),(2476,((((((2477,2478),2481),(2479,2480)),((2482,2483),2484)),((2485,((2486,2487),(2489,2490))),(2488,2491))),(2492,2493))))),((((2231,2232),2233),2494),((2656,2657),2658))),(((2136,(((((((2162,(((2163,2165),2164),(2166,2167))),2172),(2168,2169)),(2170,2171)),2173),((((2174,2182),((2175,2176),((((2177,2178),2179),2181),2180))),((2183,2184),2185)),(((((((((((((2186,2187),(2188,2193)),(2190,2191)),(((2196,2197),2204),2198)),2189),2200),(2192,2199)),2195),2194),(2205,2206)),((2201,2203),2202)),2207),2208))),(((((2209,2210),2211),2212),2213),2664))),(2312,(2659,2660))),((((((((2137,2138),(((2139,(2140,2141)),2142),2143)),((((((2144,2145),2150),(2148,2149)),(2146,2147)),2151),2152)),((2217,2218),(2219,(2220,2221)))),(2158,(2159,2160))),(((2153,2154),(2155,2156)),2157)),2598),((((2222,2223),((2224,2225),2226)),(2227,2228)),(2229,2230))))),(((((((((((2088,2093),2094),(2089,2090)),2091),2092),((((2095,2096),2131),(2133,2134)),(((((2097,(((2098,2099),(2100,((2101,2102),2103))),2104)),2105),2106),2127),(((((2107,2108),2109),(2125,2126)),(((((((2110,2111),2112),(2115,2119)),2118),(((2114,(2121,2122)),(2116,2117)),2120)),2113),(2123,2124))),(2128,2129))))),2130),(2132,2135)),2592),(((((((((((((((2495,2496),2498),(2497,((((2499,2504),2501),2500),2503))),2502),(((((2505,2507),2506),(2508,2509)),2510),2511)),((2562,2563),2564)),(2560,2561)),2574),2579),((2565,(2566,(2567,2568))),(2573,(2575,((2576,2580),(2577,2578)))))),((((2512,(2557,((2581,2582),((2583,2584),2585)))),(2550,2551)),((((2513,2518),(2514,2515)),(2519,2520)),((2516,2549),((2517,((2553,2554),(2555,2556))),((((((2521,2522),2523),(2531,((2535,2536),(2537,((2543,2544),(((2545,2547),2546),2548)))))),(2530,((((2532,2533),2534),2558),((2538,2540),(2539,((2541,2542),2552)))))),((((2524,2525),2526),2529),2527)),2528))))),(2559,2569))),(2570,(2571,2572))),2586),2587),2665)),(2593,2663))),(((2214,2216),2215),(((2599,2600),(2601,2602)),(2603,(2604,(2605,2606)))))))),((((((((555,558),559),561),560),562),(556,557)),((2594,(2595,2596)),2597)),((((563,564),(565,566)),567),((568,(2340,2341)),(((2342,2343),2344),(2345,2346))))))),(((((745,746),748),(768,(769,770))),((747,772),((((((((((810,(811,812)),((813,814),815)),(816,820)),817),818),819),(822,823)),821),824),825))),((759,(760,761)),762)))),(569,(((827,828),(829,(830,831))),(((2314,2315),(2319,2320)),((2316,2317),2318))))),758))))),(15,((21,22),26))),17),(((((7,(8,9)),14),13),((10,11),12)),((16,((25,27),41)),(23,24)))),(5,(19,20))),6)),2);
```
