## Supplementary Data 2 for "Coupled metalipidomics-metagenomics reveal structurally diverse sphingolipids produced by a wide variety of marine bacteria": IQ-TREE.serine_palmitoyltransferase.Spt.hits.evalue_1e-70.qcovs_70.proteins_and_best_hit_HSPs_scovs_70.with_query_seqs_and_ougroup.cd-hit_c0.90.MAFFT-L-INS-i.msa.trimAl.ckp (part 3 of 320)

```
 005: 1 -971066.875 -952788.1889 (0,(1,((((((((3,4),29),(18,((((28,33),(34,35)),((30,31),32)),((((36,((2653,2654),2655)),((38,39),40)),(((((((((((((((42,((43,44),45)),46),(48,49)),(47,60)),59),((50,53),((51,52),(54,55)))),(61,62)),((56,57),58)),(((((483,484),485),486),(487,488)),(489,490))),(((((((71,72),189),(((((93,94),95),(96,97)),((((98,((101,103),102)),(((99,100),((104,105),106)),107)),(108,116)),109)),((((110,111),112),114),(113,115)))),(((73,74),75),((((((76,77),78),(79,80)),((85,86),87)),(((88,91),90),92)),(((81,(82,83)),84),89)))),(808,809)),(((((((117,((((173,174),((175,(176,177)),((((178,181),182),179),180))),186),185)),((((((((123,157),(156,160)),((((((124,125),161),126),(127,128)),((((((((129,130),133),132),134),131),162),152),((163,165),(169,170)))),(((135,(137,145)),(143,((144,159),146))),(((136,((140,158),(141,142))),138),139)))),(154,168)),(164,166)),(171,172)),(((147,(148,153)),(149,151)),(150,155))),167)),((((118,119),120),121),122)),(183,184)),(187,188)),((((((366,((367,368),369)),((((((370,378),371),372),(373,374)),(377,(379,380))),(375,376))),388),((2321,(((((((2325,(2329,2330)),((2326,2327),2331)),2328),2333),2332),2335),2334)),(((2322,2323),2324),(2336,2337)))),((2588,2591),(2589,2590))),(2338,2339))),777)),((((((((((((394,395),396),(397,435)),(398,436)),(((399,400),((((((((((401,402),(430,431)),432),(412,414)),417),((((403,404),407),(413,416)),((405,433),(406,408)))),((419,((((420,424),422),423),421)),(((425,(426,427)),428),429))),(409,410)),411),(415,418))),434)),((((437,(584,585)),438),(586,587)),((741,742),(795,(796,797))))),740),((((((730,731),732),(733,734)),((735,(736,737)),738)),739),806)),((439,440),441)),((((580,581),582),778),(792,(793,794)))),(((((((((((588,589),591),602),590),((((592,(((593,594),595),596)),598),597),(599,(600,601)))),((603,604),605)),606),607),((((668,669),(((((670,(671,672)),673),((674,675),683)),(((677,678),680),(679,682))),676)),681),((684,((685,(686,((687,689),688))),690)),((691,698),((((692,(((699,700),(710,711)),(707,(708,709)))),((696,697),(((712,713),(((714,((((717,718),719),720),722)),(715,716)),721)),723))),((693,(695,724)),694)),((701,706),(702,((703,704),705)))))))),(((((((((((((((608,609),(610,((611,((612,617),(613,614))),(615,616)))),(618,619)),620),(((637,638),(639,640)),(641,642))),(631,635)),(((632,633),(634,(653,654))),((636,((645,651),(646,((647,648),(649,650))))),(643,(655,656))))),644),652),((621,((627,(628,629)),663)),(((622,623),((624,625),626)),630))),657),(((659,660),661),662)),658),664),((665,(((798,799),800),801)),(666,667)))),(((725,726),727),(728,729)))),((773,774),775)))),(((((390,391),(392,393)),536),(((((493,494),(((((495,506),(496,504)),(498,((500,501),(502,503)))),(497,499)),505)),507),535),532)),(((((442,(443,444)),445),(((((446,447),449),448),450),(451,452))),(((((479,480),481),767),((539,540),(763,764))),765)),(((((453,((472,473),(474,475))),(((((((461,462),464),(463,466)),465),(468,469)),467),((470,471),553))),(454,583)),(((455,(476,(477,478))),482),(((456,(457,458)),459),491))),460)))),((510,((511,((515,516),517)),((512,(513,514)),(((518,(519,520)),521),522)))),(523,524))),(((((((63,(((((64,65),66),67),68),(69,70))),((537,538),((547,548),753))),(551,552)),(749,771)),((((541,((542,543),544)),(545,546)),(743,750)),(((((751,752),776),((802,(803,804)),805)),(((((779,780),782),781),((((783,784),785),((786,((787,788),(789,790))),791)),807)),((826,((2347,2348),2349)),2662))),((((2350,2351),((2352,2353),2354)),(2355,2356)),((((2607,(2608,2609)),(2610,2611)),2650),(((((((((2612,2620),2638),(((((2613,2614),2619),2615),(2616,(2617,2618))),2637)),(((2621,(2622,2623)),((((2624,(2635,2636)),2641),2625),(2632,2633))),((((2626,2639),2631),(2627,((2628,2630),2629))),2640))),2634),((2645,2646),2647)),((2643,2644),2648)),2642),(2649,(2651,2652)))))))),(((((526,(527,528)),530),529),531),((534,(549,550)),((((((((570,572),571),(573,(575,576))),577),574),578),579),744)))),(((492,525),(508,509)),((533,((754,755),756)),757)))),(((((((((((((((((190,(192,(193,194))),(195,(196,197))),191),(((((198,199),(200,201)),((((202,203),204),((205,206),207)),208)),209),((((((((210,211),212),(213,214)),215),(216,217)),218),219),(((220,221),((222,224),223)),225)))),226),((358,359),(360,361))),((((227,(((228,231),230),229)),232),(((234,235),236),237)),(233,(357,(362,363))))),((((((((((((((238,239),(240,241)),242),253),(254,325)),(((243,((245,246),((247,(248,250)),249))),244),251)),((252,255),((256,257),258))),((((((((261,(266,267)),(262,263)),((((269,271),(270,272)),((275,276),(((((280,((281,282),(((283,288),287),284))),(285,286)),289),(291,292)),(290,((293,294),295))))),((273,274),(((((317,318),319),320),321),(322,324))))),(264,265)),268),((277,279),278)),(((((296,297),302),(303,323)),(298,299)),(((304,305),(306,307)),((((308,(309,310)),316),(((311,312),313),314)),315)))),(300,301))),(259,260)),((352,354),353)),351),(350,355)),(((((326,327),328),(((329,330),332),(331,336))),((333,334),335)),(((337,338),339),(340,341)))),(((342,(343,(((((344,346),345),347),348),349))),356),(((1619,1620),(1621,1622)),1623)))),(364,365)),2313),389),(((((((((((((((((832,((834,(835,836)),837)),(838,((((839,((842,843),844)),841),840),845))),833),(((((846,847),849),848),850),(851,852))),(((868,869),870),(((((871,872),873),875),874),(876,877)))),(((((853,((864,865),(866,867))),((859,862),(860,861))),(854,855)),((856,857),858)),863)),887),((((((((891,892),914),((((893,(894,895)),896),913),898)),915),899),897),((((900,(901,902)),903),910),(((904,((905,907),(906,908))),909),(911,912)))),916)),(((((878,879),880),(((881,884),(882,883)),885)),886),((((928,929),(930,931)),((932,(933,934)),936)),935))),890),(888,889)),(((917,918),919),920)),1582),((926,927),(937,938))),((921,922),(923,(924,925)))),(((((((((((((((((939,940),943),942),(941,944)),((((945,(948,949)),946),947),(950,(951,((952,953),954))))),957),(((1262,1263),1264),(((((((((((((1380,1381),1382),(1383,(1448,(1450,1451)))),((1416,1418),1417)),1415),(((((1392,1399),1398),(1396,1397)),((1393,1394),1395)),(((1442,1443),(1527,1528)),(1458,1459)))),((1411,(1420,1421)),((1435,1436),((1525,1526),1538)))),(((1427,(1433,(1456,1457))),((((1428,1429),1430),1431),1432)),((1437,(1493,(((1507,(1508,1509)),1580),1510))),((1452,1453),(1454,1455))))),((((1412,1414),1413),1438),1434)),(1400,1402)),(((((((1384,((1444,(1445,1446)),(1447,1449))),1390),(((1385,1386),1387),(1388,1389))),(1391,(1422,1423))),(1419,1441)),1403),(((((1404,1405),1406),1410),((1407,1408),1409)),((1424,1425),(1426,(((1485,1486),((((1487,1489),1488),1490),1492)),1491)))))),((1401,1439),1440)),(((1513,1514),(((1515,1516),1575),((1577,1578),1579))),1529)))),((((((((((955,956),(((1266,1270),(1267,1268)),1269)),1257),(1075,(1076,(1077,1078)))),((((1079,1080),(1081,(1082,1083))),((((((1084,1085),1086),((1087,(1095,1096)),(1088,1089))),(((1135,1136),(1251,(1260,1261))),(((1179,1180),1183),1181))),((1092,1124),(1093,(1126,1127)))),(1090,(1091,1134)))),1094)),(((((((((((((1097,1101),(1099,1102)),1103),1098),1100),(((1116,1118),1117),1119)),1104),(((((1105,1106),1107),((1108,1121),1122)),(1114,1115)),(1112,1120))),(1109,(1110,1113))),1111),(1173,1174)),((1123,1258),1125)),(1271,1272))),((1182,1249),1250)),((((((1137,(1252,1253)),((1158,1159),1256)),((1156,1157),1178)),(1138,(1153,(((1166,(1170,1171)),((1167,1168),1169)),((1172,1177),(1175,1176)))))),(1161,1162)),(((1139,1163),((1140,1141),1160)),(1142,1143)))),(((((((((1221,1245),1235),((1228,(1229,1231)),((1230,1248),1512))),(1236,1237)),((((1232,1233),1234),1247),1246)),((((1222,1223),1227),1224),(1225,1226))),(((1238,1239),1244),((1241,1242),1243))),1240),1259)),((((((((((1144,1145),(1146,1147)),1150),(1148,1149)),1186),((1151,1152),1155)),1154),1187),((1254,1255),1265)),((1164,1165),(1184,1185))))),(((((1193,(1194,1196)),1195),(1197,(1198,1199))),((((((((((1200,(1215,1216)),(1205,(1206,(1207,1522)))),1209),1201),(1208,1218)),(((1210,1211),1217),((1212,1214),1213))),1203),1204),1202),(1219,1220))),(1273,(((1517,1518),(1520,1521)),1519)))),(((1051,1052),1054),1053)),(((((((((958,(959,(((985,988),(986,987)),990))),(((((974,979),(((975,976),977),978)),(980,981)),((982,983),984)),989)),((((1465,1466),(((1467,1468),1469),((1470,(1471,1472)),(1473,1474)))),(1477,((1478,1479),1480))),(1475,1476))),((963,967),((964,965),966))),((((960,961),962),((968,(971,972)),(969,970))),973)),991),(1460,(((1461,1463),1462),1464))),((((((994,995),996),((((((997,998),999),1000),(1001,((1002,1004),1003))),1316),((1005,1576),(1539,1540)))),(((1014,(1016,1017)),1015),1584)),((((((((1006,((1007,1008),1009)),1010),1011),1012),1013),(((((1019,1020),1024),((1021,1022),1023)),1027),(1025,1026))),(((1313,1314),1315),(((((((((((1541,1542),(((1543,1544),((((1545,1548),(1547,1549)),1546),1551)),(1550,1552))),1555),(1553,1554)),(1556,1557)),(1558,1559)),1560),1561),(((1562,1563),((1564,1565),1566)),(1567,1568))),(1569,(1570,1571))),(1572,1573)))),(1128,((1129,((1132,1281),1133)),(1130,1131))))),(((((1317,(((((1318,((1319,1320),(1322,1326))),1321),(1323,1324)),((1325,1337),(1327,(1328,1329)))),(1330,(1332,(1336,1338))))),(1333,1334)),1335),1331),(1483,1484)))),((((((1018,1312),(1064,1065)),(1062,1063)),(1056,(((1057,(1058,1060)),1059),1061))),((((1055,1506),((1301,1302),(((1303,1306),(1304,1305)),(1309,1310)))),(((1298,1299),1300),1344)),(1066,(((((1188,1191),(1189,1190)),1192),(1307,1308)),(1282,1290))))),((1284,1311),(((((1285,1286),((1287,1288),1289)),1524),((1291,1523),1501)),((1502,1503),1504)))))),(((((992,993),1283),1498),((1376,1379),(1377,1378))),((((((1028,1029),(1030,(((((1031,1505),1034),1032),1033),1035))),1071),((((1036,(1038,(1039,1040))),1037),1041),(((1274,1275),((1276,1277),(1278,1279))),1280))),((((((((1042,1047),((1044,1045),1046)),1043),1048),(1049,1050)),1499),(((1067,1068),1070),1069)),(1072,1073))),((1074,(((1292,1293),(1296,1297)),(1294,1295))),((1481,1482),1511))))),(((1494,1495),(1496,1497)),1500)),((((1531,1532),(1533,(1534,1535))),1536),(1537,1574))),((1339,(1374,1375)),(((((1340,(((1350,(1352,1353)),1351),1354)),1349),((((1341,(1345,1346)),(1355,(1372,1373))),1342),(1343,(1347,1348)))),((((1356,1357),(1366,1367)),(((1358,((1361,1362),1363)),1359),(1360,(1364,1365)))),1368)),((1369,1370),1371)))),(1530,1581)),1583)),(((((((((1585,1586),(1588,1589)),1587),((((1590,1591),1593),1592),(((1594,(1595,1596)),(1597,(1611,1612))),1598))),(((((1599,1605),1602),1604),(1600,1601)),1603)),((1606,1607),((1608,1610),1609))),(1615,(1616,(1617,1618)))),1613),1614))),(((381,((382,383),384)),385),(386,387))),((554,766),((((((((((555,558),559),561),560),562),(556,557)),((2594,2597),(2595,2596))),(((563,564),(565,566)),567)),((568,(2340,2341)),(((2342,2343),2344),(2345,2346)))),(((((((((((((((((((((((((1624,1631),(((1625,1628),(1626,1627)),(1629,1630))),((1637,(((1638,1640),1639),1641)),((2072,2073),(2074,2075)))),((1632,1636),(1633,(1634,1635)))),((2069,2070),2071)),(((((((2234,2235),(((2238,2239),((2247,2251),((((2248,2249),2250),(2254,2255)),(2252,2253)))),((((((2240,(2241,2242)),(2246,2271)),((2243,2245),2244)),((2256,(((((2258,2259),2261),2260),((2262,2263),2264)),2265)),2257)),2266),((2267,2270),(2268,2269))))),((((2236,2237),(((((2290,2293),(2291,2292)),(((2294,2295),2296),((2297,2299),2298))),2300),2301)),(2273,2274)),(((((((2278,2280),2279),(2281,2282)),(2285,(2286,2287))),(2283,2284)),2289),2288))),((2272,(2302,(2303,2304))),((2275,2276),2277))),((((2305,2306),(2307,2308)),2309),2310)),2311),(((2357,((((2358,(2359,2360)),(2361,2362)),2363),(2364,2367))),(2365,2366)),(2368,2369)))),((((2016,2017),((2018,(2019,2020)),2021)),(2022,2023)),((2024,((2025,2026),((2027,2028),2029))),2030))),(1977,1978)),(((((((((((((1847,1848),1849),((1857,1858),1859)),(((((1850,1851),1852),1853),1854),1855)),((1856,1860),1931)),1941),((1901,1902),(((1903,((((1904,1905),(1906,(1909,1912))),(1907,1908)),(1910,1911))),(1913,(1914,1915))),(1916,1917)))),((1933,1934),1940)),(((1861,(1863,(1864,1865))),1862),(((1923,(1929,1930)),(1924,((1925,1926),(1927,1928)))),(((1935,1936),1937),1942)))),((((((((1875,(1876,1877)),1878),1879),(((1880,1889),(1895,1896)),(((1881,1883),(1891,1892)),((1882,(1887,1888)),((1884,1885),1886))))),1893),1890),(((1897,1898),1899),1900)),1894)),((((((1866,(1867,(1868,(1869,(1871,(1873,1874)))))),1872),1870),((1918,1921),(1919,1920))),1932),1922)),(1938,1939)),(1948,1949))),1954),(((((((((1642,1643),1644),((((1645,1646),1647),1651),(1648,(1649,1650)))),((1652,(((1653,(1654,1655)),1656),((1657,1658),(1659,(1660,1661))))),1662)),1993),(((2063,2065),2064),2066)),((1976,((2039,(2040,2041)),(((2042,2043),((((2044,(2045,2046)),((2047,2048),(2049,2050))),(((((2053,2054),2055),2056),2057),2661)),2052)),2051))),((2006,2015),(((2007,((2010,2011),((2012,2014),2013))),2009),2008)))),(((1844,(((1979,1980),(1981,1982)),(1998,1999))),((2000,(2001,2002)),((2003,2004),2005))),((1996,(2067,2068)),(1997,((2031,(2035,2036)),(((2032,2038),2037),(2033,2034))))))),(((((1845,1846),((1943,1944),(1945,1946))),((1947,1969),((1962,(1967,1968)),(1963,(1964,(1965,1966)))))),(1958,((1959,1960),1961))),((1973,1974),1975)))),((((((((1708,1709),1710),(1721,(2058,(((2059,2062),2061),2060)))),((((1711,1713),1712),(1714,1715)),1716)),(1717,(1718,(1719,1720)))),(1724,1725)),1740),((((1726,1727),1728),((((1729,((1730,1733),1732)),(1731,1735)),1734),((1736,1737),(1738,1739)))),1741))),(1696,1697)),(((((((((1663,1664),1665),(((1667,1669),1668),1670)),1666),1671),(1672,(1673,1674))),(((((((1677,1683),(((((1678,1679),1681),1680),1682),1684)),1685),(((1686,1687),(((1688,1694),(1691,1692)),(1689,(1690,1693)))),(1695,1841))),((((((1698,1702),((1699,1701),1700)),((1703,((1704,1707),1706)),1705)),((((((1814,1815),((1827,1828),1834)),(1816,(1821,1822))),((((1817,1818),1820),1833),(((1819,1823),1824),(1825,1826)))),(1829,(1830,(1831,1832)))),((1955,1957),1956))),((((((1742,(((((((1743,((((1744,1745),((1750,1751),1752)),((1763,((((1764,1765),1766),1767),1768)),(1769,1770))),((1746,(1748,1749)),1747))),(1753,1772)),1760),((1758,1759),(1761,1771))),(((1754,1756),1755),1757)),1762),(1773,(2076,2077)))),(1774,((1811,1812),1813))),((((1779,1780),(((1781,1782),1783),(1784,1786))),(1785,(((((1787,(1789,1794)),1788),(((((((1795,1797),1798),1796),(((1799,1802),1801),1800)),((1803,1804),1807)),1805),(1806,1808))),((1790,1791),1793)),1792))),(1809,1810))),1778),(1775,1776)),1777)),(((1836,1840),1837),(1838,1839)))),(((1950,1951),1952),1953)),(1835,1842))),((1722,1723),1994)),1675)),1676),(1843,1995)),((1970,1971),1972)),((1991,1992),2087)),((((1983,1985),1984),((((1986,1987),1988),1989),1990)),2161)),(((((2078,2079),(2080,2081)),2082),(2083,2084)),(2085,2086))),((((((((((((((((2370,2378),2371),(2372,(2373,2374))),((2375,2376),2377)),2382),(((2379,2380),(2381,(2387,2388))),2383)),((2384,2385),2386)),2430),(2404,2405)),((2407,2431),2429)),(((((2389,2390),2391),(((((2394,2395),((2398,2399),((2400,2401),2402))),2396),2397),(2403,(2427,2428)))),(2392,2393)),2406)),((((((((2408,(2409,2411)),2410),(2425,2426)),2412),(2413,2419)),((2414,2415),((2416,2417),2418))),((2420,2421),(2423,2424))),2422)),2432),(2433,((2434,2435),((((((((2436,2437),2441),(2438,(2439,2440))),2442),(2446,2447)),(2443,(2444,2445))),((2448,((((((((2449,(((2450,2451),2453),2454)),2452),(2455,2456)),2459),(2457,2458)),((2461,2462),2463)),2460),(2464,(2465,2466)))),(((((2467,2468),2469),2473),2470),(2471,2472)))),2474)))),2475),(2476,((((((2477,2478),2481),(2479,2480)),((2482,2483),2484)),((2485,((2486,2487),(2489,2490))),(2488,2491))),(2492,2493))))),((((2231,2232),2233),2494),(2656,(2657,2658)))),((2136,((((((((2162,(((2163,2165),2164),(2166,2167))),2172),(2168,2169)),(2170,2171)),2173),((((2174,2182),((2175,2176),((((2177,2178),2179),2181),2180))),((2183,2184),2185)),(((((((((((2186,2187),(2188,2193)),(2189,(2196,((2197,2204),2198)))),((2190,2191),2200)),(2192,2199)),2195),2194),(2205,2206)),((2201,2203),2202)),2207),2208))),(((((2209,2210),2211),2212),2213),2664)),(2312,(2659,2660)))),((((((((2137,2138),(((2139,(2140,2141)),2142),2143)),((((((2144,2145),2150),(2148,2149)),(2146,2147)),2151),2152)),((2217,2218),(2219,(2220,2221)))),(2158,(2159,2160))),(((2153,2154),(2155,2156)),2157)),2598),((((2222,2223),((2224,2225),2226)),(2227,2228)),(2229,2230))))),(((((((((((2088,2093),2094),2091),(2089,2090)),2092),((((2095,2096),2131),(2133,2134)),(((((2097,(((2098,2099),(2100,((2101,2102),2103))),2104)),2105),2106),2127),(((2107,2108),2109),((((((((((2110,2111),2112),2118),((2114,(2121,2122)),(2116,2117))),2115),2119),2120),2113),(2123,2124)),((2125,2126),(2128,2129))))))),2130),(2132,2135)),2592),((((((((((2495,2496),2498),(2497,((((2499,2504),2501),2500),2503))),2502),(((((2505,2507),2506),(2508,2509)),2510),2511)),((2562,2563),2564)),(2560,2561)),(((((((((2512,(2557,((2581,2582),((2583,2584),2585)))),2559),(2550,2551)),(((2513,2518),(2514,2515)),(2519,2520))),((2516,((2517,((2553,2554),(2555,2556))),2549)),(((((2521,2522),2523),((((2524,2525),2526),2529),2527)),((2530,((((2532,2533),2534),2558),((2538,2540),(2539,((2541,2542),2552))))),(2531,((2535,2536),(2537,((2543,2544),(((2545,2546),2547),2548))))))),2528))),2569),(((2565,(2566,(2567,2568))),(2573,((2575,(2576,(2577,2578))),2580))),(2574,2579))),(2570,(2571,2572))),2586)),2587),2665)),(2593,2663))),(((2214,2216),2215),(((2599,2600),(2601,2602)),(2603,(2604,(2605,2606))))))))),(((827,828),(829,(830,831))),(((2314,2315),(2319,2320)),((2316,2317),2318)))),569),(((((745,746),747),(748,(768,(769,770)))),(772,((((((((((810,(811,812)),((813,814),815)),(816,820)),817),818),819),(822,823)),821),824),825))),((759,(760,761)),762)))),758)),37)))),(15,((21,22),26))),17),(((((7,(8,9)),14),13),((10,11),12)),((16,((25,27),41)),(23,24)))),(5,(19,20))),6)),2);
 006: 1 -938593.125 -952741.933 (0,(1,((((((3,4),((15,(((18,37),((30,31),32)),(((28,33),(34,35)),(((36,((2653,2654),2655)),((38,39),40)),(((((((((((((((((((((((42,((43,44),45)),46),47),(48,49)),60),59),((50,53),((51,52),(54,55)))),(61,62)),((56,57),58)),((((((71,72),189),((((((93,94),95),(96,97)),(((98,107),((((99,100),((104,105),106)),108),((101,103),102))),109)),116),((((110,111),112),114),(113,115)))),(((73,74),75),((((((76,77),78),(79,80)),((85,86),87)),((88,92),(90,91))),(((81,(82,83)),84),89)))),(777,(808,809))),(((((117,((((173,174),((175,(176,177)),((((178,181),182),179),180))),186),185)),((((((123,157),(156,160)),(((((124,125),126),((127,128),161)),(((((((((129,130),133),132),134),131),162),(169,170)),(152,163)),165)),(((135,(137,145)),(143,((144,159),146))),((((136,(140,(141,142))),158),138),(139,168))))),(164,166)),(((((147,148),153),(149,151)),(150,155)),(154,167))),(171,172))),(((((118,119),120),121),122),(183,184))),(187,188)),((((366,(((367,368),369),(((((((370,378),371),372),(373,374)),(377,(379,380))),(375,376)),388))),(((2321,(((((((2325,(2329,2330)),((2326,2327),2331)),2328),2333),2332),2335),2334)),((2322,2323),2324)),(2336,2337))),((2588,2591),(2589,2590))),(2338,2339))))),((773,774),775)),((((((((((((((394,395),396),(397,435)),436),398),(((399,400),((((((((((401,402),(430,431)),432),414),((((403,404),407),412),(((405,433),(406,408)),(413,416)))),(((425,(426,427)),428),429)),(417,(419,((((420,424),422),423),421)))),411),(409,410)),(415,418))),434)),(795,(796,797))),(586,587)),((437,(584,585)),438)),(741,742)),740),(((((((730,731),732),(733,734)),738),(735,(736,737))),739),806)),((439,440),441)),(((((580,581),582),778),(792,(793,794))),(((725,726),727),(728,729))))),(((((((((((588,589),591),602),590),((((592,(((593,594),595),596)),598),597),(599,(600,601)))),((603,604),605)),606),607),((((668,669),(((((670,(671,672)),673),((674,675),683)),(((677,678),(680,682)),679)),676)),681),((684,((685,(686,((687,689),688))),690)),(691,(((692,((693,(695,724)),694)),(((696,697),(((712,713),(((714,((((717,718),719),720),722)),(715,716)),721)),723)),(((699,700),(710,711)),(707,(708,709))))),(698,((701,706),(702,((703,704),705))))))))),((665,((798,(800,801)),799)),(666,667))),(((((((((((((608,609),(610,((611,((612,617),(613,614))),(615,616)))),(618,619)),620),(631,(641,642))),((((632,(634,(653,654))),633),((636,((645,651),(646,((647,648),(649,650))))),(643,(655,656)))),635)),((637,638),(639,640))),644),(((621,((627,(628,629)),663)),(((622,623),((624,625),626)),630)),652)),657),(((659,660),661),662)),658),664))),((((((483,484),485),486),488),487),(489,490))),((453,454),(((455,((476,(477,478)),482)),(((456,(457,458)),459),491)),((((((((461,462),464),(463,466)),465),(468,469)),467),((((472,473),475),474),583)),((470,471),553))))),460),((((442,(443,444)),445),(((((446,447),449),448),450),(451,452))),(((((479,480),481),(763,764)),((539,540),767)),765))),((((((493,494),(((((495,506),(496,504)),(498,((500,501),(502,503)))),(497,499)),505)),507),535),532),536)),(((390,391),393),392)),((((((((63,(((((64,65),66),67),68),(69,70))),((537,538),((547,548),753))),(551,552)),(749,771)),((((541,((542,543),544)),(545,546)),(743,750)),(((((751,752),776),((802,(803,804)),805)),((((779,780),782),(781,((((783,784),785),((786,((787,788),(789,790))),791)),807))),((826,((2347,2348),2349)),2662))),((((2350,2351),((2352,2353),2354)),(2355,2356)),((((2607,(2608,2609)),(2610,2611)),2650),((((((((2612,2620),2638),(((((2613,2614),2619),2615),(2616,(2617,2618))),2637)),(((((2621,2623),2622),((((2624,(2635,2636)),2625),2641),(2632,2633))),2634),((((2626,2639),2631),(2627,((2628,2630),2629))),2640))),(2642,((2645,2646),2647))),(2643,2644)),2648),(2649,(2651,2652)))))))),(((((526,(527,528)),530),529),531),((534,(549,550)),((((((((570,572),571),(573,(575,576))),577),574),578),579),744)))),(((754,755),756),757)),((((492,525),(508,509)),533),((510,(523,524)),((511,((515,516),517)),((512,(513,514)),(((518,(519,520)),521),522))))))),((((((((((((((((190,((192,193),194)),(195,(196,197))),191),(((((198,199),(200,201)),((((202,203),204),((205,206),207)),208)),209),((((((((210,211),212),(213,214)),215),(216,217)),218),219),(((220,221),((222,224),223)),225)))),226),((358,359),(360,361))),((((((227,((228,(229,230)),231)),232),(357,(362,363))),233),((234,235),236)),237)),((((((((((((238,239),(240,241)),242),253),(254,325)),(((((243,(((245,246),249),(247,(248,250)))),244),255),(251,252)),((256,257),258))),(((((((((261,(266,267)),(262,263)),((((269,271),(270,272)),((275,276),(((((280,((281,282),(((283,288),287),284))),(285,286)),289),(291,292)),(290,((293,294),295))))),((273,274),(((((317,318),319),320),321),(322,324))))),268),(264,265)),((277,279),278)),((((296,297),302),(303,323)),(298,(((304,305),(306,307)),(((((308,(309,310)),(313,316)),(311,312)),314),315))))),(300,301)),299)),(259,260)),(351,((352,354),353))),(350,355)),(((((326,327),328),(((329,330),332),(331,336))),((333,334),335)),(((337,338),339),(340,341)))),(((342,(343,(((((344,346),345),347),348),349))),356),(((1619,1620),(1621,1622)),1623)))),(364,365)),2313),389),(((((((((((((((((832,((834,(835,836)),837)),(838,((((839,((842,843),844)),841),840),845))),833),(((((846,847),849),848),850),(851,852))),(((868,869),870),(((((871,872),873),875),874),(876,877)))),(((853,(((854,855),(((856,857),858),859)),((860,861),862))),((864,865),(866,867))),863)),887),((((((((891,892),914),((((893,(894,895)),896),913),898)),915),899),897),((((900,(901,902)),903),910),(((904,((905,907),(906,908))),909),(911,912)))),916)),((((878,879),880),886),(((881,884),(882,883)),885))),(890,((((928,929),(930,931)),((932,(933,934)),936)),935))),(888,889)),(((917,918),919),920)),1582),((926,927),(937,938))),((921,922),(923,(924,925)))),((((((((((((((((939,940),943),942),(941,944)),((((945,(948,949)),946),947),(950,(951,((952,953),954))))),957),(((1262,1263),1264),((((((((((((((1380,1381),1382),1448),(1383,(1450,1451))),((1416,1418),1417)),1415),(((((1392,1399),1398),(1396,1397)),((1393,1394),1395)),(((1442,1443),(1527,1528)),(1458,1459)))),((1411,(1420,1421)),((1435,1436),((1525,1526),1538)))),(((1402,1438),((1412,1414),1413)),1434)),((((((1384,((1444,(1445,1446)),(1447,1449))),1390),(((1385,1386),1387),(1388,1389))),((1391,(1422,1423)),(1419,1441))),1403),(((((1404,1405),1406),1410),((1407,1408),1409)),((1424,1425),(1426,(((1485,1486),((((1487,1489),1488),1490),1492)),1491)))))),1400),((((1427,(1433,(1456,1457))),((((1428,1429),1430),1431),1432)),(1493,(((1507,(1508,1509)),1580),1510))),(1437,((1452,1453),(1454,1455))))),((1401,1439),1440)),(((1513,1514),(((1515,1516),1575),((1577,1578),1579))),1529)))),((((((((((((955,956),(((1266,1270),(1267,1268)),1269)),1257),(1075,(1076,(1077,1078)))),((1079,1080),(1081,(1082,1083)))),1094),((((((1084,1085),1086),((1087,(1095,1096)),(1088,1089))),((((1135,1136),1251),(1260,1261)),(((1179,1180),1183),1181))),((1092,1124),(1093,(1126,1127)))),(1090,(1091,1134)))),((((((((((((((1097,1101),(1099,1102)),1098),1100),1103),(((1116,1118),1117),1119)),1104),((1109,(1110,1113)),1111)),(1112,1120)),(1114,1115)),(((1105,1106),1107),((1108,1121),1122))),(1173,1174)),((1123,1258),1125)),(1271,1272))),1259),((1164,1165),((1182,1249),1250))),((((((((1137,(1252,1253)),((1158,1159),1256)),((1156,1157),1178)),(1138,(1153,(((1166,(1170,1171)),((1167,1168),1169)),((1172,1177),(1175,1176)))))),(1161,1162)),((((((((1144,1150),(1145,(1146,1147))),(1148,1149)),1186),((1151,1152),1155)),1154),1187),((1254,1255),1265))),((1139,1163),((1140,1141),1160))),(1142,1143))),((1184,1185),((((((((1221,1245),1235),((1232,1233),1234)),(1236,1246)),(1237,1247)),(((((1222,1223),1227),1224),(1225,1226)),((1228,((1229,1512),1231)),(1230,1248)))),(((1238,1239),1244),((1241,1242),1243))),1240)))),(((((1193,(1194,1196)),1195),(1197,(1198,1199))),(((((((1200,(1215,1216)),((1205,(1206,(1207,1522))),1209)),1201),(((1210,1211),1217),((1212,1214),1213))),(1208,1218)),((1202,1203),1204)),(1219,1220))),(1273,(((1517,1518),(1520,1521)),1519)))),((((((((((((((((958,(959,(((985,988),(986,987)),990))),((((974,979),(((975,976),977),978)),((980,981),((982,983),984))),989)),(((((1465,1466),((1467,1468),1469)),(((1470,(1471,1472)),1474),1473)),(1477,((1478,1479),1480))),(1475,1476))),(((963,967),((964,965),966)),(1460,(((1461,1463),1462),1464)))),(((960,961),962),((968,(971,972)),(969,970)))),(973,991)),(((1317,(((((1318,((1319,1320),(1322,1326))),1321),(1323,1324)),((1325,1337),(1327,(1328,1329)))),(1330,(1332,(1336,1338))))),((1333,1334),1335)),1331)),(1483,1484)),((((((994,995),996),(((((997,998),999),1000),(1001,((1002,1004),1003))),1316)),((1005,1576),(1539,1540))),1584),((1014,(1016,1017)),1015))),(((1128,1129),((1132,1281),1133)),(1130,1131))),((((((((1006,1009),1007),1008),1011),1010),1012),1013),((((((1019,1020),1024),(1021,1022)),1023),1027),(1025,1026)))),(((1313,1314),1315),(((((((((((1541,1542),(((1543,1544),((((1545,1548),(1547,1549)),1546),1551)),(1550,1552))),1555),(1553,1554)),(1556,1557)),(1558,1559)),1560),1561),(((1562,1563),((1564,1565),1566)),(1567,1568))),(1569,(1570,1571))),(1572,1573)))),(((1056,1061),1059),(1057,(1058,1060)))),((((1055,(((1301,1302),(((1303,1306),(1304,1305)),(1309,1310))),1506)),(((1298,1299),1300),1344)),(((((1188,1191),(1189,1190)),1192),(1307,1308)),1290)),(1066,1282))),((1284,(1311,((1502,1503),1504))),((((1285,1286),((1287,1288),1289)),1524),((1291,1523),1501)))),(((1018,1312),(1064,1065)),(1062,1063)))),(((((992,993),1283),((((((1042,1047),((1044,1045),1046)),1043),(1049,1050)),(1048,(((1067,1068),1070),1069))),(1498,1499))),((((1051,1052),1053),1054),((1376,1379),(1377,1378)))),(((((((1028,1029),(((((1031,1505),1034),1032),1033),1035)),1030),1071),(((((1036,(1038,(1039,1040))),1037),1041),(((1274,1275),1280),((1276,1277),(1278,1279)))),(1481,1482))),((1072,1073),1511)),(1074,(((1292,1293),(1294,1295)),(1296,1297)))))),(((1494,1495),(1496,1497)),1500)),((((1531,1532),(1533,(1534,1535))),1536),(1537,1574))),((1339,(1374,1375)),((((((1340,(((1350,(1352,1353)),1351),1354)),1349),(1342,(1343,(1347,1348)))),((1341,(1345,1346)),(1355,(1372,1373)))),((((1356,1357),(1366,1367)),(((1358,((1361,1362),1363)),(1359,1360)),(1364,1365))),1368)),((1369,1370),1371)))),(1530,1581)),1583)),(((((((((1585,1586),(1588,1589)),1587),((((1590,1591),1593),1592),(((1594,(1595,1596)),(1597,(1611,1612))),1598))),(((((1599,1605),1602),1604),(1600,1601)),1603)),((1606,1607),((1608,1610),1609))),(1615,(1616,(1617,1618)))),1613),1614))),(((381,((382,383),384)),385),(386,387))),((554,(((((((((555,558),559),561),560),562),(556,557)),((2594,2597),(2595,2596))),((568,(2340,2341)),(((2342,2343),2344),(2345,2346)))),(((563,564),(565,566)),567))),(766,((((((((((((((((((((((1624,1631),(1629,1630)),((1625,1628),(1626,1627))),((1637,(((1638,1640),1639),1641)),((2072,2073),(2074,2075)))),((1632,1636),(1633,(1634,1635)))),((2069,2070),2071)),(((((((2234,2235),(((2238,2239),(2247,((((2248,2249),2250),(2254,2255)),(2251,(2252,2253))))),((((((2240,(2241,2242)),(2246,2271)),((2243,2245),2244)),((2256,(((((2258,2259),2261),2260),((2262,2263),2264)),2265)),2257)),2266),((2267,2270),(2268,2269))))),((((2236,2237),((((2290,2293),(2291,2292)),((((2294,2295),2296),((2297,2299),2298)),2300)),2301)),(2273,2274)),(((((((2278,2280),2279),(2281,2282)),(2285,(2286,2287))),(2283,2284)),2289),2288))),((2272,(2275,2276)),(2277,(2302,(2303,2304))))),((((2305,2306),(2307,2308)),2309),2310)),2311),(((2357,((((2358,(2359,2360)),(2361,2362)),2363),(2364,2367))),(2365,2366)),(2368,2369)))),((((2016,2017),((2018,(2019,2020)),2021)),(2022,2023)),((2024,((2025,2026),((2027,2028),2029))),2030))),((((((((((((1847,1848),1849),((1857,1858),1859)),((((((1850,1851),1852),1853),1854),1931),(1855,(1856,1860)))),1941),((1901,1902),((((1903,((((1904,1905),(1906,(1909,1912))),(1907,1908)),(1910,1911))),(1914,1915)),1913),(1916,1917)))),((1923,((1924,((1925,1926),(1927,1928))),(1929,1930))),(((1935,1936),1937),1942))),1940),(1933,1934)),((((1861,(1863,(1864,1865))),1862),((((1866,(1867,(1868,(1869,(1871,(1873,1874)))))),1872),1870),((((1918,1921),(1919,1920)),1922),1932))),((((((((1875,(1876,1877)),1878),1879),(((((1880,1882),(1887,1888)),((1884,1885),1886)),(1889,(1895,1896))),((1881,1883),(1891,1892)))),1893),1890),(((1897,1898),1899),1900)),1894))),(1938,1939)),(1948,1949))),(1954,(1977,1978))),((((1845,1846),(1943,(1944,(1945,1946)))),((1947,1969),((1962,(1967,1968)),(1963,(1964,(1965,1966)))))),((1958,((1959,1960),1961)),((1973,1974),1975)))),(((((((((1642,(1643,1644)),((((1645,1646),1647),(1648,(1649,1650))),1651)),((1652,(((1653,(1654,1655)),1656),((1657,1658),(1659,(1660,1661))))),1662)),1993),((2006,((2007,(2008,2009)),((2010,2011),((2012,2014),2013)))),2015)),(1976,((2039,(2040,2041)),(((2042,2043),((((2044,(2045,2046)),((2047,2048),(2049,2050))),(((((2053,2054),2055),2056),2057),2661)),2052)),2051)))),(((2063,2065),2064),2066)),(((1844,(1998,1999)),(((1979,1980),(1981,1982)),((2000,(2001,2002)),((2003,2004),2005)))),((1996,(2067,2068)),(1997,((2031,(2035,2036)),(((2032,2038),2037),(2033,2034))))))),2087)),((((((((((1663,1664),1665),(((1667,1669),1668),1670)),1666),1671),(1672,(1673,1674))),(((((((1677,1683),(((((1678,1679),1681),1680),1682),1684)),1685),((((1686,1687),((1688,1692),(1691,1694))),(1689,(1690,1693))),(1695,1841))),((((((1698,1702),((1699,1701),1700)),((1703,((1704,1707),1706)),1705)),(((((((1814,((1827,1828),1834)),1815),1816),(1821,1822)),((((1817,1820),1818),1833),(((1819,1823),1824),(1825,1826)))),(1829,(1830,(1831,1832)))),((1955,1956),1957))),(((((1742,((((((((1743,((((1744,1745),((1750,1751),1752)),((1763,((((1764,1765),1766),1767),1768)),(1769,1770))),((1746,(1748,1749)),1747))),(1753,1772)),1760),(1758,1759)),((((1754,1756),1755),1757),(1761,1771))),1762),(1773,(2076,2077))),(1774,((1811,1812),1813)))),((((1779,1780),(((1781,1782),1783),(1784,1786))),(1785,(((((1787,(1789,1794)),1788),((((((((1795,1797),1798),1796),(((1799,1802),1801),1800)),((1803,1804),1807)),1805),1808),1806)),((1790,1791),1793)),1792))),(1809,1810))),1778),(1775,1776)),1777)),(((1836,1840),1837),(1838,1839)))),(1835,1842)),(((1950,1951),1952),1953))),((1722,1723),1994)),(1675,1676)),((1696,1697),((((((((1708,1709),1710),(((1711,1713),1712),(1714,1715))),(1716,(1721,(2058,(((2059,2062),2061),2060))))),(1717,(1718,(1719,1720)))),(1724,1725)),1740),((((1726,1727),1728),((((1729,((1730,1733),1732)),(1731,1735)),1734),((1736,1737),(1738,1739)))),1741))))),(1843,((1970,1971),1972))),1995),(1991,1992)),((((1983,1985),1984),((((1986,1987),1988),1989),1990)),2161)),(((((2078,2079),(2080,2081)),2082),(2083,2084)),(2085,2086))),(((((((((((((2370,2378),2371),(2372,(2373,2374))),((2375,2376),2377)),(((2379,2380),(2381,(2387,2388))),2383)),2382),((2384,2385),2386)),((((((2389,2390),2391),((((((2394,2395),2396),2397),((2398,2399),((2400,2401),2402))),2403),(2427,2428))),((2392,2393),2406)),((2407,2431),2429)),((2404,2405),2430))),(((((((2408,(2409,2411)),2410),(2425,2426)),2412),((2413,2419),((2414,2415),((2416,2417),2418)))),((2420,2421),(2423,2424))),2422)),2432),(2433,((2434,2435),((((((((2436,2437),2441),(2438,(2439,2440))),2442),(2446,2447)),(2443,(2444,2445))),((2448,((((((((2449,(((2450,2451),2453),2454)),2452),(2455,2456)),2459),(2457,2458)),((2461,2462),2463)),2460),(2464,(2465,2466)))),(((((2467,2468),2469),2473),2470),(2471,2472)))),2474)))),2475),(2476,((((((2477,2478),2481),(2479,2480)),((2482,2483),2484)),((2485,((2486,2487),(2489,2490))),(2488,2491))),(2492,2493))))),((2136,(((((((((2162,(((2163,2165),2164),2166)),2167),2172),(2168,2169)),(2170,2171)),2173),((((2174,2182),((2175,2176),((((2177,2178),2179),2181),2180))),((2183,2184),2185)),(((((((((((((2186,2187),(2188,2193)),(2190,2191)),(((2196,2197),2204),2198)),2200),2189),(2192,2199)),2195),2194),(2205,2206)),((2201,2203),2202)),2207),2208))),(((((2209,2210),2211),2212),2213),2664)),(2312,(2659,2660)))),(((((((2137,2138),(((2139,(2140,2141)),2142),2143)),((((((2144,2145),2150),(2148,2149)),(2146,2147)),2151),2152)),((2217,2218),(2219,(2220,2221)))),(2158,(2159,2160))),((((2153,2154),(2155,2156)),2157),2598)),((((2222,2223),((2224,2225),2226)),(2227,2228)),(2229,2230))))),((((2214,2216),2215),(((2599,2600),(2601,2602)),(2603,(2604,(2605,2606))))),((((2231,2232),2233),2494),(2656,(2657,2658))))),(((((((((((2088,2093),2094),2091),(2089,2090)),2092),((((2095,2096),2131),(2133,2134)),(((2097,((((2098,2099),(2100,((2101,2102),2103))),2104),(2105,2106))),2127),(((((2107,2108),2109),(2125,2126)),(((((2110,2111),2112),(((((2114,(2121,2122)),(2116,2117)),2120),(2115,2119)),2118)),2113),(2123,2124))),(2128,2129))))),2130),(2132,2135)),2592),(((((((((((((((2495,2496),2498),(2497,((((2499,2504),2501),2500),2503))),2502),(((((2505,2507),2506),(2508,2509)),2510),2511)),((2562,2563),2564)),(2560,2561)),2574),2579),((2565,(2566,(2567,2568))),((2573,2575),((2576,2580),(2577,2578))))),((((2512,(2557,((2581,2582),((2583,2584),2585)))),(2550,2551)),((((2513,2518),(2514,2515)),(2519,2520)),((2516,((2517,((2553,2554),(2555,2556))),2549)),((((2521,2522),2523),((((((2524,2525),2526),2529),2527),(2530,(((((2532,2533),2534),2558),(2538,(((2539,2552),(2541,2542)),2540))),((2535,2536),(2537,((2543,2544),(((2545,2546),2547),2548))))))),2531)),2528)))),(2559,2569))),(2570,(2571,2572))),2586),2587),2665)),(2593,2663)))))),(((827,828),(829,(830,831))),((2314,2315),(((2316,2317),2318),(2319,2320))))),((((745,746),(748,(768,(769,770)))),((747,772),((((((((((810,(811,812)),((813,814),815)),(816,820)),817),818),819),(822,823)),821),824),825))),((759,(760,761)),762)))),569),758))))),(((21,22),26),29))),17),(((((7,(8,9)),14),13),((10,11),12)),((16,((25,27),41)),(23,24)))),(5,(19,20))),6)),2);
 007: 2 -951225.25 -952705.3675 (0,(1,(((((((3,4),29),(((15,18),((((28,33),(34,35)),((30,31),32)),((((36,((2653,2654),2655)),((38,39),40)),((((((((((((((((((((((42,((43,44),45)),46),47),(48,49)),60),59),((50,53),((51,52),(54,55)))),(61,62)),((56,57),58)),((((((71,72),189),((((((93,94),95),(96,97)),(((98,((101,103),102)),((((99,100),((104,105),106)),107),108)),109)),116),((((110,111),112),114),(113,115)))),(((73,74),75),(((((76,77),78),(79,80)),(((((81,(82,83)),84),89),((85,86),87)),((88,90),91))),92))),(777,(808,809))),(((((117,((((173,174),((175,(176,177)),((((178,181),182),179),180))),186),185)),((((((123,157),(156,160)),((((((124,125),161),126),(127,128)),((((((((129,130),133),132),134),131),162),(169,170)),(152,(163,165)))),(((135,143),((137,145),((144,159),146))),((((136,(140,(141,142))),158),138),(139,168))))),(164,166)),(((((147,148),153),(149,151)),(150,155)),(154,167))),(171,172))),(((((118,119),120),121),122),(183,184))),(187,188)),((((((366,((367,368),369)),((((((370,378),371),372),(373,374)),(377,(379,380))),(375,376))),388),((2321,(((((((2325,(2329,2330)),((2326,2327),2331)),2328),2333),2332),2335),2334)),(((2322,2323),2324),(2336,2337)))),((2588,2591),(2589,2590))),(2338,2339))))),((773,774),775)),(((((((((((((((394,395),396),(397,435)),436),398),(((399,400),((((((((((401,402),(430,431)),432),414),((((403,404),407),412),(((405,433),(406,408)),(413,416)))),((419,((((420,424),423),422),421)),(((425,(426,427)),428),429))),417),411),(409,410)),(415,418))),434)),(795,(796,797))),(586,587)),((437,(584,585)),438)),(741,742)),740),((((((((730,731),732),(733,734)),738),(736,737)),735),739),806)),((439,440),441)),(((((580,581),582),778),(792,(793,794))),(((725,726),727),(728,729)))),(((((((((((588,589),591),602),590),((((592,(((593,594),595),596)),598),597),(599,(600,601)))),((603,604),605)),606),607),((((668,669),(((((670,(671,672)),673),((674,675),683)),(((677,678),(680,682)),679)),676)),681),((684,((685,(686,((687,689),688))),690)),(((691,698),((692,((693,(695,724)),694)),((((696,697),723),((712,713),(((714,((((717,718),719),720),722)),(715,716)),721))),(((699,700),(710,711)),(707,(708,709)))))),((701,706),(702,((703,704),705))))))),((665,(((798,800),799),801)),(666,667))),(((((((((((((608,609),(610,((611,((612,617),(613,614))),(615,616)))),(618,619)),620),(631,(641,642))),(((632,(634,(653,654))),(633,635)),((636,((645,651),(646,((647,648),(649,650))))),(643,(655,656))))),((637,638),(639,640))),644),(((621,((627,(628,629)),663)),(((622,623),((624,625),626)),630)),652)),657),658),(((659,660),661),662)),664)))),(((((483,484),485),486),(487,488)),(489,490))),((((453,((472,473),(474,475))),454),((((((((461,462),464),(463,466)),465),(468,469)),467),((470,471),553)),583)),(((455,(476,(477,478))),482),(((456,(457,458)),459),491)))),((((((442,443),444),445),460),((((446,447),(448,449)),450),(451,452))),(((((479,480),481),767),((539,540),(763,764))),765))),((((493,494),(((((495,506),(496,504)),(498,((500,501),(502,503)))),(497,499)),505)),507),(532,535))),536),(((390,391),393),392)),((((((((63,(((((64,65),66),67),68),(69,70))),((537,538),((547,548),753))),(551,552)),(749,771)),((((541,((542,543),544)),(545,546)),(743,750)),(((((751,752),776),((802,(803,804)),805)),((((779,780),782),(781,((((783,784),785),((786,((787,788),(789,790))),791)),807))),((826,((2347,2348),2349)),2662))),((((2350,2351),((2352,2353),2354)),(2355,2356)),((((2607,(2608,2609)),(2610,2611)),2650),((((((((2612,2620),2638),(((((2613,2614),2619),2615),(2616,(2617,2618))),2637)),((((2621,(2622,2623)),((((2624,(2635,2636)),2625),2641),(2632,2633))),2634),((((2626,2639),2631),(2627,((2628,2630),2629))),2640))),(2642,((2645,2646),2647))),(2643,2644)),2648),(2649,(2651,2652)))))))),(((((526,(527,528)),530),529),531),((534,(549,550)),((((((((570,572),571),(573,(575,576))),577),574),578),579),744)))),(((754,755),756),757)),((((492,525),(508,509)),533),((510,(523,524)),((511,((515,516),517)),((512,(513,514)),(((518,(519,520)),521),522))))))),(((((((((((((((190,(192,(193,194))),(195,(196,197))),191),(((((198,199),(200,201)),((((202,203),204),((205,206),207)),208)),209),(((((((210,211),212),215),((213,214),(216,217))),218),219),(((220,221),((222,224),223)),225)))),226),((358,359),(360,361))),((((227,(((228,231),230),229)),232),(((234,235),236),237)),(233,(357,(362,363))))),(((((((((((((238,239),(240,241)),242),253),(254,325)),(((((243,((245,246),((247,(248,250)),249))),244),251),(252,255)),((256,257),258))),(((((((((261,(266,267)),(262,263)),(264,265)),(((((269,271),(270,272)),((275,276),((((280,289),(((281,282),((283,288),(284,287))),(285,286))),(291,292)),(290,((293,294),295))))),(((((317,318),319),320),321),(322,324))),(273,274))),268),((277,279),278)),(((296,297),(302,(303,323))),(298,(((304,305),(306,307)),((((308,(309,310)),316),(((311,313),314),312)),315))))),(300,301)),299)),(259,260)),((352,354),353)),351),(350,355)),(((((326,327),328),(((329,330),332),(331,336))),((333,334),335)),(((337,338),339),(340,341)))),(((342,(343,(((((344,346),345),347),348),349))),356),(((1619,1620),(1621,1622)),1623)))),(364,365)),2313),389),(((((((((((((((((832,((834,(835,836)),837)),(838,((((839,((842,843),844)),841),840),845))),833),(((((846,847),849),848),850),(851,852))),(((868,869),870),(((((871,872),873),875),874),(876,877)))),(((853,((854,855),((((856,857),858),(860,861)),(859,862)))),((864,865),(866,867))),863)),887),((((((891,915),((892,914),(((893,(894,895)),898),(896,913)))),899),897),((((900,(901,902)),903),910),(((904,((905,907),(906,908))),909),(911,912)))),916)),(((((878,879),880),(((881,884),(882,883)),885)),886),((((928,929),(930,931)),((932,(933,934)),936)),935))),890),(888,889)),(((917,918),919),920)),1582),((926,927),(937,938))),((921,922),(923,(924,925)))),((((((((((((((((((939,940),943),942),(941,944)),((((945,(948,949)),946),947),(950,(951,((952,953),954))))),957),(((1262,1263),1264),(((((((((((((1380,1381),1382),(1383,(1448,(1450,1451)))),((1416,1418),1417)),1415),(((((1392,1399),1398),(1396,1397)),((1393,1394),1395)),(((1442,1443),(1527,1528)),(1458,1459)))),((1411,(1420,1421)),((1435,1436),((1525,1526),1538)))),((((((1384,((1444,(1445,1446)),(1447,1449))),1390),(((1385,1386),1387),(1388,1389))),((1391,(1422,1423)),(1419,1441))),1403),(((((1404,1405),1406),((1407,1408),1410)),1409),((1424,1425),(1426,(((1485,1486),((((1487,1489),1488),1490),1492)),1491)))))),(((1402,1438),((1412,1414),1413)),1434)),1400),((((1427,(1433,(1456,1457))),((((1428,1429),1430),1431),1432)),(1493,(((1507,(1508,1509)),1580),1510))),(1437,((1452,1453),(1454,1455))))),((1401,1439),1440)),(((1513,1514),(((1515,1516),1575),((1577,1578),1579))),1529)))),(((((((((((955,956),(((1266,1270),(1267,1268)),1269)),1257),1094),(1075,(1076,(1077,1078)))),(1271,1272)),((((1079,1080),(1081,(1082,1083))),(((((((1084,1085),1086),((1087,(1095,1096)),(1088,1089))),(1091,1134)),(1090,1092)),((1093,(1126,1127)),1124)),(((1135,1136),(1251,(1260,1261))),(((1179,1180),1183),1181)))),(((((((((((((1097,1101),(1099,1102)),1098),1100),1103),(((1116,1118),1117),1119)),1104),(1109,(1110,1113))),(1114,1115)),(1112,1120)),(1111,(1173,1174))),((((1105,1106),1107),1122),(1108,1121))),((1123,1258),1125)))),1259),((1164,1165),((1182,1249),1250))),((((((((1137,(1252,1253)),((1158,1159),1256)),((1156,1157),1178)),(1138,(1153,((1166,(((1167,1168),1169),(1170,1171))),((1172,1177),(1175,1176)))))),(1161,1162)),(((((((1144,(1145,(1146,1147))),1150),((1148,1149),1186)),((1151,1152),1155)),1154),1187),((1254,1255),1265))),((1139,(1140,1141)),(1160,1163))),(1142,1143))),((1184,1185),(((((((((1221,1245),1235),(((1232,1233),1234),1247)),1236),1237),1246),(((((1222,1223),1227),1224),(1225,1226)),((1228,((1229,1512),1231)),(1230,1248)))),(((1238,1239),1244),((1241,1242),1243))),1240)))),(((((1193,(1194,1196)),1195),(1197,(1198,1199))),((((((((1200,(1215,1216)),(1205,(1206,(1207,1522)))),1209),1201),(((1210,1211),1217),((1212,1214),1213))),(1208,1218)),((1202,1203),1204)),(1219,1220))),(1273,((((1517,1518),1520),1519),1521)))),((((((((((((958,(959,990)),((985,988),(986,987))),(((974,979),(((975,976),977),978)),((980,981),((982,983),984)))),989),((((1465,1466),(((1467,1468),1469),((1470,(1471,1472)),(1473,1474)))),(1477,((1478,1479),1480))),(1475,1476))),((((960,961),962),((968,(971,972)),(969,970))),(((963,967),((964,965),966)),(1460,(((1461,1463),1462),1464))))),(973,991)),((((1317,(((((1318,((1319,1320),(1322,1326))),1321),(1323,1324)),((1325,1337),(1327,(1328,1329)))),(1330,(1332,(1336,1338))))),(1333,1334)),1335),1331)),((((((((994,995),996),(((((997,998),999),1000),(1001,(1002,(1003,1004)))),1316)),((1005,1576),(1539,1540))),1584),((1014,(1016,1017)),1015)),(((((((1006,((1007,1008),1009)),1011),1010),1012),1013),(((((1019,1020),1024),((1021,1022),1023)),1027),(1025,1026))),(((1128,1129),((1132,1281),1133)),(1130,1131)))),(((1313,1314),1315),((((((((((1541,(1542,1555)),(((1543,1544),((1545,((1546,1548),(1547,1549))),1551)),(1550,1552))),(1553,1554)),(1556,1557)),(1558,1559)),1560),1561),(((1562,1563),((1564,1565),1566)),(1567,1568))),(1569,(1570,1571))),(1572,1573))))),(1483,1484)),(((((1055,1506),((1301,1302),(((1303,1306),(1304,1305)),(1309,1310)))),(((1298,1299),1300),1344)),((1066,1282),(((((1188,1191),(1189,1190)),1192),(1307,1308)),1290))),((1284,1311),((((1285,1286),((1287,1288),1289)),(((1502,1503),1504),1524)),((1291,1523),1501))))),((((1018,1312),(1064,1065)),(1062,1063)),((1056,1061),(((1057,1058),1060),1059))))),(((1051,1052),1054),1053)),(((((992,993),1283),1498),((((((1042,1047),((1044,1045),1046)),1043),(1049,1050)),(1048,(((1067,1068),1069),1070))),1499)),(((((1028,1029),(1030,(((((1031,1505),1034),1032),1033),1035))),((((1036,(1038,(1039,1040))),1037),1041),(((1274,1275),1280),((1276,1277),(1278,1279))))),(1072,1073)),((1071,(1074,(((1292,1293),(1294,1295)),(1296,1297)))),((1481,1482),1511))))),((1376,((1377,1378),1379)),(((1494,1495),(1496,1497)),1500))),((((1531,1532),(1533,(1534,1535))),1536),(1537,1574))),1581),((1339,(1374,1375)),((((((1340,(((1350,(1352,1353)),1351),1354)),1349),(1342,(1343,(1347,1348)))),((1341,(1345,1346)),(1355,(1372,1373)))),((((1356,1357),(1366,1367)),(((1358,((1361,1362),1363)),1359),(1360,(1364,1365)))),1368)),((1369,1370),1371)))),1530),1583)),(((((((((1585,1586),(1587,(1588,1589))),((((1590,1591),1592),1593),1598)),((1594,(1595,1596)),(1597,(1611,1612)))),(((((1599,1605),1602),1604),(1600,1601)),1603)),((1606,1607),(1608,(1609,1610)))),(1615,(1616,(1617,1618)))),1613),1614))),(((381,((382,383),384)),385),(386,387))),((554,((((((((555,558),559),561),560),562),(556,557)),((2594,(2595,2596)),2597)),((((563,564),(565,566)),567),((568,(2340,2341)),(((2342,2343),2344),(2345,2346)))))),(766,(((((((((((((((((((((((1624,1631),(1629,1630)),((1625,1628),(1626,1627))),((1637,(((1638,1640),1639),1641)),((2072,2073),(2074,2075)))),((1632,1636),(1633,(1634,1635)))),((2069,2070),2071)),(((((((2234,2235),(((2238,2239),(2247,((((2248,2249),2250),(2254,2255)),(2251,(2252,2253))))),((((((2240,(2241,2242)),(2246,2271)),((2243,2245),2244)),((2256,(((((2258,2259),2261),2260),((2262,2263),2264)),2265)),2257)),2266),((2267,2270),(2268,2269))))),((((2236,2237),((((2290,2293),(2291,2292)),((((2294,2295),2296),((2297,2299),2298)),2300)),2301)),(2273,2274)),(((((((2278,2280),2279),(2281,2282)),(2285,(2286,2287))),(2283,2284)),2289),2288))),((2272,(2302,(2303,2304))),((2275,2276),2277))),((((2305,2306),(2307,2308)),2309),2310)),2311),(((2357,((((2358,(2359,2360)),(2361,2362)),2363),(2364,2367))),(2365,2366)),(2368,2369)))),((((2016,2017),((2018,(2019,2020)),2021)),(2022,2023)),((2024,((2025,2026),((2027,2028),2029))),2030))),((((((((((((((((1847,((1857,1858),1859)),1849),1848),(1856,1860)),1855),((((1850,1851),1852),1853),1854)),1931),1941),((1901,1902),((((1903,(((((1904,1905),1907),(1906,(1909,1912))),1910),(1908,1911))),(1914,1915)),1913),(1916,1917)))),((1923,((1924,((1925,1926),(1927,1928))),(1929,1930))),(((1935,1936),1937),1942))),1940),(1933,1934)),(((1861,(1863,(1864,1865))),1862),((((1866,(1867,(1868,(1869,(1871,(1873,1874)))))),1872),1870),((((1918,1921),(1919,1920)),1922),1932)))),((((((((1875,(1876,1877)),1878),1879),((((1880,1882),(((1884,1885),1886),(1887,1888))),((1881,1883),(1891,1892))),(1889,(1895,1896)))),1893),1890),1894),(((1897,1898),1899),1900))),(1938,1939)),(1948,1949))),(1954,(1977,1978))),((((1845,1846),(1943,(1944,(1945,1946)))),((1947,1969),((1962,(1967,1968)),(1963,(1964,(1965,1966)))))),((1958,((1959,1960),1961)),((1973,1974),1975)))),(((((((((1642,1643),1644),((((1645,1646),1647),1651),(1648,(1649,1650)))),((1652,(((1653,(1654,1655)),1656),((1657,1658),(1659,(1660,1661))))),1662)),1993),((2006,2015),(((2007,((2010,2011),((2012,2014),2013))),2009),2008))),(1976,((2039,(2040,2041)),(((2042,2043),((((2044,(2045,2046)),((2047,2048),(2049,2050))),(((((2053,2054),2055),2056),2057),2661)),2052)),2051)))),(((2063,2065),2064),2066)),(((1844,(1998,1999)),(((1979,1980),(1981,1982)),((2000,(2001,2002)),((2003,2004),2005)))),((1996,(2067,2068)),(1997,((2031,(2035,2036)),(((2032,2038),2037),(2033,2034)))))))),((((((((((1663,1664),1665),(((1667,1669),1668),1670)),1666),1671),(1672,(1673,1674))),(((((((1677,1683),(((((1678,1679),1681),1680),1682),1684)),1685),(((1686,1687),(((1688,1694),(1691,1692)),(1689,(1690,1693)))),(1695,1841))),((((((1698,1702),((1699,1701),1700)),((1703,((1704,1707),1706)),1705)),(((((((1814,((1827,1828),1834)),1815),1816),(1821,1822)),((((1817,1820),1818),1833),(((1819,1823),1824),(1825,1826)))),(1829,(1830,(1831,1832)))),((1955,1957),1956))),(((((1742,((((((((1743,((((1744,1745),((1750,1751),1752)),(1763,(((((1764,1765),1766),1767),1768),(1769,1770)))),((1746,(1748,1749)),1747))),(1753,1772)),1760),(1758,1759)),((((1754,1756),1755),1757),(1761,1771))),1762),(1773,(2076,2077))),(1774,((1811,1812),1813)))),((((1779,1780),(((1781,1782),1783),(1784,1786))),(1785,(((((1787,(1789,1794)),1788),(((((((1795,1797),1798),1796),(((1799,1802),1801),1800)),((1803,1804),1807)),1805),(1806,1808))),((1790,1791),1793)),1792))),(1809,1810))),1778),(1775,1776)),1777)),(((1836,1840),1837),(1838,1839)))),(1835,1842)),(((1950,1951),1952),1953))),((1722,1723),1994)),(1675,1676)),((1696,1697),((((((((((1708,1709),1710),((1711,1712),1713)),(1714,1715)),1716),(1721,(2058,(((2059,2062),2061),2060)))),(1717,(1718,(1719,1720)))),(1724,1725)),1740),((((1726,1727),1728),((((1729,((1730,1733),1732)),(1731,1735)),1734),((1736,1737),(1738,1739)))),1741))))),(1843,1995)),((1970,1971),1972)),((1991,1992),2087)),((((1983,1985),1984),((((1986,1987),1988),1989),1990)),2161)),(((((2078,2079),(2080,2081)),2082),(2083,2084)),(2085,2086))),(((((((((((((2370,2378),2371),(2372,(2373,2374))),((2375,2376),2377)),2382),(((2379,2381),(2380,(2387,2388))),2383)),((2384,2385),2386)),(((((((2389,2390),2391),((2392,2393),2406)),(((((2394,2395),2396),2397),((2398,2399),((2400,2401),2402))),(2403,(2427,2428)))),((2407,2431),2429)),(2404,2405)),2430)),(((((((2408,(2409,2411)),2410),2412),(2425,2426)),((2413,2419),((2414,2415),((2416,2417),2418)))),((2420,2421),(2423,2424))),2422)),2432),(2433,((2434,2435),((((((((2436,2437),2441),(2438,(2439,2440))),2442),(2446,2447)),(2443,(2444,2445))),((2448,((((((((2449,(((2450,2451),2453),2454)),2452),(2455,2456)),2459),(2457,2458)),((2461,2462),2463)),2460),(2464,(2465,2466)))),(((((2467,2468),2469),2473),2470),(2471,2472)))),2474)))),2475),(2476,((((((2477,2478),2481),(2479,2480)),((2482,2483),2484)),((2485,((2486,2487),(2489,2490))),(2488,2491))),(2492,2493))))),((((2231,2232),2233),2494),(2656,(2657,2658)))),((2136,(((((((((2162,(((2163,2165),2164),2166)),2167),2172),(2168,2169)),(2170,2171)),2173),((((2174,2182),((2175,2176),(((2177,2178),2179),(2180,2181)))),((2183,2184),2185)),(((((((((((((2186,2187),(2188,2193)),(2190,2191)),((2196,2198),(2197,2204))),2189),2200),(2192,2199)),2195),2194),(2205,2206)),((2201,2203),2202)),2207),2208))),(((((2209,2210),2211),2212),2213),2664)),(2312,(2659,2660)))),(((((((2137,2138),(((2139,(2140,2141)),2142),2143)),((((((2144,2145),2150),(2148,2149)),(2146,2147)),2151),2152)),((2217,2218),(2219,(2220,2221)))),(2158,(2159,2160))),(((2153,2154),(2155,2156)),2157)),(((((2222,2223),((2224,2225),2226)),(2227,2228)),(2229,2230)),2598)))),(((((((((2088,2093),((2089,2090),(2091,2094))),2092),((((2095,2096),2131),(2133,2134)),(((((2097,(((2098,2099),(2100,((2101,2102),2103))),2104)),2105),2106),2127),(((2107,2108),2109),((((((((2110,2111),2112),2118),(2115,2119)),(((2114,(2121,2122)),(2116,2117)),2120)),2113),(2123,2124)),((2125,2126),(2128,2129))))))),2130),(2132,2135)),2592),(((((((((((((((2495,2496),2498),(2497,((((2499,2504),2501),2500),2503))),2502),(((((2505,2507),2506),(2508,2509)),2510),2511)),(2562,(2563,2564))),(2560,2561)),2574),2579),((2565,(2566,(2567,2568))),(2573,(2575,((2576,2580),(2577,2578)))))),((((((2512,(2557,((2581,2582),((2583,2584),2585)))),2559),(2550,2551)),(((2513,2518),(2514,2515)),(2519,2520))),((2516,((2517,((2553,2554),(2555,2556))),2549)),(((((2521,2522),2523),((((2524,2525),2526),2529),2527)),((2530,(((2532,2533),2534),((2538,((2539,((2541,2542),2552)),2540)),2558))),(2531,((2535,2536),(2537,((2543,2544),(((2545,2546),2547),2548))))))),2528))),2569)),(2570,(2571,2572))),2586),2587),2665)),(2593,2663))),(((2214,2216),2215),(((2599,2600),(2601,2602)),(2603,(2604,(2605,2606))))))))),((((745,746),(748,(768,(769,770)))),((747,772),((((((((((810,(811,812)),((813,814),815)),(816,820)),817),818),819),(822,823)),821),824),825))),((759,(760,761)),762)))),(569,(((827,828),(829,(830,831))),(((2314,2315),(2319,2320)),((2316,2317),2318))))),758)),37))),((21,22),26))),17),(((((7,(8,9)),14),13),((10,11),12)),((16,((25,27),41)),(23,24)))),(5,(19,20))),6)),2);
 008: 1 -975750.75 -952716.7378 (0,(1,((((((3,4),(((15,18),((((28,33),(34,35)),((30,31),32)),((((36,((2653,2654),2655)),((38,39),40)),((((((((((((((((((((((42,((43,44),45)),46),47),(48,49)),60),59),(((((50,53),(54,55)),(51,52)),((56,57),58)),(61,62))),((((580,581),582),778),(792,(793,794)))),(((((((71,72),189),(((((93,94),95),(96,97)),((((98,((101,103),102)),(((99,100),((104,105),106)),107)),(108,116)),109)),((((110,111),112),114),(113,115)))),(((73,74),75),((((((76,77),78),(79,80)),((85,86),87)),(((88,91),90),92)),(((81,(82,83)),84),89)))),(((((((117,((((173,174),((175,(176,177)),((((178,181),182),179),180))),186),185)),((((((((123,157),(156,160)),(((((124,125),126),((127,128),161)),(((((((((129,130),133),132),134),131),162),(169,170)),(152,163)),165)),(((135,(137,145)),(143,((144,159),146))),((((136,(140,(141,142))),158),138),(139,168))))),154),(164,166)),((((147,148),153),(149,151)),(150,155))),(171,172)),167)),((((118,119),120),121),122)),(183,184)),(187,188)),((((((366,((367,368),369)),((((((370,378),371),372),(373,374)),(377,(379,380))),(375,376))),388),((2321,(((((((2325,(2329,2330)),((2326,2327),2331)),2328),2333),2332),2335),2334)),(((2322,2323),2324),(2336,2337)))),((2588,2591),(2589,2590))),(2338,2339))),777)),(808,809)),((773,774),775))),(((((((((((394,395),396),(397,435)),398),((((399,400),((((((((((401,402),(430,431)),432),414),((((403,404),407),412),(((405,433),(406,408)),(413,416)))),((419,((((420,424),422),423),421)),(((425,(426,427)),428),429))),417),411),(409,410)),(415,418))),434),436)),(795,(796,797))),(((437,(584,585)),438),(586,587))),(741,742)),740),((((((((730,731),732),(733,734)),(736,737)),738),735),739),806)),((439,440),441))),(((((((((((588,589),591),602),590),((((592,(((593,594),595),596)),597),598),(599,(600,601)))),((603,604),605)),606),607),((((668,669),(((((670,(671,672)),673),((674,675),683)),((677,(679,682)),(678,680))),676)),681),(((684,((685,(686,((687,689),688))),690)),(((692,((693,(695,724)),694)),(((696,697),(((712,713),(((714,((((717,718),719),720),722)),(715,716)),721)),723)),(((699,700),(710,711)),(707,(708,709))))),(698,((701,706),(702,((703,704),705)))))),691))),((((((((((((((608,609),610),(((611,(612,617)),(615,616)),(613,614))),(618,619)),620),(((637,638),(639,640)),(641,642))),(631,(((632,(634,(653,654))),(633,635)),((636,((645,651),(646,((647,648),(649,650))))),(643,(655,656)))))),644),(((621,((627,(628,629)),663)),(((622,623),((624,625),626)),630)),652)),657),(((659,660),661),662)),658),664),((665,(((798,800),799),801)),(666,667)))),(((725,726),727),(728,729)))),(((((483,484),485),486),(487,488)),(489,490))),((((453,((472,473),(474,475))),454),(((((((((461,462),464),463),466),465),(468,469)),467),((470,471),553)),583)),((455,((476,(477,478)),482)),(((456,(457,458)),459),491)))),460),((((442,(443,444)),445),((((446,447),(448,449)),450),(451,452))),(((((479,480),481),767),((539,540),(763,764))),765))),(((((493,494),(((((495,506),(496,504)),(498,((500,501),(502,503)))),(497,499)),505)),507),535),532)),536),(((390,391),393),392)),((((492,525),(508,509)),(533,(((754,755),756),757))),((510,((511,((515,516),517)),((512,(513,514)),(((518,(519,520)),521),522)))),(523,524)))),((((((((((((((((((190,192),194),193),(195,(196,197))),191),(((((198,199),(200,201)),((((202,203),204),((205,206),207)),208)),209),((((((((210,211),212),(213,214)),215),(216,217)),218),219),(((220,221),((222,224),223)),225)))),226),((358,359),(360,361))),((((227,(((228,231),230),229)),232),(((234,235),236),237)),(233,(357,(362,363))))),((((((((((((238,239),(240,241)),242),253),(254,325)),(((((243,((245,246),((247,(248,250)),249))),244),251),(252,255)),((256,257),258))),((((((((261,(266,267)),(262,263)),((((269,271),(270,272)),((275,276),(((((280,((281,282),(((283,288),287),284))),(285,286)),289),(291,292)),(290,((293,294),295))))),((273,274),(((((317,318),319),320),321),(322,324))))),268),(264,265)),((277,279),278)),(((((296,297),302),(303,323)),299),(298,(((304,305),(306,307)),((((308,(309,310)),316),(((311,312),313),314)),315))))),(300,301))),(259,260)),(351,((352,354),353))),(350,355)),(((((326,327),328),(((329,330),332),(331,336))),((333,334),335)),(((337,338),339),(340,341)))),(((342,(343,(((((344,346),345),347),348),349))),356),(((1619,1620),(1621,1622)),1623)))),(364,365)),2313),389),((((((((((((((((832,((834,(835,836)),837)),(838,((((((839,842),841),843),844),840),845))),833),(((((846,847),849),848),850),(851,852))),(((868,869),870),(((((871,872),873),875),874),(876,877)))),(((((((853,862),((860,861),((864,865),(866,867)))),(854,855)),859),(856,857)),858),863)),887),((((((((891,892),914),(((893,(894,895)),898),(896,913))),915),899),897),((((900,(901,902)),903),910),(((904,((905,907),(906,908))),909),(911,912)))),916)),(((((878,879),880),(((881,884),(882,883)),885)),886),((((928,929),(930,931)),((932,(933,934)),936)),935))),890),(888,889)),(((917,918),919),920)),1582),((926,927),(937,938))),(((921,922),(923,(924,925))),(((((((((((((((((939,940),943),942),(941,944)),((((945,(948,949)),946),947),(950,(951,((952,953),954))))),957),(((1262,1263),1264),((((((((((((((1380,1381),1382),1448),(1383,(1450,1451))),((1416,1418),1417)),1415),(((((1392,1399),1398),(1396,1397)),((1393,1394),1395)),(((1442,1443),(1527,1528)),(1458,1459)))),((1411,(1420,1421)),((1435,1436),((1525,1526),1538)))),((((((1384,((1444,(1445,1446)),(1447,1449))),1390),(((1385,1386),1387),(1388,1389))),((1391,(1422,1423)),(1419,1441))),1403),(((((1404,1405),1406),1410),((1407,1408),1409)),((1424,1425),(1426,(((1485,1486),(((1487,(1488,1489)),1490),1492)),1491)))))),(1400,(1402,1434))),(((1412,1414),1413),1438)),(((((1427,(1433,(1456,1457))),((((1428,1429),1430),1431),1432)),(1493,(((1507,(1508,1509)),1580),1510))),((1452,1453),(1454,1455))),1437)),((1401,1439),1440)),(((1513,1514),(((1515,1516),1575),((1577,1578),1579))),1529)))),(((((((((((((955,956),(((1266,1270),(1267,1268)),1269)),1257),(1075,(1076,(1077,1078)))),((1079,1080),(1081,(1082,1083)))),(1094,(1271,1272))),(((((1084,1085),1086),((1087,(1095,1096)),(1088,1089))),((1090,1092),((1091,1134),((1093,(1126,1127)),1124)))),(((1135,1136),(1251,(1260,1261))),(((1179,1180),1183),1181)))),(((((((((((1097,1101),(1099,1102)),1098),1100),1103),(((1116,1118),1117),1119)),1104),(((1109,(1110,1113)),1111),((1112,1120),(1114,1115)))),(((1105,1106),1107),((1108,1121),1122))),(1173,1174)),((1123,1258),1125))),1259),((1164,1165),((1182,1249),1250))),((((((1137,(1252,1253)),((1158,1159),1256)),((1156,1157),1178)),(1138,(1153,((1166,(((1167,1168),1169),(1170,1171))),((1172,1177),(1175,1176)))))),(1161,1162)),(((1139,1163),((1140,1141),1160)),(1142,1143)))),((((((((((1144,1145),(1146,1147)),1150),(1148,1149)),1186),((1151,1152),1155)),1154),1187),((1254,1255),1265)),(1184,1185))),((((((((1221,1245),1235),(((((1222,1223),1227),1224),(1225,1226)),((1228,((1229,1512),1231)),(1230,1248)))),((((1232,1233),1234),1247),1246)),1236),1237),(((1238,1239),1244),((1241,1242),1243))),1240))),(((((1193,(1194,1196)),1195),(1197,(1198,1199))),(((((((((1200,(1215,1216)),(1205,(1206,(1207,1522)))),1209),1201),(((1210,1211),1217),((1212,1214),1213))),(1208,1218)),(1203,1204)),1202),(1219,1220))),(1273,(((1517,1518),(1520,1521)),1519)))),((((((((((958,(959,990)),((985,988),(986,987))),(((974,979),(((975,976),977),978)),((980,981),((982,983),984)))),989),((((1465,1466),(((1467,1468),1469),((1470,(1471,1472)),(1473,1474)))),(1477,((1478,1479),1480))),(1475,1476))),(((963,967),((964,965),966)),(1460,(((1461,1463),1462),1464)))),((((960,961),962),((968,(971,972)),(969,970))),973)),991),((((((994,995),996),((((((997,998),999),1000),(1001,(1002,(1003,1004)))),1316),((1005,1576),(1539,1540)))),((1014,(1016,1017)),1015)),(((((((((1006,((1007,1008),1009)),1010),1011),1012),1013),1584),(((((1019,1020),1024),((1021,1022),1023)),1027),(1025,1026))),(((1313,1314),1315),(((((((((((1541,1542),(((1543,1544),((((1545,1548),(1547,1549)),1546),1551)),(1550,1552))),1555),(1553,1554)),(1556,1557)),(1558,1559)),1560),1561),(((1562,1563),((1564,1565),1566)),(1567,1568))),(1569,(1570,1571))),(1572,1573)))),(1128,((1129,((1132,1281),1133)),(1130,1131))))),((((1317,(((((1318,((1319,1320),(1322,1326))),1321),(1323,1324)),((1325,1337),(1327,(1328,1329)))),(1330,(1332,(1336,1338))))),((1333,1334),1335)),1331),(1483,1484)))),((((((1018,1312),(1064,1065)),(1062,1063)),((1056,1061),(((1057,1058),1060),1059))),(((1055,(((1301,1302),(((1303,1306),(1304,1305)),(1309,1310))),1506)),(((1298,1299),1300),1344)),(1066,(((((1188,1191),(1189,1190)),1192),(1307,1308)),(1282,1290))))),((1284,1311),(((((1285,1286),((1287,1288),1289)),1524),((1291,1523),1501)),((1502,1503),1504)))))),(((((992,993),1283),1498),(((((((1042,1047),((1044,1045),1046)),1043),(1049,1050)),(1048,(((1067,1068),1069),1070))),1499),((1051,(1052,1053)),1054))),((((((1028,1029),(1030,(((((1031,1505),1034),1032),1033),1035))),((((1036,(1038,(1039,1040))),1037),1041),(((1274,1275),1280),((1276,1277),(1278,1279))))),(1072,1073)),((1074,(((1292,1293),(1294,1295)),(1296,1297))),((1481,1482),1511))),1071))),((1376,1379),(1377,1378))),(((1494,1495),(1496,1497)),1500)),(1339,((((((1340,(((1350,(1352,1353)),1351),1354)),1349),((((1341,(1345,1346)),(1355,(1372,1373))),1342),(1343,(1347,1348)))),((((1356,1357),(1366,1367)),(((1358,((1361,1362),1363)),(1359,1360)),(1364,1365))),1368)),((1369,1370),1371)),(1374,1375)))),(((((1531,1532),(1533,1534)),1536),1535),(1537,1574))),(1530,1581)),1583))),(((((((((1585,1586),(1588,1589)),1587),((((1590,1591),1593),1592),(((1594,(1595,1596)),(1597,(1611,1612))),1598))),(((((1599,1605),1602),1604),(1600,1601)),1603)),((1606,1607),((1608,1610),1609))),(1615,(1616,(1617,1618)))),1613),1614))),(((381,((382,383),384)),385),(386,387))),((554,(((((((((555,558),559),561),560),562),(556,557)),((2594,(2595,2596)),2597)),((568,(2340,2341)),(((2342,2343),2344),(2345,2346)))),(((563,564),(565,566)),567))),(766,(((((((((((((((((((((((1624,1631),(1629,1630)),((1625,1628),(1626,1627))),((1637,(((1638,1640),1639),1641)),((2072,2073),(2074,2075)))),((1632,1636),(1633,(1634,1635)))),((2069,2070),2071)),(((((((2234,2235),(((2238,2239),(2247,((((2248,2249),2250),(2254,2255)),(2251,(2252,2253))))),((((((2240,(2241,2242)),(2246,2271)),((2243,2245),2244)),((2256,(((((2258,2259),2261),2260),((2262,2263),2264)),2265)),2257)),2266),((2267,2270),(2268,2269))))),((((2236,2237),((((2290,2293),(2291,2292)),((((2294,2295),2296),((2297,2299),2298)),2300)),2301)),(2273,2274)),(((((((2278,2280),2279),(2281,2282)),(2285,(2286,2287))),(2283,2284)),2289),2288))),((2272,(2302,(2303,2304))),((2275,2276),2277))),((((2305,2306),(2307,2308)),2309),2310)),2311),(((2357,((((2358,(2359,2360)),(2361,2362)),2363),(2364,2367))),(2365,2366)),(2368,2369)))),((((2016,2017),((2018,(2019,2020)),2021)),(2022,2023)),((2024,((2025,2026),((2027,2028),2029))),2030))),((((((((((((1847,1848),1849),((1857,1858),1859)),((((((1850,1851),1852),1853),1854),((1856,1860),1931)),1855)),1941),((1901,1902),((((1903,((((1904,1905),(1906,(1909,1912))),(1907,1908)),(1910,1911))),(1914,1915)),1913),(1916,1917)))),((1923,((1924,((1925,1926),(1927,1928))),(1929,1930))),(((1935,1936),1937),1942))),1940),(1933,1934)),((((1861,(1863,(1864,1865))),1862),(((1866,(1867,(1868,(1869,(1871,(1873,1874)))))),(1870,1872)),((((1918,1921),(1919,1920)),1922),1932))),((((((((1875,(1876,1877)),1878),1879),((((1880,1889),(1887,1888)),(((1881,1883),(1891,1892)),(1882,((1884,1885),1886)))),(1895,1896))),1893),1890),(((1897,1898),1899),1900)),1894))),(1938,1939)),(1948,1949))),(1954,(1977,1978))),(((((((((1642,1643),1644),((((1645,1646),1647),(1648,1651)),(1649,1650))),((1652,(((1653,(1654,1655)),1656),((1657,1658),(1659,(1660,1661))))),1662)),1993),(((2006,2015),(((2007,((2010,2011),((2012,2014),2013))),2009),2008)),(((2063,2065),2064),2066))),(1976,((2039,(2040,2041)),(((2042,2043),((((2044,(2045,2046)),((2047,2048),(2049,2050))),(((((2053,2054),2055),2056),2057),2661)),2052)),2051)))),(((1844,(1998,1999)),(((1979,1980),(1981,1982)),((2000,(2001,2002)),((2003,2004),2005)))),((1996,(2067,2068)),(1997,((2031,(2035,2036)),(((2032,2038),2037),(2033,2034))))))),(((((1845,1846),((1943,1944),(1945,1946))),((1947,1969),((1962,(1967,1968)),(1963,(1964,(1965,1966)))))),(1958,((1959,1960),1961))),((1973,1974),1975)))),((((((((((1708,1709),1710),((1711,1713),1712)),(1714,1715)),1716),(1721,(2058,(((2059,2062),2061),2060)))),(1717,(1718,(1719,1720)))),(1724,1725)),1740),((((1726,1727),1728),((((1729,((1730,1733),1732)),(1731,1735)),1734),((1736,1737),(1738,1739)))),1741))),(((((((((1663,1664),1665),(((1667,1669),1668),1670)),1666),1671),(1672,(1673,1674))),((((((1677,1683),(((((1678,1679),1681),1680),1682),1684)),1685),(((1686,1687),(((1688,1692),(1691,1694)),(1689,(1690,1693)))),(1695,1841))),((((((1698,1702),((1699,1701),1700)),((1703,((1704,1707),1706)),1705)),(((((((1814,((1827,1828),1834)),1815),1816),(1821,1822)),((((1817,1820),1818),1833),(((1819,1823),1824),(1825,1826)))),(1829,(1830,(1831,1832)))),((1955,1957),1956))),(((((1742,(((((((((1743,((((1744,1745),((1750,1751),1752)),(1763,(((((1764,1765),1766),1767),1768),(1769,1770)))),((1746,(1748,1749)),1747))),(1753,1772)),1760),((1758,1759),(1761,1771))),(((1754,1756),1755),1757)),1762),1773),1774),(((1811,1812),1813),(2076,2077)))),((((1779,1780),(((1781,1782),1783),(1784,1786))),(1785,(((((1787,(1789,1794)),1788),(((((1795,1797),1798),1796),(((((1799,1802),1801),1800),1805),((1803,1804),1807))),(1806,1808))),((1790,1791),1793)),1792))),(1809,1810))),1778),(1775,1776)),1777)),(((1836,1840),1837),(1838,1839)))),((1835,1842),(((1950,1951),1952),1953)))),((1722,1723),1994)),((1675,1676),(1696,1697)))),(1843,1995)),((1970,1971),1972)),((1991,1992),2087)),((((1983,1985),1984),((((1986,1987),1988),1989),1990)),2161)),(((((2078,2079),(2080,2081)),2082),(2083,2084)),(2085,2086))),(((((((((((((2370,2378),2371),(2372,(2373,2374))),((2375,2376),2377)),2382),(((2379,2380),(2381,(2387,2388))),2383)),((2384,2385),2386)),(((((((2389,2390),2391),2406),(2392,2393)),(((((2394,2395),2396),2397),((2398,2399),((2400,2401),2402))),(2403,(2427,2428)))),((2407,2431),2429)),((2404,2405),2430))),(((((((2408,(2409,2411)),2410),2412),(2425,2426)),((2413,2419),((2414,2415),((2416,2417),2418)))),((2420,2421),(2423,2424))),2422)),2432),(2433,((2434,2435),((((((((2436,2437),2441),(2438,(2439,2440))),2442),(2446,2447)),(2443,(2444,2445))),((2448,((((((((2449,(((2450,2451),2453),2454)),2452),(2455,2456)),2459),(2457,2458)),((2461,2462),2463)),2460),(2464,(2465,2466)))),(((((2467,2468),2469),2473),2470),(2471,2472)))),2474)))),2475),(2476,((((((2477,2478),2481),(2479,2480)),((2482,2483),2484)),(((2485,(2489,2490)),(2486,2487)),(2488,2491))),(2492,2493))))),((((2231,2232),2233),2494),(2656,(2657,2658)))),(((2136,(((((((2162,(((2163,2165),2164),(2166,2167))),2172),(2168,2169)),(2170,2171)),2173),((((2174,2182),((2175,2176),((((2177,2178),2179),2181),2180))),((2183,2184),2185)),((((((((((((2186,2187),(2188,2193)),((2190,2191),2200)),((2196,2198),(2197,2204))),2189),(2192,2199)),2195),2194),(2205,2206)),((2201,2203),2202)),2207),2208))),(((((2209,2210),2211),2212),2213),2664))),(2312,(2659,2660))),((((((((2137,2138),(((2139,(2140,2141)),2142),2143)),((((((2144,2145),2150),(2148,2149)),(2146,2147)),2152),2151)),(2158,(2159,2160))),((2217,2218),(2219,(2220,2221)))),(((2153,2154),(2155,2156)),2157)),2598),((((2222,2223),((2224,2225),2226)),(2227,2228)),(2229,2230))))),(((((((((((2088,2093),2094),2091),(2089,2090)),2092),((((2095,2096),2131),(2133,2134)),(((((2097,(((2098,2099),(2100,((2101,2102),2103))),2104)),2105),2106),2127),(((((2107,2108),2109),(2125,2126)),(2128,2129)),((((((((2110,2111),2112),2118),2115),(2113,2119)),((2114,(2116,2117)),2120)),(2121,2122)),(2123,2124)))))),2130),(2132,2135)),2592),((((((((((2495,2496),2498),(2497,(((2499,2504),2503),(2500,2501)))),2502),(((((2505,2507),2506),(2508,2509)),2510),2511)),((2562,2563),2564)),(2560,2561)),((((((((((2512,(2550,2551)),2559),(2557,((2581,2582),((2583,2584),2585)))),((((2513,2518),(2514,2515)),(2519,2520)),(2516,(((2517,((2553,2554),(2555,2556))),2549),((((((2521,2522),2523),(2531,((2535,2536),(2537,((2543,2544),(((2545,2546),2547),2548)))))),(2530,((((2532,2533),2534),2558),((2538,2540),(2539,((2541,2542),2552)))))),((((2524,2525),2526),2529),2527)),2528))))),2569),((2570,2586),(2571,2572))),(2574,2579)),2573),(2565,(2566,(2567,2568)))),(2575,((2576,2580),(2577,2578))))),2587),2665)),(2593,2663))),(((2214,2216),2215),(((2599,2600),(2601,2602)),(2603,(2604,(2605,2606))))))))),(569,(((827,828),(829,(830,831))),((2314,2315),(((2316,2317),2318),(2319,2320)))))),(((((745,746),747),(748,(768,(769,770)))),((759,(760,761)),762)),(772,((((((((((810,(811,812)),((813,814),815)),(816,820)),817),818),819),(822,823)),821),824),825))))),((((((63,((((64,(65,67)),66),68),(69,70))),((537,538),((547,548),753))),(551,552)),(749,771)),((((541,((542,543),544)),(545,546)),(743,750)),(((((751,752),776),((802,(803,804)),805)),((((779,780),782),(781,((((783,784),785),((786,((787,788),(789,790))),791)),807))),((826,((2347,2348),2349)),2662))),((((2350,2351),((2352,2353),2354)),(2355,2356)),((((2607,(2608,2609)),(2610,2611)),2650),((((((((2612,2620),2638),(((((2613,2614),2619),2615),(2616,(2617,2618))),2637)),((((2621,2623),2622),((((2624,(2635,2636)),2625),2641),(2632,2633))),((((2626,2639),2631),(2627,((2628,2630),2629))),2640))),2634),((2642,((2645,2646),2647)),(2643,2644))),2648),(2649,(2651,2652)))))))),(((((526,(527,528)),530),529),531),((534,(549,550)),((((((((570,572),571),(573,(575,576))),577),574),578),579),744))))),758)),37))),(((21,22),26),29))),17),(((((7,(8,9)),14),13),((10,11),12)),((16,((25,27),41)),(23,24)))),(5,(19,20))),6)),2);
 009: 1 -944768.875 -952716.6513 (0,(1,((((((3,4),(((15,18),((((28,33),(34,35)),((30,31),32)),((((36,((2653,2654),2655)),((38,39),40)),((((((((((((((((((((((42,((43,44),45)),46),47),(48,49)),60),59),(((((50,53),(54,55)),(51,52)),((56,57),58)),(61,62))),((((580,581),582),778),(792,(793,794)))),(((((((71,72),189),(((((93,94),95),(96,97)),((((98,((101,103),102)),(((99,100),((104,105),106)),107)),(108,116)),109)),((((110,111),112),114),(113,115)))),(((73,74),75),((((((76,77),78),(79,80)),((85,86),87)),(((88,91),90),92)),(((81,(82,83)),84),89)))),(((((((117,((((173,174),((175,(176,177)),((((178,181),182),179),180))),186),185)),((((((((123,157),(156,160)),(((((124,125),126),((127,128),161)),(((((((((129,130),133),132),134),131),162),(169,170)),(152,163)),165)),(((135,(137,145)),(143,((144,159),146))),((((136,(140,(141,142))),158),138),(139,168))))),154),(164,166)),((((147,148),153),(149,151)),(150,155))),(171,172)),167)),((((118,119),120),121),122)),(183,184)),(187,188)),((((((366,((367,368),369)),((((((370,378),371),372),(373,374)),(377,(379,380))),(375,376))),388),((2321,(((((((2325,(2329,2330)),((2326,2327),2331)),2328),2333),2332),2335),2334)),(((2322,2323),2324),(2336,2337)))),((2588,2591),(2589,2590))),(2338,2339))),777)),(808,809)),((773,774),775))),(((((((((((394,395),396),(397,435)),398),((((399,400),((((((((((401,402),(430,431)),432),414),((((403,404),407),412),(((405,433),(406,408)),(413,416)))),((419,((((420,424),422),423),421)),(((425,(426,427)),428),429))),417),411),(409,410)),(415,418))),434),436)),(795,(796,797))),(((437,(584,585)),438),(586,587))),(741,742)),740),((((((((730,731),732),(733,734)),(736,737)),738),735),739),806)),((439,440),441))),(((((((((((588,589),591),602),590),((((592,(((593,594),595),596)),597),598),(599,(600,601)))),((603,604),605)),606),607),((((668,669),(((((670,(671,672)),673),((674,675),683)),((677,(679,682)),(678,680))),676)),681),(((684,((685,(686,((687,689),688))),690)),(((692,((693,(695,724)),694)),(((696,697),(((712,713),(((714,((((717,718),719),720),722)),(715,716)),721)),723)),(((699,700),(710,711)),(707,(708,709))))),(698,((701,706),(702,((703,704),705)))))),691))),((((((((((((((608,609),610),(((611,(612,617)),(615,616)),(613,614))),(618,619)),620),(((637,638),(639,640)),(641,642))),(631,(((632,(634,(653,654))),(633,635)),((636,((645,651),(646,((647,648),(649,650))))),(643,(655,656)))))),644),(((621,((627,(628,629)),663)),(((622,623),((624,625),626)),630)),652)),657),(((659,660),661),662)),658),664),((665,(((798,800),799),801)),(666,667)))),(((725,726),727),(728,729)))),(((((483,484),485),486),(487,488)),(489,490))),((((453,((472,473),(474,475))),454),(((((((((461,462),464),463),466),465),(468,469)),467),((470,471),553)),583)),((455,((476,(477,478)),482)),(((456,(457,458)),459),491)))),460),((((442,(443,444)),445),((((446,447),(448,449)),450),(451,452))),(((((479,480),481),767),((539,540),(763,764))),765))),(((((493,494),(((((495,506),(496,504)),(498,((500,501),(502,503)))),(497,499)),505)),507),535),532)),536),(((390,391),393),392)),((((492,525),(508,509)),(533,(((754,755),756),757))),((510,((511,((515,516),517)),((512,(513,514)),(((518,(519,520)),521),522)))),(523,524)))),((((((((((((((((((190,192),194),193),(195,(196,197))),191),(((((198,199),(200,201)),((((202,203),204),((205,206),207)),208)),209),((((((((210,211),212),(213,214)),215),(216,217)),218),219),(((220,221),((222,224),223)),225)))),226),((358,359),(360,361))),((((227,(((228,231),230),229)),232),(((234,235),236),237)),(233,(357,(362,363))))),((((((((((((238,239),(240,241)),242),253),(254,325)),(((((243,((245,246),((247,(248,250)),249))),244),251),(252,255)),((256,257),258))),((((((((261,(266,267)),(262,263)),((((269,271),(270,272)),((275,276),(((((280,((281,282),(((283,288),287),284))),(285,286)),289),(291,292)),(290,((293,294),295))))),((273,274),(((((317,318),319),320),321),(322,324))))),268),(264,265)),((277,279),278)),(((((296,297),302),(303,323)),299),(298,(((304,305),(306,307)),((((308,(309,310)),316),(((311,312),313),314)),315))))),(300,301))),(259,260)),(351,((352,354),353))),(350,355)),(((((326,327),328),(((329,330),332),(331,336))),((333,334),335)),(((337,338),339),(340,341)))),(((342,(343,(((((344,346),345),347),348),349))),356),(((1619,1620),(1621,1622)),1623)))),(364,365)),2313),389),((((((((((((((((832,((834,(835,836)),837)),(838,((((((839,842),841),843),844),840),845))),833),(((((846,847),849),848),850),(851,852))),(((868,869),870),(((((871,872),873),875),874),(876,877)))),(((((((853,862),((860,861),((864,865),(866,867)))),(854,855)),859),(856,857)),858),863)),887),((((((((891,892),914),(((893,(894,895)),898),(896,913))),915),899),897),((((900,(901,902)),903),910),(((904,((905,907),(906,908))),909),(911,912)))),916)),(((((878,879),880),(((881,884),(882,883)),885)),886),((((928,929),(930,931)),((932,(933,934)),936)),935))),890),(888,889)),(((917,918),919),920)),1582),((926,927),(937,938))),(((921,922),(923,(924,925))),(((((((((((((((((939,940),943),942),(941,944)),((((945,(948,949)),946),947),(950,(951,((952,953),954))))),957),(((1262,1263),1264),((((((((((((((1380,1381),1382),1448),(1383,(1450,1451))),((1416,1418),1417)),1415),(((((1392,1399),1398),(1396,1397)),((1393,1394),1395)),(((1442,1443),(1527,1528)),(1458,1459)))),((1411,(1420,1421)),((1435,1436),((1525,1526),1538)))),((((((1384,((1444,(1445,1446)),(1447,1449))),1390),(((1385,1386),1387),(1388,1389))),((1391,(1422,1423)),(1419,1441))),1403),(((((1404,1405),1406),1410),((1407,1408),1409)),((1424,1425),(1426,(((1485,1486),(((1487,(1488,1489)),1490),1492)),1491)))))),(1400,(1402,1434))),(((1412,1414),1413),1438)),(((((1427,(1433,(1456,1457))),((((1428,1429),1430),1431),1432)),(1493,(((1507,(1508,1509)),1580),1510))),((1452,1453),(1454,1455))),1437)),((1401,1439),1440)),(((1513,1514),(((1515,1516),1575),((1577,1578),1579))),1529)))),(((((((((((((955,956),(((1266,1270),(1267,1268)),1269)),1257),(1075,(1076,(1077,1078)))),((1079,1080),(1081,(1082,1083)))),(1094,(1271,1272))),(((((1084,1085),1086),((1087,(1095,1096)),(1088,1089))),((1090,1092),((1091,1134),((1093,(1126,1127)),1124)))),(((1135,1136),(1251,(1260,1261))),(((1179,1180),1183),1181)))),(((((((((((1097,1101),(1099,1102)),1098),1100),1103),(((1116,1118),1117),1119)),1104),(((1109,(1110,1113)),1111),((1112,1120),(1114,1115)))),(((1105,1106),1107),((1108,1121),1122))),(1173,1174)),((1123,1258),1125))),1259),((1164,1165),((1182,1249),1250))),((((((1137,(1252,1253)),((1158,1159),1256)),((1156,1157),1178)),(1138,(1153,((1166,(((1167,1168),1169),(1170,1171))),((1172,1177),(1175,1176)))))),(1161,1162)),(((1139,1163),((1140,1141),1160)),(1142,1143)))),((((((((((1144,1145),(1146,1147)),1150),(1148,1149)),1186),((1151,1152),1155)),1154),1187),((1254,1255),1265)),(1184,1185))),((((((((1221,1245),1235),(((((1222,1223),1227),1224),(1225,1226)),((1228,((1229,1512),1231)),(1230,1248)))),((((1232,1233),1234),1247),1246)),1236),1237),(((1238,1239),1244),((1241,1242),1243))),1240))),(((((1193,(1194,1196)),1195),(1197,(1198,1199))),(((((((((1200,(1215,1216)),(1205,(1206,(1207,1522)))),1209),1201),(((1210,1211),1217),((1212,1214),1213))),(1208,1218)),(1203,1204)),1202),(1219,1220))),(1273,(((1517,1518),(1520,1521)),1519)))),((((((((((958,(959,990)),((985,988),(986,987))),(((974,979),(((975,976),977),978)),((980,981),((982,983),984)))),989),((((1465,1466),(((1467,1468),1469),((1470,(1471,1472)),(1473,1474)))),(1477,((1478,1479),1480))),(1475,1476))),(((963,967),((964,965),966)),(1460,(((1461,1463),1462),1464)))),((((960,961),962),((968,(971,972)),(969,970))),973)),991),((((((994,995),996),((((((997,998),999),1000),(1001,(1002,(1003,1004)))),1316),((1005,1576),(1539,1540)))),((1014,(1016,1017)),1015)),(((((((((1006,((1007,1008),1009)),1010),1011),1012),1013),1584),(((((1019,1020),1024),((1021,1022),1023)),1027),(1025,1026))),(((1313,1314),1315),(((((((((((1541,1542),(((1543,1544),((((1545,1548),(1547,1549)),1546),1551)),(1550,1552))),1555),(1553,1554)),(1556,1557)),(1558,1559)),1560),1561),(((1562,1563),((1564,1565),1566)),(1567,1568))),(1569,(1570,1571))),(1572,1573)))),(1128,((1129,((1132,1281),1133)),(1130,1131))))),((((1317,(((((1318,((1319,1320),(1322,1326))),1321),(1323,1324)),((1325,1337),(1327,(1328,1329)))),(1330,(1332,(1336,1338))))),((1333,1334),1335)),1331),(1483,1484)))),((((((1018,1312),(1064,1065)),(1062,1063)),((1056,1061),(((1057,1058),1060),1059))),(((1055,(((1301,1302),(((1303,1306),(1304,1305)),(1309,1310))),1506)),(((1298,1299),1300),1344)),(1066,(((((1188,1191),(1189,1190)),1192),(1307,1308)),(1282,1290))))),((1284,1311),(((((1285,1286),((1287,1288),1289)),1524),((1291,1523),1501)),((1502,1503),1504)))))),(((((992,993),1283),1498),(((((((1042,1047),((1044,1045),1046)),1043),(1049,1050)),(1048,(((1067,1068),1069),1070))),1499),((1051,(1052,1053)),1054))),((((((1028,1029),(1030,(((((1031,1505),1034),1032),1033),1035))),((((1036,(1038,(1039,1040))),1037),1041),(((1274,1275),1280),((1276,1277),(1278,1279))))),(1072,1073)),((1074,(((1292,1293),(1294,1295)),(1296,1297))),((1481,1482),1511))),1071))),((1376,1379),(1377,1378))),(((1494,1495),(1496,1497)),1500)),(1339,((((((1340,(((1350,(1352,1353)),1351),1354)),1349),((((1341,(1345,1346)),(1355,(1372,1373))),1342),(1343,(1347,1348)))),((((1356,1357),(1366,1367)),(((1358,((1361,1362),1363)),(1359,1360)),(1364,1365))),1368)),((1369,1370),1371)),(1374,1375)))),(((((1531,1532),(1533,1534)),1536),1535),(1537,1574))),(1530,1581)),1583))),(((((((((1585,1586),(1588,1589)),1587),((((1590,1591),1593),1592),(((1594,(1595,1596)),(1597,(1611,1612))),1598))),(((((1599,1605),1602),1604),(1600,1601)),1603)),((1606,1607),((1608,1610),1609))),(1615,(1616,(1617,1618)))),1613),1614))),(((381,((382,383),384)),385),(386,387))),((554,(((((((((555,558),559),561),560),562),(556,557)),((2594,(2595,2596)),2597)),((568,(2340,2341)),(((2342,2343),2344),(2345,2346)))),(((563,564),(565,566)),567))),(766,(((((((((((((((((((((((1624,1631),(1629,1630)),((1625,1628),(1626,1627))),((1637,(((1638,1640),1639),1641)),((2072,2073),(2074,2075)))),((1632,1636),(1633,(1634,1635)))),((2069,2070),2071)),(((((((2234,2235),(((2238,2239),(2247,((((2248,2249),2250),(2254,2255)),(2251,(2252,2253))))),((((((2240,(2241,2242)),(2246,2271)),((2243,2245),2244)),((2256,(((((2258,2259),2261),2260),((2262,2263),2264)),2265)),2257)),2266),((2267,2270),(2268,2269))))),((((2236,2237),((((2290,2293),(2291,2292)),((((2294,2295),2296),((2297,2299),2298)),2300)),2301)),(2273,2274)),(((((((2278,2280),2279),(2281,2282)),(2285,(2286,2287))),(2283,2284)),2289),2288))),((2272,(2302,(2303,2304))),((2275,2276),2277))),((((2305,2306),(2307,2308)),2309),2310)),2311),(((2357,((((2358,(2359,2360)),(2361,2362)),2363),(2364,2367))),(2365,2366)),(2368,2369)))),((((2016,2017),((2018,(2019,2020)),2021)),(2022,2023)),((2024,((2025,2026),((2027,2028),2029))),2030))),((((((((((((1847,1848),1849),((1857,1858),1859)),((((((1850,1851),1852),1853),1854),((1856,1860),1931)),1855)),1941),((1901,1902),((((1903,((((1904,1905),(1906,(1909,1912))),(1907,1908)),(1910,1911))),(1914,1915)),1913),(1916,1917)))),((1923,((1924,((1925,1926),(1927,1928))),(1929,1930))),(((1935,1936),1937),1942))),1940),(1933,1934)),((((1861,(1863,(1864,1865))),1862),(((1866,(1867,(1868,(1869,(1871,(1873,1874)))))),(1870,1872)),((((1918,1921),(1919,1920)),1922),1932))),((((((((1875,(1876,1877)),1878),1879),((((1880,1889),(1887,1888)),(((1881,1883),(1891,1892)),(1882,((1884,1885),1886)))),(1895,1896))),1893),1890),(((1897,1898),1899),1900)),1894))),(1938,1939)),(1948,1949))),(1954,(1977,1978))),(((((((((1642,1643),1644),((((1645,1646),1647),(1648,1651)),(1649,1650))),((1652,(((1653,(1654,1655)),1656),((1657,1658),(1659,(1660,1661))))),1662)),1993),(((2006,2015),(((2007,((2010,2011),((2012,2014),2013))),2009),2008)),(((2063,2065),2064),2066))),(1976,((2039,(2040,2041)),(((2042,2043),((((2044,(2045,2046)),((2047,2048),(2049,2050))),(((((2053,2054),2055),2056),2057),2661)),2052)),2051)))),(((1844,(1998,1999)),(((1979,1980),(1981,1982)),((2000,(2001,2002)),((2003,2004),2005)))),((1996,(2067,2068)),(1997,((2031,(2035,2036)),(((2032,2038),2037),(2033,2034))))))),(((((1845,1846),((1943,1944),(1945,1946))),((1947,1969),((1962,(1967,1968)),(1963,(1964,(1965,1966)))))),(1958,((1959,1960),1961))),((1973,1974),1975)))),((((((((((1708,1709),1710),((1711,1713),1712)),(1714,1715)),1716),(1721,(2058,(((2059,2062),2061),2060)))),(1717,(1718,(1719,1720)))),(1724,1725)),1740),((((1726,1727),1728),((((1729,((1730,1733),1732)),(1731,1735)),1734),((1736,1737),(1738,1739)))),1741))),(((((((((1663,1664),1665),(((1667,1669),1668),1670)),1666),1671),(1672,(1673,1674))),((((((1677,1683),(((((1678,1679),1681),1680),1682),1684)),1685),(((1686,1687),(((1688,1692),(1691,1694)),(1689,(1690,1693)))),(1695,1841))),((((((1698,1702),((1699,1701),1700)),((1703,((1704,1707),1706)),1705)),(((((((1814,((1827,1828),1834)),1815),1816),(1821,1822)),((((1817,1820),1818),1833),(((1819,1823),1824),(1825,1826)))),(1829,(1830,(1831,1832)))),((1955,1957),1956))),(((((1742,(((((((((1743,((((1744,1745),((1750,1751),1752)),(1763,(((((1764,1765),1766),1767),1768),(1769,1770)))),((1746,(1748,1749)),1747))),(1753,1772)),1760),((1758,1759),(1761,1771))),(((1754,1756),1755),1757)),1762),1773),1774),(((1811,1812),1813),(2076,2077)))),((((1779,1780),(((1781,1782),1783),(1784,1786))),(1785,(((((1787,(1789,1794)),1788),(((((1795,1797),1798),1796),(((((1799,1802),1801),1800),1805),((1803,1804),1807))),(1806,1808))),((1790,1791),1793)),1792))),(1809,1810))),1778),(1775,1776)),1777)),(((1836,1840),1837),(1838,1839)))),((1835,1842),(((1950,1951),1952),1953)))),((1722,1723),1994)),((1675,1676),(1696,1697)))),(1843,1995)),((1970,1971),1972)),((1991,1992),2087)),((((1983,1985),1984),((((1986,1987),1988),1989),1990)),2161)),(((((2078,2079),(2080,2081)),2082),(2083,2084)),(2085,2086))),(((((((((((((2370,2378),2371),(2372,(2373,2374))),((2375,2376),2377)),2382),(((2379,2380),(2381,(2387,2388))),2383)),((2384,2385),2386)),(((((((2389,2390),2391),2406),(2392,2393)),(((((2394,2395),2396),2397),((2398,2399),((2400,2401),2402))),(2403,(2427,2428)))),((2407,2431),2429)),((2404,2405),2430))),(((((((2408,(2409,2411)),2410),2412),(2425,2426)),((2413,2419),((2414,2415),((2416,2417),2418)))),((2420,2421),(2423,2424))),2422)),2432),(2433,((2434,2435),((((((((2436,2437),2441),(2438,(2439,2440))),2442),(2446,2447)),(2443,(2444,2445))),((2448,((((((((2449,(((2450,2451),2453),2454)),2452),(2455,2456)),2459),(2457,2458)),((2461,2462),2463)),2460),(2464,(2465,2466)))),(((((2467,2468),2469),2473),2470),(2471,2472)))),2474)))),2475),(2476,((((((2477,2478),2481),(2479,2480)),((2482,2483),2484)),(((2485,(2489,2490)),(2486,2487)),(2488,2491))),(2492,2493))))),((((2231,2232),2233),2494),(2656,(2657,2658)))),(((2136,(((((((2162,(((2163,2165),2164),(2166,2167))),2172),(2168,2169)),(2170,2171)),2173),((((2174,2182),((2175,2176),((((2177,2178),2179),2181),2180))),((2183,2184),2185)),((((((((((((2186,2187),(2188,2193)),((2190,2191),2200)),((2196,2198),(2197,2204))),2189),(2192,2199)),2195),2194),(2205,2206)),((2201,2203),2202)),2207),2208))),(((((2209,2210),2211),2212),2213),2664))),(2312,(2659,2660))),((((((((2137,2138),(((2139,(2140,2141)),2142),2143)),((((((2144,2145),2150),(2148,2149)),(2146,2147)),2152),2151)),(2158,(2159,2160))),((2217,2218),(2219,(2220,2221)))),(((2153,2154),(2155,2156)),2157)),2598),((((2222,2223),((2224,2225),2226)),(2227,2228)),(2229,2230))))),(((((((((((2088,2093),2094),2091),(2089,2090)),2092),((((2095,2096),2131),(2133,2134)),(((((2097,(((2098,2099),(2100,((2101,2102),2103))),2104)),2105),2106),2127),((((2107,2108),2109),((2125,2126),(2128,2129))),((((((((2110,2111),2112),2118),2115),(2113,2119)),((2114,(2116,2117)),2120)),(2121,2122)),(2123,2124)))))),2130),(2132,2135)),2592),((((((((((2495,2496),2498),(2497,(((2499,2504),2503),(2500,2501)))),2502),(((((2505,2507),2506),(2508,2509)),2510),2511)),((2562,2563),2564)),(2560,2561)),((((((((((2512,(2550,2551)),2559),(2557,((2581,2582),((2583,2584),2585)))),((((2513,2518),(2514,2515)),(2519,2520)),(2516,(((2517,((2553,2554),(2555,2556))),2549),((((((2521,2522),2523),(2531,((2535,2536),(2537,((2543,2544),(((2545,2546),2547),2548)))))),(2530,((((2532,2533),2534),2558),((2538,2540),(2539,((2541,2542),2552)))))),((((2524,2525),2526),2529),2527)),2528))))),2569),((2570,2586),(2571,2572))),(2574,2579)),2573),(2565,(2566,(2567,2568)))),(2575,((2576,2580),(2577,2578))))),2587),2665)),(2593,2663))),(((2214,2216),2215),(((2599,2600),(2601,2602)),(2603,(2604,(2605,2606))))))))),(569,(((827,828),(829,(830,831))),((2314,2315),(((2316,2317),2318),(2319,2320)))))),(((((745,746),747),(748,(768,(769,770)))),((759,(760,761)),762)),(772,((((((((((810,(811,812)),((813,814),815)),(816,820)),817),818),819),(822,823)),821),824),825))))),((((((63,((((64,(65,67)),66),68),(69,70))),((537,538),((547,548),753))),(551,552)),(749,771)),((((541,((542,543),544)),(545,546)),(743,750)),(((((751,752),776),((802,(803,804)),805)),((((779,780),782),(781,((((783,784),785),((786,((787,788),(789,790))),791)),807))),((826,((2347,2348),2349)),2662))),((((2350,2351),((2352,2353),2354)),(2355,2356)),((((2607,(2608,2609)),(2610,2611)),2650),((((((((2612,2620),2638),(((((2613,2614),2619),2615),(2616,(2617,2618))),2637)),((((2621,2623),2622),((((2624,(2635,2636)),2625),2641),(2632,2633))),((((2626,2639),2631),(2627,((2628,2630),2629))),2640))),2634),((2642,((2645,2646),2647)),(2643,2644))),2648),(2649,(2651,2652)))))))),(((((526,(527,528)),530),529),531),((534,(549,550)),((((((((570,572),571),(573,(575,576))),577),574),578),579),744))))),758)),37))),(((21,22),26),29))),17),(((((7,(8,9)),14),13),((10,11),12)),((16,((25,27),41)),(23,24)))),(5,(19,20))),6)),2);
 010: 1 -967747.5 -952839.124 (0,(1,((((((3,4),29),((15,((21,22),26)),(((18,37),((30,31),32)),((28,33),(((34,35),(((((((((((((((((((42,((43,44),45)),46),47),(48,49)),60),59),((((50,53),((56,57),58)),((51,52),(54,55))),(61,62))),(((((483,484),485),486),(487,488)),(489,490))),(((((((((71,72),189),(((((93,94),95),(96,97)),((((98,((101,103),102)),(((99,100),((104,105),106)),107)),(108,116)),109)),((((110,111),112),114),(113,115)))),(((73,74),75),((((76,77),78),(79,80)),(((((81,(82,83)),84),89),((85,86),87)),(((88,91),90),92))))),(((((117,((((173,174),((175,(176,177)),((((178,181),182),179),180))),186),185)),(((((((123,157),((((((124,125),126),((127,128),161)),(((((((129,130),133),(131,132)),134),152),(163,(169,170))),(162,165))),(((135,(137,145)),(143,((144,159),146))),((((136,(140,(141,142))),158),138),(139,168)))),166)),(156,160)),(((((147,150),148),((149,155),151)),153),154)),(171,172)),164),167)),(((((118,119),120),121),122),(183,184))),(187,188)),((((((366,((367,368),369)),((((((370,378),371),372),(373,374)),(377,(379,380))),(375,376))),388),((2321,(((((((2325,(2329,2330)),((2326,2327),2331)),2328),2333),2332),2335),2334)),(((2322,2323),2324),(2336,2337)))),((2588,2591),(2589,2590))),(2338,2339)))),(777,(808,809))),((773,774),775)),((((((((((394,395),396),(397,435)),(398,436)),(((399,400),((((((((((401,402),(430,431)),432),(412,414)),((413,416),417)),(((403,404),407),((405,433),(406,408)))),((419,((((420,424),422),423),421)),(((425,(426,427)),428),429))),(409,411)),410),(415,418))),434)),((((437,(584,585)),438),(586,587)),((741,742),(795,(796,797))))),740),((((((((730,731),732),(733,734)),738),(736,737)),735),739),806)),((439,440),441)),(((((580,581),582),778),(792,(793,794))),(((725,726),727),(728,729))))),((((((((((588,589),591),602),590),((((592,(((593,594),595),596)),598),597),(599,(600,601)))),((603,604),605)),606),607),((((668,669),(((((670,(671,672)),673),(674,(675,(680,683)))),((677,678),(679,682))),676)),681),((684,((685,(686,((687,689),688))),690)),(691,(((692,((693,(695,724)),694)),(((696,697),(((712,713),(((714,(715,722)),((((717,718),719),720),721)),716)),723)),(((699,700),(710,711)),(707,(708,709))))),(698,((701,706),(702,((703,704),705))))))))),((((((((((((((608,609),(610,((611,((612,617),(613,614))),(615,616)))),(618,619)),620),(631,(641,642))),((((632,633),634),(635,(653,654))),((636,((645,651),(646,((647,648),(649,650))))),(643,(655,656))))),((637,638),(639,640))),(644,652)),((621,((627,(628,629)),663)),(((622,623),((624,625),626)),630))),657),(((659,660),661),662)),658),664),((665,(((798,800),799),801)),(666,667)))))),((453,454),((((455,((476,(477,478)),482)),(((456,(457,458)),459),491)),((((((((461,462),464),(463,466)),465),(468,469)),467),((472,473),(474,475))),((470,471),553))),583))),460),((((442,(443,444)),445),(((((446,447),449),448),450),(451,452))),(((((479,480),481),767),((539,540),(763,764))),765))),536),(((((493,494),(((((495,506),(496,504)),(498,((500,501),(502,503)))),(497,499)),505)),507),535),532)),((((390,391),393),392),533)),(((492,525),(508,509)),((510,((511,((515,516),517)),((512,(513,514)),(((518,(519,520)),521),522)))),(523,524)))),(((((((((((((((190,(192,(193,194))),(195,(196,197))),191),(((((198,199),(200,201)),(((202,203),(204,208)),((205,206),207))),209),((((((((210,211),212),(213,214)),215),(216,217)),218),219),(((220,221),((222,224),223)),225)))),226),((358,359),(360,361))),((((((227,((228,(229,230)),231)),232),(357,(362,363))),233),((234,235),236)),237)),((((((((((((238,239),(240,241)),242),253),(254,325)),((((((243,((245,246),((247,(248,250)),249))),244),251),255),252),((256,257),258))),(((((((((261,(266,267)),(262,263)),((((269,271),(270,272)),(((275,276),((((280,(283,288)),((((281,282),287),284),((285,286),289))),290),(291,292))),((293,294),295))),((273,274),(((((317,318),319),320),321),(322,324))))),268),(264,265)),((277,279),278)),(((296,297),(302,(303,323))),(298,(((304,305),(306,307)),((((308,(309,310)),316),(((311,312),313),314)),315))))),(300,301)),299)),(259,260)),(351,((352,354),353))),(350,355)),(((((326,327),328),((333,334),335)),(((329,330),332),(331,336))),(((337,338),339),(340,341)))),(((342,(343,(((((344,346),345),347),348),349))),356),(((1619,1620),(1621,1622)),1623)))),((364,365),2313)),389),(((((((((((((((((832,((834,(835,836)),837)),(838,((((839,((842,843),844)),841),840),845))),833),(((((846,847),849),848),850),(851,852))),(((868,869),870),(((((871,872),873),875),874),(876,877)))),(((((853,862),((854,855),(((856,857),858),859))),(860,861)),((864,865),(866,867))),863)),887),((((((891,915),((892,914),((((893,(894,895)),896),913),898))),899),897),((((900,(901,902)),903),910),(((904,((905,907),(906,908))),909),(911,912)))),916)),(((((878,879),880),(((881,884),(882,883)),885)),886),((((928,929),(930,931)),((932,(933,934)),936)),935))),890),(888,889)),(((917,918),919),920)),1582),((926,927),(937,938))),((921,922),(923,(924,925)))),((((((((((((((((((939,940),943),942),(941,944)),((((((945,(948,949)),946),947),((952,953),954)),950),951)),957),(((1262,1263),1264),((((((((((((((((1380,1381),1382),(1383,(1448,(1450,1451)))),((1416,1418),1417)),1415),((((1392,1399),1398),(1396,1397)),((1393,1394),1395))),((1411,(1420,1421)),(((1442,1443),(1527,1528)),(1458,1459)))),(((1384,((1444,(1445,1446)),(1447,1449))),1390),((1385,((1386,(1388,1389)),1387)),((1391,(1419,1441)),(1403,(1422,1423)))))),(1400,((1435,1436),((1525,1526),1538)))),1434),((((1404,1405),1406),(((1407,1408),1410),1409)),((1424,1425),(1426,(((1485,1486),((((1487,1489),1488),1490),1492)),1491))))),((1402,1438),((1412,1414),1413))),((1452,1453),(1454,1455))),((1401,1439),1440)),((((1427,1433),((((1428,1429),1430),1431),1432)),((1456,1457),(1493,(((1507,(1508,1509)),1580),1510)))),1437)),(((1513,1514),(((1515,1516),1575),((1577,1578),1579))),1529)))),((((((((((((((955,956),1094),1257),(((1266,1270),(1267,1268)),1269)),(1075,(1076,(1077,1078)))),((1079,1080),(1081,(1082,1083)))),(((((((1084,1085),1086),((1092,1124),(1126,1127))),(1090,(1091,1134))),((1087,(1095,1096)),(1088,1089))),1093),(((1135,1136),(1251,(1260,1261))),(((1179,1180),1183),1181)))),(((((((((((1097,1101),(1099,1102)),1098),1100),1103),(((1116,1118),1117),1119)),1104),(((((1105,1106),1107),((1108,1121),1122)),(1114,1115)),(1112,1120))),((1109,(1110,1113)),1111)),(1173,1174)),(((1123,1258),1125),(1271,1272)))),1182),1259),(1249,1250)),(((((((((1137,(1252,1253)),((1158,1159),1256)),(1156,1157)),1178),(1138,(1153,((1166,(((1167,1168),1169),(1170,1171))),((1172,1177),(1175,1176)))))),(1161,1162)),(((((((1144,(1145,(1146,1147))),1150),((1148,1149),1186)),((1151,1152),1155)),1154),((1254,1255),1265)),1187)),((((1139,1163),1160),(1140,1141)),1143)),1142)),(1164,1165)),((1184,1185),((((((((1221,1245),1235),((1228,((1229,1512),1231)),(1230,1248))),(1236,1237)),((((1232,1233),1234),1247),1246)),((((1222,1223),1227),1224),(1225,1226))),(((1238,1239),1244),((1241,1242),1243))),1240)))),(((((1193,(1194,1196)),1195),(1197,(1198,1199))),((((((((1200,(1215,1216)),(1205,(1206,(1207,1522)))),1209),1201),(((1210,1211),1217),((1212,1214),1213))),(1208,1218)),((1202,1203),1204)),(1219,1220))),(1273,((((1517,1518),1520),1519),1521)))),(((((((((958,(959,(((985,988),(986,987)),990))),(((974,979),(((975,976),977),978)),(((980,981),(984,989)),(982,983)))),((((1465,1466),(((1467,1468),1469),((1470,(1471,1472)),(1473,1474)))),(1477,((1478,1479),1480))),(1475,1476))),((963,967),((964,965),966))),(((960,961),962),((968,(971,972)),(969,970)))),(973,991)),(1460,(((1461,1463),1462),1464))),(((((((((994,995),996),(((((997,998),999),1000),(1001,((1002,1004),1003))),1316)),((1005,1576),(1539,1540))),1584),((1014,(1016,1017)),1015)),(((((((((1006,1009),1007),1008),1010),1011),1012),(((((1019,1020),1024),((1021,1022),1023)),1027),(1025,1026))),1013),(1128,((1129,((1132,1281),1133)),(1130,1131))))),(((1313,1314),1315),(((((((((((1541,1542),(((1543,1544),((1545,((1546,1548),(1547,1549))),1551)),(1550,1552))),1555),(1553,1554)),(1556,1557)),(1558,1559)),1560),1561),(((1562,1563),((1564,1565),1566)),(1567,1568))),(1569,(1570,1571))),(1572,1573)))),((((1317,((((((1318,((1319,1320),(1322,1326))),(1323,1324)),1321),1327),((1325,1337),(1328,1329))),(1330,(1332,(1336,1338))))),((1333,1334),1335)),1331),(1483,1484)))),(((((1018,1312),(1064,1065)),(1062,1063)),(1056,(((1057,(1058,1060)),1059),1061))),((((((1055,1506),((1301,1302),(((1303,1306),(1304,1305)),(1309,1310)))),1284),1311),(((((1285,1286),((1287,1288),1289)),1524),((1291,1523),1501)),((1502,1503),1504))),((1066,(((((1188,1191),(1189,1190)),1192),(1307,1308)),(1282,1290))),(((1298,1299),1300),1344)))))),((((992,993),1283),((((((1042,1047),((1044,1045),1046)),1043),(1049,1050)),(1048,(((1067,1068),1069),1070))),1499)),(((1051,1052),1053),1054))),(((((((1028,1029),(1030,(((((1031,1505),1034),1032),1033),1035))),(((1036,(1038,(1039,1040))),1037),1041)),(((1274,1275),1280),((1276,1277),(1278,1279)))),((1074,(((1292,1293),(1294,1295)),(1296,1297))),(1481,1482))),((1072,1073),(1498,1511))),1071)),((1376,1379),(1377,1378))),(((1494,1495),(1496,1497)),1500)),((((1531,1532),((1533,1535),1534)),1536),(1537,1574))),((1339,(1374,1375)),(((((1340,(((1350,(1352,1353)),1351),1354)),1349),((((1341,(1345,1346)),(1355,(1372,1373))),1342),(1343,(1347,1348)))),(((((1356,1357),(1366,1367)),((1358,((1361,1362),1363)),(1359,1360))),(1364,1365)),1368)),((1369,1370),1371)))),(1530,1581)),1583)),(((((((((((1585,1586),(1587,(1588,1589))),(1611,1612)),1597),((1594,(1595,1596)),1598)),(((1590,1591),1593),1592)),(((((1599,1605),1604),1602),(1600,1601)),1603)),((1606,1607),((1608,1610),1609))),(1615,(1616,(1617,1618)))),1613),1614))),(((381,((382,383),384)),385),(386,387))),((554,(((((((((555,558),559),561),560),562),(556,557)),((2594,(2595,2596)),2597)),((568,(2340,2341)),(((2342,2343),2344),(2345,2346)))),(((563,564),(565,566)),567))),(766,(((((((((((((((((((((1624,1631),(1629,1630)),((1625,1628),(1626,1627))),((1637,(((1638,1640),1639),1641)),((2072,2073),(2074,2075)))),((1632,1636),(1633,(1634,1635)))),((2069,2070),2071)),(((((((2234,2235),(((2238,2239),((2247,2251),((((2248,2249),2250),(2254,2255)),(2252,2253)))),((((((2240,(2241,2242)),(2246,2271)),((2243,2245),2244)),((2256,(((((2258,2259),2261),2260),((2262,2263),2264)),2265)),2257)),2266),((2267,2270),(2268,2269))))),((((2236,2237),((((2290,2293),(2291,2292)),((((2294,2295),2296),((2297,2299),2298)),2300)),2301)),(2273,2274)),(((((((2278,2280),2279),(2281,2282)),(2285,(2286,2287))),(2283,2284)),2289),2288))),((2272,(2302,(2303,2304))),((2275,2276),2277))),((((2305,2306),(2307,2308)),2309),2310)),2311),(((2357,((((2358,(2359,2360)),(2361,2362)),2363),(2364,2367))),(2365,2366)),(2368,2369)))),((((2016,2017),((2018,(2019,2020)),2021)),(2022,2023)),((2024,((2025,2026),((2027,2028),2029))),2030))),(((1973,1974),1975),(1977,1978))),((((1845,1846),(((1943,1944),(1945,1946)),(1958,((1959,1960),1961)))),((1947,1969),((1962,(1967,1968)),(1963,(1964,(1965,1966)))))),1954)),((((((((((((1847,1848),1849),((1857,1858),1859)),((((((1850,1851),1852),1853),1854),1931),(1855,(1856,1860)))),1941),((1901,1902),((((1903,(((((1904,1905),1907),(1906,(1909,1912))),1910),(1908,1911))),(1914,1915)),1913),(1916,1917)))),((1923,((1924,((1925,1926),(1927,1928))),(1929,1930))),(((1935,1936),1937),1942))),1940),(1933,1934)),((((1861,(1863,(1864,1865))),1862),((((1866,(1867,(1868,(1869,(1871,(1873,1874)))))),1872),1870),((((1918,1921),(1919,1920)),1922),1932))),((((((((1875,(1876,1877)),1878),1879),((1880,(1889,(1895,1896))),(((1881,1883),(1891,1892)),((1882,(1887,1888)),((1884,1885),1886))))),1893),1890),(((1897,1898),1899),1900)),1894))),(1938,1939)),(1948,1949))),((((((((1642,1643),1644),((((1645,1646),1647),1651),(1648,(1649,1650)))),((1652,(((1653,(1654,1655)),1656),((1657,1658),(1659,(1660,1661))))),1662)),1993),((2006,2015),(((2007,((2010,2011),((2012,2014),2013))),2009),2008))),(1976,((2039,(2040,2041)),(((2042,2043),((((2044,(2045,2046)),((2047,2048),(2049,2050))),(((((2053,2054),2055),2056),2057),2661)),2052)),2051)))),(((1844,(1998,1999)),(((1979,1980),(1981,1982)),((2000,(2001,2002)),((2003,2004),2005)))),(((1996,(2067,2068)),(1997,((((2031,(2035,2036)),2034),((2032,2038),2037)),2033))),(((2063,2065),2064),2066))))),((((((((((1663,1664),1665),(((1667,1669),1668),1670)),1666),1671),(1672,(1673,1674))),(((((((((1677,1683),1684),((((1678,1679),1681),1680),1682)),1685),(((1686,1687),((1688,(1691,1692)),1694)),(1689,(1690,1693)))),(1695,1841)),1842),(((((((1698,1702),((1699,1701),1700)),((1703,((1704,1707),1706)),1705)),1835),(((((1742,((((((((1743,((((1744,1745),((1750,1751),1752)),((1763,((((1764,1765),1766),1767),1768)),(1769,1770))),((1746,(1748,1749)),1747))),(1753,1772)),1760),((1758,1759),(1761,1771))),(((1754,1756),1755),1757)),1762),(1773,(2076,2077))),(1774,((1811,1812),1813)))),((((1779,1780),(((1781,1782),1783),(1784,1786))),(1785,(((((1787,(1789,1794)),1788),(((((((1795,1797),1798),1796),(((1799,1802),1801),1800)),((1803,1804),1807)),1805),(1806,1808))),((1790,1791),1793)),1792))),(1809,1810))),1778),(1775,1776)),1777)),((((((((((1814,((1827,1828),1834)),1815),1816),(1821,1822)),((1819,1823),1824)),(1825,1826)),((1817,1820),1818)),1833),(1829,(1830,(1831,1832)))),((1955,1956),1957))),(((1836,1840),1837),(1838,1839)))),(((1950,1951),1952),1953))),((1722,1723),1994)),(1675,1676)),(((1696,1697),((((1726,1727),1728),((((1729,((1730,1733),1732)),(1731,1735)),1734),((1736,1737),(1738,1739)))),1741)),((((((((1708,1709),1710),((1711,1712),1713)),(1714,1715)),((1716,(2058,((2059,(2060,2061)),2062))),1721)),(1717,(1718,(1719,1720)))),(1724,1725)),1740)))),(1843,((1970,1971),1972))),1995),((1991,1992),2087)),((((1983,1985),1984),((((1986,1987),1988),1989),1990)),2161)),(((((2078,2079),(2080,2081)),2082),(2083,2084)),(2085,2086))),(((((((((((((2370,2378),2371),(2372,(2373,2374))),((2375,2376),2377)),(((2379,2380),(2381,(2387,2388))),2383)),2382),((2384,2385),2386)),((((((2389,2390),2391),(2392,2393)),(((((2394,2395),2396),2397),((2398,2399),((2400,2401),2402))),(2403,(2427,2428)))),2406),(((2404,2405),2430),((2407,2431),2429)))),((((((2408,(2409,2411)),2410),2412),(2425,2426)),((2413,((2420,2421),(2423,2424))),(((2414,2415),((2416,2417),2418)),2419))),2422)),2432),(2433,((((2434,2435),2474),((((((2436,2437),2441),(2438,(2439,2440))),2442),(2446,2447)),(2443,(2444,2445)))),((2448,((((((((2449,(((2450,2451),2453),2454)),2452),(2455,2456)),2459),(2457,2458)),((2461,2462),2463)),2460),(2464,(2465,2466)))),(((((2467,2468),2469),2473),2470),(2471,2472)))))),2475),(2476,((((((2477,2478),2481),(2479,2480)),((2482,2483),2484)),(((2485,(2488,2491)),(2486,2487)),(2489,2490))),(2492,2493))))),((2136,(2312,(2659,2660))),(((((((2137,2138),(((2139,(2140,2141)),2142),2143)),((((((2144,2145),2150),(2148,2149)),(2146,2147)),2151),2152)),((2217,2218),(2219,(2220,2221)))),(2158,(2159,2160))),(((2153,2154),(2155,2156)),2157)),(((((((((2162,(((2163,2165),2164),(2166,2167))),2172),(2168,2169)),(2170,2171)),2173),(((2174,(((2175,2176),(((2177,2178),2179),(2180,2181))),2182)),((2183,2184),2185)),(((((((((((((2186,2187),(2188,2193)),(2190,2191)),(((2196,2197),2204),2198)),2200),2189),(2192,2199)),2195),2194),(2205,2206)),((2201,2203),2202)),2207),2208))),(((((2209,2210),2211),2212),2213),2664)),((((2222,2223),((2224,2225),2226)),(2227,2228)),(2229,2230))),2598)))),((((((((((((2088,2093),2094),2091),(2089,2090)),2092),((((2095,2096),2131),(2133,2134)),(((((2097,(((2098,2099),(2100,((2101,2102),2103))),2104)),2105),2106),2127),(((((2107,2108),2109),(2125,2126)),((((((((2110,2111),2112),2118),2115),(2113,2119)),((2114,(2116,2117)),2120)),(2121,2122)),(2123,2124))),(2128,2129))))),2130),(2132,2135)),2592),((((((((((((((((((2495,2496),2498),2502),2497),(((2499,2504),2501),2500)),2503),(((((2505,2507),2506),(2508,2509)),2510),2511)),(2562,(2563,2564))),(2560,2561)),2574),2579),((2565,(2566,(2567,2568))),(2573,(2575,((2576,2580),(2577,2578)))))),(((((((2512,(2557,((2581,2582),((2583,2584),2585)))),2559),(2550,2551)),(((2513,2518),(2514,2515)),(2519,2520))),(2516,(2517,2549))),((((2521,2522),2523),((((((2524,2525),2526),2529),2527),(2530,((((2532,2533),2534),2558),(2538,(((2539,2552),(2541,2542)),2540))))),(2531,((2535,2536),(2537,((2543,2544),((2545,(2546,2547)),2548))))))),2528)),(((2553,2555),2554),2556))),2569),(2570,(2571,2572))),2586),2587),2665)),(2593,2663)),((((2214,2216),2215),(((2599,2600),(2601,2602)),(2603,(2604,(2605,2606))))),((((2231,2232),2233),2494),((2656,2657),2658)))))))),((((827,828),829),(830,831)),(((2314,2315),(2319,2320)),((2316,2317),2318)))),(((((745,746),748),(768,(769,770))),((747,772),((((((((((810,(811,812)),((813,814),815)),(816,820)),817),818),819),(822,823)),821),824),825))),((759,(760,761)),762)))),(((((((((63,(((((64,65),66),67),68),(69,70))),((537,538),753)),(547,548)),(551,552)),(749,771)),(((((526,(527,528)),530),529),531),(((541,((542,543),544)),(545,546)),(743,750)))),((((((751,752),776),((802,(803,804)),805)),(((((779,780),782),781),((((783,784),785),((786,((787,788),(789,790))),791)),807)),((826,((2347,2348),2349)),2662))),((((2350,2351),((2352,2353),2354)),(2355,2356)),((((2607,(2608,2609)),(2610,2611)),2650),((((((((2612,2620),2638),((((((2613,2614),2619),2615),(2616,(2617,2618))),2637),((2643,2644),2648))),2640),((((2621,(2622,2623)),((2624,((2625,(2635,2636)),2641)),(2632,2633))),2634),(((2626,2639),2631),(2627,((2628,2630),2629))))),((2645,2646),2647)),2642),(2649,(2651,2652)))))),((754,755),756))),((534,(549,550)),(((((((570,572),571),(573,(575,576))),577),574),578),579))),((569,757),744))),758)),((36,((2653,2654),2655)),((38,39),40))))))),(((((7,(8,9)),14),13),((10,11),12)),((16,((25,27),41)),(17,(23,24))))),(5,(19,20))),6)),2);
 011: 1 -1020215.375 -952806.397 (0,(1,((((((3,4),29),((15,((21,22),26)),(((18,37),((30,31),32)),(((28,33),(34,35)),(((36,((2653,2654),2655)),((38,39),40)),(((((((((((((((((((((((42,((43,44),45)),46),(48,49)),(47,60)),59),((50,53),((51,52),(54,55)))),(61,62)),((56,57),58)),((((((71,72),189),(((((93,94),95),(96,97)),((((98,((101,103),102)),(((99,100),((104,105),106)),107)),(108,116)),109)),((((110,111),112),114),(113,115)))),(((73,74),75),((((76,77),78),(79,80)),(((((81,(82,83)),84),89),((85,86),87)),(((88,91),90),92))))),(777,(808,809))),(((((117,((((173,174),((175,(176,177)),((((178,181),182),179),180))),186),185)),((((((((((123,157),(156,160)),(((135,(137,145)),(143,((144,159),146))),(((136,((140,158),(141,142))),138),(139,168)))),(((((((((129,130),133),132),134),131),162),(169,170)),(152,163)),165)),(((124,125),126),((127,128),161))),166),154),((((147,148),153),(149,151)),(150,155))),(164,167)),(171,172))),(((((118,119),120),121),122),(183,184))),(187,188)),((((((366,((367,368),369)),((((((370,378),371),372),(373,374)),(377,(379,380))),(375,376))),388),(((2321,(((((((2325,(2329,2330)),((2326,2327),2331)),2328),2333),2332),2335),2334)),((2322,2323),2324)),(2336,2337))),((2588,2591),(2589,2590))),(2338,2339))))),((((725,726),727),(728,729)),((773,774),775))),((((((((((394,395),396),(397,435)),(398,436)),(((399,400),(((((((((401,402),(430,431)),432),414),(((((((403,404),407),412),(406,408)),(413,416)),(405,433)),417)),((419,((((420,424),422),423),421)),(((425,(426,427)),428),429))),411),(409,410)),(415,418))),434)),((((437,(584,585)),438),(586,587)),((741,742),(795,(796,797))))),740),((((((((730,731),732),(733,734)),738),(736,737)),735),739),806)),((439,440),441)),((((580,581),582),778),(792,(793,794))))),((((((((((588,589),591),602),590),((((592,(((593,594),595),596)),597),598),(599,(600,601)))),((603,604),605)),606),607),((((668,669),(((((670,(671,672)),673),(674,(675,(680,683)))),((677,(678,682)),679)),676)),681),((684,((685,(686,((687,689),688))),690)),(691,((((692,(((696,697),(((712,713),((((714,(((717,718),719),720)),(715,722)),716),721)),723)),(((699,700),(710,711)),707))),(708,709)),((693,(695,724)),694)),(698,((701,706),(702,((703,704),705))))))))),((((((((((((((608,609),(610,(((611,615),((612,617),(613,614))),616))),(618,619)),620),(631,(641,642))),(((632,(634,(653,654))),(633,635)),((636,((645,651),(646,((647,648),(649,650))))),(643,(655,656))))),((637,638),(639,640))),644),(((621,((627,(628,629)),663)),(((622,623),((624,625),626)),630)),652)),657),(((659,660),661),662)),658),664),((665,(((798,800),799),801)),(666,667))))),(((((483,484),485),486),(487,488)),(489,490))),((((453,((472,473),(474,475))),454),((((((((461,462),464),463),466),465),(468,469)),467),((470,471),553))),((455,((476,(477,478)),482)),((((456,(457,458)),459),491),583)))),(((442,(443,444)),445),(((((446,447),449),448),450),(451,452)))),(((((479,480),481),767),765),((539,540),(763,764)))),460),(((((493,494),((((495,((496,504),(498,506))),((500,501),(502,503))),(497,499)),505)),507),535),532)),536),((((492,525),(508,509)),533),((510,(523,524)),((511,((515,516),517)),((512,(513,514)),(((518,(519,520)),521),522)))))),(((390,391),393),392)),(((((((((((63,(((((64,65),66),67),68),(69,70))),((537,538),((547,548),753))),749),(551,552)),((((((526,528),527),531),529),530),(((541,((542,543),544)),(545,546)),(743,750)))),(((754,755),756),771)),(((((751,752),776),((802,(803,804)),805)),(((((779,780),782),781),((((783,784),785),((786,((787,788),(789,790))),791)),807)),((826,((2347,2348),2349)),2662))),((((2350,2351),((2352,2353),2354)),(2355,2356)),((((2607,(2608,2609)),(2610,2611)),2650),(((((((((2612,2620),2638),(((((2613,2614),2619),2615),(2616,(2617,2618))),2637)),(((((2621,2623),2622),((((2624,(2635,2636)),2625),2641),(2632,2633))),2634),(((2626,2639),2631),(2627,((2628,2630),2629))))),2640),((2645,2646),2647)),((2643,2644),2648)),2642),(2649,(2651,2652))))))),((534,(549,550)),((((((((570,572),571),(573,(575,576))),577),574),578),579),744))),(569,757)),((((827,828),(830,831)),829),((2314,2315),(((2316,2317),2318),(2319,2320))))),(((((((((((((((190,(192,(193,194))),(195,(196,197))),191),(((((198,199),(200,201)),((((202,203),204),((205,206),207)),208)),209),((((((((210,211),212),(213,214)),215),(216,217)),218),219),(((220,221),((222,224),223)),225)))),226),((358,359),(360,361))),(((((227,((228,(229,230)),231)),232),(233,(357,(362,363)))),((234,235),236)),237)),((((((((((((238,239),(240,241)),242),253),(254,325)),(((((243,((245,246),((247,(248,250)),249))),244),251),(252,255)),((256,257),258))),(((((((((261,(266,267)),(262,263)),(268,((269,271),((270,272),((275,276),((((((280,(283,288)),((281,282),(284,287))),(285,286)),289),(291,292)),(290,((293,294),295)))))))),((273,274),(((((317,318),319),320),321),(322,324)))),(264,265)),((277,279),278)),((((296,297),302),(303,323)),(298,(((304,305),(306,307)),((((308,(309,310)),316),(((311,312),313),314)),315))))),(300,301)),299)),(259,260)),(351,((352,354),353))),(350,355)),(((((326,327),328),((333,334),335)),(((329,330),332),(331,336))),(((337,338),339),(340,341)))),(((342,(343,(((((344,346),345),347),348),349))),356),(((1619,1620),(1621,1622)),1623)))),(364,365)),2313),389),(((((((((((((((832,((834,(835,836)),837)),(838,((((839,((842,843),844)),841),840),845))),833),(((((846,847),849),848),850),(851,852))),(((868,869),870),(((((871,872),873),875),874),(876,877)))),(((((((853,862),((860,861),((864,865),(866,867)))),(854,855)),859),(856,857)),858),863)),887),((((((891,915),((892,((((893,(894,895)),896),913),898)),914)),899),897),((((900,(901,902)),903),910),(((904,((905,907),(906,908))),909),(911,912)))),916)),((((((878,879),880),(((881,884),(882,883)),885)),886),890),((((928,929),(930,931)),((932,(933,934)),936)),935))),(888,889)),(((917,918),919),920)),1582),((926,927),(937,938))),(((921,922),(923,(924,925))),((((((((((((((((((939,940),943),942),(941,944)),((((945,(948,949)),946),947),(950,(951,((952,953),954))))),957),(((1262,1263),1264),(((((((((((((((1380,1381),1382),1448),(1383,(1450,1451))),((1416,1418),1417)),1415),(((((1392,1399),1398),(1396,1397)),((1393,1394),1395)),(((1442,1443),(1527,1528)),(1458,1459)))),((1411,(1420,1421)),((1435,1436),((1525,1526),1538)))),1434),((((((1384,((1444,(1445,1446)),(1447,1449))),1390),(((1385,1386),1387),(1388,1389))),((1391,(1422,1423)),(1419,1441))),1403),(((((1404,1405),1406),((1407,1408),1410)),1409),((1424,1425),(1426,(((1485,1486),((((1487,1489),1488),1490),1492)),1491)))))),1400),((1402,1438),((1412,1414),1413))),(((1427,(1433,((1456,1457),(1493,(((1507,(1508,1509)),1580),1510))))),((((1428,1429),1430),1431),1432)),(1437,((1452,1453),(1454,1455))))),((1401,1439),1440)),(((1513,1514),(((1515,1516),1575),((1577,1578),1579))),1529)))),((((((((((((((955,956),(((1266,1270),(1267,1268)),1269)),1257),1094),(1075,(1076,(1077,1078)))),((1079,1080),(1081,(1082,1083)))),(1271,1272)),((((((1084,1085),1086),((1087,(1095,1096)),(1088,1089))),(1090,(1091,1134))),((1092,1124),(1093,(1126,1127)))),(((1135,1136),(1251,(1260,1261))),(((1179,1180),1183),1181)))),(((((((((((1097,1101),(1099,1102)),(1098,1103)),1100),1104),(((1116,1118),1117),1119)),1120),(((((1105,1106),1107),((1108,1121),1122)),(1114,1115)),1112)),((1109,(1110,1113)),1111)),(1173,1174)),((1123,1258),1125))),1259),((1182,1249),1250)),((((((((1137,(1252,1253)),((1158,1159),1256)),((1156,1157),1178)),(1138,(1153,((1166,(((1167,1168),1169),(1170,1171))),((1172,1177),(1175,1176)))))),(1161,1162)),(((((((1144,(1145,(1146,1147))),1150),((1148,1149),1186)),((1151,1152),1155)),1154),1187),((1254,1255),1265))),((1139,1163),((1140,1141),1160))),(1142,1143))),(1164,1165)),((1184,1185),((((((((1221,1245),1235),((1228,((1229,1512),1231)),(1230,1248))),(1236,1237)),((((1232,1233),1234),1247),1246)),((((1222,1223),1227),1224),(1225,1226))),(((1238,1239),1244),((1241,1242),1243))),1240)))),(((((1193,(1194,1196)),1195),(1197,(1198,1199))),((((((((1200,(1215,1216)),(1205,(1206,(1207,1522)))),1209),1201),(((1210,1211),1217),((1212,1214),1213))),(1208,1218)),((1202,1203),1204)),(1219,1220))),(1273,(((1517,1518),(1520,1521)),1519)))),((((((((((958,(959,(((985,988),(986,987)),990))),(((974,979),(((975,976),977),978)),(((980,981),(984,989)),(982,983)))),((((1465,1466),((1475,1476),(1477,((1478,1479),1480)))),((1467,1468),1469)),(((1470,(1471,1472)),1474),1473))),(((963,967),((964,965),966)),(1460,(((1461,1463),1462),1464)))),(((960,961),962),((968,(971,972)),(969,970)))),(973,991)),(((1317,(((((1318,((1319,1320),(1322,1326))),1321),(1323,1324)),(((1325,1337),(1328,1329)),1327)),(1330,(1332,(1336,1338))))),((1333,1334),1335)),1331)),((((((((994,995),996),(((((997,998),999),1000),(1001,(1002,(1003,1004)))),1316)),((1005,1576),(1539,1540))),1584),((1014,(1016,1017)),1015)),(((((((1006,((1007,1008),1009)),1010),1011),1012),(((((1019,1020),1024),((1021,1022),1023)),1027),(1025,1026))),1013),(1128,((1129,((1132,1281),1133)),(1130,1131))))),(((1313,1314),1315),(((((((((((1541,1542),(((1543,1544),((1545,((1546,1548),(1547,1549))),1551)),(1550,1552))),1555),(1553,1554)),(1556,1557)),(1558,1559)),1560),1561),(((1562,1563),((1564,1565),1566)),(1567,1568))),(1569,(1570,1571))),(1572,1573))))),(1483,1484)),(((((1018,1312),(1064,1065)),(1062,1063)),((1056,1061),(((1057,1058),1060),1059))),(((((1055,1506),((1301,1302),(((1303,1306),(1304,1305)),(1309,1310)))),(((1298,1299),1300),1344)),(1066,(((((1188,1191),(1189,1190)),1192),(1307,1308)),(1282,1290)))),((1284,1311),(((((1285,1286),((1287,1288),1289)),1524),((1291,1523),1501)),((1502,1503),1504))))))),((((992,993),1283),((((((1042,1047),((1044,1045),1046)),1043),(1049,1050)),(1048,(((1067,1068),1069),1070))),1499)),((1051,(1052,1053)),1054))),(((((1028,1029),(1030,(((((1031,1505),1034),1032),1033),1035))),((((1036,(1038,(1039,1040))),1037),1041),(((1274,1275),1280),((1276,1277),(1278,1279))))),(((1072,1073),(1498,1511)),((1074,(((1292,1293),(1294,1295)),(1296,1297))),(1481,1482)))),1071)),((1376,1379),(1377,1378))),(((1494,1495),(1496,1497)),1500)),((((1531,1532),(1533,(1534,1535))),1536),(1537,1574))),((1339,(1374,1375)),((((((1340,(((1350,(1352,1353)),1351),1354)),((((1341,(1345,1346)),(1355,(1372,1373))),1342),((1343,(1347,1348)),1349))),(1364,1365)),1368),(((1356,1357),(1366,1367)),((1358,((1361,1362),1363)),(1359,1360)))),((1369,1370),1371)))),(1530,1581)),1583))),(((((((((((1585,1586),(1587,(1588,1589))),(1611,1612)),1597),(1594,(1595,1596))),((((1590,1591),1592),1593),1598)),(((((1599,1605),1602),1604),(1600,1601)),1603)),((1606,1607),((1608,1610),1609))),(1615,(1616,(1617,1618)))),1613),1614))),(((381,((382,383),384)),385),(386,387))),(((554,766),((((((((((((((((((((((1624,1631),(1629,1630)),((1625,1628),(1626,1627))),((1637,(((1638,1640),1639),1641)),((2072,2073),(2074,2075)))),((1632,1636),(1633,(1634,1635)))),((2069,2070),2071)),(((((((((2234,2235),(2238,2239)),((2247,2251),((((2248,2249),2250),(2254,2255)),(2252,2253)))),((((((2240,(2241,2242)),(2246,2271)),((2243,2245),2244)),((2256,(((((2258,2259),2261),2260),((2262,2263),2264)),2265)),2257)),2266),((2267,2270),(2268,2269)))),(((((2236,2237),((((2290,2293),(2291,2292)),((((2294,2295),2296),((2297,2299),2298)),2300)),2301)),(2273,2274)),2288),((((((2278,2280),2279),(2281,2282)),(2285,(2286,2287))),(2283,2284)),2289))),((2272,(2302,(2303,2304))),((2275,2276),2277))),((((2305,2306),(2307,2308)),2309),2310)),2311),(((2357,((((2358,(2359,2360)),(2361,2362)),2363),(2364,2367))),(2365,2366)),(2368,2369)))),((((2016,2017),((2018,(2019,2020)),2021)),(2022,2023)),((2024,((2025,2026),((2027,2028),2029))),2030))),(((((((((((1847,1848),1849),((1857,1858),1859)),((((((1850,1851),1852),1853),1854),1931),(1855,(1856,1860)))),1941),(((1901,1902),(((1903,((((((1904,1905),(1909,1912)),1907),1906),1910),(1908,1911))),(1914,1915)),1913)),(1916,1917))),((1923,((1924,((1925,1926),(1927,1928))),(1929,1930))),(((1935,1936),1937),1942))),((1933,1934),1940)),((((1861,(1863,(1864,1865))),1862),(((1866,(1867,(1868,(1869,(1871,(1873,1874)))))),(1870,1872)),((((1918,1921),(1919,1920)),1922),1932))),((((((((1875,(1876,1877)),1878),1879),(((1880,(1889,(1895,1896))),(((1881,1883),(1891,1892)),(1882,((1884,1885),1886)))),(1887,1888))),1893),1890),(((1897,1898),1899),1900)),1894))),(1938,1939)),(1948,1949))),(((((1845,1846),1954),(((1943,1944),(1945,1946)),(1958,((1959,1960),1961)))),((1947,1969),((1962,(1967,1968)),(1963,(1964,(1965,1966)))))),(((1973,1974),1975),(1977,1978)))),((((((((1642,1643),1644),((((1645,1646),1647),1651),(1648,(1649,1650)))),((1652,(((1653,(1654,1655)),1656),((1657,1658),(1659,(1660,1661))))),1662)),1993),((2006,2015),(((2007,((2010,2011),((2012,2014),2013))),2009),2008))),(1976,((2039,(2040,2041)),(((2042,2043),((((2044,(2045,2046)),((2047,2048),(2049,2050))),(((((2053,2054),2055),2056),2057),2661)),2052)),2051)))),(((1844,(1998,1999)),(((1979,1980),(1981,1982)),((2000,(2001,2002)),((2003,2004),2005)))),(((1996,(2067,2068)),(1997,((((2031,(2035,2036)),2034),((2032,2038),2037)),2033))),(((2063,2065),2064),2066))))),((((((((((1663,1664),1665),(((1667,1669),1668),1670)),1666),1671),(1672,(1673,1674))),(((((((((1677,1683),1684),((((1678,1679),1681),1680),1682)),1685),(((1686,1687),((1688,1692),(1691,1694))),(1689,(1690,1693)))),(1695,1841)),1842),((((((1698,1702),((1699,1701),1700)),((1703,((1704,1707),1706)),1705)),1835),((((((1742,((((((((1743,((((1744,1745),((1750,1751),1752)),((1763,((((1764,1765),1766),1767),1768)),(1769,1770))),((1746,(1748,1749)),1747))),(1753,1772)),1760),(1758,1759)),((((1754,1756),1755),1757),(1761,1771))),1762),(1773,(2076,2077))),(1774,((1811,1812),1813)))),((((1779,1780),(((1781,1782),1783),(1784,1786))),(1785,(((((1787,(1789,1794)),1788),(((((((1795,1797),1798),1796),((1803,1804),1807)),(((1799,1802),1801),1800)),1805),(1806,1808))),((1790,1791),1793)),1792))),(1809,1810))),(1775,1776)),1777),1778),(((((((((1814,((1827,1828),1834)),1815),(1816,(1821,1822))),(((1819,1823),1824),(1825,1826))),((1817,1818),1820)),1833),1829),(1830,(1831,1832))),((1955,1957),1956)))),(((1836,1840),1837),(1838,1839)))),(((1950,1951),1952),1953))),((1722,1723),1994)),(1675,1676)),(((1696,1697),((((1726,1727),1728),((((1729,((1730,1733),1732)),(1731,1735)),1734),((1736,1737),(1738,1739)))),1741)),((((((((1708,1709),1710),((1711,1712),1713)),(1714,1715)),(1716,(1721,(2058,((2059,(2060,2061)),2062))))),(1717,(1718,(1719,1720)))),(1724,1725)),1740)))),(1843,1995)),((1970,1971),1972)),((1991,1992),2087)),((((1983,1985),1984),((((1986,1987),1988),1989),1990)),2161)),(((((2078,2079),(2080,2081)),2082),(2083,2084)),(2085,2086))),(((((((((((((2370,2378),2371),(2372,(2373,2374))),((2375,2376),2377)),2382),(((2379,2381),(2380,(2387,2388))),2383)),((2384,2385),2386)),((((((2389,2390),2391),((((((2394,2395),2396),2397),((2398,2399),((2400,2401),2402))),2403),(2427,2428))),(2392,2393)),2406),(((2404,2405),2429),(2407,(2430,2431))))),(((((2408,(2409,2411)),2410),2412),((2413,((2420,2421),(2423,2424))),(((2414,2415),((2416,2417),2418)),(2419,(2425,2426))))),2422)),2432),(((2433,((((((2436,2437),2441),(2438,(2439,2440))),2442),(2446,2447)),(2443,(2444,2445)))),((2434,2435),2474)),((2448,((((((((2449,(((2450,2451),2453),2454)),2452),(2455,2456)),2459),(2457,2458)),((2461,2462),2463)),2460),(2464,(2465,2466)))),(((((2467,2468),2469),2473),2470),(2471,2472))))),2475),(2476,((((((2477,2478),2481),(2479,2480)),((2482,2483),2484)),((2485,((2486,2487),(2489,2490))),(2488,2491))),(2492,2493))))),((((2231,2232),2233),2494),(2656,(2657,2658)))),((2136,((((((((2162,(((2163,2165),2164),(2166,2167))),2172),(2168,2169)),(2170,2171)),2173),(((2174,(((2175,2176),2182),((((2177,2178),2179),2181),2180))),((2183,2184),2185)),((((((((((((((2186,2187),(2188,2193)),(2190,2191)),(((2196,2197),2204),2198)),2200),2189),2192),2199),2195),2194),(2205,2206)),((2201,2203),2202)),2207),2208))),(((((2209,2210),2211),2212),2213),2664)),(2312,(2659,2660)))),(((((((2137,2138),(((2139,(2140,2141)),2142),2143)),((((((2144,2145),2150),(2148,2149)),(2146,2147)),2151),2152)),((2217,2218),(2219,(2220,2221)))),(2158,(2159,2160))),2598),((((2153,2154),(2155,2156)),2157),((((2222,2223),((2224,2225),2226)),(2227,2228)),(2229,2230)))))),(((((((((2088,2093),((2089,2090),(2091,2094))),2092),((((2095,2096),2131),(2133,2134)),(((((2097,(((2098,2099),(2100,((2101,2102),2103))),2104)),2105),2106),2127),(((((2107,2108),2109),(2125,2126)),((((((((2110,2111),2112),2118),2115),(2113,2119)),((2114,(2116,2117)),2120)),(2121,2122)),(2123,2124))),(2128,2129))))),2130),(2132,2135)),2592),(((((((((((((((((2495,2496),2498),2502),2497),((((2499,2504),2501),2500),2503)),(((((2505,2507),2506),(2508,2509)),2510),2511)),((2562,2563),2564)),(2560,2561)),2574),2579),((2565,(2566,(2567,2568))),(2573,(2575,((2576,2580),(2577,2578)))))),((((((((2512,(2557,((2581,2582),((2583,2584),2585)))),2559),(2550,2551)),(2513,2518)),(2514,2515)),(2519,2520)),(2516,2549)),((2517,((2553,2554),(2555,2556))),((((((2521,2522),2523),(2531,((2535,2536),(2537,((2543,2544),(((2545,2546),2547),2548)))))),(2530,((((2532,2533),2534),2558),((2538,2540),(2539,((2541,2542),2552)))))),((((2524,2525),2526),2529),2527)),2528)))),2569),(2570,(2571,2572))),2586),2587),2665)),(2593,2663))),(((2214,2216),2215),(((2599,2600),(2601,2602)),(2603,(2604,(2605,2606))))))),((((((((555,558),559),561),560),562),(556,557)),((2594,(2595,2596)),2597)),((((563,564),(565,566)),567),((568,(2340,2341)),(((2342,2343),2344),(2345,2346))))))),((((745,746),(748,(768,(769,770)))),((747,772),((((((((((810,(811,812)),((813,814),815)),(816,820)),817),818),819),(822,823)),821),824),825))),((759,(760,761)),762))))),758)))))),(((((7,(8,9)),14),13),((10,11),12)),((16,((25,27),41)),(17,(23,24))))),(5,(19,20))),6)),2);
 012: 1 -927515.75 -952889.5669 (0,(1,((((((3,4),((15,((((18,37),((30,31),32)),(((38,39),40),((((((((((((((((((((((((((42,((43,44),45)),46),47),(48,49)),60),59),(((50,53),(54,55)),(51,52))),(61,62)),((56,57),58)),((((580,581),582),778),(792,(793,794)))),((((((71,72),189),(((((93,94),95),(96,97)),((((98,((101,103),102)),(((99,100),((104,105),106)),107)),(108,116)),109)),((((110,111),112),114),(113,115)))),(((73,74),75),((((((76,77),78),(79,80)),((85,86),87)),(((88,91),90),92)),(((81,(82,83)),84),89)))),(777,(808,809))),(((((117,((((173,174),((175,(176,177)),((178,181),(179,(180,182))))),186),185)),((((((123,((156,160),(171,172))),(((((147,148),153),(149,151)),(150,155)),154)),157),(((((124,125),126),((127,128),161)),((((((((129,130),133),132),134),131),162),152),((163,165),(169,170)))),((((135,143),(137,145)),((144,159),146)),((((136,(140,(141,142))),158),138),(139,168))))),(164,166)),167)),(((((118,119),120),121),122),(183,184))),(187,188)),((((((366,((367,368),369)),((((((370,378),371),372),(373,374)),(377,(379,380))),(375,376))),388),(((2321,(((((((2325,(2329,2330)),((2326,2327),2331)),2328),2333),2332),2335),2334)),((2322,2323),2324)),(2336,2337))),((2588,2591),(2589,2590))),(2338,2339))))),((773,774),775)),((((((((((((394,395),396),(397,435)),436),398),(((399,400),(((((((((401,402),(430,431)),432),414),417),((((403,404),407),412),(((405,433),(406,408)),(413,416)))),((419,((((420,424),422),423),421)),(((425,(426,427)),428),429))),((409,411),410)),(415,418))),434)),(795,(796,797))),(586,587)),((437,(584,585)),438)),(741,742)),740),(((439,440),441),(((((((730,731),732),(733,734)),738),(735,(736,737))),739),806)))),(((((((((((588,589),591),602),590),((((592,(((593,594),595),596)),597),598),(599,(600,601)))),((603,604),605)),606),607),((((668,669),(((((670,(671,672)),673),(674,(675,(680,683)))),676),((677,678),(679,682)))),681),((684,((685,(686,((687,689),688))),690)),(691,((((692,(((699,700),707),(708,709))),((696,697),(((710,711),723),((712,713),((714,((((717,718),719),720),722)),(715,(716,721))))))),((693,(695,724)),694)),(698,((701,706),(702,((703,704),705))))))))),(((((((((((((608,609),(((610,616),(611,615)),((612,617),(613,614)))),(618,619)),620),(((637,638),(639,640)),(641,642))),(631,(((632,(634,(653,654))),(633,635)),((636,((645,651),(646,((647,648),(649,650))))),(643,(655,656)))))),644),(((621,((627,(628,629)),663)),(((622,623),((624,625),626)),630)),652)),657),(((659,660),661),662)),658),664),((665,((798,(800,801)),799)),(666,667)))),(((725,726),727),(728,729)))),(((((483,484),485),486),(487,488)),(489,490))),(((453,((456,(457,458)),459)),(((((((((461,462),464),(463,466)),465),(468,469)),467),491),((470,471),553)),(((472,473),(474,475)),583))),(454,(455,((476,(477,478)),482))))),460),((((442,(443,444)),445),(((((446,447),449),448),450),(451,452))),(((((479,480),481),767),((539,540),(763,764))),765))),536),((((((493,494),((495,(((496,504),(498,((500,501),(502,503)))),506)),(497,499))),505),507),535),532)),((((390,391),393),392),533)),(((492,525),(508,509)),((510,((511,((515,516),517)),((512,(513,514)),(((518,(519,520)),521),522)))),(523,524)))),(((((((((((((((190,(192,(193,194))),(195,(196,197))),191),(((((198,199),(200,201)),((((202,203),204),((205,206),207)),208)),209),(((((210,211),212),((213,214),(215,((216,217),218)))),219),(((220,221),((222,224),223)),225)))),226),((358,359),(360,361))),((((((227,((228,(229,230)),231)),232),(357,(362,363))),233),((234,235),236)),237)),(((((((((((((238,239),(240,241)),242),325),(253,254)),((((243,(((245,246),249),(247,(248,250)))),244),255),((251,252),((256,257),258)))),(((((((261,(262,263)),(268,(269,(((270,272),271),((275,276),((((((280,(283,288)),((281,282),(284,287))),(285,286)),289),(291,292)),(290,((293,294),295)))))))),((266,267),((((317,318),(319,320)),321),(322,324)))),(264,265)),((273,274),((277,279),278))),((((((296,297),302),323),303),(298,299)),(((304,305),(306,307)),((((308,(309,310)),316),(((311,312),313),314)),315)))),(300,301))),(259,260)),((352,354),353)),351),(350,355)),(((((326,327),328),(((329,330),332),(331,336))),((333,334),335)),(((337,338),339),(340,341)))),(((342,(343,(((((344,346),345),347),348),349))),356),(((1619,1620),(1621,1622)),1623)))),(364,365)),2313),389),(((((((((((((((((832,((834,(835,836)),837)),(838,((((839,((842,843),844)),841),840),845))),833),(((((846,847),849),848),850),(851,852))),(((868,869),870),(((((871,872),873),875),874),(876,877)))),(((((853,862),((854,855),(((856,857),858),859))),(860,861)),((864,865),(866,867))),863)),887),(((((891,(((892,(((893,(894,895)),898),(896,913))),914),915)),899),897),((((900,(901,902)),903),910),(((904,((905,907),(906,908))),909),(911,912)))),916)),(((((878,879),880),(((881,884),(882,883)),885)),886),((((928,929),(930,931)),((932,(933,934)),936)),935))),890),(888,889)),(((917,918),919),920)),1582),((926,927),(937,938))),((921,922),(923,(924,925)))),((((((((((((((((939,940),943),942),(941,944)),((((945,(948,949)),946),947),(950,(951,((952,953),954))))),957),(((1262,1263),1264),(((((((((((((((1380,1381),1382),(1383,(1448,(1450,1451)))),((1416,1418),1417)),1415),(((((1392,1399),1398),(1396,1397)),((1393,1394),1395)),(((1442,1443),(1527,1528)),(1458,1459)))),((1411,(1420,1421)),((1435,1436),((1525,1526),1538)))),1400),1434),(((((((1384,((1444,(1445,1446)),(1447,1449))),1390),(((1385,1386),1387),(1388,1389))),(1391,(1403,(1422,1423)))),(1419,1441)),((((1404,1405),1406),1410),((1407,1408),1409))),((1424,1425),(1426,(((1485,1486),((((1487,1489),1488),1490),1492)),1491))))),((1402,1438),((1412,1414),1413))),((1401,1439),1440)),((1452,1453),(1454,1455))),((((1427,(1433,(1456,1457))),((((1428,1429),1430),1431),1432)),(1493,(((1507,(1508,1509)),1580),1510))),1437)),(((1513,1514),(((1515,1516),1575),((1577,1578),1579))),1529)))),((((((((((((955,956),(((1266,1270),(1267,1268)),1269)),1257),(1075,(1076,(1077,1078)))),(((1079,1080),(1081,(1082,1083))),(1094,(1271,1272)))),(((((((1084,1085),1086),1092),(1124,(1126,1127))),((((1087,(1095,1096)),(1088,1089)),(1091,1134)),1090)),(((1179,1180),1183),1181)),1093)),((((((((((((1097,1101),(1099,1102)),1098),1100),1103),(((1116,1118),1117),1119)),1104),1111),(((((1105,1106),1107),((1108,1121),1122)),(1114,1115)),(1112,1120))),(1109,(1110,1113))),(1173,1174)),((1123,1258),1125))),(((1135,1136),1251),(1182,(1260,1261)))),1259),(((((((((1137,(1252,1253)),((1158,1159),1256)),((1156,1157),1178)),(1138,(1153,(((1166,(((1167,1168),1169),(1170,1171))),(1172,1177)),(1175,1176))))),(1161,1162)),(((((((((1144,1145),(1146,1147)),1150),(1148,1149)),1186),((1151,1152),1155)),1154),1187),((1254,1255),1265))),((1139,1163),((1140,1141),1160))),(1142,1143)),((1164,1165),(1249,1250)))),((1184,1185),((((((((1221,1245),1235),(((1232,1233),1234),1247)),((1228,((1229,1512),1231)),(1230,1248))),(((((1222,1223),1227),1224),(1225,1226)),(1236,1246))),1237),(((1238,1239),1244),((1241,1242),1243))),1240))),(((((1193,(1194,1196)),1195),(1197,(1198,1199))),((((((((1200,(1215,1216)),(1205,(1206,(1207,1522)))),1209),1201),(((1210,1211),1217),((1212,1214),1213))),(1208,1218)),((1202,1203),1204)),(1219,1220))),(1273,(((1517,1518),(1520,1521)),1519))))),((((((((((958,(959,990)),((((974,979),(((975,976),977),978)),(((980,981),((982,983),989)),984)),((985,988),(986,987)))),((((1465,1466),((1467,1468),1469)),((1475,1476),(1477,((1478,1479),1480)))),(((1470,(1471,1472)),1474),1473))),(((963,967),((964,965),966)),(1460,(((1461,1463),1462),1464)))),(((960,961),962),((968,(971,972)),(969,970)))),(973,991)),(((((((((994,995),996),(((((997,998),999),1000),(1001,(1002,(1003,1004)))),1316)),((1005,1576),(1539,1540))),1584),((1014,(1016,1017)),1015)),(((((((((1006,1009),1007),1008),1010),1011),1012),1013),((((((1019,1020),1024),((1021,1022),1023)),1027),(1025,1026)),((((((((((((1541,(1542,1555)),(1550,1552)),((1544,1551),(1545,((1546,1548),(1547,1549))))),1543),(1553,1554)),(1556,1557)),(1558,1559)),1560),1561),(((1562,1563),((1564,1565),1566)),(1567,1568))),(1569,(1570,1571))),(1572,1573)))),(1128,((1129,((1132,1281),1133)),(1130,1131))))),((1313,1314),1315)),((((1317,(((((1318,((1319,1320),(1322,1326))),1321),(1323,1324)),((1325,1337),(1327,(1328,1329)))),(1330,(1332,(1336,1338))))),((1333,1334),1335)),1331),(1483,1484)))),1524),(((((1018,1312),(1064,1065)),(1062,1063)),(1056,(((1057,(1058,1060)),1059),1061))),(1066,(((1284,1311),((1502,1503),1504)),(((1285,1286),((1287,1288),1289)),((1291,1523),1501)))))),((((((((992,993),1506),((1301,1302),(((1303,1306),(1304,1305)),(1309,1310)))),(1055,(((1298,1299),1300),1344))),((((1036,(1038,(1039,1040))),1037),1041),(((1274,1275),1280),((1276,1277),(1278,1279))))),(((((1188,1191),(1189,1190)),1192),(1307,1308)),(1282,1290))),((((1028,1029),(((((1031,1505),1034),1032),1033),1035)),1030),1071)),(((((((1042,1047),((1044,1045),1046)),1043),1283),(1049,1050)),((1048,(((1067,1068),1069),1070)),1499)),((1051,(1052,1053)),1054))))),(((1072,1073),(1498,1511)),((1074,(((1292,1293),(1294,1295)),(1296,1297))),(1481,1482)))),(((1494,1495),(1496,1497)),1500)),(1376,((1377,1378),1379))),((((1531,1532),(1533,(1534,1535))),1536),(1537,1574))),((1339,(1374,1375)),((((1340,(((1350,(1352,1353)),1351),1354)),((((1341,(1345,1346)),(1355,(1372,1373))),1342),((1343,(1347,1348)),1349))),((((1356,1357),(1366,1367)),(((1358,((1361,1362),1363)),1359),(1360,(1364,1365)))),1368)),((1369,1370),1371)))),(1530,1581)),1583)),(((((((((((1585,1586),(1587,(1588,1589))),(1611,1612)),1597),((1594,(1595,1596)),1598)),(((1590,1591),1593),1592)),(((((1599,1605),1602),1604),(1600,1601)),1603)),((1606,1607),(1608,(1609,1610)))),(1615,(1616,(1617,1618)))),1613),1614))),(((381,((382,383),384)),385),(386,387))),(((554,766),(((((((((((((((((((((((((1624,1631),(1629,1630)),((1625,1628),(1626,1627))),((1637,(((1638,1640),1639),1641)),((2072,2073),(2074,2075)))),((1632,1636),(1633,(1634,1635)))),((2069,2070),2071)),(((((((2234,2235),(((2238,2239),((2247,2251),((((2248,2249),2250),(2254,2255)),(2252,2253)))),((((((2240,(2241,2242)),(2246,2271)),((2243,2245),2244)),((2256,(((((2258,2259),2261),2260),((2262,2263),2264)),2265)),2257)),2266),((2267,2270),(2268,2269))))),((((2236,2237),((((2290,2293),(2291,2292)),((((2294,2295),2296),((2297,2299),2298)),2300)),2301)),((2273,2274),2288)),((((((2278,2280),2279),(2281,2282)),(2285,(2286,2287))),(2283,2284)),2289))),((2272,(2302,(2303,2304))),((2275,2276),2277))),((((2305,2306),(2307,2308)),2309),2310)),2311),(((2357,((((2358,(2359,2360)),(2361,2362)),2363),(2364,2367))),(2365,2366)),(2368,2369)))),((((2016,2017),((2018,(2019,2020)),2021)),(2022,2023)),((2024,((2025,2026),((2027,2028),2029))),2030))),((((((((1642,1643),1644),((((1645,1646),1647),1651),(1648,(1649,1650)))),((1652,(((1653,(1654,1655)),1656),((1657,1658),(1659,(1660,1661))))),1662)),1993),((2006,2015),(((2007,((2010,2011),((2012,2014),2013))),2009),2008))),(1976,((2039,(2040,2041)),(((2042,2043),((((2044,(2045,2046)),((2047,2048),(2049,2050))),(((((2053,2054),2055),2056),2057),2661)),2052)),2051)))),(((1844,((2000,(2001,2002)),((2003,2004),2005))),((((1979,1980),(1981,1982)),(1998,1999)),(((2063,2065),2064),2066))),((1996,(2067,2068)),(1997,((2031,(2035,2036)),(((2032,2038),2037),(2033,2034)))))))),(((1973,1974),1975),(1977,1978))),((((1845,1846),(((1943,1944),(1945,1946)),(1958,((1959,1960),1961)))),((1947,1969),((1962,(1967,1968)),(1963,(1964,(1965,1966)))))),1954)),((((((((((1708,1709),1710),((1711,1712),1713)),(1714,1715)),(1716,(1721,(2058,(((2059,2062),2061),2060))))),(1717,(1718,(1719,1720)))),(1724,1725)),1740),((((1726,1727),1728),((((1729,((1730,1733),1732)),(1731,1735)),1734),((1736,1737),(1738,1739)))),1741)),((((((((((((((1847,1848),1849),((1857,1858),1859)),((1856,1860),1931)),1855),((((1850,1851),1852),1853),1854)),1941),((1901,1902),((((1903,(((((1904,1905),1907),(1906,(1909,1912))),1910),(1908,1911))),(1914,1915)),1913),(1916,1917)))),((1923,((1924,((1925,1926),(1927,1928))),(1929,1930))),(((1935,1936),1937),1942))),((1933,1934),1940)),((((((((1875,(1876,1877)),1878),1879),((1880,(1889,(1895,1896))),(((1881,1883),(1891,1892)),((1882,(1887,1888)),((1884,1885),1886))))),1893),1890),(((1897,1898),1899),1900)),1894)),(((1861,(1863,(1864,1865))),1862),(((1866,(1867,(1868,(1869,(1871,(1873,1874)))))),(1870,1872)),((((1918,1921),(1919,1920)),1922),1932)))),(1938,1939)),(1948,1949)))),((((((((1663,1664),1665),(((1667,1669),1668),1670)),1666),1671),((1672,(1673,1674)),1675)),((1696,1697),(1722,1723))),(((((((1677,1683),(((((1678,1679),1681),1680),1682),1684)),1685),(((((1686,1687),((1688,(1691,1692)),1694)),(1689,1690)),1693),(1695,1841))),(((((((1698,1702),((1699,1701),1700)),((1703,((1704,1707),1706)),1705)),1835),(((((((((1814,1815),((1827,1828),1834)),1816),(1821,1822)),(((1817,1818),1820),(((1819,1823),1824),(1825,1826)))),1833),1829),(1830,(1831,1832))),((1955,1957),1956))),((((1742,(((((((1743,((((1744,1745),((1750,1751),1752)),(1763,(((((1764,1765),1766),1767),1768),(1769,1770)))),((1746,(1748,1749)),1747))),(1753,1772)),1760),(1758,1759)),((((1754,1756),1755),1757),(1761,1771))),1762),(1773,(2076,2077)))),(1774,((1811,1812),1813))),(((1775,1776),1778),(((1779,1780),(((1781,1782),1783),(1784,1786))),((1785,(((((1787,(1789,1794)),1788),(((((((1795,1797),1798),1796),(((1799,1802),1801),1800)),((1803,1804),1807)),1805),(1806,1808))),((1790,1791),1793)),1792)),(1809,1810))))),1777)),(((1836,1840),1837),(1838,1839)))),(((1950,1951),1952),1953)),1842))),(1676,1994)),(1843,1995)),((1970,1971),1972)),(1991,1992)),((((1983,1985),1984),(((1986,1987),1988),(1989,1990))),2161)),2087),(((((2078,2079),(2080,2081)),(2083,2084)),2082),(2085,2086))),(((((((((((2370,2378),2371),(2372,(2373,2374))),(((2375,2376),2377),((((2379,2380),(2381,(2387,2388))),2383),2382))),((2384,2385),2386)),((((((2389,2390),2391),((2392,2393),2406)),(((((2394,2395),2396),2397),((2398,2399),((2400,2401),2402))),(2403,(2427,2428)))),((2407,2431),2429)),((2404,2405),2430))),((((((2408,(2409,2411)),2410),(2425,2426)),(2413,(((2414,2415),((2416,2417),2418)),2419))),((2420,2421),(2423,2424))),(2412,2422))),2432),(2433,((2434,2435),((((((((2436,2437),2441),(2438,(2439,2440))),2442),(2446,2447)),(2443,(2444,2445))),((2448,((((((((2449,(((2450,2451),2453),2454)),2452),(2455,2456)),2459),(2457,2458)),((2461,2462),2463)),2460),(2464,(2465,2466)))),(((((2467,2468),2469),2473),2470),(2471,2472)))),2474)))),2475),(2476,((((((2477,2478),2481),(2479,2480)),((2482,2483),2484)),((2485,((2486,2487),(2489,2490))),(2488,2491))),(2492,2493))))),((((2231,2232),2233),2494),((2656,2657),2658))),(((2136,(2312,(2659,2660))),((((((((2162,(((2163,2165),2164),2166)),2167),2172),(2168,2169)),(2170,2171)),2173),((((2174,2182),((2175,2176),((((2177,2178),2179),2181),2180))),((2183,2184),2185)),((((((((((2186,2187),(2188,2193)),(2189,(2196,((2197,2204),2198)))),((2190,2191),2200)),((2192,2194),2199)),2195),(2205,2206)),((2201,2203),2202)),2207),2208))),(((((2209,2210),2211),2212),2213),2664))),(((((((((2137,2138),(((2139,(2140,2141)),2142),2143)),((((((2144,2145),2150),(2148,2149)),(2146,2147)),2152),2151)),(2158,(2159,2160))),((2217,2218),(2219,(2220,2221)))),2157),((2153,2154),(2155,2156))),2598),((((2222,2223),((2224,2225),2226)),(2227,2228)),(2229,2230))))),(((((((((((2088,2093),2094),2091),(2089,2090)),2092),((((2095,2096),2131),(2133,2134)),(((((2097,(((2098,2099),(2100,((2101,2102),2103))),2104)),2105),2106),2127),(((2107,2108),2109),(((((((((2110,2111),2112),2118),2115),(2113,2119)),((2114,(2116,2117)),2120)),(2121,2122)),(2123,2124)),((2125,2126),(2128,2129))))))),2130),(2132,2135)),2592),((((((((((((((((2495,2496),(2498,2503)),2497),(((2499,2504),2501),2500)),2502),(((((2505,2507),2506),(2508,2509)),2510),2511)),((2562,2563),2564)),(2560,2561)),((2573,2575),((2576,2580),(2577,2578)))),(2565,(2566,(2567,2568)))),(2574,2579)),((((2512,(2550,2551)),((((2513,2518),(2514,2515)),(2519,2520)),((2516,((2517,((2553,2554),(2555,2556))),2549)),((((((2521,2522),2523),(2531,((2535,2536),(2537,((2543,2544),(((2545,2546),2547),2548)))))),(2530,((((2532,2533),2534),2558),((2538,2540),(2539,((2541,2542),2552)))))),((((2524,2525),2526),2529),2527)),2528)))),(2557,((2581,2582),((2583,2584),2585)))),(2559,2569))),(2570,(2571,2572))),2586),2587),2665)),(2593,2663))),(((2214,2216),2215),(((2599,2600),(2601,2602)),((2603,2604),(2605,2606)))))),((((((((555,558),559),561),560),562),(556,557)),((2594,2597),(2595,2596))),((((563,564),(565,566)),567),((568,(2340,2341)),(((2342,2343),2344),(2345,2346))))))),((((745,746),(748,(768,(769,770)))),((747,772),((((((((((810,(811,812)),((813,814),815)),(816,820)),817),818),819),(822,823)),821),824),825))),((759,(760,761)),762)))),(((569,757),744),((((827,828),829),(830,831)),((2314,2315),(((2316,2317),2318),(2319,2320)))))),((((((63,(((((64,65),66),67),68),(69,70))),((537,538),749)),((547,548),753)),(551,552)),(((((526,(527,528)),530),529),531),((((541,(542,543)),544),(545,546)),(743,750)))),(((534,(549,550)),(((((((570,572),571),(573,(575,576))),577),574),578),579)),(((((751,752),776),(((802,(803,804)),805),(((2350,2351),(((2352,2353),2354),(2355,2356))),(((((2607,(2608,2609)),(2610,2611)),2650),((((((((2612,2620),2634),2638),(((((2613,2614),2619),2615),(2616,(2617,2618))),2637)),((((((2621,2623),2622),((((2624,(2635,2636)),2625),2641),(2632,2633))),((2626,2639),(2627,((2628,2630),2629)))),2631),2640)),(2642,((2645,2646),2647))),(2643,2644)),2648)),(2649,(2651,2652)))))),(((((779,780),782),781),((((783,784),785),((786,((787,788),(789,790))),791)),807)),((826,((2347,2348),2349)),2662))),(((754,755),756),771))))),758))),(((28,33),(34,35)),(36,((2653,2654),2655))))),(((21,22),26),29))),17),(((((7,(8,9)),14),13),((10,11),12)),((16,((25,27),41)),(23,24)))),(5,(19,20))),6)),2);
 013: 1 -948960.75 -952677.0727 (0,(1,((((((3,4),((15,(((21,22),26),29)),(18,(((28,33),(34,35)),((((30,31),32),37),(((36,((2653,2654),2655)),((38,39),40)),((((((((((((((((((((((((42,((43,44),45)),46),47),(48,49)),60),59),(((50,53),(54,55)),(51,52))),(61,62)),((56,57),58)),((((((71,72),189),(((((93,94),95),(96,97)),(((98,(107,109)),((((99,100),((104,105),106)),108),((101,103),102))),116)),((((110,111),112),114),(113,115)))),(((73,74),75),((((((76,77),78),(79,80)),((85,86),87)),(((88,92),90),91)),(((81,(82,83)),84),89)))),(777,(808,809))),(((((117,((((173,174),((175,(176,177)),((((178,181),182),180),179))),186),185)),((((((123,157),(156,160)),((((((124,125),126),(127,128)),161),(((((((((129,130),133),132),134),131),162),(169,170)),(152,163)),165)),(((135,(137,145)),(143,((144,159),146))),((((136,(140,(141,142))),158),138),(139,168))))),(164,166)),((((147,(148,153)),(149,151)),(150,155)),(154,167))),(171,172))),(((((118,119),120),121),122),(183,184))),(187,188)),((((((366,((367,368),369)),(((((((370,378),371),372),(379,380)),(373,374)),377),(375,376))),388),(((2321,(((((((2325,(2329,2330)),((2326,2327),2331)),2328),2333),2332),2335),2334)),((2322,2323),2324)),(2336,2337))),((2588,2591),(2589,2590))),(2338,2339))))),((((725,726),727),(728,729)),((773,774),775))),((((((((((((((394,395),396),(397,435)),436),398),(((399,400),((((((((((401,402),(430,431)),432),414),((((403,404),407),412),(((405,433),(406,408)),(413,416)))),(((425,(426,427)),428),429)),(417,(419,((((420,424),422),423),421)))),411),(409,410)),(415,418))),434)),(795,(796,797))),(586,587)),((437,(584,585)),438)),(741,742)),740),(((((((730,731),732),(733,734)),738),(735,(736,737))),739),806)),((439,440),441)),((((580,581),582),778),(792,(793,794))))),(((((((((((588,589),591),602),590),((((592,(((593,594),595),596)),597),598),(599,(600,601)))),((603,604),605)),606),607),((((668,669),(((((670,(671,672)),673),((674,675),683)),(((677,678),(680,682)),679)),676)),681),((684,((685,(686,((687,689),688))),690)),(691,(((692,((693,(695,724)),694)),(((696,697),(((712,713),(((714,((((717,718),719),720),722)),(715,716)),721)),723)),(((699,700),(710,711)),(707,(708,709))))),(698,((701,706),(702,((703,704),705))))))))),((665,((798,(800,801)),799)),(666,667))),((((((((((((((608,609),(610,((611,((612,617),(613,614))),(615,616)))),(618,619)),620),(631,(641,642))),635),(((632,633),(634,(653,654))),((636,((645,651),(646,((647,648),(649,650))))),(643,(655,656))))),((637,638),(639,640))),644),(((621,((627,(628,629)),663)),(((622,623),((624,625),626)),630)),652)),657),(((659,660),661),662)),658),664))),((((((483,484),485),486),488),487),(489,490))),(((455,(476,(477,478))),482),(((456,(457,458)),459),491))),(((453,((472,473),(474,475))),454),(((((((((461,462),464),463),466),465),(468,469)),467),((470,471),553)),583))),460),((((442,(443,444)),445),((((446,447),(448,449)),450),(451,452))),(((((479,480),481),767),((539,540),(763,764))),765))),(((((493,494),(((((495,506),(496,504)),(498,((500,501),(502,503)))),(497,499)),505)),507),535),532)),536),(((390,391),393),392)),((((((((63,(((((64,65),66),67),68),(69,70))),((537,538),((547,548),753))),(551,552)),(749,771)),((((541,((542,543),544)),(545,546)),(743,750)),(((((751,752),776),((802,(803,804)),805)),((((779,780),782),(781,((((783,784),785),((786,((787,788),(789,790))),791)),807))),((826,((2347,2348),2349)),2662))),((((2350,2351),((2352,2353),2354)),(2355,2356)),((((2607,(2608,2609)),(2610,2611)),2650),((((((((2612,2620),2638),(((((2613,2614),2619),2615),(2616,(2617,2618))),2637)),(((((2621,2623),2622),((((2624,(2635,2636)),2625),2641),(2632,2633))),2634),((((2626,2639),2631),(2627,((2628,2630),2629))),2640))),(2642,((2645,2646),2647))),(2643,2644)),2648),(2649,(2651,2652)))))))),(((((526,(527,528)),530),529),531),((534,(549,550)),((((((((570,572),571),(573,(575,576))),577),574),578),579),744)))),(((754,755),756),757)),((((492,525),(508,509)),533),((510,(523,524)),((511,((515,516),517)),((512,(513,514)),(((518,(519,520)),521),522))))))),((((((((((((((((190,((192,193),194)),(195,(196,197))),191),(((((198,199),(200,201)),((((202,203),204),((205,206),207)),208)),209),((((((((210,211),212),(213,214)),215),(216,217)),218),219),(((220,221),((222,224),223)),225)))),226),((358,359),(360,361))),((((((227,(((228,231),230),229)),232),(357,(362,363))),233),((234,235),236)),237)),((((((((((((238,239),(240,241)),242),253),(254,325)),(((((243,((245,246),((247,(248,250)),249))),244),251),(252,255)),((256,257),258))),(((((((((261,(266,267)),(262,263)),((((269,271),(270,272)),((275,276),(((((280,((281,282),(((283,288),287),284))),(285,286)),289),(291,292)),(290,((293,294),295))))),((273,274),(((((317,318),319),320),321),(322,324))))),268),(264,265)),((277,279),278)),(((296,297),(302,(303,323))),(298,(((304,305),(306,307)),(((((308,(309,310)),(313,316)),(311,312)),314),315))))),(300,301)),299)),(259,260)),(351,((352,354),353))),(350,355)),(((((326,327),328),(((329,330),332),(331,336))),((333,334),335)),(((337,338),339),(340,341)))),(((342,(343,(((((344,346),345),347),348),349))),356),(((1619,1620),(1621,1622)),1623)))),(364,365)),2313),389),(((381,((382,383),384)),385),(386,387))),((((((((((((((((832,((834,(835,836)),837)),(838,((((839,((842,843),844)),841),840),845))),833),(((((846,847),849),848),850),(851,852))),(((868,869),870),(((((871,872),873),875),874),(876,877)))),(((853,(((854,855),(((856,857),858),859)),((860,861),862))),((864,865),(866,867))),863)),887),((((((((891,892),914),((((893,(894,895)),896),913),898)),915),899),897),((((900,(901,902)),903),910),(((904,((905,907),(906,908))),909),(911,912)))),916)),((((((878,879),880),(((881,884),(882,883)),885)),886),890),((((928,929),(930,931)),((932,(933,934)),936)),935))),(888,889)),(((917,918),919),920)),1582),((926,927),(937,938))),((921,922),(923,(924,925)))),((((((((((((((((((((939,940),943),942),(941,944)),((((945,(948,949)),946),947),(950,(951,((952,953),954))))),957),(((1262,1263),1264),((((((((((((((1380,1381),1382),1448),(1383,(1450,1451))),((1416,1418),1417)),1415),(((((1392,1399),1398),(1396,1397)),((1393,1394),1395)),(((1442,1443),(1527,1528)),(1458,1459)))),((1411,(1420,1421)),((1435,1436),((1525,1526),1538)))),(((1402,1438),((1412,1414),1413)),1434)),((((((1384,((1444,(1445,1446)),(1447,1449))),1390),(((1385,1386),1387),(1388,1389))),((1391,(1422,1423)),(1419,1441))),1403),(((((1404,1405),1406),1410),((1407,1408),1409)),((1424,1425),(1426,(((1485,1486),((((1487,1489),1488),1490),1492)),1491)))))),1400),((((1427,(1433,(1456,1457))),((((1428,1429),1430),1431),1432)),(1493,(((1507,(1508,1509)),1580),1510))),(1437,((1452,1453),(1454,1455))))),((1401,1439),1440)),(((1513,1514),(((1515,1516),1575),((1577,1578),1579))),1529)))),((((((((((955,956),(((1266,1270),(1267,1268)),1269)),1257),(1075,(1076,(1077,1078)))),(((1079,1080),(1081,(1082,1083))),1094)),((((((((1084,1085),1086),((1087,(1095,1096)),(1088,1089))),(1091,1134)),(1090,1092)),((1093,(1126,1127)),1124)),((((1135,1136),1251),(1260,1261)),(((1179,1180),1183),1181))),((((((((((((((1097,1101),(1099,1102)),1098),1103),1100),(((1116,1118),1117),1119)),1104),((1109,(1110,1113)),1111)),(1112,1120)),(1114,1115)),((((1105,1106),1107),1122),(1108,1121))),(1173,1174)),((1123,1258),1125)),(1271,1272)))),1259),((1164,1165),((1182,1249),1250))),((((((((1137,(1252,1253)),((1158,1159),1256)),((1156,1157),1178)),(1138,(1153,((1166,(((1167,1168),1169),(1170,1171))),((1172,1177),(1175,1176)))))),(1161,1162)),(((((((1144,(1145,(1146,1147))),1150),((1148,1149),1186)),((1151,1152),1155)),1154),1187),((1254,1255),1265))),((1139,1163),((1140,1141),1160))),(1142,1143))),((1184,1185),(((((((((1221,1245),1235),((1232,1233),1234)),1236),1237),(1246,1247)),(((((1222,1223),1227),1224),(1225,1226)),((1228,((1229,1512),1231)),(1230,1248)))),(((1238,1239),1244),((1241,1242),1243))),1240)))),(((((1193,(1194,1196)),1195),(1197,(1198,1199))),((((((((1200,(1215,1216)),(1205,(1206,(1207,1522)))),1209),1201),(((1210,1211),1217),((1212,1214),1213))),(1208,1218)),((1202,1203),1204)),(1219,1220))),(1273,(((1517,1518),(1520,1521)),1519)))),(((((((((((958,(959,(((985,988),(986,987)),990))),((((974,979),(((975,976),977),978)),((980,981),((982,983),984))),989)),((((1465,1466),(((1467,1468),1469),((1470,(1471,1472)),(1473,1474)))),(1477,((1478,1479),1480))),(1475,1476))),(((963,967),((964,965),966)),(1460,(((1461,1463),1462),1464)))),(((960,961),962),((968,(971,972)),(969,970)))),(973,991)),(((1317,(((((1318,((1319,1320),(1322,1326))),1321),(1323,1324)),((1325,1337),(1327,(1328,1329)))),(1330,(1332,(1336,1338))))),((1333,1334),1335)),1331)),((((((((994,995),996),(((((997,998),999),1000),(1001,(1002,(1003,1004)))),1316)),((1005,1576),(1539,1540))),1584),((1014,(1016,1017)),1015)),(((((((1006,((1007,1008),1009)),1010),1011),1012),(((((1019,1020),1024),((1021,1022),1023)),1027),(1025,1026))),1013),(((1128,1129),((1132,1281),1133)),(1130,1131)))),(((1313,1314),1315),(((((((((((1541,1542),(((1543,1544),((((1545,1548),(1547,1549)),1546),1551)),(1550,1552))),1555),(1553,1554)),(1556,1557)),(1558,1559)),1560),1561),(((1562,1563),((1564,1565),1566)),(1567,1568))),(1569,(1570,1571))),(1572,1573))))),(1483,1484)),(((((1055,1506),((1301,1302),(((1303,1306),(1304,1305)),(1309,1310)))),(((1298,1299),1300),1344)),((1066,1282),(((((1188,(1189,1190)),1191),1192),(1307,1308)),1290))),((1284,(1311,((1502,1503),1504))),((((1285,1286),((1287,1288),1289)),1524),((1291,1523),1501))))),((((1018,1312),(1064,1065)),(1062,1063)),((1056,1061),(((1057,1058),1060),1059))))),(((1051,1052),1054),1053)),1071),(((((1028,1029),(1030,(((((1031,1505),1034),1032),1033),1035))),((((1036,(1038,(1039,1040))),1037),1041),(((1274,1275),1280),((1276,1277),(1278,1279))))),(1072,1073)),((1074,(((1292,1293),(1294,1295)),(1296,1297))),((1481,1482),1511)))),(((((992,993),1283),1498),((((((1042,1047),((1044,1045),1046)),1043),(1048,(((1067,1068),1069),1070))),(1049,1050)),1499)),((1376,1379),(1377,1378)))),(((1494,1495),(1496,1497)),1500)),((((1531,1532),(1533,(1534,1535))),1536),(1537,1574))),((1339,(1374,1375)),((((((1340,(((1350,(1352,1353)),1351),1354)),1349),(1342,(1343,(1347,1348)))),((1341,(1345,1346)),(1355,(1372,1373)))),((((1356,1357),(1366,1367)),(((1358,((1361,1362),1363)),(1359,1360)),(1364,1365))),1368)),((1369,1370),1371)))),1530),1581),1583)),(((((((((1585,1586),(1588,1589)),1587),((((1590,1591),1593),1592),(((1594,(1595,1596)),(1597,(1611,1612))),1598))),(((((1599,1605),1602),1604),(1600,1601)),1603)),((1606,1607),(1608,(1609,1610)))),(1615,(1616,(1617,1618)))),1613),1614))),(554,((((((((((555,558),559),561),560),562),(556,557)),(((2594,2595),2596),2597)),(((563,564),(565,566)),567)),((568,(2340,2341)),(((2342,2343),2344),(2345,2346)))),(766,(((((((((((((((((((((1624,1631),(1629,1630)),((1625,1628),(1626,1627))),((1637,(((1638,1640),1639),1641)),((2072,2073),(2074,2075)))),((1632,1636),(1633,(1634,1635)))),((2069,2070),2071)),(((((((2234,2235),(((2238,2239),((2247,2251),((((2248,2249),2250),(2254,2255)),(2252,2253)))),((((((2240,(2241,2242)),(2246,2271)),((2243,2245),2244)),((2256,(((((2258,2259),2261),2260),((2262,2263),2264)),2265)),2257)),2266),((2267,2270),(2268,2269))))),((((2236,2237),((((2290,2293),(2291,2292)),((((2294,2295),2296),((2297,2299),2298)),2300)),2301)),(2273,2274)),(((((((2278,2280),2279),(2281,2282)),(2285,(2286,2287))),(2283,2284)),2289),2288))),((2272,(2302,(2303,2304))),((2275,2276),2277))),((((2305,2306),(2307,2308)),2309),2310)),2311),(((2357,((((2358,(2359,2360)),(2361,2362)),2363),(2364,2367))),(2365,2366)),(2368,2369)))),((((2016,2017),((2018,(2019,2020)),2021)),(2022,2023)),((2024,((2025,2026),((2027,2028),2029))),2030))),((((((1845,1846),((1943,1944),(1945,1946))),((1947,1969),((1962,(1967,1968)),(1963,(1964,(1965,1966)))))),((1958,((1959,1960),1961)),((1973,1974),1975))),(((((((((((((((1847,((1857,1858),1859)),1849),1848),(1856,1860)),1855),((((1850,1851),1852),1853),1854)),1931),1941),((1901,1902),((((1903,((((1904,1905),(1906,(1909,1912))),(1907,1908)),(1910,1911))),(1914,1915)),1913),(1916,1917)))),(((1923,(1929,1930)),(1924,((1925,1926),(1927,1928)))),(((1935,1936),1937),1942))),1940),(1933,1934)),((((1861,(1863,(1864,1865))),1862),(((1866,(1867,(1868,(1869,(1871,(1873,1874)))))),(1870,1872)),((((1918,1921),(1919,1920)),1922),1932))),((((((((1875,(1876,1877)),1878),1879),(((((1880,1882),(1887,1888)),((1884,1885),1886)),(1889,(1895,1896))),((1881,1883),(1891,1892)))),1893),1890),(((1897,1898),1899),1900)),1894))),(1938,1939)),(1948,1949))),(1954,(1977,1978)))),(((((((((1642,1643),1644),((((1645,1646),1647),1651),(1648,(1649,1650)))),((1652,(((1653,(1654,1655)),1656),((1657,1658),(1659,(1660,1661))))),1662)),1993),((2006,2015),(((2007,((2010,2011),((2012,2014),2013))),2009),2008))),(1976,((2039,(2040,2041)),(((2042,2043),((((2044,(2045,2046)),((2047,2048),(2049,2050))),(((((2053,2054),2055),2056),2057),2661)),2052)),2051)))),(((2063,2065),2064),2066)),(((1844,(1998,1999)),(((1979,1980),(1981,1982)),((2000,(2001,2002)),((2003,2004),2005)))),((1996,(2067,2068)),(1997,(2031,((((2032,2038),2037),(2033,2034)),(2035,2036)))))))),((((((((((1663,1664),1665),(((1667,1669),1668),1670)),1666),1671),(1672,(1673,1674))),(((((((1677,1683),(((((1678,1679),1681),1680),1682),1684)),1685),(((1686,1687),(((1688,1694),(1691,1692)),(1689,(1690,1693)))),(1695,1841))),((((((1698,1702),((1699,1701),1700)),((1703,((1704,1707),1706)),1705)),(((((((1814,((1827,1828),1834)),1815),1816),(1821,1822)),((((1817,1820),1818),1833),(((1819,1823),1824),(1825,1826)))),(1829,(1830,(1831,1832)))),((1955,1957),1956))),(((((1742,(((((((((1743,((1746,(1747,1749)),1748)),(((1744,1745),((1750,1751),1752)),((1763,((((1764,1765),1766),1767),1768)),(1769,1770)))),(1753,1772)),1760),(1758,1759)),((((1754,1756),1755),1757),(1761,1771))),1762),(1773,(2076,2077))),(1774,((1811,1812),1813)))),((((1779,1780),(((1781,1782),1783),(1784,1786))),(1785,(((((1787,(1789,1794)),1788),(((((((1795,1797),1798),1796),(((1799,1802),1801),1800)),((1803,1804),1807)),1805),(1806,1808))),((1790,1791),1793)),1792))),(1809,1810))),1778),(1775,1776)),1777)),(((1836,1840),1837),(1838,1839)))),(1835,1842)),(((1950,1951),1952),1953))),((1722,1723),1994)),(1675,1676)),((1696,1697),((((((((1708,1709),1710),(((1711,1713),1712),(1714,1715))),(1716,(1721,(2058,(((2059,2062),2061),2060))))),(1717,(1718,(1719,1720)))),(1724,1725)),1740),((((1726,1727),1728),((((1729,((1730,1733),1732)),(1731,1735)),1734),((1736,1737),(1738,1739)))),1741))))),(1843,1995)),((1970,1971),1972)),((1991,1992),2087)),((((1983,1985),1984),((((1986,1987),1988),1989),1990)),2161)),(((((2078,2079),(2080,2081)),2082),(2083,2084)),(2085,2086))),(((((((((((((2370,2378),2371),(2372,(2373,2374))),((2375,2376),2377)),2382),(((2379,2381),(2380,(2387,2388))),2383)),((2384,2385),2386)),((((((((2389,2390),2391),2406),(2392,2393)),((((((2394,2395),2396),2397),((2398,2399),((2400,2401),2402))),2403),(2427,2428))),((2407,2431),2429)),(2404,2405)),2430)),(((((((2408,(2409,2411)),2410),2412),(2425,2426)),((2413,2419),((2414,2415),((2416,2417),2418)))),((2420,2421),(2423,2424))),2422)),2432),(2433,((2434,2435),((((((((2436,2437),2441),(2438,(2439,2440))),2442),(2446,2447)),(2443,(2444,2445))),((2448,((((((((2449,(((2450,2451),2453),2454)),2452),(2455,2456)),2459),(2457,2458)),((2461,2462),2463)),2460),(2464,(2465,2466)))),(((((2467,2468),2469),2473),2470),(2471,2472)))),2474)))),2475),(2476,((((((2477,2478),2481),(2479,2480)),((2482,2483),2484)),((2485,((2486,2487),(2489,2490))),(2488,2491))),(2492,2493))))),((((2231,2232),2233),2494),(2656,(2657,2658)))),((2136,(((((((((2162,(((2163,2165),2164),2166)),2167),2172),(2168,2169)),(2170,2171)),2173),((((2174,2182),((2175,2176),((((2177,2178),2179),2181),2180))),((2183,2184),2185)),((((((((((((2186,2187),(2188,2193)),(2190,2191)),(2189,((2196,(2197,2204)),2198))),2200),(2192,2199)),2195),2194),(2205,2206)),((2201,2203),2202)),2207),2208))),(((((2209,2210),2211),2212),2213),2664)),(2312,(2659,2660)))),((((((((2137,2138),(((2139,(2140,2141)),2142),2143)),((((((2144,2145),2150),(2148,2149)),(2146,2147)),2151),2152)),((2217,2218),(2219,(2220,2221)))),(2158,(2159,2160))),(((2153,2154),(2155,2156)),2157)),2598),((((2222,2223),((2224,2225),2226)),(2227,2228)),(2229,2230))))),(((((((((2088,2093),((2089,2090),(2091,2094))),2092),((((2095,2096),2131),(2133,2134)),(((2097,((((2098,2099),(2100,((2101,2102),2103))),2104),(2105,2106))),2127),(((((2107,2108),2109),(2125,2126)),((((((((2110,2111),2112),2119),2118),2115),(((2114,(2121,2122)),(2116,2117)),2120)),2113),(2123,2124))),(2128,2129))))),2130),(2132,2135)),2592),(((((((((((((((2495,2496),2498),(2497,((((2499,2504),2501),2500),2503))),2502),(((((2505,2507),2506),(2508,2509)),2510),2511)),((2562,2563),2564)),(2560,2561)),2574),2579),((2565,(2566,(2567,2568))),(2573,(2575,((2576,2580),(2577,2578)))))),((((2512,(2557,((2581,2582),((2583,2584),2585)))),(2550,2551)),((((2513,2518),(2514,2515)),(2519,2520)),((2516,((2517,((2553,2554),(2555,2556))),2549)),((((2521,2522),2523),((((((2524,2525),2526),2529),2527),(2530,(((((2532,2533),2534),2558),(2538,(((2539,2552),(2541,2542)),2540))),((2535,2536),(2537,((2543,2544),(((2545,2546),2547),2548))))))),2531)),2528)))),(2559,2569))),(2570,(2571,2572))),2586),2587),2665)),(2593,2663))),(((2214,2216),2215),(((2599,2600),(2601,2602)),(2603,(2604,(2605,2606)))))))))),(569,(((827,828),(829,(830,831))),((2314,2315),(((2316,2317),2318),(2319,2320)))))),((((745,746),(748,(768,(769,770)))),((747,772),((((((((((810,(811,812)),((813,814),815)),(816,820)),817),818),819),(822,823)),821),824),825))),((759,(760,761)),762)))),758))))))),17),(((((7,(8,9)),14),13),((10,11),12)),((16,((25,27),41)),(23,24)))),(5,(19,20))),6)),2);
 014: 2 -960510.25 -952749.4703 (0,(1,((((((((3,4),29),(18,((((28,33),(34,35)),((30,31),32)),((((36,((2653,2654),2655)),((38,39),40)),(((((((((((((((((((((((((42,((43,44),45)),46),47),(48,49)),60),59),(((50,53),(54,55)),(51,52))),(61,62)),((56,57),58)),((((580,581),582),778),(792,(793,794)))),(((((((((394,395),396),(397,435)),398),((((399,400),(((((((((401,402),(430,431)),432),(412,414)),((((403,404),407),(413,416)),((405,433),(406,408)))),((419,((((420,424),422),423),421)),(((425,(426,427)),428),429))),(409,410)),411),(415,(417,418)))),434),436)),((((437,(584,585)),438),(586,587)),((741,742),(795,(796,797))))),740),((((((((730,731),732),(733,734)),739),(736,737)),735),738),806)),((439,440),441))),((((((71,72),189),(((((93,94),95),(96,97)),((((98,((101,103),102)),(((99,100),((104,105),106)),107)),(108,116)),109)),((((110,111),112),114),(113,115)))),(((73,74),75),((((((76,77),78),(79,80)),((85,86),87)),(((88,91),90),92)),(((81,(82,83)),84),89)))),(777,(808,809))),(((((117,((((173,174),((175,(176,177)),((((178,181),182),179),180))),186),185)),((((((((123,157),(156,160)),(((((124,125),126),(127,128)),(((((((((129,130),133),132),134),131),162),(169,170)),161),(152,(163,165)))),(((135,143),((137,145),((144,159),146))),((((136,(140,(141,142))),158),138),(139,168))))),154),166),(((((147,148),153),(149,151)),(150,155)),(171,172))),164),167)),(((((118,119),120),121),122),(183,184))),(187,188)),((((((366,((367,368),369)),((((((370,378),371),372),(373,374)),(377,(379,380))),(375,376))),388),(((2321,(((((((2325,(2329,2330)),((2326,2327),2331)),2328),2333),2332),2335),2334)),((2322,2323),2324)),(2336,2337))),((2588,2591),(2589,2590))),(2338,2339))))),(((((((((((588,589),591),590),602),((((592,(((593,594),595),596)),598),597),(599,(600,601)))),((603,604),605)),606),607),((((668,669),(((((670,(671,672)),673),(674,(675,(680,683)))),((677,678),(679,682))),676)),681),((684,(((685,690),((687,689),688)),686)),(691,(((692,((693,(695,724)),694)),((((696,697),723),((712,713),(((714,((((717,718),719),720),722)),(715,716)),721))),(((699,700),(710,711)),(707,(708,709))))),(698,((701,706),(702,((703,704),705))))))))),(((((((((((((608,609),(610,((611,((612,617),(613,614))),(615,616)))),(618,619)),620),(((637,638),(639,640)),(641,642))),(631,(((632,(634,(653,654))),(633,635)),((636,((645,651),(646,((647,648),(649,650))))),(643,(655,656)))))),644),(((621,((627,(628,629)),663)),(((622,623),((624,625),626)),630)),652)),657),(((659,660),661),662)),658),664),((665,(((798,799),800),801)),(666,667)))),((((725,726),727),(728,729)),((773,774),775)))),(((((483,484),485),486),(487,488)),(489,490))),((((453,((472,473),(474,475))),454),(((((((((461,462),464),463),466),465),(468,469)),467),583),((470,471),553))),(455,((476,(477,478)),482)))),(((456,(457,458)),459),491)),460),(((((442,(443,444)),445),((446,((448,450),449)),447)),(451,452)),(((((479,480),481),(763,764)),((539,540),767)),765))),((((493,494),(((((495,506),(496,504)),(498,((500,501),(502,503)))),(497,499)),505)),507),(532,535))),536),(((390,391),393),392)),758),((((((((63,(((((64,65),66),67),68),(69,70))),((537,538),((547,548),753))),749),(551,552)),771),((((541,((542,543),544)),(545,546)),(743,750)),(((((751,752),776),((802,(803,804)),805)),((((779,780),782),(781,((((783,784),785),((786,((787,788),(789,790))),791)),807))),((826,((2347,2348),2349)),2662))),((((2350,2351),((2352,2353),2354)),(2355,2356)),((((2607,(2608,2609)),(2610,2611)),2650),(((((((((2612,2620),2638),(((((2613,2614),2619),2615),(2616,(2617,2618))),2637)),(((((2621,2623),2622),((((2624,(2635,2636)),2625),2641),(2632,2633))),2634),(((2626,2639),2631),(2627,((2628,2630),2629))))),2640),(2642,((2645,2646),2647))),(2643,2644)),2648),(2649,(2651,2652)))))))),(((((526,(527,528)),530),529),531),((534,(549,550)),((((((((570,572),571),(573,(575,576))),577),574),578),579),744)))),((((492,525),(508,509)),(533,(((754,755),756),757))),((510,(523,524)),((511,((515,516),517)),((512,(513,514)),(((518,(519,520)),521),522))))))),((((((((((((((((190,(192,(193,194))),(195,(196,197))),191),(((((198,199),(200,201)),((((202,203),204),((205,206),207)),208)),209),((((((((210,211),212),(213,214)),215),(216,217)),218),219),(((220,221),((222,224),223)),225)))),226),((358,359),(360,361))),((((((227,((228,(229,230)),231)),232),(357,(362,363))),233),((234,235),236)),237)),((((((((((((238,239),(240,241)),242),253),(254,325)),(((((243,((245,246),((247,(248,250)),249))),244),251),(252,255)),((256,257),258))),((((((((261,(266,267)),(262,263)),((((269,271),(270,272)),((275,276),((((((280,(283,288)),((281,282),(284,287))),(285,286)),289),(291,292)),(290,((293,294),295))))),((273,274),(((((317,318),319),320),321),(322,324))))),268),(264,265)),((277,279),278)),(((((296,297),302),(303,323)),(298,299)),(((304,305),(306,307)),((((((308,(309,310)),316),313),(311,312)),314),315)))),(300,301))),(259,260)),(351,((352,354),353))),(350,355)),(((((326,327),328),(((329,330),332),(331,336))),((333,334),335)),(((337,338),339),(340,341)))),(((342,(343,(((((344,346),345),347),348),349))),356),(((1619,1620),(1621,1622)),1623)))),(364,365)),2313),389),(((381,((382,383),384)),385),(386,387))),((((((((((((((((832,((834,(835,836)),837)),(838,((((839,((842,843),844)),841),840),845))),833),(((((846,847),849),848),850),(851,852))),(((868,869),870),(((((871,872),873),875),874),(876,877)))),(((((853,((860,861),((864,865),(866,867)))),(859,862)),(854,855)),((856,857),858)),863)),887),(((((((891,892),(914,915)),((((893,(894,895)),896),913),898)),899),897),((((900,(901,902)),903),910),(((904,((905,907),(906,908))),909),(911,912)))),916)),(((((878,879),880),(((881,884),(882,883)),885)),886),((((928,929),(930,931)),((932,(933,934)),936)),935))),890),(888,889)),(((917,918),919),920)),1582),((926,927),(937,938))),(((921,922),(923,(924,925))),((((((((((((((((((939,940),943),942),(941,944)),((((945,(948,949)),946),947),(950,(951,((952,953),954))))),957),(((1262,1263),1264),(((((((((((((((1380,1381),1382),1448),(1383,(1450,1451))),((1416,1418),1417)),1415),(((((1392,1399),1398),(1396,1397)),((1393,1394),1395)),(((1442,1443),(1527,1528)),(1458,1459)))),((1411,(1420,1421)),((1435,1436),((1525,1526),1538)))),1434),((((((1384,((1444,(1445,1446)),(1447,1449))),(((1385,1386),1387),(1388,1389))),1390),((1391,(1422,1423)),(1419,1441))),1403),(((((1404,1405),1406),((1407,1408),1410)),1409),((1424,1426),(1425,(((1485,1486),((((1487,1489),1488),1490),1492)),1491)))))),(1400,1402)),(((1412,1414),1413),1438)),(((((1427,(1433,(1456,1457))),((((1428,1429),1430),1431),1432)),(1493,(((1507,(1508,1509)),1580),1510))),1437),((1452,1453),(1454,1455)))),((1401,1439),1440)),(((1513,1514),(((1515,1516),1575),((1577,1578),1579))),1529)))),((((((((((955,956),(((1266,1270),(1267,1268)),1269)),1257),(1075,(1076,(1077,1078)))),((((1079,1080),(1081,(1082,1083))),((((((1084,1085),1086),((1087,(1095,1096)),(1088,1089))),((((1135,1251),(1260,1261)),1136),(((1179,1180),1183),1181))),((1090,1092),((1091,1134),(1124,(1126,1127))))),1093)),1094)),((((((((((((((1097,1101),(1099,1102)),1098),1100),1103),(((1116,1118),1117),1119)),1104),(1109,(1110,1113))),(1114,1115)),(1112,1120)),(1111,(1173,1174))),((((1105,1106),1107),1122),(1108,1121))),(1123,1258)),(1125,(1271,1272)))),1259),((1164,1165),((1182,1249),1250))),(((((((1137,(1252,1253)),((1158,1159),1256)),((1156,1157),1178)),(1138,(1153,((1166,(((1167,1168),1169),(1170,1171))),((1172,1177),(1175,1176)))))),(1161,1162)),(((1139,1163),((1140,1141),1160)),(1142,1143))),((((((((1144,(1145,(1146,1147))),1150),(1148,1149)),1186),((1151,1152),1155)),1154),1187),((1254,1255),1265)))),((1184,1185),((((((((1221,1245),1235),(((1232,1233),1234),1247)),(((((1222,1223),1227),1224),(1225,1226)),((1228,((1229,1512),1231)),(1230,1248)))),(1236,1246)),1237),(((1238,1239),1244),((1241,1242),1243))),1240)))),((((((1193,(1194,1196)),1195),(1197,(1198,1199))),(((((((((1200,(1215,1216)),((1205,(1206,(1207,1522))),1209)),1201),(1208,1218)),(((1210,1211),1217),((1212,1214),1213))),1204),1203),1202),(1219,1220))),(1273,((((1517,1518),1519),1521),1520))),(1483,1484))),(((1051,1052),1054),1053)),(((((((((((958,(959,990)),((985,988),(986,987))),(((974,979),(((975,976),977),978)),((980,981),((982,983),984)))),989),((((1465,1466),(((1467,1468),1469),((1470,(1471,1472)),(1473,1474)))),(1477,((1478,1479),1480))),(1475,1476))),((968,(971,972)),(969,970))),(((963,967),((964,965),966)),(1460,(((1461,1463),1462),1464)))),(((960,961),962),(973,991))),(((1317,(((((1318,((1319,1320),(1322,1326))),1321),(1323,1324)),((1325,1337),(1327,(1328,1329)))),(1330,(1332,(1336,1338))))),((1333,1334),1335)),1331)),((((((((994,995),996),(1539,1540)),((((((997,998),999),1000),(1001,(1002,(1003,1004)))),1316),(1005,1576))),((((((((1006,1009),1007),1008),1011),1010),1012),1013),1584)),((1014,(1016,1017)),1015)),(1128,((1129,((1132,1281),1133)),(1130,1131)))),(((((((1019,1020),1024),((1021,1022),1023)),(1025,1026)),1027),(((((((((((1541,1542),(((1543,1544),((((1545,1548),(1547,1549)),1546),1551)),(1550,1552))),1555),(1553,1554)),(1556,1557)),(1558,1559)),1560),1561),(((1562,1563),((1564,1565),1566)),(1567,1568))),(1569,(1570,1571))),(1572,1573))),((1313,1314),1315)))),((((((1018,1312),(1064,1065)),(1062,1063)),(1056,(((1057,(1058,1060)),1059),1061))),(((1055,(((1301,1302),(((1303,1306),(1304,1305)),(1309,1310))),1506)),(((1298,1299),1300),1344)),((1066,1282),(((((1188,(1189,1190)),1191),1192),(1307,1308)),1290)))),((1284,1311),(((((1285,1286),((1287,1288),1289)),1524),((1291,1523),1501)),((1502,1503),1504)))))),(((((((1028,(((((1031,1505),1034),1032),1033),1035)),1030),1029),((((1036,(1038,(1039,1040))),1037),1041),(((1274,1275),1280),((1276,1277),(1278,1279))))),(1072,1073)),((1074,(((1292,1293),(1294,1295)),(1296,1297))),((1481,1482),1511))),1071)),(((((992,993),1283),1498),((((((1042,1047),((1044,1045),1046)),1043),(1049,1050)),(1048,(((1067,1068),1070),1069))),1499)),(1376,((1377,1378),1379)))),(((1494,1495),(1496,1497)),1500)),(1339,((((((1340,(((1350,(1352,1353)),1351),1354)),1349),((((1341,(1345,1346)),(1355,(1372,1373))),1342),(1343,(1347,1348)))),((((1356,1357),(1366,1367)),(((1358,((1361,1362),1363)),1359),(1360,(1364,1365)))),1368)),((1369,1370),1371)),(1374,1375)))),(((((1531,1532),(1533,1534)),1536),1535),(1537,1574))),(1530,1581)),1583))),(((((((((1585,1586),(1588,1589)),1587),((((1590,1591),1593),1592),(((1594,(1595,1596)),(1597,(1611,1612))),1598))),(((((1599,1605),1602),1604),(1600,1601)),1603)),((1606,1607),((1608,1610),1609))),(1615,(1616,(1617,1618)))),1613),1614))),((554,(((((((((555,558),559),561),560),562),(556,557)),((2594,2597),(2595,2596))),((568,(2340,2341)),(((2342,2343),2344),(2345,2346)))),(((563,564),(565,566)),567))),(766,((((((((((((((((((((((((1624,1631),(1629,1630)),((1625,1628),(1626,1627))),((1637,(((1638,1640),1639),1641)),((2072,2073),(2074,2075)))),((1632,1636),(1633,(1634,1635)))),((2069,2070),2071)),(((((((2234,2235),(((2238,2239),((2247,2251),((((2248,2249),2250),(2254,2255)),(2252,2253)))),(((((2240,(2241,2242)),(2246,2271)),((2243,2245),2244)),(((2256,(((((2258,2259),2261),2260),((2262,2263),2264)),2265)),2257),2266)),((2267,2270),(2268,2269))))),(((((2236,2237),((((2290,2293),(2291,2292)),((((2294,2295),2296),((2297,2299),2298)),2300)),2301)),(2273,2274)),2288),((((((2278,2280),2279),(2281,2282)),(2285,(2286,2287))),(2283,2284)),2289))),((2272,(2302,(2303,2304))),((2275,2276),2277))),((((2305,2306),(2307,2308)),2309),2310)),2311),(((2357,((((2358,(2359,2360)),(2361,2362)),2363),(2364,2367))),(2365,2366)),(2368,2369)))),((((2016,2017),((2018,(2019,2020)),2021)),(2022,2023)),((2024,((2025,2026),((2027,2028),2029))),2030))),((((((((((((1847,1848),1849),((1857,1858),1859)),((((((1850,1851),1852),1853),1854),((1856,1860),1931)),1855)),1941),((1901,1902),(((((1903,1910),(1908,1911)),(((1904,1905),(1906,(1909,1912))),1907)),(1913,(1914,1915))),(1916,1917)))),(((1923,(1929,1930)),(1924,((1925,1926),(1927,1928)))),(((1935,1936),1937),1942))),1940),(1933,1934)),((((1861,(1863,(1864,1865))),1862),(((1866,(1867,(1868,(1869,(1871,(1873,1874)))))),(1870,1872)),((((1918,1921),(1919,1920)),1922),1932))),((((((((1875,(1876,1877)),1878),1879),(((((1880,1882),(1887,1888)),((1884,1885),1886)),(1889,(1895,1896))),((1881,1883),(1891,1892)))),1893),1890),(((1897,1898),1899),1900)),1894))),(1938,1939)),(1948,1949))),(1954,(1977,1978))),(((((((((1642,1643),1644),((((1645,1646),1647),1651),(1648,(1649,1650)))),((1652,(((1653,(1654,1655)),1656),((1657,1658),(1659,(1660,1661))))),1662)),1993),(((2006,2015),(((2007,((2010,2011),((2012,2014),2013))),2009),2008)),(((2063,2065),2064),2066))),(1976,((2039,(2040,2041)),(((2042,2043),((((2044,(2045,2046)),((2047,2048),(2049,2050))),(((((2053,2054),2055),2056),2057),2661)),2052)),2051)))),(((1844,(((1979,1980),(1981,1982)),(1998,1999))),((2000,(2001,2002)),((2003,2004),2005))),((1996,(2067,2068)),(1997,((2031,(2035,2036)),(((2032,2038),2037),(2033,2034))))))),(((((1845,1846),(1943,(1944,(1945,1946)))),((1947,1969),((1962,(1967,1968)),(1963,(1964,(1965,1966)))))),(1958,((1959,1960),1961))),((1973,1974),1975)))),((((((((((1708,1709),1710),((1711,1713),1712)),(1714,1715)),1716),(1721,(2058,(((2059,2062),2061),2060)))),(1717,(1718,(1719,1720)))),(1724,1725)),1740),((((1726,1727),1728),((((1729,((1730,1733),1732)),(1731,1735)),1734),((1736,1737),(1738,1739)))),1741))),(1696,1697)),((((((((1663,1664),1665),(((1667,1669),1668),1670)),1666),1671),(1672,(1673,1674))),((((((((1677,1683),(((((1678,1679),1681),1680),1682),1684)),1685),(((1686,1687),(((1688,1694),(1691,1692)),(1689,(1690,1693)))),(1695,1841))),((((((1698,1702),((1699,1701),1700)),((1703,((1704,1707),1706)),1705)),(((((((((1814,((1827,1828),1834)),1815),1816),(1821,1822)),(((1817,1818),1820),(((1819,1823),1824),(1825,1826)))),1833),1829),(1830,(1831,1832))),((1955,1957),1956))),(((1742,(((((((((1743,((((1744,1745),((1750,1751),1752)),(1763,(((((1764,1765),1766),1767),1768),(1769,1770)))),((1746,(1748,1749)),1747))),(1753,1772)),1760),((((1754,1756),1755),1757),(1761,1771))),(1758,1759)),1762),(2076,2077)),1773),(1774,((1811,1812),1813)))),(((1775,1776),1778),(((1779,1780),(((1781,1782),1783),(1784,1786))),((1785,(((((1787,(1789,1794)),1788),(((((((1795,1797),1798),1796),(((1799,1802),1801),1800)),((1803,1804),1807)),1805),(1806,1808))),((1790,1791),1793)),1792)),(1809,1810))))),1777)),(((1836,1840),1837),(1838,1839)))),(((1950,1951),1952),1953)),(1835,1842)),((1722,1723),1994))),(1675,1676))),(1843,1995)),((1970,1971),1972)),((1991,1992),2087)),((((1983,1985),1984),((((1986,1987),1988),1989),1990)),2161)),(((((2078,2079),(2080,2081)),2082),(2083,2084)),(2085,2086))),(((((((((((2370,2378),2371),(2372,(2373,2374))),(((2375,2376),2377),((((2379,2380),(2381,(2387,2388))),2383),2382))),((2384,2385),2386)),(((((((2389,2390),2391),2406),(2392,2393)),((((((2394,2395),2396),2397),((2398,2399),((2400,2401),2402))),2403),(2427,2428))),((2404,2405),((2407,2431),2429))),((((2408,((2409,2412),2411)),2410),(2425,2426)),(2413,(((2414,2415),((2416,2417),2418)),(2419,(((2420,2421),(2423,2424)),2422))))))),2430),2432),(2433,((2434,2435),((((((((2436,2437),2441),(2438,(2439,2440))),2442),(2446,2447)),(2443,(2444,2445))),((2448,((((((((2449,(((2450,2451),2453),2454)),2452),(2455,2456)),2459),(2457,2458)),((2461,2462),2463)),2460),(2464,(2465,2466)))),(((((2467,2468),2469),2473),2470),(2471,2472)))),2474)))),2475),(2476,((((((2477,2478),2481),(2479,2480)),((2482,2483),2484)),((2485,((2486,2487),(2489,2490))),(2488,2491))),(2492,2493))))),((((2231,2232),2233),2494),((2656,2657),2658))),(((2136,(((((((2162,(((2163,2165),2164),(2166,2167))),2172),(2168,2169)),(2170,2171)),2173),((((2174,2182),((2175,2176),((((2177,2178),2179),2181),2180))),((2183,2184),2185)),(((((((((((2186,2187),(2188,2193)),(2189,(2196,((2197,2204),2198)))),((2190,2191),2200)),(2192,2199)),2195),2194),(2205,2206)),((2201,2203),2202)),2207),2208))),(((((2209,2210),2211),2212),2213),2664))),(2312,(2659,2660))),((((((((2137,2138),(((2139,(2140,2141)),2142),2143)),((((((2144,2145),2150),(2148,2149)),2146),(2151,2152)),2147)),((2217,2218),(2219,(2220,2221)))),(2158,(2159,2160))),(((2153,2154),(2155,2156)),2157)),2598),((((2222,2223),((2224,2225),2226)),(2227,2228)),(2229,2230))))),(((((((((((2088,2093),2094),2091),(2089,2090)),2092),((((2095,2096),2131),(2133,2134)),(((((2097,(((2098,2099),(2100,((2101,2102),2103))),2104)),2105),2106),2127),((((2107,2108),2109),((2125,2126),(2128,2129))),((((((((2110,2111),2112),2118),2115),(2113,2119)),((2114,(2116,2117)),2120)),(2121,2122)),(2123,2124)))))),2130),(2132,2135)),2592),((((((((((2495,2496),2498),(2497,((((2499,2504),2501),2500),2503))),2502),(((((2505,2507),2506),(2508,2509)),2510),2511)),((2562,2563),2564)),(2560,2561)),((((((((((2512,(2557,((2581,2582),((2583,2584),2585)))),2559),(2550,2551)),(((2513,2518),(2514,2515)),(2519,2520))),((2521,2522),((2523,2528),((((((2524,2525),2526),2529),2527),(2530,((((2532,2533),2534),2558),((2538,2540),(2539,((2541,2542),2552)))))),(2531,((2535,2536),(2537,((2543,2544),(((2545,2546),2547),2548))))))))),(2516,((2517,((2553,2554),(2555,2556))),2549))),2569),((2570,2586),(2571,2572))),(2574,2579)),((2565,(2566,(2567,2568))),(2573,(2575,((2576,2580),(2577,2578))))))),2587),2665)),(2593,2663))),(((2214,2216),2215),(((2599,2600),(2601,2602)),(2603,(2604,(2605,2606))))))))),(((827,828),(829,(830,831))),(((2314,2315),(2319,2320)),((2316,2317),2318)))),569)),(((((745,746),747),(748,(768,(769,770)))),((759,(760,761)),762)),(772,((((((((((810,(811,812)),((813,814),815)),(816,820)),817),818),819),(822,823)),821),824),825))))),37)))),(15,((21,22),26))),17),(((((7,(8,9)),14),13),((10,11),12)),((16,((25,27),41)),(23,24)))),(5,(19,20))),6)),2);
 015: 1 -934746.4375 -952743.6191 (0,(1,((((((3,4),(((15,18),((((28,33),(34,35)),((30,31),32)),((((36,((2653,2654),2655)),((38,39),40)),((((((((((((((((((((((((42,((43,44),45)),46),47),(48,49)),60),59),(((50,53),(54,55)),(51,52))),(61,62)),((56,57),58)),((((580,581),582),778),(792,(793,794)))),(((((((71,72),189),(((((93,94),95),(96,97)),((((98,107),(((99,100),((104,105),106)),((101,103),102))),(108,116)),109)),((((110,111),112),114),(113,115)))),(((73,74),75),((((((76,77),78),(79,80)),((85,86),87)),(((88,92),90),91)),(((81,(82,83)),84),89)))),(((((((117,((((173,174),((175,(176,177)),((((178,181),182),179),180))),186),185)),(((((((123,157),((((((124,125),126),(127,128)),161),(((((((((129,130),133),132),134),131),162),(169,170)),(152,163)),165)),(((135,143),((137,145),((144,159),146))),((((136,(140,(141,142))),158),138),(139,168))))),(156,160)),154),(164,166)),(((((147,148),153),(149,151)),(150,155)),167)),(171,172))),((((118,119),120),121),122)),(183,184)),(187,188)),((((((((((366,((367,368),369)),(375,376)),377),(((370,378),371),372)),(373,374)),(379,380)),388),((2321,(((((((2325,(2329,2330)),((2326,2327),2328)),2331),2333),2332),2335),2334)),(((2322,2323),2324),(2336,2337)))),((2588,2591),(2589,2590))),(2338,2339))),777)),(808,809)),((((725,726),727),(728,729)),((773,774),775)))),(((((((((((((394,395),396),(397,435)),436),398),(((399,400),(((((((((401,402),(430,431)),432),(412,414)),((((403,404),407),(413,416)),((405,433),(406,408)))),((419,((((420,424),422),423),421)),(((425,(426,427)),428),429))),(409,410)),(411,417)),(415,418))),434)),(795,(796,797))),(586,587)),((437,(584,585)),438)),(741,742)),740),(((((((730,731),732),(733,734)),738),(735,(736,737))),739),806)),((439,440),441))),(((((((((((588,589),591),602),590),((((592,(((593,594),595),596)),597),598),(599,(600,601)))),((603,604),605)),606),607),((((668,669),(((((670,(671,672)),673),((674,675),683)),(((677,678),(680,682)),679)),676)),681),(((684,((685,(686,((687,689),688))),690)),(((692,((693,(695,724)),694)),(((696,697),(((712,713),((714,((715,722),(716,721))),(((717,718),719),720))),723)),(((699,700),(710,711)),(707,(708,709))))),(698,((701,706),(702,((703,704),705)))))),691))),((665,((798,(800,801)),799)),(666,667))),(((((((((((((608,609),(610,((611,((612,617),(613,614))),(615,616)))),(618,619)),620),(631,(641,642))),(((632,(634,(653,654))),(633,635)),((636,((645,651),(646,((647,648),(649,650))))),(643,(655,656))))),((637,638),(639,640))),657),(((621,((627,(628,629)),663)),(((622,623),((624,625),626)),630)),652)),644),(((659,660),661),662)),658),664))),(((((483,484),485),486),(487,488)),(489,490))),(((455,(476,(477,478))),482),(((456,(457,458)),459),491))),(((453,((472,473),(474,475))),583),(454,(((((((461,462),464),(463,466)),465),(468,469)),467),((470,471),553))))),460),((((442,(443,444)),445),((((446,447),(448,449)),450),(451,452))),(((((479,480),481),767),((539,540),(763,764))),765))),(((((493,494),(((((495,506),(496,504)),(498,((500,501),(502,503)))),(497,499)),505)),507),535),532)),536),(((390,391),393),392)),(((((((((63,(((((64,65),66),67),68),(69,70))),((537,538),((547,548),753))),(551,552)),(749,771)),(((((751,752),776),((802,(803,804)),805)),(((((779,780),782),781),((((783,784),785),((786,((787,788),(789,790))),791)),807)),((826,((2347,2348),2349)),2662))),((((2350,2351),((2352,2353),2354)),(2355,2356)),((((2607,(2608,2609)),(2610,2611)),2650),(((((((((2612,2620),2638),(((((2613,2614),2619),2615),(2616,(2617,2618))),2637)),((((2621,(2622,2623)),((((2624,(2635,2636)),2625),2641),(2632,2633))),2634),(((2626,2639),2631),(2627,((2628,2630),2629))))),2640),(2642,((2645,2646),2647))),(2643,2644)),2648),(2649,(2651,2652))))))),((534,(549,550)),((((((((570,572),571),(573,(575,576))),577),574),578),579),744))),(((((526,(527,528)),530),529),531),(((541,((542,543),544)),(545,546)),(743,750)))),(((754,755),756),757)),((((492,525),(508,509)),533),((510,(523,524)),((511,((515,516),517)),((512,(513,514)),(((518,(519,520)),521),522))))))),((((((((((((((((190,(192,(193,194))),(195,(196,197))),191),(((((198,199),(200,201)),((((202,203),204),((205,206),207)),208)),209),(((((210,211),212),((213,214),(215,((216,217),218)))),219),(((220,221),((222,224),223)),225)))),226),((358,359),(360,361))),((((227,(((228,231),230),229)),232),(((234,235),236),237)),(233,(357,(362,363))))),(((((((((((((238,239),(240,241)),242),253),(254,325)),(((((243,((245,246),((247,(248,250)),249))),244),251),(252,255)),((256,257),258))),(((((((((261,(266,267)),(262,263)),((((269,271),(270,272)),((275,276),(((((280,((281,282),(((283,288),287),284))),(285,289)),286),(291,292)),(290,((293,294),295))))),((273,274),(((((317,318),319),320),321),(322,324))))),268),(264,265)),((277,279),278)),(((296,297),(302,(303,323))),(298,(((304,305),(306,307)),(((308,(309,310)),316),((((311,312),313),314),315)))))),(300,301)),299)),(259,260)),((352,354),353)),351),(350,355)),(((((326,327),328),(((329,330),332),(331,336))),((333,334),335)),(((337,338),339),(340,341)))),(((342,(343,(((((344,346),345),347),348),349))),356),(((1619,1620),(1621,1622)),1623)))),(364,365)),2313),((((381,((382,383),384)),385),(386,387)),389)),(((((((((((((((((832,((834,(835,836)),837)),(838,(((((839,(842,843)),841),844),840),845))),833),(((((846,847),849),848),850),(851,852))),(((868,869),870),(((((871,872),873),875),874),(876,877)))),(((853,(((854,855),(((856,857),858),859)),((860,861),862))),((864,865),(866,867))),863)),887),(((((((891,892),914),(((893,(894,895)),898),(896,913))),899),897),((((900,(901,902)),903),910),(((904,((905,907),(906,908))),915),(909,(911,912))))),916)),(((((878,879),880),(((881,884),(882,883)),885)),886),((((928,929),(930,931)),((932,(933,934)),936)),935))),890),(888,889)),(((917,918),919),920)),1582),((926,927),(937,938))),((921,922),(923,(924,925)))),((((((((((((((((((939,940),943),942),(941,944)),((((945,(948,949)),946),947),(950,(951,((952,953),954))))),957),(((1262,1263),1264),(((((((((((((1380,1381),1382),(1383,(1448,(1450,1451)))),((1416,1418),1417)),1415),(((((1392,1399),1398),(1396,1397)),((1393,1394),1395)),(((1442,1443),(1527,1528)),(1458,1459)))),((1411,(1420,1421)),((1435,1436),((1525,1526),1538)))),(((1402,1438),((1412,1414),1413)),1434)),((((((1384,((1444,(1445,1446)),(1447,1449))),1390),(((1385,1386),1387),(1388,1389))),((1391,(1422,1423)),(1419,1441))),1403),(((((1404,1405),1406),((1407,1408),1410)),1409),((1424,1425),(1426,(((1485,1486),((((1487,1489),1488),1490),1492)),1491)))))),1400),((((1427,(1433,(1456,1457))),((((1428,1429),1430),1431),1432)),(1493,(((1507,(1508,1509)),1580),1510))),(1437,((1452,1453),(1454,1455))))),((1401,1439),1440)),(((1513,1514),(((1515,1516),1575),((1577,1578),1579))),1529)))),(((((((((((955,956),(((1266,1270),(1267,1268)),1269)),1257),(1075,(1076,(1077,1078)))),(((1079,1080),(1081,(1082,1083))),(1094,(1271,1272)))),(((((((1084,1085),1086),((1087,(1095,1096)),(1088,1089))),(1093,(1126,1127))),(1092,1124)),(1090,(1091,1134))),(((1135,1136),(1251,(1260,1261))),(((1179,1180),1181),1183)))),(((((((((((1097,1101),(1099,1102)),(1098,1103)),1100),(((1116,1118),1117),1119)),1104),((((((1105,1106),1107),1122),(1108,1121)),(1114,1115)),(1112,1120))),1111),(1109,(1110,1113))),(1173,1174)),((1123,1258),1125))),1259),((1164,1165),((1182,1249),1250))),((((((((1137,(1252,1253)),((1158,1159),1256)),((1156,1157),1178)),(1138,(1153,((1166,(((1167,1168),1169),(1170,1171))),((1172,1177),(1175,1176)))))),(1161,1162)),(((((((1144,(1145,(1146,1147))),1150),((1148,1149),1186)),((1151,1152),1155)),1154),1187),((1254,1255),1265))),((1139,1163),((1140,1141),1160))),(1142,1143))),((1184,1185),(((((1221,1245),1235),((((((1222,1223),1227),1224),(1225,1226)),((1228,((1229,1512),1231)),(1230,1248))),(((((1232,1233),1234),1247),1246),(1236,1237)))),(((1238,1239),1244),((1241,1242),1243))),1240)))),((((((1193,(1194,1196)),1195),(1197,(1198,1199))),(((((((1200,(1215,1216)),((1205,(1206,(1207,1522))),1209)),1201),(((1210,1211),1217),((1212,1214),1213))),(1208,1218)),((1202,1203),1204)),(1219,1220))),(1273,(((1517,1518),(1520,1521)),1519))),(1483,1484))),(((((((((958,(959,(((985,988),(986,987)),990))),((((974,979),(((975,976),977),978)),((980,981),((982,983),984))),989)),((((1465,1466),(((1467,1468),1469),((1470,(1471,1472)),(1473,1474)))),(1477,((1478,1479),1480))),(1475,1476))),((963,967),((964,965),966))),(((960,961),962),((968,(971,972)),(969,970)))),(973,991)),(1460,((1461,(1462,1463)),1464))),(((((((994,995),996),((((((997,998),999),1000),(1001,((1002,1004),1003))),1316),((1005,1576),(1539,1540)))),(((1014,(1016,1017)),1015),1584)),(((((((1006,((1007,1008),1009)),1010),1011),1012),(((1019,((1020,1024),((1021,1022),1023))),1027),(1025,1026))),1013),(1128,((1129,((1132,1281),1133)),(1130,1131))))),(((1313,1314),1315),(((((((((((1541,1542),(((1543,1544),((1545,((1546,1548),(1547,1549))),1551)),(1550,1552))),1555),(1553,1554)),(1556,1557)),(1558,1559)),1560),1561),(((1562,1563),((1564,1565),1566)),(1567,1568))),(1569,(1570,1571))),(1572,1573)))),(((1317,(((((1318,((1319,1320),(1322,1326))),1321),(1323,1324)),(((1325,1337),(1328,1329)),1327)),(1330,(1332,(1336,1338))))),((1333,1334),1335)),1331))),((((((1018,1312),(1064,1065)),(1062,1063)),((1056,1061),(((1057,1058),1060),1059))),(((1055,(((1301,1302),(((1303,1306),(1304,1305)),(1309,1310))),1506)),(((1298,1299),1300),1344)),(1066,(((((1188,1191),(1189,1190)),1192),(1307,1308)),(1282,1290))))),((1284,1311),((((1285,1286),((1287,1288),1289)),(((1502,1503),1504),1524)),((1291,1523),1501)))))),(((((992,993),1283),1498),((((((1042,1047),((1044,1045),1046)),1043),(1049,1050)),(1048,(((1067,1068),1069),1070))),1499)),(((1051,1052),1053),1054))),(((((1028,1029),(1030,(((((1031,1505),1034),1032),1033),1035))),((((1036,(1038,(1039,1040))),1037),1041),(((1274,1275),1280),((1276,1277),(1278,1279))))),(((1072,1073),1511),((1074,(((1292,1293),(1294,1295)),(1296,1297))),(1481,1482)))),1071)),((1376,1379),(1377,1378))),(((1494,1495),(1496,1497)),1500)),((((1531,1532),(1533,(1534,1535))),1536),(1537,1574))),((1339,(1374,1375)),(((((1340,(((1350,(1352,1353)),1351),1354)),1342),(((1341,(1345,1346)),(1355,(1372,1373))),((1343,(1347,1348)),1349))),(((((1356,1357),(1366,1367)),((1358,((1361,1362),1363)),(1359,1360))),(1364,1365)),1368)),((1369,1370),1371)))),(1530,1581)),1583)),(((((((((1585,1586),(1588,1589)),1587),((((1590,1591),1593),1592),(((1594,(1595,1596)),(1597,(1611,1612))),1598))),(((((1599,1605),1602),1604),(1600,1601)),1603)),((1606,1607),((1608,1610),1609))),(1615,(1616,(1617,1618)))),1613),1614))),766),(554,((((((((((555,558),559),561),560),562),(556,557)),((2594,(2595,2596)),2597)),(((563,564),(565,566)),567)),((568,(2340,2341)),(((2342,2343),2344),(2345,2346)))),((((((((((((((((((((((((1624,1631),(1629,1630)),((1625,1628),(1626,1627))),((1637,(((1638,1640),1639),1641)),((2072,2073),(2074,2075)))),((1632,1636),(1633,(1634,1635)))),((2069,2070),2071)),((((((((((2234,2235),(2267,2270)),(2268,2269)),(((((2240,(2241,2242)),(2246,2271)),((2243,2245),2244)),((2256,(((((2258,2259),2261),2260),((2262,2263),2264)),2265)),2257)),2266)),((2238,2239),((2247,2251),((((2248,2249),2250),(2254,2255)),(2252,2253))))),((((2236,2237),((((2290,2293),(2291,2292)),((((2294,2295),2296),((2297,2299),2298)),2300)),2301)),((2273,2274),2288)),((((((2278,2280),2279),(2281,2282)),(2285,(2286,2287))),(2283,2284)),2289))),((2272,(2302,(2303,2304))),((2275,2276),2277))),((((2305,2306),(2307,2308)),2309),2310)),2311),(((2357,((((2358,(2359,2360)),(2361,2362)),2363),(2364,2367))),(2365,2366)),(2368,2369)))),((((2016,2017),((2018,(2019,2020)),2021)),(2022,2023)),((2024,((2025,2026),((2027,2028),2029))),2030))),(((((((((1642,1643),1644),((((1645,1646),1647),1651),(1648,(1649,1650)))),((1652,(((1653,(1654,1655)),1656),((1657,1658),(1659,(1660,1661))))),1662)),1993),((2006,2015),(((2007,((2010,2011),((2012,2014),2013))),2009),2008))),(1976,((2039,(2040,2041)),(((2042,2043),(2051,2052)),(((2044,(2045,2046)),((2047,2048),(2049,2050))),(((((2053,2054),2055),2056),2057),2661)))))),(((2063,2065),2064),2066)),(((1844,(1998,1999)),(((1979,1980),(1981,1982)),((2000,(2001,2002)),((2003,2004),2005)))),((1996,(2067,2068)),(1997,((2031,(2035,2036)),(((2032,2038),2037),(2033,2034)))))))),((((1845,1846),(1943,(1944,(1945,1946)))),((1947,1969),((1962,(1967,1968)),(1963,(1964,(1965,1966)))))),((1958,((1959,1960),1961)),((1973,1974),1975)))),(1954,(1977,1978))),((((((((((((1847,1848),1849),((1857,1858),1859)),((((((1850,1851),1852),1853),1854),1931),(1855,(1856,1860)))),1941),((1901,1902),((((1903,((((1904,1905),(1906,(1909,1912))),1907),(1908,(1910,1911)))),(1914,1915)),1913),(1916,1917)))),((1923,((1924,((1925,1926),(1927,1928))),(1929,1930))),(((1935,1936),1937),1942))),1940),(1933,1934)),((((1861,(1863,(1864,1865))),1862),((((1866,(1867,(1868,(1869,(1871,(1873,1874)))))),1872),1870),((((1918,1921),(1919,1920)),1922),1932))),((((((((1875,(1876,1877)),1878),1879),(((((1880,1882),(1887,1888)),((1884,1885),1886)),(1889,(1895,1896))),((1881,1883),(1891,1892)))),1893),1890),(((1897,1898),1899),1900)),1894))),(1938,1939)),(1948,1949))),((((((((((1663,1664),1665),(((1667,1669),1668),1670)),1666),1671),(1672,(1673,1674))),(((((((1677,1683),(((((1678,1679),1681),1680),1682),1684)),1685),(((1686,1687),(((1688,1692),(1691,1694)),(1689,(1690,1693)))),(1695,1841))),((((((1698,1702),((1699,1701),1700)),((1703,((1704,1707),1706)),1705)),(((((((1814,((1827,1828),1834)),1815),1816),(1821,1822)),((((1817,1820),1818),1833),(((1819,1823),1824),(1825,1826)))),(1829,(1830,(1831,1832)))),((1955,1957),1956))),(((((1742,((((((((1743,((((1744,1745),((1750,1751),1752)),((1763,((((1764,1765),1766),1767),1768)),(1769,1770))),((1746,(1748,1749)),1747))),(1753,1772)),1760),(1758,1759)),((((1754,1756),1755),1757),(1761,1771))),1762),(1773,(2076,2077))),(1774,((1811,1812),1813)))),((((1779,1780),(((1781,1782),1783),(1784,1786))),(1785,(((((1787,(1789,1794)),1788),(((((((1795,1797),1798),1796),(((1799,1802),1801),1800)),((1803,1804),1807)),1805),(1806,1808))),((1790,1791),1793)),1792))),(1809,1810))),1778),(1775,1776)),1777)),(((1836,1840),1837),(1838,1839)))),1842),(1835,(((1950,1951),1952),1953)))),((1722,1723),1994)),1675),((1696,1697),((((((((((1708,1709),1710),((1711,1713),1712)),(1714,1715)),1716),(1721,(2058,((2059,(2060,2061)),2062)))),(1717,(1718,(1719,1720)))),(1724,1725)),1740),((((1726,1727),1728),((((1729,((1730,1733),1732)),(1731,1735)),1734),((1736,1737),(1738,1739)))),1741))))),1676),((1970,1971),1972)),(1843,1995)),(1991,1992)),(((((1983,1985),1984),((((1986,1987),1988),1989),1990)),2161),2087)),(((((2078,2079),(2080,2081)),2082),(2083,2084)),(2085,2086))),(((((((((((2370,2378),2371),(2372,(2373,2374))),(((2375,2376),2377),(((2379,(2380,(2381,(2387,2388)))),2383),2382))),((2384,2385),2386)),((((((2389,2390),2391),(2392,2393)),(((((2394,2395),2396),2397),((2398,2399),((2400,2401),2402))),(2403,(2427,2428)))),2406),(((2404,2405),(2429,2430)),(2407,2431)))),(((((((2408,(2409,2411)),2410),2412),(2425,2426)),(2413,(((2414,2415),((2416,2417),2418)),2419))),((2420,2421),(2423,2424))),2422)),2432),(2433,((2434,2435),((((((((2436,2437),2441),(2438,(2439,2440))),2442),(2446,2447)),(2443,(2444,2445))),((2448,((((((((2449,(((2450,2451),2453),2454)),2452),(2455,2456)),2459),(2457,2458)),((2461,2462),2463)),2460),(2464,(2465,2466)))),(((((2467,2468),2469),2473),2470),(2471,2472)))),2474)))),2475),(2476,((((((2477,2478),2481),(2479,2480)),((2482,2483),2484)),((2485,((2486,2487),(2489,2490))),(2488,2491))),(2492,2493))))),((((2231,2232),2233),2494),(2656,(2657,2658)))),((2136,(((((((((2162,(((2163,2165),2164),2166)),2167),2172),(2168,2169)),(2170,2171)),2173),((((2174,2182),((2175,2176),((((2177,2178),2179),2181),2180))),((2183,2184),2185)),(((((((((((((2186,2187),(2188,2193)),(2190,2191)),(((2196,2197),2204),2198)),2200),2189),(2192,2199)),2195),2194),(2205,2206)),((2201,2203),2202)),2207),2208))),(((((2209,2210),2211),2212),2213),2664)),(2312,(2659,2660)))),(((((((2137,2138),(((2139,(2140,2141)),2142),2143)),(((2144,2145),((((2146,2147),2150),(2148,2149)),2151)),2152)),((2217,2218),(2219,(2220,2221)))),(2158,(2159,2160))),((((2153,2154),(2155,2156)),2157),2598)),((((2222,2223),((2224,2225),2226)),(2227,2228)),(2229,2230))))),(((((((((2088,2093),((2089,2090),(2091,2094))),2092),((((2095,2096),2131),(2133,2134)),(((((2097,(((2098,2099),(2100,((2101,2102),2103))),2104)),2105),2106),2127),(((((2107,2108),2109),(2125,2126)),((((((((2110,2111),2112),2119),2118),2115),(((2114,(2121,2122)),(2116,2117)),2120)),2113),(2123,2124))),(2128,2129))))),2130),(2132,2135)),2592),(((((((((((((2495,2496),2498),(2497,((((2499,2504),2501),2500),2503))),2502),(((((2505,2507),2506),(2508,2509)),2510),2511)),((2562,2563),2564)),(2560,2561)),((2573,2575),((2576,2580),(2577,2578)))),(2565,(2566,(2567,2568)))),(2574,2579)),(((((((2512,(2557,((2581,2582),((2583,2584),2585)))),2559),(2550,2551)),(((2513,2518),(2514,2515)),(2519,2520))),((2516,((2517,((2553,2554),(2555,2556))),2549)),((((2521,2522),2523),((((((2524,2525),2526),2529),2527),(2530,((((2532,2533),2534),2558),((2538,2540),(2539,((2541,2542),2552)))))),(2531,((2535,2536),(2537,((2543,2544),(((2545,2546),2547),2548))))))),2528))),2569),((2570,(2571,2572)),2586))),2587),2665)),(2593,2663))),(((2214,2216),2215),(((2599,2600),(2601,2602)),(2603,(2604,(2605,2606))))))))),(569,((((827,828),(830,831)),829),((2314,2315),(((2316,2317),2318),(2319,2320)))))),((((745,746),(748,(768,(769,770)))),((747,772),((((((((((810,(811,812)),((813,814),815)),(816,820)),817),818),819),(822,823)),821),824),825))),((759,(760,761)),762)))),758)),37))),(((21,22),26),29))),17),(((((7,(8,9)),14),13),((10,11),12)),((16,((25,27),41)),(23,24)))),(5,(19,20))),6)),2);
 016: 1 -908383.875 -952749.6691 (0,(1,((((((3,4),((15,(((21,22),26),29)),(18,((((28,33),(34,35)),((30,31),32)),((((36,((2653,2654),2655)),((38,39),40)),((((((((((((((((((((((((((42,((43,44),45)),46),(48,49)),47),60),59),(((50,53),(54,55)),(51,52))),(61,62)),((56,57),58)),((((((71,72),189),(((((93,94),95),(96,97)),((((98,((101,103),102)),(((99,100),((104,105),106)),107)),(108,116)),109)),((((110,111),112),114),(113,115)))),(((73,74),75),((((76,77),78),(79,80)),(((((81,(82,83)),84),89),((85,86),87)),(((88,91),90),92))))),(777,(808,809))),(((((117,((((173,174),(((175,(176,177)),(((178,181),182),179)),180)),186),185)),((((((123,157),(156,160)),(((((124,125),126),((127,128),161)),(((((((((129,130),133),132),134),131),162),(169,170)),(152,163)),165)),((((135,143),(137,145)),((144,159),146)),((((136,(140,(141,142))),158),138),(139,168))))),((((((147,148),153),(149,151)),(150,155)),154),(164,167))),166),(171,172))),(((((118,119),120),121),122),(183,184))),(187,188)),((((((366,((367,368),369)),(((((((370,378),371),372),(379,380)),(373,374)),377),(375,376))),388),((2321,(((((((2325,(2329,2330)),((2326,2327),2331)),2328),2333),2332),2335),2334)),(((2322,2323),2324),(2336,2337)))),((2588,2591),(2589,2590))),(2338,2339))))),((((725,726),727),(728,729)),((773,774),775))),((((((((((((((394,395),396),(397,435)),436),398),(((399,400),(((((((((401,402),(430,431)),432),414),((((403,404),407),412),(((405,433),(406,408)),(413,416)))),((419,((((420,424),422),423),421)),(((425,(426,427)),428),429))),(409,410)),(411,417)),(415,418))),434)),(795,(796,797))),(586,587)),((437,(584,585)),438)),(741,742)),740),((((580,581),582),778),(792,(793,794)))),(((((((730,731),732),(733,734)),(736,737)),(735,738)),739),806)),((439,440),441))),(((((((((((588,589),591),602),590),((((592,(((593,594),595),596)),597),598),(599,(600,601)))),((603,604),605)),606),607),((((668,669),(((((670,(671,672)),673),((674,675),683)),(((677,678),(680,682)),679)),676)),681),((684,((685,(686,((687,689),688))),690)),(691,((((692,(((699,700),(710,711)),(707,(708,709)))),((696,697),(((712,713),(((714,((((717,718),719),720),722)),(715,716)),721)),723))),(((693,695),724),694)),(698,((701,706),(702,((703,704),705))))))))),((665,((798,(800,801)),799)),(666,667))),((((((((((((608,609),(610,((611,((612,617),(613,614))),(615,616)))),(618,619)),620),(((637,638),(639,640)),(641,642))),(631,(((632,(634,(653,654))),(633,635)),((636,((645,651),(646,((647,648),(649,650))))),(643,(655,656)))))),644),(((621,((627,(628,629)),663)),(((622,623),((624,625),626)),630)),652)),657),(((659,660),661),662)),658),664))),((((((483,484),485),486),488),487),(489,490))),(((456,(457,458)),459),491)),((((453,((472,473),(474,475))),454),(((((((((461,462),464),463),466),465),(468,469)),467),583),((470,471),553))),(455,((476,(477,478)),482)))),460),((((442,(443,444)),445),((((446,447),(448,449)),450),(451,452))),(((((479,480),481),767),((539,540),(763,764))),765))),((((493,494),(((((495,506),(496,504)),(498,((500,501),(502,503)))),(497,499)),505)),507),(532,535))),536),(((390,391),393),392)),((((492,525),(508,509)),533),((510,(523,524)),((511,((515,516),517)),((512,(513,514)),(((518,(519,520)),521),522)))))),(((((((((((((((190,(192,(193,194))),(195,(196,197))),191),(((((198,199),(200,201)),((((202,203),204),((205,206),207)),208)),209),((((((((210,211),212),(213,214)),215),(216,217)),218),219),(((220,221),((222,224),223)),225)))),226),((358,359),(360,361))),(((((227,((228,(229,230)),231)),232),(((234,235),236),237)),233),(357,(362,363)))),((((((((((((((238,239),(240,241)),242),253),(254,325)),(((243,((245,246),((247,(248,250)),249))),244),251)),((252,255),((256,257),258))),(((((((((261,(266,267)),(262,263)),((((269,271),(270,272)),((275,276),(((((280,((281,282),(((283,288),287),284))),(285,286)),289),(291,292)),(290,((293,294),295))))),((273,274),(((((317,318),319),320),321),(322,324))))),268),(264,265)),((277,279),278)),((298,(((304,305),(306,307)),((((308,(309,310)),316),(((311,312),313),314)),315))),(300,301))),((296,297),(302,(303,323)))),299)),(259,260)),((352,354),353)),351),(350,355)),(((((326,327),328),((333,334),335)),(((329,330),332),(331,336))),(((337,338),339),(340,341)))),(((342,(343,(((((344,346),345),347),348),349))),356),(((1619,1620),(1621,1622)),1623)))),(364,365)),2313),389),(((((((((((((((((832,((834,(835,836)),837)),(838,((((839,((842,843),844)),841),840),845))),833),(((((846,847),849),848),850),(851,852))),(((868,869),870),(((((871,872),873),875),874),(876,877)))),(((853,(((854,855),((((856,857),858),859),(860,861))),862)),((864,865),(866,867))),863)),887),((((((((891,892),914),(((893,(894,895)),898),(896,913))),915),899),897),((((900,(901,902)),903),910),(((904,((905,907),(906,908))),909),(911,912)))),916)),(((((878,879),880),(((881,884),(882,883)),885)),886),((((928,929),(930,931)),((932,(933,934)),936)),935))),890),(888,889)),(((917,918),919),920)),1582),((926,927),(937,938))),((921,922),(923,(924,925)))),((((((((((((((((939,940),943),942),(941,944)),((((945,(948,949)),946),947),(950,(951,((952,953),954))))),957),(((1262,1263),1264),((((((((((((((1380,1381),1382),1448),(1383,(1450,1451))),((1416,1418),1417)),1415),(((((1392,1399),1398),(1396,1397)),((1393,1394),1395)),(((1442,1443),(1527,1528)),(1458,1459)))),(((((1384,((1444,(1445,1446)),(1447,1449))),(((1385,1386),1387),(1388,1389))),1390),((1391,(1419,1441)),(1403,(1422,1423)))),(1411,(1420,1421)))),(1400,((1435,1436),((1525,1526),1538)))),(((1402,1438),((1412,1414),1413)),1434)),(((((1404,1405),1406),((1407,1408),1410)),1409),((1424,1425),(1426,(((1485,1486),((((1487,1489),1488),1490),1492)),1491))))),(((((1427,(1433,(1456,1457))),((((1428,1429),1430),1431),1432)),(1493,(((1507,(1508,1509)),1580),1510))),1437),((1452,1453),(1454,1455)))),((1401,1439),1440)),(((1513,1514),(((1515,1516),1575),((1577,1578),1579))),1529)))),((((((((((((((((955,956),(((1266,1270),(1267,1268)),1269)),1257),1094),(1075,(1076,(1077,1078)))),((1079,1080),(1081,(1082,1083)))),(1271,1272)),(((((((1084,1085),1086),((1087,(1095,1096)),(1088,1089))),(1091,1134)),(1090,1092)),((1093,(1126,1127)),1124)),(((1135,1136),(1251,(1260,1261))),(((1179,1180),1183),1181)))),((((((((((((1097,1101),(1099,1102)),1098),1100),1103),(((1116,1118),1117),1119)),1104),((1109,(1110,1113)),((1112,1120),(1114,1115)))),1111),((((1105,1106),1107),1122),(1108,1121))),(1173,1174)),((1123,1258),1125))),((1164,1165),1182)),((1249,1250),1259)),(((((((((1137,(1252,1253)),1256),(1158,1159)),((1156,1157),1178)),(1138,(1153,((1166,(((1167,1168),1169),(1170,1171))),((1172,1177),(1175,1176)))))),(1161,1162)),(((((((1144,(1145,(1146,1147))),1150),((1148,1149),1186)),((1151,1152),1155)),1154),1187),((1254,1255),1265))),((1139,1163),((1140,1141),1160))),(1142,1143))),(1184,1185)),(((((((((1221,1245),1235),(((1232,1233),1234),1247)),1236),1237),1246),(((((1222,1223),1227),1224),(1225,1226)),((1228,((1229,1512),1231)),(1230,1248)))),(((1238,1239),1244),((1241,1242),1243))),1240)),((((1193,(1194,1196)),1195),(1197,(1198,1199))),((((((((1200,(1215,1216)),(1205,(1206,(1207,1522)))),1209),1201),(((1210,1211),1217),((1212,1214),1213))),(1208,1218)),((1202,1203),1204)),(1219,1220)))),((1273,(((1517,1518),(1520,1521)),1519)),(1483,1484)))),((((((((958,(959,(((985,988),(986,987)),990))),((((974,979),(((975,976),977),978)),((980,981),((982,983),984))),989)),((((1465,1466),(((1467,1468),1469),((1470,(1471,1472)),(1473,1474)))),(1477,((1478,1479),1480))),(1475,1476))),(((963,967),((964,965),966)),(1460,(((1461,1463),1462),1464)))),(((960,961),962),((968,(971,972)),(969,970)))),(973,991)),(((((((((994,995),996),(((((997,998),999),1000),(1001,((1002,1004),1003))),1316)),((1005,1576),(1539,1540))),1584),((1014,(1016,1017)),1015)),(((((((1006,((1007,1008),1009)),1010),1011),1012),(((((1019,1020),1024),((1021,1022),1023)),1027),(1025,1026))),1013),(((1128,1129),((1132,1281),1133)),(1130,1131)))),(((1313,1314),1315),(((((((((((1541,1542),((1543,1544),((1545,1551),((1546,((1547,1549),1548)),(1550,1552))))),1555),(1553,1554)),(1556,1557)),(1558,1559)),1560),1561),(((1562,1563),((1564,1565),1566)),(1567,1568))),(1569,(1570,1571))),(1572,1573)))),(((1317,(((((1318,((1319,1320),(1322,1326))),1321),(1323,1324)),(((1325,1337),(1328,1329)),1327)),(1330,(1332,(1336,1338))))),((1333,1334),1335)),1331))),((((((1018,1312),(1064,1065)),(1062,1063)),((1056,1061),((1057,(1058,1060)),1059))),(((1055,(((1301,1302),(((1303,1306),(1304,1305)),(1309,1310))),1506)),(((1298,1299),1300),1344)),((1066,1282),(((((1188,1191),(1189,1190)),1192),(1307,1308)),1290)))),((1284,1311),((((1285,1286),((1287,1288),1289)),(((1502,1503),1504),1524)),((1291,1523),1501)))))),(((((992,993),1283),1498),((((((1042,1047),((1044,1045),1046)),1043),(1048,(((1067,1068),1069),1070))),(1049,1050)),1499)),(((1051,1052),1053),1054))),((((((1028,1029),(1030,(((((1031,1505),1034),1032),1033),1035))),((((1036,(1038,(1039,1040))),1037),1041),(((1274,1275),1280),((1276,1277),(1278,1279))))),(1072,1073)),((1074,(((1292,1293),(1294,1295)),(1296,1297))),((1481,1482),1511))),1071)),((1376,((1377,1378),1379)),(((1494,1495),(1496,1497)),1500))),((((1531,1532),(1533,(1534,1535))),1536),(1537,1574))),(((((((1339,(1374,1375)),(1366,1367)),(1356,1357)),((1358,((1361,1362),1363)),(1359,1360))),(1364,1365)),1368),((((1340,(((1350,(1352,1353)),1351),1354)),1342),(((1341,(1345,1346)),(1355,(1372,1373))),((1343,(1347,1348)),1349))),((1369,1370),1371)))),(1530,1581)),1583)),(((((((((1585,1586),(1588,1589)),1587),((((1590,1591),1593),1592),(((1594,(1595,1596)),(1597,(1611,1612))),1598))),(((((1599,1605),1602),1604),(1600,1601)),1603)),((1606,1607),(1608,(1609,1610)))),(1615,(1616,(1617,1618)))),1613),1614))),(((381,((382,383),384)),385),(386,387))),(((554,766),((((((((((((((((((((((1624,1631),(1629,1630)),((1625,1628),(1626,1627))),((1637,(((1638,1640),1639),1641)),((2072,2073),(2074,2075)))),((1632,1636),(1633,(1634,1635)))),((2069,2070),2071)),((((((((((2234,2235),(2267,2270)),(2268,2269)),(((((2240,(2241,2242)),(2246,2271)),((2243,2245),2244)),((2256,(((((2258,2259),2261),2260),((2262,2263),2264)),2265)),2257)),2266)),((2238,2239),((2247,2251),((((2248,2249),2250),(2254,2255)),(2252,2253))))),((((2236,2237),((((2290,2293),(2291,2292)),((((2294,2295),2296),((2297,2299),2298)),2300)),2301)),(2273,2274)),((((((((2278,2280),2279),2282),2281),(2285,(2286,2287))),(2283,2284)),2289),2288))),((2272,(2302,(2303,2304))),((2275,2276),2277))),((((2305,2306),(2307,2308)),2309),2310)),2311),(((2357,((((2358,(2359,2360)),(2361,2362)),2363),(2364,2367))),(2365,2366)),(2368,2369)))),((((2016,2017),((2018,(2019,2020)),2021)),(2022,2023)),((2024,((2025,2026),((2027,2028),2029))),2030))),((((((((((((1847,1848),1849),((1857,1858),1859)),((((((1850,1851),1852),1853),1854),1931),(1855,(1856,1860)))),1941),((1901,1902),((((1903,(((((1904,1905),1907),(1906,(1909,1912))),1910),(1908,1911))),(1914,1915)),1913),(1916,1917)))),((1923,((1924,((1925,1926),(1927,1928))),(1929,1930))),(((1935,1936),1937),1942))),1940),(1933,1934)),((((1861,(1863,(1864,1865))),1862),(((((1866,(1867,(1868,(1869,(1871,(1873,1874)))))),1872),1870),(((1918,1921),(1919,1920)),1922)),1932)),((((((((1875,(1876,1877)),1878),1879),((((1880,1882),(((1884,1885),1886),(1887,1888))),((1881,1883),(1891,1892))),(1889,(1895,1896)))),1893),1890),(((1897,1898),1899),1900)),1894))),(1938,1939)),(1948,1949))),(1954,(1977,1978))),(((((((((1642,1643),1644),((((1645,1646),1647),1651),(1648,(1649,1650)))),((1652,(((1653,(1654,1655)),1656),((1657,1658),(1659,(1660,1661))))),1662)),1993),((2006,2015),(((2007,((2010,2011),((2012,2014),2013))),2009),2008))),(1976,((2039,(2040,2041)),(((2042,2043),((((2044,(2045,2046)),((2047,2048),(2049,2050))),(((((2053,2054),2055),2056),2057),2661)),2052)),2051)))),(((1844,(1998,1999)),(((1979,1980),(1981,1982)),((2000,(2001,2002)),((2003,2004),2005)))),(((1996,(2067,2068)),(1997,((2031,(2035,2036)),(((2032,2038),2037),(2033,2034))))),(((2063,2065),2064),2066)))),(((((1845,1846),(1943,(1944,(1945,1946)))),((1947,1969),((1962,(1967,1968)),(1963,(1964,(1965,1966)))))),(1958,((1959,1960),1961))),((1973,1974),1975)))),((((((((((1663,1664),1665),(((1667,1669),1668),1670)),1666),1671),(1672,(1673,1674))),(((((((1677,1683),(((((1678,1679),1681),1680),1682),1684)),1685),(((((1686,1687),1689),((1688,1692),(1691,1694))),(1690,1693)),(1695,1841))),((((((1698,1702),((1699,1701),1700)),((1703,((1704,1707),1706)),1705)),(((((((1814,((1827,1828),1834)),1815),1816),(1821,1822)),((((1817,1820),1818),1833),(((1819,1823),1824),(1825,1826)))),(1829,(1830,(1831,1832)))),((1955,1957),1956))),(((((1742,((((((((1743,((((1744,1745),((1750,1751),1752)),(1763,(((((1764,1765),1766),1767),1768),(1769,1770)))),((1746,(1748,1749)),1747))),(1753,1772)),1760),(1758,1759)),((((1754,1756),1755),1757),(1761,1771))),1762),(1773,(2076,2077))),(1774,((1811,1812),1813)))),((((1779,1780),(((1781,1782),1783),(1784,1786))),(1785,(((((1787,1788),(1789,1794)),((((((((1795,1797),1798),1796),((1799,1800),(1801,1802))),((1803,1804),1807)),1805),1806),1808)),((1790,1791),1793)),1792))),(1809,1810))),1778),(1775,1776)),1777)),(((1836,1840),1837),(1838,1839)))),(((1950,1951),1952),1953)),(1835,1842))),((1722,1723),1994)),(1675,1676)),((1696,1697),((((((((1708,1709),1710),(((1711,1713),1712),(1714,1715))),(1716,(1721,(2058,(((2059,2062),2061),2060))))),(1717,(1718,(1719,1720)))),(1724,1725)),1740),((((1726,1727),1728),((((1729,((1730,1733),1732)),(1731,1735)),1734),((1736,1737),(1738,1739)))),1741))))),(1843,1995)),((1970,1971),1972)),((1991,1992),2087)),((((1983,1985),1984),(((1986,1987),1988),(1989,1990))),2161)),(((((2078,2079),(2080,2081)),2082),(2083,2084)),(2085,2086))),(((((((((((((2370,2378),2371),(2372,(2373,2374))),((2375,2376),2377)),2382),(((2379,2381),(2380,(2387,2388))),2383)),((2384,2385),2386)),((((((2389,2390),2391),(2392,2393)),(((((2394,2395),2396),2397),((2398,2399),((2400,2401),2402))),(2403,(2427,2428)))),2406),(((2404,2405),2430),((2407,2431),2429)))),((((((2408,(2409,2411)),2410),(2425,2426)),((2413,((2420,2421),(2423,2424))),(((2414,2415),((2416,2417),2418)),2419))),2412),2422)),2432),(2433,((2434,2435),((((((((2436,2437),2441),(2438,(2439,2440))),2442),(2446,2447)),(2443,(2444,2445))),((2448,(((((((2449,(((2450,2451),2453),2454)),2452),(2455,2456)),2459),(2457,2458)),(2460,((2461,2462),2463))),(2464,(2465,2466)))),(((((2467,2468),2469),2473),2470),(2471,2472)))),2474)))),2475),(2476,((((((2477,2478),2481),(2479,2480)),((2482,2483),2484)),((2485,((2486,2487),(2489,2490))),(2488,2491))),(2492,2493))))),((((2231,2232),2233),2494),(2656,(2657,2658)))),((2136,(((((((((2162,(((2163,2165),2164),2166)),2167),2172),(2168,2169)),(2170,2171)),2173),(((2174,(((2175,2176),2182),((((2177,2178),2179),2181),2180))),((2183,2184),2185)),(((((((((((((2186,2187),(2188,2193)),(2190,2191)),((2196,2198),(2197,2204))),2200),2189),(2192,2199)),2194),2195),(2205,2206)),((2201,2203),2202)),2207),2208))),(((((2209,2210),2211),2212),2213),2664)),(2312,(2659,2660)))),(((((((2137,2138),(((2139,(2140,2141)),2142),2143)),((((((2144,2145),2150),(2148,2149)),(2146,2147)),2151),2152)),((2217,2218),(2219,(2220,2221)))),(2158,(2159,2160))),(((2153,2154),(2155,2156)),2157)),(((((2222,2223),((2224,2225),2226)),(2227,2228)),(2229,2230)),2598)))),(((((((((2088,2093),((2089,2090),(2091,2094))),2092),((((2095,2096),2131),(2133,2134)),(((((2097,(((2098,2099),(2100,((2101,2102),2103))),2104)),2105),2106),2127),(((((2107,2108),2109),(2125,2126)),(((((((((2110,2111),2112),2118),2119),2115),2113),((2114,(2116,2117)),2120)),(2121,2122)),(2123,2124))),(2128,2129))))),2130),(2132,2135)),2592),(((((((((((((((((2495,2496),2498),2502),2497),(((2499,2504),2501),2500)),2503),(((((2505,2507),2506),(2508,2509)),2510),2511)),((2562,2563),2564)),(2560,2561)),2574),2579),((2565,(2566,(2567,2568))),(2573,(2575,((2576,2580),(2577,2578)))))),((((((((2512,(2557,((2581,2582),((2583,2584),2585)))),2559),(2550,2551)),(((2513,2518),(2514,2515)),(2519,2520))),(2516,2549)),((2521,2522),((2523,2528),((((((2524,2525),2526),2529),2527),(2530,(((((2532,2533),2534),2558),((2538,2540),(2539,((2541,2542),2552)))),((2535,2536),(2537,((2543,2544),(((2545,2546),2547),2548))))))),2531)))),(2517,(((2553,2554),2555),2556))),2569)),(2570,(2571,2572))),2586),2587),2665)),(2593,2663))),(((2214,2216),2215),(((2599,2600),(2601,2602)),((2603,2604),(2605,2606)))))),((((((((555,558),559),561),560),562),(556,557)),((2594,(2595,2596)),2597)),((((563,564),(565,566)),567),((568,(2340,2341)),(((2342,2343),2344),(2345,2346))))))),((((745,746),(748,(768,(769,770)))),((747,772),((((((((((810,(811,812)),((813,814),815)),(816,820)),817),818),819),(822,823)),821),824),825))),((759,(760,761)),762)))),((((((((63,((((64,(65,67)),66),68),(69,70))),((537,538),((547,548),753))),749),(551,552)),771),((((541,((542,543),544)),(545,546)),(743,750)),(((((751,752),776),((802,(803,804)),805)),(((((779,780),782),781),((((783,784),785),((786,((787,788),(789,790))),791)),807)),((826,((2347,2348),2349)),2662))),((((2350,2351),((2352,2353),2354)),(2355,2356)),((((2607,(2608,2609)),(2610,2611)),2650),(((((((((2612,2620),((((2613,2614),2619),2615),(2616,(2617,2618)))),(2637,2638)),((((2621,2623),2622),((((2624,(2635,2636)),2625),2641),(2632,2633))),2634)),((((2626,2639),2631),(2627,((2628,2630),2629))),2640)),(2642,((2645,2646),2647))),(2643,2644)),2648),(2649,(2651,2652)))))))),(((((526,(527,528)),530),529),531),((534,(549,550)),((((((((570,572),571),(573,(575,576))),577),574),578),579),744)))),(((754,755),756),757))),(569,((((827,828),(830,831)),829),(((2314,2315),(2319,2320)),((2316,2317),2318))))),758)),37))))),17),(((((7,(8,9)),14),13),((10,11),12)),((16,((25,27),41)),(23,24)))),(5,(19,20))),6)),2);
 017: 1 -919181.25 -952763.0469 (0,(1,((((((3,4),((15,(((18,37),(((34,35),((((((((((((((((((((((42,((43,44),45)),46),(48,49)),(47,60)),59),(((50,53),(54,55)),(51,52))),(61,62)),((56,57),58)),((((((71,72),189),((((((93,94),95),(96,97)),(((98,107),((((99,100),((104,105),106)),108),((101,103),102))),109)),116),((((110,111),112),114),(113,115)))),(((73,74),75),((((((76,77),78),(79,80)),((85,86),87)),(((88,91),90),92)),(((81,(82,83)),84),89)))),(777,(808,809))),((((((117,((((173,174),((175,(176,177)),((((178,181),182),179),180))),186),185)),(((((((((123,157),(156,160)),(164,166)),((((((((124,125),126),127),161),128),((((((((129,130),133),132),134),131),162),(169,170)),(152,163))),(139,168)),(((135,143),((137,145),((144,159),146))),(((136,(140,(141,142))),158),138)))),154),(((147,(148,153)),(149,151)),(150,155))),167),165),(171,172))),((((118,119),120),121),122)),(183,184)),(187,188)),((((((366,((367,368),369)),((((((370,378),371),372),(373,374)),(377,(379,380))),(375,376))),388),(((2321,(((((((2325,(2329,2330)),((2326,2327),2331)),2328),2333),2332),2335),2334)),((2322,2323),2324)),(2336,2337))),((2588,2591),(2589,2590))),(2338,2339))))),((728,729),((773,774),775))),((((((((((((((394,395),396),(397,435)),398),(((399,400),(((((((((401,402),(430,431)),432),414),((((403,404),407),412),(((405,433),(406,408)),(413,416)))),((419,(((420,424),(422,423)),421)),(((425,(426,427)),428),429))),(409,410)),(411,417)),(415,418))),434)),(795,(796,797))),(((437,(584,585)),438),(586,587))),(741,742)),436),740),(((((((730,731),732),(733,734)),738),(735,(736,737))),739),806)),((439,440),441)),((725,726),727)),((((580,581),582),778),(792,(793,794))))),(((((((((((588,589),591),602),590),((((592,(((593,594),595),596)),597),598),(599,(600,601)))),((603,604),605)),606),607),((((668,669),(((((670,(671,672)),673),((674,675),683)),((677,(679,682)),(678,680))),676)),681),(((684,((685,(686,((687,689),688))),690)),(((((((692,(696,697)),(707,(708,709))),((699,700),(710,711))),693),(((712,713),(((714,((((717,718),719),720),722)),(715,716)),721)),723)),(694,(695,724))),(698,((701,706),(702,((703,704),705)))))),691))),((665,(((798,799),800),801)),(666,667))),(((((((((((((((608,609),610),(((611,((612,617),613)),(615,616)),614)),(618,619)),620),(635,(641,642))),(631,(((632,(634,(653,654))),633),((636,((645,((647,648),(649,650))),(646,651))),(643,(655,656)))))),((637,638),(639,640))),644),652),((621,((627,(628,629)),663)),(((622,623),((624,625),626)),630))),657),(((659,660),661),662)),658),664))),(((((483,484),485),486),(487,488)),(489,490))),((((453,((472,473),(474,475))),454),(((((((((461,462),464),463),466),465),(468,469)),467),583),((470,471),553))),(((455,(476,(477,478))),482),(((456,(457,458)),459),491)))),460),(((((442,443),444),445),((((446,447),(448,449)),450),(451,452))),(((((479,480),481),767),((539,540),(763,764))),765))),(((((493,494),(495,(((((496,504),(498,((500,501),(502,503)))),506),505),(497,499)))),507),(532,535)),536)),(((390,391),393),392)),((((492,525),(508,509)),533),((510,(523,524)),((511,((515,516),517)),((512,(513,514)),(((518,(519,520)),521),522)))))),(((((((63,(((((64,65),66),67),68),(69,70))),((537,538),753)),((547,548),(551,552))),(749,771)),(((((541,(542,543)),544),(545,546)),(743,750)),(((((751,752),776),(((802,(803,804)),805),(((2350,2351),((2352,2353),2354)),(2355,2356)))),((((779,780),782),(781,((((783,784),785),((786,((787,788),(789,790))),791)),807))),((826,((2347,2348),2349)),2662))),((((2607,(2608,2609)),(2610,2611)),2650),((((((((2612,2620),2638),(((((2613,2614),2619),2615),(2616,(2617,2618))),2637)),((((2621,2623),2622),((((2624,(2635,2636)),2625),2641),(2632,2633))),((((2626,2639),2631),(2627,((2628,2630),2629))),2640))),2634),((2642,((2645,2646),2647)),(2643,2644))),2648),(2649,(2651,2652))))))),(((((526,(527,528)),530),529),531),((534,(549,550)),((((((((570,572),571),(573,(575,576))),577),574),578),579),744)))),(((754,755),756),757))),((((((((((((((((190,((192,193),194)),(195,(196,197))),191),(((((198,199),(200,201)),((((202,203),204),((205,206),207)),208)),209),(((((((210,211),212),215),((213,214),(216,217))),218),219),(((220,221),((222,224),223)),225)))),226),((358,359),(360,361))),((((((227,((228,(229,230)),231)),232),((234,235),236)),233),(357,(362,363))),237)),((((((((((((238,239),(240,241)),242),253),(254,325)),(((((243,((245,246),((247,(248,250)),249))),244),251),(252,255)),((256,257),258))),(((((((((261,(266,267)),(262,263)),((((269,271),(270,272)),((275,276),((((((280,(283,288)),((281,282),(284,287))),(285,286)),289),(291,292)),(290,((293,294),295))))),((273,274),(((((317,318),319),320),321),(322,324))))),268),(264,265)),((277,279),278)),((((296,297),302),(303,323)),(298,(((304,305),(306,307)),(((((308,(309,310)),(313,316)),(311,312)),314),315))))),(300,301)),299)),(259,260)),(351,((352,354),353))),(350,355)),(((((326,327),328),((333,334),335)),(((329,330),332),(331,336))),(((337,338),339),(340,341)))),(((342,(343,(((((344,346),345),347),348),349))),356),(((1619,1620),(1621,1622)),1623)))),(364,365)),2313),389),(((381,((382,383),384)),385),(386,387))),((((((((((((((((832,((834,(835,836)),837)),(838,((((839,((842,843),844)),841),840),845))),833),(((((846,847),849),848),850),(851,852))),(((868,869),870),(((((871,872),873),875),874),(876,877)))),(((853,(((854,855),(((856,857),858),859)),((860,861),862))),((864,865),(866,867))),863)),887),((((((((891,892),914),((((893,(894,895)),896),913),898)),915),899),897),((((900,(901,902)),903),910),((904,((905,907),(906,908))),(909,(911,912))))),916)),(((((878,879),880),(((881,884),(882,883)),885)),886),((((928,929),(930,931)),((932,(933,934)),936)),935))),890),(888,889)),((((917,918),919),920),(926,927))),1582),(937,938)),(((921,922),(923,(924,925))),(((((((((((((((((((939,940),943),(941,944)),942),((((945,(948,949)),946),947),(950,(951,((952,953),954))))),957),((((((((((955,956),(1075,(1076,(1077,1078)))),(1257,(((1266,1270),(1267,1268)),1269))),((1079,1080),(1081,(1082,1083)))),1094),(((((((1084,1085),1086),((1087,(1095,1096)),(1088,1089))),(1091,1134)),(1090,1092)),(1093,(1124,(1126,1127)))),((((1135,1136),1251),(1260,1261)),(((1179,1180),1183),1181)))),((((((((((((((1097,1101),(1099,1102)),1098),1100),1103),(((1116,1118),1117),1119)),1104),((1109,(1110,1113)),1111)),(1112,1120)),(1114,1115)),(((1105,1106),1107),((1108,1121),1122))),(1173,1174)),((1123,1258),1125)),(1271,1272))),1259),((((((((((1137,(1252,1253)),((1158,1159),1256)),(1156,1157)),1178),(1138,(1153,((1166,(((1167,1168),1169),(1170,1171))),((1172,1177),(1175,1176)))))),(1161,1162)),(((((((1144,(1145,(1146,1147))),1150),((1148,1149),1186)),((1151,1152),1155)),1154),((1254,1255),1265)),1187)),((1139,1163),((1140,1141),1160))),(1142,1143)),((1164,1165),((1182,1249),1250)))),((1184,1185),(((((((((1221,1245),1235),(((1232,1233),1234),1247)),1236),1237),1246),(((((1222,1223),1227),1224),(1225,1226)),((1228,((1229,1512),1231)),(1230,1248)))),(((1238,1239),1244),((1241,1242),1243))),1240)))),(((1262,1263),1264),(((((((((((((1380,1381),1382),(1383,(1448,(1450,1451)))),((1416,1418),1417)),1415),(((((1392,1399),1398),(1396,1397)),((1393,1394),1395)),(((1442,1443),(1527,1528)),(1458,1459)))),(((((1384,((1444,(1445,1446)),(1447,1449))),(((1385,1386),1387),(1388,1389))),1390),((1391,(1419,1441)),(1403,(1422,1423)))),(1411,(1420,1421)))),((1435,1436),((1525,1526),1538))),(((((1404,1405),1406),((1407,1408),1410)),1409),((1424,1425),(1426,(((1485,1486),((((1487,1489),1488),1490),1492)),1491))))),(1400,(((1402,1438),((1412,1414),1413)),1434))),(((((1427,(1433,(1456,1457))),((((1428,1429),1430),1431),1432)),(1493,(((1507,(1508,1509)),1580),1510))),1437),((1452,1453),(1454,1455)))),((1401,1439),1440)),(((1513,1514),(((1515,1516),1575),((1577,1578),1579))),1529)))),(((((1193,(1194,1196)),1195),(1197,(1198,1199))),((((((((1200,(1215,1216)),(1205,(1206,(1207,1522)))),1209),1201),(((1210,1211),1217),((1212,1214),1213))),(1208,1218)),((1202,1203),1204)),(1219,1220))),(1273,(((1517,1518),(1520,1521)),1519)))),(((((((((958,(959,(((985,988),(986,987)),990))),((((974,979),(((975,976),977),978)),((980,981),((982,983),984))),989)),(((((1465,1466),((1467,1468),1469)),(((1470,(1471,1472)),1474),1473)),(1477,((1478,1479),1480))),(1475,1476))),((((960,961),962),((968,(971,972)),(969,970))),(((963,967),((964,965),966)),(1460,(((1461,1463),1462),1464))))),(973,991)),(((1317,(((((1318,((1319,1320),(1322,1326))),1321),(1323,1324)),((1325,1337),(1327,(1328,1329)))),(1330,(1332,(1336,1338))))),((1333,1334),1335)),1331)),(((((((((994,995),996),(((((997,998),999),1000),(1001,(1002,(1003,1004)))),1316)),((1005,1576),(1539,1540))),1584),((1014,(1016,1017)),1015)),(((((((1006,1009),1007),1008),1010),1011),1012),1013)),(((((1019,(((1020,1024),(1021,1022)),1023)),1027),(1025,1026)),((((((((((1541,(1542,1555)),(((1543,1544),((((1545,1548),(1547,1549)),1546),1551)),(1550,1552))),(1553,1554)),(1556,1557)),(1558,1559)),1560),1561),(((1562,1563),((1564,1565),1566)),(1567,1568))),(1569,(1570,1571))),(1572,1573))),(((((1128,1129),(1130,1131)),1133),1132),1281))),((1313,1314),1315))),(1483,1484)),(((((1018,1312),(1064,1065)),(1062,1063)),((1056,1061),((1057,(1058,1060)),1059))),(((((((1055,1506),((1301,1302),(((1303,1306),(1304,1305)),(1309,1310)))),(((1298,1299),1300),1344)),1284),1311),(((((1285,1286),((1287,1288),1289)),1524),((1291,1523),1501)),((1502,1503),1504))),(1066,(((((1188,1191),(1189,1190)),1192),(1307,1308)),(1282,1290))))))),(((1051,1052),1054),1053)),((((((1028,1029),(1030,(((((1031,1505),1034),1032),1033),1035))),((((1036,(1038,(1039,1040))),1037),1041),(((1274,1275),1280),((1276,1277),(1278,1279))))),(1072,1073)),((1074,(((1292,1293),(1294,1295)),(1296,1297))),((1481,1482),1511))),1071)),((((992,993),1283),1498),((((((1042,1047),((1044,1045),1046)),1043),(1048,(((1067,1068),1069),1070))),(1049,1050)),1499))),((1376,1379),(1377,1378))),(((1494,1495),(1496,1497)),1500)),((((1531,1532),(1533,(1534,1535))),1536),(1537,1574))),((1339,(1374,1375)),(((((1340,(((1350,(1352,1353)),1351),1354)),1349),((((1341,(1345,1346)),(1355,(1372,1373))),1342),(1343,(1347,1348)))),((((1356,1357),(1366,1367)),(((1358,((1361,1362),1363)),1359),(1360,(1364,1365)))),1368)),((1369,1370),1371)))),(1530,1581)),1583))),((((((((1585,1586),(1587,(1588,1589))),((((1590,1591),1593),1592),(((1594,(1595,1596)),(1597,(1611,1612))),1598))),(((((1599,1605),1602),1604),(1600,1601)),1603)),((1606,1607),((1608,1610),1609))),(1615,(1616,(1617,1618)))),1613),1614))),((554,766),((((((((((555,558),559),561),560),562),(556,557)),((2594,2597),(2595,2596))),(((563,564),(565,566)),567)),((568,(2340,2341)),(((2342,2343),2344),(2345,2346)))),((((((((((((((((((((((1624,1631),(1629,1630)),((1625,1628),(1626,1627))),((1637,(((1638,1640),1639),1641)),((2072,2073),(2074,2075)))),((1632,1636),(1633,(1634,1635)))),((2069,2070),2071)),(((((((2234,2235),(((2238,2239),((2247,2251),((((2248,2249),2250),(2254,2255)),(2252,2253)))),((((((2240,(2241,2242)),(2246,2271)),((2243,2245),2244)),((2256,(((((2258,2259),2261),2260),((2262,2263),2264)),2265)),2257)),2266),((2267,2270),(2268,2269))))),((((2236,2237),((((2290,2293),(2291,2292)),((((2294,2295),2296),((2297,2299),2298)),2300)),2301)),(2273,2274)),(((((((2278,2280),2279),(2281,2282)),(2285,(2286,2287))),(2283,2284)),2289),2288))),((2272,(2302,(2303,2304))),((2275,2276),2277))),((((2305,2306),(2307,2308)),2309),2310)),2311),(((2357,((((2358,(2359,2360)),(2361,2362)),2363),(2364,2367))),(2365,2366)),(2368,2369)))),((((2016,2017),((2018,(2019,2020)),2021)),(2022,2023)),((2024,((2025,2026),((2027,2028),2029))),2030))),((((((((((((1847,1848),1849),((1857,1858),1859)),((((((1850,1851),1852),1853),1854),((1856,1860),1931)),1855)),1941),((1901,1902),(((1903,((1904,1905),((1906,(1909,1912)),((1907,1908),(1910,1911))))),(1913,(1914,1915))),(1916,1917)))),((1923,((1924,((1925,(1927,1928)),1926)),(1929,1930))),(((1935,1936),1937),1942))),1940),(1933,1934)),(((1861,(1863,(1864,1865))),1862),((((1866,(1867,(1868,(1869,(1871,(1873,1874)))))),1872),1870),((((1918,1921),(1919,1920)),1922),1932)))),(((((((((1875,(1876,1877)),1878),1879),(((((1880,1882),((1881,1883),(1891,1892))),(1887,1888)),((1884,1885),1886)),(1889,(1895,1896)))),1893),1890),1894),(((1897,1898),1899),1900)),(1938,1939))),(1948,1949))),(((((1845,1846),(((1943,1944),(1945,1946)),(1958,((1959,1960),1961)))),((1947,1969),((1962,(1967,1968)),(1963,(1964,(1965,1966)))))),1954),(((1973,1974),1975),(1977,1978)))),(((((((((1642,1643),1644),((((1645,1646),1647),1651),(1648,(1649,1650)))),((1652,(((1653,(1654,1655)),1656),((1657,1658),(1659,(1660,1661))))),1662)),1993),((2006,2015),((2007,(2008,2009)),((2010,(2011,(2012,2014))),2013)))),(1976,((2039,(2040,2041)),(((2042,2043),(2051,2052)),(((2044,(2045,2046)),((2047,2048),(2049,2050))),(((((2053,2054),2055),2056),2057),2661)))))),(((2063,2065),2064),2066)),(((1844,(1998,1999)),(((1979,1980),(1981,1982)),((2000,(2001,2002)),((2003,2004),2005)))),((1996,(2067,2068)),(1997,(2031,((((2032,2038),2037),(2033,2034)),(2035,2036)))))))),((((((((((1663,1664),1665),(((1667,1669),1668),1670)),1666),1671),(1672,(1673,1674))),(((((((1677,1683),(((((1678,1679),1681),1680),1682),1684)),1685),((((((1686,1687),(1689,(1690,1693))),1692),(1691,1694)),1688),(1695,1841))),((((((1698,1702),((1699,1701),1700)),((1703,((1704,1707),1706)),1705)),(((((((1814,((1827,1828),1834)),1815),1816),(1821,1822)),((((1817,1820),1818),1833),(((1819,1823),1824),(1825,1826)))),(1829,(1830,(1831,1832)))),((1955,1957),1956))),(((((1742,((((((1743,((((1744,1745),((1750,1751),1752)),((1763,((((1764,1765),1766),1767),1768)),(1769,1770))),((1746,(1748,1749)),1747))),(1753,1772)),1760),((((((1754,1756),1755),1757),(1761,1771)),1762),(1758,1759))),(1773,(2076,2077))),(1774,((1811,1812),1813)))),((((1779,1780),(((1781,1782),1783),(1784,1786))),(1785,(((((1787,(1789,1794)),1788),(((((((1795,1797),1798),1796),(((1799,1802),1801),1800)),((1803,1804),1807)),1805),(1806,1808))),((1790,1791),1793)),1792))),(1809,1810))),1778),(1775,1776)),1777)),(((1836,1840),1837),(1838,1839)))),(1835,1842)),(((1950,1951),1952),1953))),((1722,1723),1994)),(1675,1676)),((1696,1697),(((((((((1708,1709),1710),((1711,1712),1713)),(1714,1715)),(1716,(1721,(2058,(((2059,2062),2061),2060))))),(1717,(1718,(1719,1720)))),(1724,1725)),1740),((((1726,1727),1728),((((1729,((1730,1733),1732)),(1731,1735)),1734),((1736,1737),(1738,1739)))),1741))))),(1843,1995)),((1970,1971),1972)),((1991,1992),2087)),((((1983,1985),1984),((((1986,1987),1988),1989),1990)),2161)),(((((2078,2079),(2080,2081)),2082),(2083,2084)),(2085,2086))),((((((((((((((2370,2378),2371),(2372,(2373,2374))),((2375,2376),2377)),2382),(((2379,2381),(2380,(2387,2388))),2383)),((2384,2385),2386)),((((((2389,2390),2391),2406),(2392,2393)),(((((2394,2395),2396),2397),((2398,2399),((2400,2401),2402))),(2403,(2427,2428)))),(((2404,2405),2430),((2407,2431),2429)))),(((((2408,(2409,2411)),2410),(2425,2426)),((2413,((2420,2421),(2423,2424))),(((2414,2415),((2416,2417),2418)),2419))),2412)),2422),2432),(2433,((2434,2435),((((((((2436,2437),2441),(2438,(2439,2440))),2442),(2446,2447)),(2443,(2444,2445))),((2448,((((((((2449,(((2450,2451),2453),2454)),2452),(2455,2456)),2459),(2457,2458)),((2461,2462),2463)),2460),(2464,(2465,2466)))),(((((2467,2468),2469),2473),2470),(2471,2472)))),2474)))),2475),(2476,((((((2477,2478),2481),(2479,2480)),((2482,2483),2484)),((2485,((2486,2487),(2489,2490))),(2488,2491))),(2492,2493))))),((((2231,2232),2233),2494),(2656,(2657,2658)))),(((2136,(((((((2162,(((2163,2165),2164),(2166,2167))),2172),(2168,2169)),(2170,2171)),2173),((((2174,2182),((2175,2176),(((2177,2178),2179),(2180,2181)))),((2183,2184),2185)),(((((((((((((2186,2187),(2188,2193)),(2190,2191)),(((2196,2197),2204),2198)),2189),2200),(2192,2199)),2195),2194),(2205,2206)),((2201,2203),2202)),2207),2208))),(((((2209,2210),2211),2212),2213),2664))),(2312,(2659,2660))),((((((((2137,2138),(((2139,(2140,2141)),2142),2143)),((((((2144,2145),2150),(2148,2149)),(2146,2147)),2151),2152)),(2158,(2159,2160))),((2217,2218),((2219,2221),2220))),(((2153,2154),(2155,2156)),2157)),2598),((((2222,2223),((2224,2225),2226)),(2227,2228)),(2229,2230))))),(((((((((2088,2093),((2089,2090),(2091,2094))),2092),((((2095,2096),2131),(2133,2134)),(((((2097,(((2098,2099),(2100,((2101,2102),2103))),2104)),2105),2106),2127),(((((2107,2108),2109),(2125,2126)),(((((((2110,2111),2112),2118),(2115,2119)),(((2114,(2121,2122)),(2116,2117)),2120)),2113),(2123,2124))),(2128,2129))))),2130),(2132,2135)),2592),(((((((((((((((2495,2496),2498),(2497,((((2499,2504),2501),2500),2503))),2502),(((((2505,2507),2506),(2508,2509)),2510),2511)),((2562,2563),2564)),(2560,2561)),2574),2579),(((2565,2573),(2566,(2567,2568))),((2575,(2576,(2577,2578))),2580))),((((2512,(2557,((2581,2582),((2583,2584),2585)))),(2550,2551)),((((2513,2518),(2514,2515)),(2519,2520)),((2516,((2517,((2553,2554),(2555,2556))),2549)),((((2521,2522),2523),((((((2524,2525),2526),2529),2527),(2530,(((((2532,2533),2534),2558),(2538,(((2539,2552),(2541,2542)),2540))),((2535,2536),(2537,((2543,2544),(((2545,2546),2547),2548))))))),2531)),2528)))),(2559,2569))),(2570,(2571,2572))),2586),2587),2665)),(2593,2663))),(((2214,2216),2215),(((2599,2600),(2601,2602)),(2603,(2604,(2605,2606))))))))),(569,(((827,828),(829,(830,831))),((2314,2315),(((2316,2317),2318),(2319,2320)))))),(((((745,746),748),(768,(769,770))),((747,772),((((((((((810,(811,812)),((813,814),815)),(817,818)),(816,820)),822),819),823),821),824),825))),((759,(760,761)),762)))),758)),((36,((2653,2654),2655)),((38,39),40)))),((28,33),((30,31),32)))),(((21,22),26),29))),17),(((((7,(8,9)),14),13),((10,11),12)),((16,((25,27),41)),(23,24)))),(5,(19,20))),6)),2);
 018: 1 -952594.6875 -952701.9864 (0,(1,((((((((3,4),29),((15,18),((((28,33),(34,35)),((30,31),32)),((((36,((2653,2654),2655)),((38,39),40)),(((((((((((((((((((((42,((43,44),45)),46),47),(48,49)),60),59),(((50,53),(54,55)),(51,52))),(61,62)),((56,57),58)),(792,(793,794))),(((((((71,72),189),(((((93,94),95),(96,97)),((((98,((101,103),102)),(((99,100),((104,105),106)),107)),(108,116)),109)),((((110,111),112),114),(113,115)))),(((73,74),75),((((((76,77),78),(79,80)),((85,86),87)),(((88,91),90),92)),(((81,(82,83)),84),89)))),(((((117,((((173,174),((175,(176,177)),((((178,181),182),179),180))),186),185)),((((((118,119),120),121),122),(183,184)),((((((((123,157),(156,160)),(((((124,125),126),((127,128),161)),(((((((((129,130),133),132),134),131),162),(169,170)),(152,163)),165)),(((135,(137,145)),(143,((144,159),146))),((((136,(140,(141,142))),158),138),(139,168))))),154),((((147,148),153),(149,151)),(150,155))),(166,(171,172))),164),167))),(187,188)),((((((366,((367,368),369)),((((((370,378),371),372),(373,374)),(377,(379,380))),(375,376))),388),((2321,(((((((2325,(2329,2330)),((2326,2327),2328)),2331),2333),2332),2335),2334)),(((2322,2323),2324),(2336,2337)))),((2588,2591),(2589,2590))),(2338,2339))),777)),(808,809)),((773,774),775))),(((((((((((394,395),396),(397,435)),(398,436)),(((399,400),((((((((((401,402),(430,431)),432),414),((((403,404),407),412),(((405,433),(406,408)),(413,416)))),(((425,(426,427)),428),429)),(417,(419,((((420,424),422),423),421)))),411),(409,410)),(415,418))),434)),((((437,(584,585)),438),(586,587)),((741,742),(795,(796,797))))),740),(((((((730,731),732),(733,734)),738),(735,(736,737))),739),806)),((439,440),441)),(((580,581),582),778)),(((((483,484),485),486),(487,488)),(489,490)))),(((((((((((588,589),591),602),590),((((592,(((593,594),595),596)),597),598),(599,(600,601)))),((603,604),605)),606),607),((((668,669),(((((670,(671,672)),673),((674,675),683)),((677,(679,682)),(678,680))),676)),681),(((684,((685,(686,((687,689),688))),690)),(((692,((693,(695,724)),694)),(((696,697),(((712,713),(((714,((((717,718),719),720),722)),(715,716)),721)),723)),(((699,700),(710,711)),(707,(708,709))))),(698,((701,706),(702,((703,704),705)))))),691))),(((((((((((((608,609),(610,((611,((612,617),(613,614))),(615,616)))),(618,619)),620),(((637,638),(639,640)),(641,642))),(631,(((632,(634,(653,654))),(633,635)),((636,((645,651),(646,((647,648),(649,650))))),(643,(655,656)))))),644),(((621,((627,(628,629)),663)),(((622,623),((624,625),626)),630)),652)),657),(((659,660),661),662)),658),664),((665,(((798,799),800),801)),(666,667)))),(((725,726),727),(728,729)))),((((453,((472,473),(474,475))),454),((((((((461,462),464),(463,466)),465),(468,469)),467),((470,471),553)),583)),(((455,(476,(477,478))),482),(((456,(457,458)),459),491)))),460),(((((442,443),444),445),(((446,((448,450),449)),447),(451,452))),(((((479,480),481),767),((539,540),(763,764))),765))),((((((493,494),(((((495,506),(496,504)),(498,((500,501),(502,503)))),(497,499)),505)),507),535),532),536)),((390,391),(392,393))),(((((((63,(((((64,65),66),67),68),(69,70))),((537,538),((547,548),753))),(551,552)),(749,771)),((((541,((542,543),544)),(545,546)),(743,750)),(((((751,752),776),((802,(803,804)),805)),((((779,780),782),(781,((((783,784),785),((786,((787,788),(789,790))),791)),807))),((826,((2347,2348),2349)),2662))),((((2350,2351),((2352,2353),2354)),(2355,2356)),((((2607,(2608,2609)),(2610,2611)),2650),((((((((((2612,2620),2638),(((((2613,2614),2619),2615),(2616,(2617,2618))),2637)),((((2621,2623),2622),((((2624,(2635,2636)),2625),2641),(2632,2633))),((((2626,2639),2631),(2627,((2628,2630),2629))),2640))),2634),((2645,2646),2647)),2642),(2643,2644)),2648),(2649,(2651,2652)))))))),(((((526,(527,528)),530),529),531),((534,(549,550)),((((((((570,572),571),(573,(575,576))),577),574),578),579),744)))),((((492,525),(508,509)),(533,(((754,755),756),757))),((510,((511,((515,516),517)),((512,(513,514)),(((518,(519,520)),521),522)))),(523,524))))),((((((((((((((((190,(192,(193,194))),(195,(196,197))),191),(((((198,199),(200,201)),((((202,203),204),((205,206),207)),208)),209),((((((((210,211),212),(213,214)),215),(216,217)),218),219),(((220,221),((222,224),223)),225)))),226),((358,359),(360,361))),((((227,(((228,231),230),229)),232),(((234,235),236),237)),(233,(357,(362,363))))),(((((((((((((238,239),(240,241)),242),253),(254,325)),(((243,((245,246),((247,(248,250)),249))),244),251)),((252,255),((256,257),258))),((((((((261,(266,267)),(262,263)),(((269,(270,(271,272))),((275,276),(((((280,((281,282),(((283,288),287),284))),(285,286)),289),(291,292)),(290,((293,294),295))))),((273,274),(((((317,318),319),320),321),(322,324))))),268),(264,265)),((277,279),278)),(((((296,297),302),(303,323)),299),(298,(((304,305),(306,307)),((((308,(309,310)),316),(((311,312),313),314)),315))))),(300,301))),(259,260)),(351,((352,354),353))),(350,355)),(((((326,327),328),((333,334),335)),(((329,330),332),(331,336))),(((337,338),339),(340,341)))),(((342,(343,(((((344,346),345),347),348),349))),356),(((1619,1620),(1621,1622)),1623)))),(364,365)),2313),389),((((((((((((((((832,((834,(835,836)),837)),(838,(((((839,842),841),(843,844)),840),845))),833),(((((846,847),849),848),850),(851,852))),(((868,869),870),(((((871,872),873),875),874),(876,877)))),(((((853,((860,861),((864,865),(866,867)))),(859,862)),(854,855)),((856,857),858)),863)),887),((((((((891,892),914),(((893,(894,895)),898),(896,913))),915),899),897),((((900,(901,902)),903),910),(((904,((905,907),(906,908))),909),(911,912)))),916)),(((((878,879),880),(((881,884),(882,883)),885)),886),((((928,929),(930,931)),((932,(933,934)),936)),935))),890),(888,889)),(((917,918),919),920)),1582),((926,927),(937,938))),(((921,922),(923,(924,925))),(((((((((((((((((939,940),943),942),(941,944)),((((945,(948,949)),946),947),(950,(951,((952,953),954))))),957),(((1262,1263),1264),((((((((((((((1380,1381),1382),1448),(1383,(1450,1451))),((1416,1418),1417)),1415),(((((1392,1399),1398),(1396,1397)),((1393,1394),1395)),(((1442,1443),(1527,1528)),(1458,1459)))),((1411,(1420,1421)),((1435,1436),((1525,1526),1538)))),((((1427,(1433,(1456,1457))),((((1428,1429),1430),1431),1432)),(1493,(((1507,(1508,1509)),1580),1510))),(1437,((1452,1453),(1454,1455))))),(1400,(1402,1434))),((((((1384,((1444,(1445,1446)),(1447,1449))),1390),(((1385,1386),1387),(1388,1389))),((1391,(1422,1423)),(1419,1441))),1403),(((((1404,1405),1406),1410),((1407,1408),1409)),((1424,1425),(1426,(((1485,1486),((((1487,1489),1488),1490),1492)),1491)))))),(((1412,1414),1413),1438)),((1401,1439),1440)),(((1513,1514),(((1515,1516),1575),((1577,1578),1579))),1529)))),(((((((((((((955,956),(((1266,1270),(1267,1268)),1269)),1257),(1075,(1076,(1077,1078)))),((1079,1080),(1081,(1082,1083)))),(1094,(1271,1272))),(((((1084,1085),1086),((1087,(1095,1096)),(1088,1089))),(((1090,(1091,1134)),((1093,(1126,1127)),1124)),1092)),((((1135,1136),1251),(1260,1261)),(((1179,1180),1183),1181)))),((((((((((((1097,1101),(1099,1102)),1098),1100),1103),(((1116,1118),1117),1119)),1104),((1109,(1110,1113)),((1112,1120),(1114,1115)))),1111),((((1105,1106),1107),1122),(1108,1121))),(1173,1174)),((1123,1258),1125))),1259),((1164,1165),((1182,1249),1250))),(((((((1137,(1252,1253)),((1158,1159),1256)),(1156,1157)),1178),(1138,(1153,((1166,(((1167,1168),1169),(1170,1171))),((1172,1177),(1175,1176)))))),(1161,1162)),((((1139,1163),(1140,1141)),1160),(1142,1143)))),(((((((((1144,(1145,(1146,1147))),1150),(1148,1149)),1186),((1151,1152),1155)),1154),1187),((1254,1255),1265)),(1184,1185))),(((((((1221,1245),1235),(((((1222,1223),1227),1224),(1225,1226)),((1228,((1229,1512),1231)),(1230,1248)))),((((1232,1233),1234),1247),1246)),(1236,1237)),(((1238,1239),1244),((1241,1242),1243))),1240))),(((((1193,(1194,1196)),1195),(1197,(1198,1199))),(((((((((1200,(1215,1216)),((1205,(1206,(1207,1522))),1209)),1201),(1208,1218)),(((1210,1211),1217),((1212,1214),1213))),1203),1204),1202),(1219,1220))),(1273,(((1517,1518),(1520,1521)),1519)))),((((((((958,(959,(((985,988),(986,987)),990))),((((974,979),(((975,976),977),978)),((980,981),((982,983),984))),989)),((((1465,1466),(((1467,1468),1469),((1470,(1471,1472)),(1473,1474)))),(1477,((1478,1479),1480))),(1475,1476))),(((963,967),((964,965),966)),(1460,(((1461,1463),1462),1464)))),(((960,961),962),((968,(971,972)),(969,970)))),(973,991)),((((((994,995),996),((((((997,998),999),1000),(1001,(1002,(1003,1004)))),1316),((1005,1576),(1539,1540)))),((1014,(1016,1017)),1015)),(((((((((1006,((1007,1008),1009)),1010),1011),1012),1013),1584),(((((1019,1020),1024),((1021,1022),1023)),1027),(1025,1026))),(((1313,1314),1315),(((((((((((1541,1542),(((1543,1544),((((1545,1548),(1547,1549)),1546),1551)),(1550,1552))),(1553,1554)),1555),(1556,1557)),(1558,1559)),1560),1561),(((1562,1563),((1564,1565),1566)),(1567,1568))),(1569,(1570,1571))),(1572,1573)))),(1128,((1129,((1132,1281),1133)),(1130,1131))))),((((1317,(((((1318,((1319,1320),(1322,1326))),1321),(1323,1324)),((1325,1337),(1327,(1328,1329)))),(1330,(1332,(1336,1338))))),((1333,1334),1335)),1331),(1483,1484)))),(((((1018,1312),(1064,1065)),(1062,1063)),((1056,1061),(((1057,1058),1060),1059))),((((1055,(((1301,1302),(((1303,1306),(1304,1305)),(1309,1310))),1506)),(((1298,1299),1300),1344)),(1066,(((((1188,1191),(1189,1190)),1192),(1307,1308)),(1282,1290)))),((1284,1311),(((((1285,1286),((1287,1288),1289)),1524),((1291,1523),1501)),((1502,1503),1504))))))),(((((992,993),1283),1498),((((((1042,1047),((1044,1045),1046)),1043),(1049,1050)),(1048,(((1067,1068),1069),1070))),1499)),((1051,(1052,1053)),1054))),((((((1028,1029),(1030,(((((1031,1505),1034),1032),1033),1035))),((((1036,(1038,(1039,1040))),1037),1041),(((1274,1275),1280),((1276,1277),(1278,1279))))),(1072,1073)),((1074,(((1292,1293),(1294,1295)),(1296,1297))),((1481,1482),1511))),1071)),((1376,((1377,1378),1379)),(((1494,1495),(1496,1497)),1500))),(((((1531,1532),(1533,1534)),1536),1535),(1537,1574))),((1339,(1374,1375)),(((((1340,(((1350,(1352,1353)),1351),1354)),1349),((((1341,(1345,1346)),(1355,(1372,1373))),1342),(1343,(1347,1348)))),((1369,1370),1371)),((((1356,1357),(1366,1367)),(((1358,((1361,1362),1363)),(1359,1360)),(1364,1365))),1368)))),(1530,1581)),1583))),((((((((1585,1586),(1587,(1588,1589))),((((1590,1591),1593),1592),(((1594,(1595,1596)),(1597,(1611,1612))),1598))),(((((1599,1605),1602),1604),(1600,1601)),1603)),((1606,1607),((1608,1610),1609))),(1615,(1616,(1617,1618)))),1613),1614))),(((381,((382,383),384)),385),(386,387))),(((554,766),((((((((((((((((((((((((1624,1631),(1629,1630)),((1625,1628),(1626,1627))),((1637,(((1638,1640),1639),1641)),((2072,2073),(2074,2075)))),((1632,1636),(1633,(1634,1635)))),((2069,2070),2071)),(((((((((2234,2235),(2238,2239)),((2247,2251),((((2248,2249),2250),(2254,2255)),(2252,2253)))),((((((2240,(2241,2242)),(2246,2271)),((2243,2245),2244)),((2256,(((((2258,2259),2261),2260),((2262,2263),2264)),2265)),2257)),2266),((2267,2270),(2268,2269)))),((((2236,2237),(((((2290,2293),(2291,2292)),(((2294,2295),2296),((2297,2299),2298))),2300),2301)),(2273,2274)),(((((((2278,2280),2279),(2281,2282)),(2285,(2286,2287))),(2283,2284)),2289),2288))),((2272,(2302,(2303,2304))),((2275,2276),2277))),((((2305,2306),(2307,2308)),2309),2310)),2311),(((2357,((((2358,(2359,2360)),(2361,2362)),2363),(2364,2367))),(2365,2366)),(2368,2369)))),((((2016,2017),((2018,(2019,2020)),2021)),(2022,2023)),((2024,((2025,2026),((2027,2028),2029))),2030))),(((((((((((1847,1848),1849),((1857,1858),1859)),((((((1850,1851),1852),1853),1854),((1856,1860),1931)),1855)),1941),((1901,1902),((((1903,((((1904,1905),(1906,(1909,1912))),(1907,1908)),(1910,1911))),(1914,1915)),1913),(1916,1917)))),((1923,((1924,((1925,1926),(1927,1928))),(1929,1930))),(((1935,1936),1937),1942))),((1933,1934),1940)),((((1861,(1863,(1864,1865))),1862),((((1866,(1867,(1868,(1869,(1871,(1873,1874)))))),1872),1870),((((1918,1921),(1919,1920)),1922),1932))),((((((((1875,(1876,1877)),1878),1879),(((1880,(1889,(1895,1896))),(((1881,1883),(1891,1892)),(1882,((1884,1885),1886)))),(1887,1888))),1893),1890),(((1897,1898),1899),1900)),1894))),(1938,1939)),(1948,1949))),(1954,(1977,1978))),(((((((((1642,1643),1644),((((1645,1646),1647),(1648,1651)),(1649,1650))),((1652,(((1653,(1654,1655)),1656),((1657,1658),(1659,(1660,1661))))),1662)),1993),(((2006,2015),(((2007,((2010,2011),((2012,2014),2013))),2009),2008)),(((2063,2065),2064),2066))),(1976,((2039,(2040,2041)),(((2042,2043),((((2044,(2045,2046)),((2047,2048),(2049,2050))),(((((2053,2054),2055),2056),2057),2661)),2052)),2051)))),(((1844,(1998,1999)),(((1979,1980),(1981,1982)),((2000,(2001,2002)),((2003,2004),2005)))),((1996,(2067,2068)),(1997,((2031,(2035,2036)),(((2032,2038),2037),(2033,2034))))))),(((((1845,1846),(1943,(1944,(1945,1946)))),((1947,1969),((1962,(1967,1968)),(1963,(1964,(1965,1966)))))),(1958,((1959,1960),1961))),((1973,1974),1975)))),((((((((((1708,1709),1710),((1711,1713),1712)),(1714,1715)),1716),(1721,(2058,(((2059,2062),2061),2060)))),(1717,(1718,(1719,1720)))),(1724,1725)),1740),((((1726,1727),1728),((((1729,((1730,1733),1732)),(1731,1735)),1734),((1736,1737),(1738,1739)))),1741))),(1696,1697)),(((((((((1663,1664),1665),(((1667,1669),1668),1670)),1666),1671),(1672,(1673,1674))),(((((((1677,1683),(((((1678,1679),1681),1680),1682),1684)),1685),(((1686,1687),(((1688,1692),(1691,1694)),(1689,(1690,1693)))),(1695,1841))),((((((1698,1702),((1699,1701),1700)),((1703,((1704,1707),1706)),1705)),(((((((1814,((1827,1828),1834)),1815),1816),(1821,1822)),((((1817,1820),1818),1833),(((1819,1823),1824),(1825,1826)))),(1829,(1830,(1831,1832)))),((1955,1957),1956))),(((((1742,((((((((1743,((((1744,1745),((1750,1751),1752)),((1763,((((1764,1765),1766),1767),1768)),(1769,1770))),((1746,(1748,1749)),1747))),(1753,1772)),1760),(1758,1759)),((((1754,1756),1755),1757),(1761,1771))),1762),(1773,(2076,2077))),(1774,((1811,1812),1813)))),((((1779,1780),(((1781,1782),1783),(1784,1786))),(1785,(((((1787,(1789,1794)),1788),(((((((1795,1797),1798),1796),(((1799,1802),1801),1800)),((1803,1804),1807)),1805),(1806,1808))),((1790,1791),1793)),1792))),(1809,1810))),1778),(1775,1776)),1777)),(((1836,1840),1837),(1838,1839)))),(((1950,1951),1952),1953)),(1835,1842))),((1722,1723),1994)),(1675,1676))),(1843,1995)),((1970,1971),1972)),((1991,1992),2087)),((((1983,1985),1984),((((1986,1987),1988),1989),1990)),2161)),(((((2078,2079),(2080,2081)),2082),(2083,2084)),(2085,2086))),(((((((((((((2370,2378),2371),(2372,(2373,2374))),((2375,2376),2377)),2382),(((2379,2380),(2381,(2387,2388))),2383)),((2384,2385),2386)),(((((((2389,2390),2391),2406),(2392,2393)),((((((2394,2395),2396),2397),((2398,2399),((2400,2401),2402))),2403),(2427,2428))),((2407,2431),2429)),((2404,2405),2430))),((((((((2408,(2409,2411)),2410),(2425,2426)),2412),(2413,2419)),((2414,2415),((2416,2417),2418))),((2420,2421),(2423,2424))),2422)),2432),(2433,((2434,2435),((((((((2436,2437),2441),(2438,(2439,2440))),2442),(2446,2447)),(2443,(2444,2445))),((2448,((((((((2449,(((2450,2451),2453),2454)),2452),(2455,2456)),2459),(2457,2458)),((2461,2462),2463)),2460),(2464,(2465,2466)))),(((((2467,2468),2469),2473),2470),(2471,2472)))),2474)))),2475),(2476,((((((2477,2478),2481),(2479,2480)),((2482,2483),2484)),(((2485,(2489,2490)),(2486,2487)),(2488,2491))),(2492,2493))))),((((2231,2232),2233),2494),(2656,(2657,2658)))),((2136,((((((((2162,(((2163,2165),2164),(2166,2167))),2172),(2168,2169)),(2170,2171)),2173),((((2174,2182),((2175,2176),((((2177,2178),2179),2181),2180))),((2183,2184),2185)),(((((((((((2186,2187),(2188,2193)),(2189,(2196,((2197,2204),2198)))),((2190,2191),2200)),(2192,2199)),2195),2194),(2205,2206)),((2201,2203),2202)),2207),2208))),(((((2209,2210),2211),2212),2213),2664)),(2312,(2659,2660)))),((((((((2137,2138),(((2139,(2140,2141)),2142),2143)),((((((2144,2145),2150),(2148,2149)),(2146,2147)),2151),2152)),((2217,2218),(2219,(2220,2221)))),(2158,(2159,2160))),(((2153,2154),(2155,2156)),2157)),2598),((((2222,2223),((2224,2225),2226)),(2227,2228)),(2229,2230))))),(((((((((((2088,2093),2094),2091),(2089,2090)),2092),((((2095,2096),2131),(2133,2134)),(((((2097,(((2098,2099),(2100,((2101,2102),2103))),2104)),2105),2106),2127),((((2107,2108),2109),((((((((2110,2111),2112),2118),(2115,2119)),(((2114,(2121,2122)),(2116,2117)),2120)),2113),(2123,2124)),(2125,2126))),(2128,2129))))),2130),(2132,2135)),2592),((((((((((2495,2496),2498),(2497,(((2499,2504),2503),(2500,2501)))),2502),(((((2505,2507),2506),(2508,2509)),2510),2511)),((2562,2563),2564)),(2560,2561)),((((((((((2512,(2557,((2581,2582),((2583,2584),2585)))),2559),(2550,2551)),(((2513,2518),(2514,2515)),(2519,2520))),((2516,((2517,((2553,2554),(2555,2556))),2549)),((((2521,2522),2523),((((((2524,2525),2526),2529),2527),(2530,((((2532,2533),2534),2558),((2538,2540),(2539,((2541,2542),2552)))))),(2531,((2535,2536),(2537,((2543,2544),(((2545,2546),2547),2548))))))),2528))),2569),((2570,2586),(2571,2572))),(2574,2579)),(2565,(2566,(2567,2568)))),((2573,2575),((2576,2580),(2577,2578))))),2587),2665)),(2593,2663))),(((2214,2216),2215),(((2599,2600),(2601,2602)),(2603,(2604,(2605,2606))))))),((((((((555,558),559),561),560),562),(556,557)),((2594,(2595,2596)),2597)),((((563,564),(565,566)),567),((568,(2340,2341)),(((2342,2343),2344),(2345,2346))))))),(569,((((827,828),829),(830,831)),(((2314,2315),(2319,2320)),((2316,2317),2318))))),(((((745,746),747),(748,(768,(769,770)))),(772,((((((((((810,(811,812)),((813,814),815)),(816,820)),817),818),819),(822,823)),821),824),825))),((759,(760,761)),762)))),758)),37)))),((21,22),26)),17),(((((7,(8,9)),14),13),((10,11),12)),((16,((25,27),41)),(23,24)))),(5,(19,20))),6)),2);
 019: 1 -887209.5 -952711.3809 (0,(1,((((((((3,4),29),((18,37),((((28,33),(34,35)),((30,31),32)),(((36,((2653,2654),2655)),((38,39),40)),(((((((((((((((((((((42,((43,44),45)),46),(48,49)),(47,60)),59),(((((50,53),(54,55)),(51,52)),((56,57),58)),(61,62))),((((580,581),582),778),(792,(793,794)))),((((((71,72),189),(((((93,94),95),(96,97)),((((98,((101,103),102)),(((99,100),((104,105),106)),107)),(108,116)),109)),((((110,111),112),114),(113,115)))),(((73,74),75),((((76,77),78),(79,80)),(((((81,(82,83)),84),89),((85,86),87)),(((88,91),90),92))))),(777,(808,809))),((((((117,((((173,174),((175,(176,177)),((((178,181),182),179),180))),186),185)),((((((((123,157),(((((124,125),126),((127,128),161)),((((((((129,130),133),132),134),131),162),152),((163,165),(169,170)))),(((135,(137,145)),(143,((144,159),146))),((((136,(140,(141,142))),158),138),(139,168))))),(156,160)),154),(164,166)),((((147,148),153),(149,151)),(150,155))),(171,172)),167)),((((118,119),120),121),122)),(183,184)),(187,188)),((((((366,((367,368),369)),(((((370,378),371),372),((373,374),(375,376))),(377,(379,380)))),388),(((2321,(((((((2325,(2329,2330)),((2326,2327),2331)),2328),2333),2332),2335),2334)),((2322,2323),2324)),(2336,2337))),((2588,2591),(2589,2590))),(2338,2339))))),((((((((((394,395),396),(397,435)),(398,436)),(((399,400),(((((((((401,402),(430,431)),432),(412,414)),((((403,404),407),(413,416)),((405,433),(406,408)))),((419,((((420,424),422),423),421)),(((425,(426,427)),428),429))),(409,410)),(411,417)),(415,418))),434)),((((437,(584,585)),438),(586,587)),((741,742),(795,(796,797))))),740),((((((730,731),732),(733,734)),((735,(736,737)),738)),739),806)),((439,440),441)),(((((((((((588,589),591),602),590),((((592,(((593,594),595),596)),597),598),(599,(600,601)))),((603,604),605)),606),607),((((668,669),(((((670,(671,672)),673),(674,(675,(680,683)))),((677,678),(679,682))),676)),681),(((684,((685,(686,((687,689),688))),690)),((((692,(693,(695,724))),(((696,697),(((712,713),(((714,((((717,718),719),720),722)),(715,716)),721)),723)),(((699,700),(710,711)),(707,(708,709))))),694),(698,((701,706),(702,((703,704),705)))))),691))),((((((((((((608,609),(610,((611,((612,617),(613,614))),(615,616)))),(618,619)),620),((631,(((632,(634,(653,654))),(633,635)),((636,((645,651),(646,((647,648),(649,650))))),(643,(655,656))))),(((637,638),(639,640)),(641,642)))),644),(((621,((627,(628,629)),663)),(((622,623),((624,625),626)),630)),652)),657),(((659,660),661),662)),658),664),((665,(((798,800),799),801)),(666,667)))),((((725,726),727),(728,729)),((773,774),775))))),((((((483,484),485),486),488),487),(489,490))),((((453,((472,473),(474,475))),454),(((((((461,462),464),(463,466)),465),(468,469)),467),((470,471),553))),((455,((476,(477,478)),583)),482))),(((456,(457,458)),459),491)),460),(((((442,(443,444)),445),(((446,447),(448,449)),450)),(451,452)),(((((479,480),481),767),((539,540),(763,764))),765))),((((493,494),(((((495,506),(496,504)),(498,((500,501),(502,503)))),(497,499)),505)),507),(532,535))),536),(((390,391),392),393)),758),((((((((63,(((((64,65),66),67),68),(69,70))),((537,538),((547,548),753))),(551,552)),(749,771)),(((541,((542,543),544)),(545,546)),((743,750),(((((751,752),776),(((802,(803,804)),805),(((2350,2351),((2352,2353),2354)),(2355,2356)))),((((779,780),782),(781,((((783,784),785),((786,((787,788),(789,790))),791)),807))),((826,((2347,2348),2349)),2662))),((((2607,(2608,2609)),(2610,2611)),2650),((((((((((2612,2620),2638),(((((2613,2614),2619),2615),(2616,(2617,2618))),2637)),((((2621,2623),2622),((((2624,(2635,2636)),2625),2641),(2632,2633))),(((2626,2639),2631),(2627,((2628,2630),2629))))),2634),2640),((2645,2646),2647)),(2642,(2643,2644))),2648),(2649,(2651,2652)))))))),((((526,(527,528)),530),529),531)),((534,(549,550)),((((((((570,572),571),573),((575,576),577)),574),578),579),744))),((((492,525),(508,509)),(533,(((754,755),756),757))),((510,((511,((515,516),517)),((512,(513,514)),(((518,(519,520)),521),522)))),(523,524))))),(((((((((((((((190,(192,(193,194))),(195,(196,197))),191),(((((198,199),(200,201)),((((202,203),204),((205,206),207)),208)),209),((((((((210,211),212),(213,214)),215),(216,217)),218),219),(((220,221),((222,224),223)),225)))),226),((358,359),(360,361))),((((227,(((228,231),230),229)),232),(((234,235),236),237)),(233,(357,(362,363))))),((((((((((((238,239),(240,241)),242),253),(254,325)),(((((243,((245,246),((247,(248,250)),249))),244),251),(252,255)),((256,257),258))),((((((((261,(266,267)),(262,263)),((((269,271),(270,272)),((275,276),((((((280,(283,288)),((281,282),(284,287))),(285,286)),289),(291,292)),(290,((293,294),295))))),((273,274),(((((317,318),319),320),321),(322,324))))),268),(264,265)),((277,279),278)),((((296,297),(302,323)),(299,303)),(298,(((304,305),(306,307)),((((308,(309,310)),316),(((311,312),313),314)),315))))),(300,301))),(259,260)),(351,((352,354),353))),(350,355)),(((((326,327),328),(((329,330),332),(331,336))),((333,334),335)),(((337,338),339),(340,341)))),(((342,(343,(((((344,346),345),347),348),349))),356),(((1619,1620),(1621,1622)),1623)))),(364,365)),2313),389),((((((((((((((((832,((834,(835,836)),837)),(838,((((839,((842,843),844)),841),840),845))),833),(((((846,847),849),848),850),(851,852))),(((868,869),870),(((((871,872),873),875),874),(876,877)))),(((((853,((860,861),((864,865),(866,867)))),(859,862)),(854,855)),((856,857),858)),863)),887),((((((((891,892),914),(((893,(894,895)),898),(896,913))),915),899),897),((((900,(901,902)),903),910),(((904,((905,907),(906,908))),909),(911,912)))),916)),(((((878,879),880),(((881,884),(882,883)),885)),886),((((928,929),(930,931)),((932,(933,934)),936)),935))),890),(888,889)),(((917,918),919),920)),1582),((926,927),(937,938))),(((921,922),(923,(924,925))),(((((((((((((((((939,940),943),942),(941,944)),((((945,(948,949)),946),947),(950,(951,((952,953),954))))),957),(((1262,1263),1264),((((((((((((((1380,1381),1382),(1383,(1448,(1450,1451)))),((1416,1418),1417)),1415),(((((1392,1399),1398),(1396,1397)),((1393,1394),1395)),(((1442,1443),(1527,1528)),(1458,1459)))),((1411,(1420,1421)),((1435,1436),((1525,1526),1538)))),1434),(((((((1384,((1444,(1445,1446)),(1447,1449))),1390),(((1385,1386),1387),(1388,1389))),(1391,(1422,1423))),(1419,1441)),1403),(((((1404,1405),1406),1410),((1407,1408),1409)),((1424,1425),(1426,(((1485,1486),((((1487,1489),1488),1490),1492)),1491)))))),(1400,1402)),(((1412,1414),1413),1438)),(((((1427,(1433,(1456,1457))),((((1428,1429),1430),1431),1432)),(1493,(((1507,(1508,1509)),1580),1510))),1437),((1452,1453),(1454,1455)))),((1401,1439),1440)),(((1513,1514),(((1515,1516),1575),((1577,1578),1579))),1529)))),((((((((((955,956),(((1266,1270),(1267,1268)),1269)),1257),(1075,(1076,(1077,1078)))),(((1079,1080),(1081,(1082,1083))),((((((((1084,1085),1086),((1087,(1095,1096)),(1088,1089))),((((1135,1136),1251),(1260,1261)),(((1179,1180),1183),1181))),(1093,(1124,(1126,1127)))),((1090,1092),(1091,1134))),1094),((((((((((((((((1097,1101),(1099,1102)),1098),1100),1103),(((1116,1118),1117),1119)),1104),(1109,(1110,1113))),(1114,1115)),(1112,1120)),(1111,(1173,1174))),((((1105,1106),1107),1122),(1108,1121))),(1125,1258)),1271),1123),1272)))),1259),((1164,1165),((1182,1249),1250))),(((((((1137,(1252,1253)),1256),(1158,1159)),((1156,1157),1178)),(1138,(1153,((1166,(((1167,1168),1169),(1170,1171))),((1172,1177),(1175,1176)))))),(1161,1162)),(((1139,1163),((1140,1141),1160)),(1142,1143)))),((((((((1144,(1145,(1146,1147))),1150),((1148,1149),1186)),((1151,1152),1155)),1154),((1254,1255),1265)),1187),(1184,1185))),((((((((1221,1245),1235),(((1232,1233),1234),1247)),((((((1222,1223),1227),1224),(1225,1226)),1248),((1228,((1229,1512),1231)),1230))),(1236,1246)),1237),(((1238,1239),1244),((1241,1242),1243))),1240))),(((((1193,(1194,1196)),1195),(1197,(1198,1199))),((((((((((1200,(1215,1216)),(1205,(1206,(1207,1522)))),1209),1201),(1208,1218)),(((1210,1211),1217),((1212,1214),1213))),1203),1204),1202),(1219,1220))),(1273,((((1517,1518),1520),1519),1521)))),((((((((((958,(959,(((985,988),(986,987)),990))),((((974,979),(((975,976),977),978)),((980,981),((982,983),984))),989)),((((1465,1466),(((1467,1468),1469),((1470,(1471,1472)),(1473,1474)))),(1477,((1478,1479),1480))),(1475,1476))),(((963,967),((964,965),966)),(1460,(((1461,1463),1462),1464)))),(((960,961),962),((968,(971,972)),(969,970)))),(973,991)),(((1317,(((((1318,((1319,1320),(1322,1326))),1321),(1323,1324)),(((1325,1337),(1328,1329)),1327)),(1330,(1332,(1336,1338))))),((1333,1334),1335)),1331)),((((((((994,995),996),(((((997,998),999),1000),(1001,(1002,(1003,1004)))),1316)),((1005,1576),(1539,1540))),((((((((1006,1009),1007),1008),1011),1010),1012),1013),1584)),((1014,(1016,1017)),1015)),(((((((1019,1020),1024),((1021,1022),1023)),(1025,1026)),1027),((((((((((1541,(1542,1555)),(((1543,1544),((((1545,1548),(1547,1549)),1546),1551)),(1550,1552))),(1553,1554)),(1556,1557)),(1558,1559)),1560),1561),(((1562,1563),((1564,1565),1566)),(1567,1568))),(1569,(1570,1571))),(1572,1573))),(1128,((1129,((1132,1281),1133)),(1130,1131))))),((1313,1314),1315))),(1483,1484)),((((((1018,1312),(1064,1065)),(1062,1063)),((1056,1061),(((1057,1058),1060),1059))),(((1055,(((1298,1299),1300),1344)),(((1301,1302),1506),(((1303,1306),(1304,1305)),(1309,1310)))),(1066,(((((1188,1191),(1189,1190)),1192),(1307,1308)),(1282,1290))))),((1284,1311),(((((1285,1286),((1287,1288),1289)),1524),((1291,1523),1501)),((1502,1503),1504)))))),(((((992,993),1283),1498),((((((1042,1047),((1044,1045),1046)),1043),(1048,(((1067,1068),1069),1070))),(1049,1050)),1499)),((1051,(1052,1053)),1054))),((((((1028,1029),(1030,(((((1031,1505),1034),1032),1033),1035))),((((1036,(1038,(1039,1040))),1037),1041),(((1274,1275),1280),((1276,1277),(1278,1279))))),(1072,1073)),((1074,(((1292,1293),(1294,1295)),(1296,1297))),((1481,1482),1511))),1071)),((1376,1379),(1377,1378))),(((1494,1495),(1496,1497)),1500)),(1339,((((((1340,(((1350,(1352,1353)),1351),1354)),1349),((((1341,(1345,1346)),(1355,(1372,1373))),1342),(1343,(1347,1348)))),((((1356,1357),(1366,1367)),(((1358,((1361,1362),1363)),1359),(1360,(1364,1365)))),1368)),((1369,1370),1371)),((1374,1375),1583)))),((((1531,1532),((1533,1535),1534)),1536),(1537,1574))),(1530,1581)))),(((((((((1585,1586),(1588,1589)),1587),((((1590,1591),1593),1592),(((1594,(1595,1596)),(1597,(1611,1612))),1598))),(((((1599,1605),1604),1602),(1600,1601)),1603)),((1606,1607),((1608,1610),1609))),(1615,(1616,(1617,1618)))),1613),1614))),(((381,((382,383),384)),385),(386,387))),((554,(((((((((555,558),559),561),560),562),(556,557)),((2594,(2595,2596)),2597)),((568,(2340,2341)),(((2342,2343),2344),(2345,2346)))),(((563,564),(565,566)),567))),(766,((((((((((((((((((((((((1624,1631),(1629,1630)),((1625,1628),(1626,1627))),((1637,(((1638,1640),1639),1641)),((2072,2073),(2074,2075)))),((1632,1636),(1633,(1634,1635)))),((2069,2070),2071)),(((((((((2234,2235),(2238,2239)),((2247,2251),((((2248,2249),2250),(2254,2255)),(2252,2253)))),((((((2240,(2241,2242)),(2246,2271)),((2243,2245),2244)),((2256,(((((2258,2259),2261),2260),((2262,2263),2264)),2265)),2257)),2266),((2267,2270),(2268,2269)))),((((2236,2237),((((2290,2293),(2291,2292)),((((2294,2295),2296),((2297,2299),2298)),2300)),2301)),(2273,2274)),(((((((2278,2280),2279),(2281,2282)),(2285,(2286,2287))),(2283,2284)),2289),2288))),((2272,(2302,(2303,2304))),((2275,2276),2277))),((((2305,2306),(2307,2308)),2309),2310)),2311),(((2357,((((2358,(2359,2360)),(2361,2362)),2363),(2364,2367))),(2365,2366)),(2368,2369)))),((((2016,2017),((2018,(2019,2020)),2021)),(2022,2023)),((2024,((2025,2026),((2027,2028),2029))),2030))),(((((((((((1847,1848),1849),((1857,1858),1859)),((((((1850,1851),1852),1853),1854),((1856,1860),1931)),1855)),1941),((1901,1902),(((1903,(((((1904,1905),1907),(1906,(1909,1912))),1910),(1908,1911))),(1913,(1914,1915))),(1916,1917)))),((1923,((1924,((1925,1926),(1927,1928))),(1929,1930))),(((1935,1936),1937),1942))),((1933,1934),1940)),((((1861,(1863,(1864,1865))),1862),(((1866,(1867,(1868,(1869,(1871,(1873,1874)))))),(1870,1872)),((((1918,1921),(1919,1920)),1922),1932))),((((((((1875,(1876,1877)),1878),1879),(((((1880,1882),(1887,1888)),((1884,1885),1886)),((1881,1883),(1891,1892))),(1889,(1895,1896)))),1893),1890),(((1897,1898),1899),1900)),1894))),(1938,1939)),(1948,1949))),(1954,(1977,1978))),(((((((((1642,1643),1644),((((1645,1646),1647),1651),(1648,(1649,1650)))),((1652,(((1653,(1654,1655)),1656),((1657,1658),(1659,(1660,1661))))),1662)),1993),(((2006,2015),(((2007,((2010,2011),((2012,2014),2013))),2009),2008)),(((2063,2065),2064),2066))),(1976,((2039,(2040,2041)),(((2042,2043),((((2044,(2045,2046)),((2047,2048),(2049,2050))),(((((2053,2054),2055),2056),2057),2661)),2052)),2051)))),(((1844,(((1979,1980),(1981,1982)),(1998,1999))),((2000,(2001,2002)),((2003,2004),2005))),((1996,(2067,2068)),(1997,((2031,(2035,2036)),(((2032,2038),2037),(2033,2034))))))),(((((1845,1846),((1943,1944),(1945,1946))),((1947,1969),((1962,(1967,1968)),(1963,(1964,(1965,1966)))))),(1958,((1959,1960),1961))),((1973,1974),1975)))),(((((((((1708,1709),1710),((1711,1712),1713)),(1714,1715)),(1716,(1721,(2058,(((2059,2062),2061),2060))))),(1717,(1718,(1719,1720)))),(1724,1725)),1740),((((1726,1727),1728),((((1729,((1730,1733),1732)),(1731,1735)),1734),((1736,1737),(1738,1739)))),1741))),(((((((((1663,1664),1665),(((1667,1669),1668),1670)),1666),1671),(1672,(1673,1674))),((((((1677,1683),(((((1678,1679),1681),1680),1682),1684)),1685),(((1686,1687),(((1688,1692),(1691,1694)),(1689,(1690,1693)))),(1695,1841))),((((((1698,1702),((1699,1701),1700)),((1703,((1704,1707),1706)),1705)),((((((((((1814,((1827,1828),1834)),1815),1816),(1821,1822)),(((1819,1823),1824),(1825,1826))),((1817,1818),1820)),1833),1829),(1830,(1831,1832))),((1955,1956),1957))),(((((1742,((((((((1743,((((1744,1745),((1750,1751),1752)),((1763,((((1764,1765),1766),1767),1768)),(1769,1770))),((1746,(1748,1749)),1747))),(1753,1772)),1760),(1758,1759)),((((1754,1756),1755),1757),(1761,1771))),1762),(1773,(2076,2077))),(1774,((1811,1812),1813)))),((((1779,1780),(((1781,1782),1783),(1784,1786))),(1785,(((((1787,(1789,1794)),1788),(((((((1795,1797),1798),1796),(((1799,1802),1801),1800)),((1803,1804),1807)),1805),(1806,1808))),((1790,1791),1793)),1792))),(1809,1810))),1778),(1775,1776)),1777)),(((1836,1840),1837),(1838,1839)))),((1835,1842),(((1950,1951),1952),1953)))),((1722,1723),1994)),(1675,1676))),(1696,1697)),(1843,1995)),((1970,1971),1972)),((1991,1992),2087)),((((1983,1985),1984),((((1986,1987),1988),1989),1990)),2161)),(((((2078,2079),(2080,2081)),2082),(2083,2084)),(2085,2086))),(((((((((((((2370,2378),2371),(2372,(2373,2374))),((2375,2376),2377)),2382),(((2379,2380),(2381,(2387,2388))),2383)),((2384,2385),2386)),((((((2389,2390),2391),((2392,2393),2406)),(((((2394,2395),2396),2397),((2398,2399),((2400,2401),2402))),(2403,(2427,2428)))),((2407,2431),2429)),((2404,2405),2430))),(((((((2408,(2409,2411)),2410),2412),(2425,2426)),(2413,(((2414,2415),((2416,2417),2418)),2419))),((2420,2421),(2423,2424))),2422)),2432),(2433,((((2434,2435),2474),(((((((2436,2437),2441),2438),(2439,2440)),2442),(2446,2447)),(2443,(2444,2445)))),((2448,((((((((2449,(((2450,2451),2453),2454)),2452),(2455,2456)),2459),(2457,2458)),((2461,2462),2463)),2460),(2464,(2465,2466)))),((((2467,2468),2469),(2470,(2471,2473))),2472))))),2475),(2476,((((((2477,2478),2481),(2479,2480)),((2482,2483),2484)),((2485,((2486,2487),(2489,2490))),(2488,2491))),(2492,2493))))),((((2231,2232),2233),2494),(2656,(2657,2658)))),((2136,((((((((2162,(((2163,2165),2164),(2166,2167))),2172),(2168,2169)),(2170,2171)),2173),(((2174,(((2175,2176),2182),((((2177,2178),2179),2181),2180))),((2183,2184),2185)),(((((((((((2186,2187),(2188,2193)),(2189,(2196,((2197,2204),2198)))),((2190,2191),2200)),(2192,2199)),2195),2194),(2205,2206)),((2201,2203),2202)),2207),2208))),(((((2209,2210),2211),2212),2213),2664)),(2312,(2659,2660)))),((((((((2137,2138),(((2139,(2140,2141)),2142),2143)),((((((2144,2145),2150),(2148,2149)),(2146,2147)),2151),2152)),((2217,2218),(2219,(2220,2221)))),(2158,(2159,2160))),(((2153,2154),(2155,2156)),2157)),2598),((((2222,2223),((2224,2225),2226)),(2227,2228)),(2229,2230))))),(((((((((((2088,2093),2094),(2089,2090)),2091),2092),((((2095,2096),2131),(2133,2134)),(((((2097,(((2098,2099),(2100,((2101,2102),2103))),2104)),2105),2106),2127),(((((2107,2108),2109),(2125,2126)),((((((((2110,2111),2112),2118),2115),(2113,2119)),((2114,(2116,2117)),2120)),(2121,2122)),(2123,2124))),(2128,2129))))),2130),(2132,2135)),2592),((((((((((2495,2496),2498),(2497,((((2499,2504),2501),2500),2503))),2502),(((((2505,2507),2506),(2508,2509)),2510),2511)),((2562,2563),2564)),(2560,2561)),(((((((2512,(2557,((2581,2582),((2583,2584),2585)))),((((2513,2518),(2514,2515)),(2519,2520)),((2550,2551),2559))),((2521,2522),(2523,(((((((2524,2525),2526),2529),2527),(2530,((((2532,2533),2534),2558),((2538,2540),(2539,((2541,2542),2552)))))),(2531,((2535,2536),(2537,((2543,2544),(((2545,2546),2547),2548)))))),2528)))),((2516,2549),(2517,(((2553,2554),2555),2556)))),2569),((2570,2586),(2571,2572))),(((2565,(2566,(2567,2568))),(2573,(2575,((2576,2580),(2577,2578))))),(2574,2579)))),2587),2665)),(2593,2663))),(((2214,2216),2215),(((2599,2600),(2601,2602)),(2603,(2604,(2605,2606))))))))),(569,(((827,828),(829,(830,831))),(((2314,2315),(2319,2320)),((2316,2317),2318)))))),(((((745,746),747),(748,(768,(769,770)))),(772,((((((((((810,(811,812)),((813,814),815)),(816,820)),817),818),819),(822,823)),821),824),825))),((759,(760,761)),762))))))),(15,((21,22),26))),17),(((((7,(8,9)),14),13),((10,11),12)),((16,((25,27),41)),(23,24)))),(5,(19,20))),6)),2);
 020: 1 -965588.8125 -952753.9291 (0,(1,((((((3,4),(((15,18),((((28,33),(34,35)),(36,((2653,2654),2655))),((((30,31),32),37),(((38,39),40),((((((((((((((((((((((((42,((43,44),45)),46),(48,49)),(47,60)),59),((50,53),((51,52),(54,55)))),(61,62)),((56,57),58)),((((((71,72),189),(((((93,94),95),(96,97)),((((98,((101,103),102)),(((99,100),((104,105),106)),107)),(108,116)),109)),((((110,111),112),114),(113,115)))),(((73,74),75),((((((76,77),78),(79,80)),((85,86),87)),(((88,91),90),92)),(((81,(82,83)),84),89)))),(808,809)),(((((((117,((((173,174),((175,(176,177)),((((178,181),182),179),180))),186),185)),((((((((123,157),156),((((((124,125),161),(126,(127,128))),(((135,(169,170)),(137,145)),143)),((((136,((140,158),(141,142))),138),(139,168)),((144,159),146))),((((((((129,130),133),132),134),131),162),(152,163)),165))),(154,160)),(164,166)),(((147,(148,153)),(149,151)),(150,155))),(171,172)),167)),((((118,119),120),121),122)),(183,184)),(187,188)),((((((366,((367,368),369)),(((((370,378),371),372),((373,374),(375,376))),(377,(379,380)))),388),(((2321,(((((((2325,(2329,2330)),((2326,2327),2331)),2328),2333),2332),2335),2334)),((2322,2323),2324)),(2336,2337))),((2588,2591),(2589,2590))),(2338,2339))),777))),((((((((((((((((394,395),396),(397,435)),436),398),(((399,400),((((((((((401,402),(430,431)),432),414),((((403,404),407),412),(((405,433),(406,408)),(413,416)))),(((((419,421),423),422),(420,424)),(((425,(426,427)),428),429))),417),411),(409,410)),(415,418))),434)),(795,(796,797))),(586,587)),((437,(584,585)),438)),(741,742)),740),((((((((730,731),732),(733,734)),(736,737)),738),735),739),806)),((439,440),441)),((((580,581),582),778),(792,(793,794)))),((((725,726),727),(728,729)),((773,774),775))),(((((((((((588,589),591),602),590),((((592,(((593,594),595),596)),597),598),(599,(600,601)))),((603,604),605)),606),607),((((668,669),(((((670,(671,672)),673),((674,675),683)),((677,(679,682)),(678,680))),676)),681),((684,((685,(686,((687,689),688))),690)),(691,(((692,((693,(695,724)),694)),(((696,697),(((712,713),((((714,((((717,718),719),720),722)),721),715),716)),723)),(((699,700),(710,711)),(707,(708,709))))),(698,((701,706),(702,((703,704),705))))))))),((665,(798,(799,(800,801)))),(666,667))),(((((((((((((((608,609),610),((611,((612,617),(613,614))),(615,616))),(618,619)),620),(631,(641,642))),(((632,(634,(653,654))),(633,635)),((636,(655,656)),(643,((645,651),(646,((647,648),(649,650)))))))),((637,638),(639,640))),644),652),((621,((627,(628,629)),663)),(((622,623),((624,625),626)),630))),657),(((659,660),661),662)),658),664)))),(((((483,484),485),486),(487,488)),(489,490))),(((456,(457,458)),459),(482,491))),(((453,((472,473),(474,475))),454),((455,583),(((((((461,462),464),(463,466)),465),(468,469)),467),((470,471),553))))),(460,(476,(477,478)))),(((442,(443,444)),445),(((((446,447),449),448),450),(451,452)))),(((((479,480),481),767),((539,540),(763,764))),765)),((390,391),(392,393))),536),(((((493,494),(((((495,506),(496,504)),(498,((500,501),(502,503)))),(497,499)),505)),507),535),532)),((((492,525),(508,509)),533),((510,(523,524)),((511,((515,516),517)),((512,(513,514)),(((518,(519,520)),521),522)))))),(((((((((((((((190,(192,(193,194))),(195,(196,197))),191),(((((198,199),(200,201)),((((202,203),204),((205,206),207)),208)),209),((((((((210,211),212),(213,214)),215),(216,217)),218),219),(((220,221),((222,224),223)),225)))),226),((358,359),(360,361))),(((((227,((228,(229,230)),231)),232),(((234,235),236),237)),233),(357,(362,363)))),(((((((((((((238,239),(240,241)),242),253),(254,325)),(((((243,((245,246),((247,(248,250)),249))),244),251),(252,255)),((256,257),258))),(((((((261,(262,263)),(266,267)),(268,(((((269,271),(270,272)),(((275,276),((((280,((281,282),(((283,288),287),284))),((285,286),289)),290),(291,292))),((293,294),295))),(((((317,318),319),320),321),(322,324))),((273,274),((277,279),278))))),264),265),(((296,297),302),((298,(((304,305),(306,307)),(((308,(309,310)),((((311,313),314),316),312)),315))),((299,303),323)))),(300,301))),(259,260)),((352,354),353)),351),(350,355)),(((((326,327),328),((333,334),335)),(((329,330),332),(331,336))),(((337,338),339),(340,341)))),(((342,(343,(((((344,346),345),347),348),349))),356),(((1619,1620),(1621,1622)),1623)))),(364,365)),2313),389),((((((((((((((((832,((834,(835,836)),837)),(838,((((839,((842,843),844)),841),840),845))),833),(((((846,847),849),848),850),(851,852))),(((868,869),870),(((((871,872),873),875),874),(876,877)))),(((853,(((854,855),(((856,857),858),859)),((860,861),862))),((864,865),(866,867))),863)),887),(((((((891,892),(914,915)),((((893,(894,895)),896),913),898)),899),897),((((900,(901,902)),903),910),(((904,((905,907),(906,908))),909),(911,912)))),916)),(((((878,879),880),(((881,884),(882,883)),885)),886),((((928,929),(930,931)),((932,(933,934)),936)),935))),890),(888,889)),(((917,918),919),920)),1582),((926,927),(937,938))),(((921,922),(923,(924,925))),((((((((((((((((939,940),943),(941,944)),942),((((945,(948,949)),946),947),(950,(951,((952,953),954))))),(((((((((((((955,956),(((1266,1270),(1267,1268)),1269)),1257),1094),(1075,(1076,(1077,1078)))),((1079,1080),(1081,(1082,1083)))),((((((((1084,1085),1086),((1087,(1095,1096)),(1088,1089))),(1091,1134)),(1090,1092)),(1124,(1126,1127))),1093),(((1135,1136),(1251,(1260,1261))),(((1179,1180),1183),1181)))),((((((((((((((1097,1101),(1099,1102)),1098),1100),1103),(((1116,1118),1117),1119)),1104),((1109,(1110,1113)),1111)),(1112,1120)),(1114,1115)),(((1105,1106),1107),((1108,1121),1122))),(1173,1174)),((1123,1258),1125)),(1271,1272))),1259),((1164,1165),((1182,1249),1250))),((((((((1137,(1252,1253)),((1158,1159),1256)),((1156,1157),1178)),(1138,(1153,((1166,(((1167,1168),1169),(1170,1171))),((1172,1177),(1175,1176)))))),(1161,1162)),(((((((1144,(1145,(1146,1147))),1150),((1148,1149),1186)),((1151,1152),1155)),1154),1187),((1254,1255),1265))),((1139,1163),((1140,1141),1160))),(1142,1143))),(1184,1185)),((((((((1221,1245),1235),(((1232,1233),1234),1247)),((1228,((1229,1512),1231)),(1230,1248))),((1236,1246),1240)),1237),((((1222,1223),1227),1224),(1225,1226))),(((1238,1239),1244),((1241,1242),1243))))),(((((1193,(1194,1196)),1195),(1197,(1198,1199))),((((((((((1200,(1215,1216)),(1205,(1206,(1207,1522)))),1209),1201),(((1210,1211),1217),((1212,1214),1213))),(1208,1218)),1204),1203),1202),(1219,1220))),(1273,(((1517,1518),(1520,1521)),1519)))),(((957,1264),(1262,1263)),(((((((((((((((1380,1381),1382),1448),(1383,(1450,1451))),((1416,1418),1417)),1415),(((((1392,1399),1398),(1396,1397)),((1393,1394),1395)),(((1442,1443),(1527,1528)),(1458,1459)))),((1411,(1420,1421)),((1435,1436),((1525,1526),1538)))),1434),((((((1384,((1444,(1445,1446)),(1447,1449))),1390),(((1385,1386),1387),(1388,1389))),((1391,(1422,1423)),(1419,1441))),1403),(((((1404,1405),1406),((1407,1408),1410)),1409),((1424,1425),(1426,(((1485,1486),((((1487,1489),1488),1490),1492)),1491)))))),1400),((1402,1438),((1412,1414),1413))),(((((1427,(1433,(1456,1457))),((((1428,1429),1430),1431),1432)),(1493,(((1507,(1508,1509)),1580),1510))),1437),((1452,1453),(1454,1455)))),((1401,1439),1440)),(((1513,1514),(((1515,1516),1575),((1577,1578),1579))),1529)))),((((((((((958,(959,(((985,988),(986,987)),990))),((((((974,979),(975,976)),(977,978)),(980,981)),((982,983),984)),989)),((((1465,1466),(((1467,1468),1469),((1470,(1471,1472)),(1473,1474)))),(1477,((1478,1479),1480))),(1475,1476))),(((963,967),((964,965),966)),(1460,(((1461,1463),1462),1464)))),(((960,961),962),((968,(971,972)),(969,970)))),(973,991)),(1483,1484)),(((1317,(((((1318,((1319,1320),(1322,1326))),1321),(1323,1324)),((1325,1337),(1328,1329))),(1327,(1330,(1332,(1336,1338)))))),((1333,1334),1335)),1331)),((((((((994,995),996),(((((997,998),999),1000),(1001,(1002,(1003,1004)))),1316)),((1005,1576),(1539,1540))),1584),((1014,(1016,1017)),1015)),(((((((1006,((1007,1008),1009)),1010),1011),1012),(((((1019,1020),1024),((1021,1022),1023)),1027),(1025,1026))),1013),(1128,((1129,((1132,1281),1133)),(1130,1131))))),(((1313,1314),1315),(((((((((((1541,1542),(((1543,1544),((1545,((1546,1548),(1547,1549))),1551)),(1550,1552))),1555),(1553,1554)),(1556,1557)),(1558,1559)),1560),1561),(((1562,1563),((1564,1565),1566)),(1567,1568))),(1569,(1570,1571))),(1572,1573))))),((((((1018,1312),(1064,1065)),(1062,1063)),(1056,((((1057,1058),1060),1059),1061))),(((1055,(((1301,1302),(((1303,1306),(1304,1305)),(1309,1310))),1506)),(((1298,1299),1300),1344)),(1066,(((((1188,1191),(1189,1190)),1192),(1307,1308)),(1282,1290))))),(((1284,((1502,1503),1504)),1311),(((((1285,1286),(1287,1288)),1289),1524),((1291,1523),1501)))))),(((((992,993),1283),1498),((((((1042,1047),((1044,1045),1046)),1043),(1049,1050)),(1048,(((1067,1068),1069),1070))),1499)),(((1051,1052),1053),1054))),((((((1028,1029),(1030,(((((1031,1505),1034),1032),1033),1035))),((((1036,(1038,(1039,1040))),1037),1041),(((1274,1275),1280),((1276,1277),(1278,1279))))),(1072,1073)),((1074,(((1292,1293),(1294,1295)),(1296,1297))),((1481,1482),1511))),1071)),(((1376,1379),(1377,1378)),(((1494,1495),(1496,1497)),1500))),(1339,((((((1340,(((1350,(1352,1353)),1351),1354)),1349),((((1341,(1345,1346)),(1355,(1372,1373))),1342),(1343,(1347,1348)))),((((1356,1357),(1366,1367)),(((1358,((1361,1362),1363)),1359),(1360,(1364,1365)))),1368)),((1369,1370),1371)),((1374,1375),1583)))),((((1531,1532),((1533,1535),1534)),1536),1537)),1574),(1530,1581)))),(((((((((((1585,1586),(1587,(1588,1589))),(1611,1612)),1597),((1594,(1595,1596)),1598)),(((1590,1591),1593),1592)),(((((1599,1605),1602),1604),(1600,1601)),1603)),((1606,1607),((1608,1610),1609))),(1615,(1616,(1617,1618)))),1613),1614))),(((381,((382,383),384)),385),(386,387))),(((554,766),(((((((((((((((((((((((1624,1631),(1629,1630)),((1625,1628),(1626,1627))),((1637,(((1638,1640),1639),1641)),((2072,2073),(2074,2075)))),((1632,1636),(1633,(1634,1635)))),((2069,2070),2071)),(((((((2234,2235),(((2238,2239),((2247,2251),((((2248,2249),2250),(2254,2255)),(2252,2253)))),((((((2240,(2241,2242)),(2246,2271)),((2243,2245),2244)),((2256,(((((2258,2259),2261),2260),((2262,2263),2264)),2265)),2257)),2266),((2267,2270),(2268,2269))))),((((2236,2237),((((2290,2293),(2291,2292)),((((2294,2295),2296),((2297,2299),2298)),2300)),2301)),(2273,2274)),(((((((2278,2280),2279),(2281,2282)),(2285,(2286,2287))),(2283,2284)),2289),2288))),((2272,(2275,2276)),(2277,(2302,(2303,2304))))),((((2305,2306),(2307,2308)),2309),2310)),2311),(((2357,((((2358,(2359,2360)),(2361,2362)),2363),(2364,2367))),(2365,2366)),(2368,2369)))),((((2016,2017),((2018,(2019,2020)),2021)),(2022,2023)),((2024,((2025,2026),((2027,2028),2029))),2030))),(((((((((((((1847,1849),((1857,1858),1859)),1848),(((((1850,1851),1852),1853),1854),1855)),((1856,1860),1931)),1941),((1901,1902),((((1903,(((((1904,1905),1907),(1906,(1909,1912))),1910),(1908,1911))),(1914,1915)),1913),(1916,1917)))),((1923,((1924,((1925,1926),(1927,1928))),(1929,1930))),(((1935,1936),1937),1942))),1940),(1933,1934)),((((1861,(1863,(1864,1865))),1862),((((1866,(1867,(1868,(1869,(1871,(1873,1874)))))),1872),1870),((((1918,1921),(1919,1920)),1922),1932))),((((((((1875,(1876,1877)),1878),1879),(((((1880,1882),(1887,1888)),((1884,1885),1886)),(1889,(1895,1896))),((1881,1883),(1891,1892)))),1893),1890),(((1897,1898),1899),1900)),1894))),(1938,1939)),(1948,1949))),(1954,(1977,1978))),((((1845,1846),((1943,1944),(1945,1946))),(((1947,1969),((1962,(1967,1968)),(1963,(1964,(1965,1966))))),(1958,((1959,1960),1961)))),((1973,1974),1975))),(((((((((1642,1643),1644),((((1645,1646),1647),1651),(1648,(1649,1650)))),((1652,(((1653,(1654,1655)),1656),((1657,1658),(1659,(1660,1661))))),1662)),1993),((2006,2015),(((2007,((2010,2011),((2012,2014),2013))),2009),2008))),(1976,((2039,(2040,2041)),(((2042,2043),((((2044,(2045,2046)),((2047,2048),(2049,2050))),(((((2053,2054),2055),2056),2057),2661)),2052)),2051)))),(((2063,2065),2064),2066)),(((1844,(1998,1999)),(((1979,1980),(1981,1982)),((2000,(2001,2002)),((2003,2004),2005)))),((1996,(2067,2068)),(1997,((((2031,(2035,2036)),2034),((2032,2038),2037)),2033)))))),((((((((((1663,1664),1665),(((1667,1669),1668),1670)),1666),1671),(1672,(1673,1674))),(((((((1677,1683),(((((1678,1679),1681),1680),1682),1684)),1685),(((1686,1687),(((1688,1692),(1691,1694)),(1689,(1690,1693)))),(1695,1841))),((((((1698,1702),((1699,1701),1700)),((1703,((1704,1707),1706)),1705)),((((((1814,1815),((1827,1828),1834)),(1816,(1821,1822))),((((1817,1818),1820),1833),(((1819,1823),1824),(1825,1826)))),(1829,(1830,(1831,1832)))),((1955,1957),1956))),(((((1742,((((((((1743,((((1744,1745),((1750,1751),1752)),(1763,(((((1764,1765),1766),1767),1768),(1769,1770)))),((1746,(1748,1749)),1747))),(1753,1772)),1760),(1758,1759)),((((1754,1756),1755),1757),(1761,1771))),1762),(1773,(2076,2077))),(1774,((1811,1812),1813)))),((((1779,1780),(((1781,1782),1783),(1784,1786))),(1785,(((((1787,(1789,1794)),1788),(((((((1795,1797),1798),1796),(((1799,1802),1801),1800)),((1803,1804),1807)),1805),(1806,1808))),((1790,1791),1793)),1792))),(1809,1810))),1778),(1775,1776)),1777)),(((1836,1840),1837),(1838,1839)))),1842),(1835,(((1950,1951),1952),1953)))),((1722,1723),1994)),(1675,1676)),((1696,1697),((((((((1708,1709),1710),(((1711,1712),1713),(1714,1715))),((1716,(2058,(((2059,2062),2061),2060))),1721)),(1717,(1718,(1719,1720)))),(1724,1725)),1740),((((1726,1727),1728),((((1729,((1730,1733),1732)),(1731,1735)),1734),((1736,1737),(1738,1739)))),1741))))),(1843,1995)),((1970,1971),1972)),((1991,1992),2087)),((((1983,1985),1984),(((1986,1987),1988),(1989,1990))),2161)),((((((2078,2079),2081),2080),(2083,2084)),2082),(2085,2086))),((((((((((((((2370,2378),2371),(2372,(2373,2374))),((2375,2376),2377)),2382),(((2379,2380),(2381,(2387,2388))),2383)),((2384,2385),2386)),2430),((((((2389,2390),2391),((2392,2393),2406)),(((((2394,2395),2396),2397),((2398,2399),((2400,2401),2402))),(2403,(2427,2428)))),((2407,2431),2429)),(2404,2405))),(((((((2408,(2409,2411)),2410),2412),(2425,2426)),((2413,2419),((2414,2415),((2416,2417),2418)))),((2420,2421),(2423,2424))),2422)),2432),(2433,((2434,2435),((((((((2436,2437),2441),(2438,(2439,2440))),2442),(2446,2447)),(2443,(2444,2445))),((2448,(((((((2449,(((2450,2451),2453),2454)),2452),(2455,2456)),2459),(2457,2458)),(2460,((2461,2462),2463))),(2464,(2465,2466)))),(((((2467,2468),2469),2473),2470),(2471,2472)))),2474)))),2475),(2476,(((((2477,2478),((2479,2480),2481)),((2482,2483),2484)),((2485,((2486,2487),(2489,2490))),(2488,2491))),(2492,2493))))),((((2231,2232),2233),2494),((2656,2657),2658))),(((2136,((((((((2162,(((2163,2165),2164),2166)),2167),2172),(2168,2169)),(2170,2171)),2173),(((2174,(((2175,2176),2182),((((2177,2178),2179),2181),2180))),((2183,2184),2185)),(((((((((((((2186,2187),(2188,2193)),(2190,2191)),(((2196,2197),2204),2198)),2189),2200),(2192,2199)),2195),2194),(2205,2206)),((2201,2203),2202)),2207),2208))),(((((2209,2210),2211),2212),2213),2664))),(2312,(2659,2660))),((((((((2137,2138),(((2139,(2140,2141)),2142),2143)),((((((2144,2145),2150),(2148,2149)),(2146,2147)),2151),2152)),(2158,(2159,2160))),((2217,2218),(2219,(2220,2221)))),(((2153,2154),(2155,2156)),2157)),2598),((((2222,2223),((2224,2225),2226)),(2227,2228)),(2229,2230))))),(((((((((((2088,2093),2094),2091),(2089,2090)),2092),((((2095,2096),2131),(2133,2134)),(((((2097,(((2098,2099),(2100,((2101,2102),2103))),2104)),2105),2106),2127),(((2107,2108),2109),(((((((((2110,2111),2112),2119),2118),2115),(((2114,(2121,2122)),(2116,2117)),2120)),2113),(2123,2124)),((2125,2126),(2128,2129))))))),2130),(2132,2135)),2592),(((((((((((((((2495,2496),2498),(2497,((((2499,2504),2501),2500),2503))),2502),(((((2505,2507),2506),(2508,2509)),2510),2511)),((2562,2563),2564)),(2560,2561)),2574),2579),((2565,(2566,(2567,2568))),(2573,(2575,((2576,2580),(2577,2578)))))),((((((2512,(2557,((2581,2582),((2583,2584),2585)))),2559),(2550,2551)),(((2513,2518),(2514,2515)),(2519,2520))),((2516,((2517,((2553,2554),(2555,2556))),2549)),((((2521,2522),2523),((((((2524,2525),2526),2529),2527),(2530,((((2532,2533),2534),2558),((2538,2540),(2539,((2541,2542),2552)))))),(2531,((2535,2536),(2537,((2543,2544),(((2545,2547),2546),2548))))))),2528))),2569)),(2570,(2571,2572))),2586),2587),2665)),(2593,2663))),(((2214,2216),2215),(((2599,2600),(2601,2602)),(2603,(2604,(2605,2606))))))),((((((((555,558),559),561),560),562),(556,557)),((2594,(2595,2596)),2597)),((((563,564),(565,566)),567),((568,(2340,2341)),(((2342,2343),2344),(2345,2346))))))),(((((745,746),748),(768,(769,770))),((747,772),((((((((((810,(811,812)),((813,814),815)),(816,820)),817),818),819),(822,823)),821),824),825))),((759,(760,761)),762)))),(569,(((827,828),(829,(830,831))),(((2314,2315),(2319,2320)),((2316,2317),2318))))),(((((((63,(((((64,65),66),67),68),(69,70))),((537,538),((547,548),753))),(551,552)),(749,771)),(((((541,(542,543)),544),(545,546)),(743,750)),(((((751,752),776),((802,(803,804)),805)),(((((779,780),782),781),((((783,784),785),((786,((787,788),(789,790))),791)),807)),((826,((2347,2348),2349)),2662))),((((2350,2351),((2352,2353),2354)),(2355,2356)),((((2607,(2608,2609)),(2610,2611)),2650),((((((((((2612,2620),2638),(((((2613,2614),2619),2615),(2616,(2617,2618))),2637)),(((((2621,2623),2622),((((2624,(2635,2636)),2625),2641),(2632,2633))),((2626,2639),(2627,((2628,2630),2629)))),2631)),2634),2640),(2642,((2645,2646),2647))),(2643,2644)),2648),(2649,(2651,2652)))))))),(((((526,(527,528)),530),529),531),((534,(549,550)),((((((((570,572),571),(573,(575,576))),577),574),578),579),744)))),(((754,755),756),757))),758))))),(((21,22),26),29))),17),(((((7,(8,9)),14),13),((10,11),12)),((16,((25,27),41)),(23,24)))),(5,(19,20))),6)),2);
 021: 1 -947886.625 -952750.1289 (0,(1,((((((3,4),(((15,18),((((28,33),(34,35)),((30,31),32)),((((36,((2653,2654),2655)),((38,39),40)),((((((((((((((((((((((((((42,((43,44),45)),46),47),(48,49)),60),59),(((50,53),(54,55)),(51,52))),(61,62)),((56,57),58)),((((((71,72),189),(((((93,94),95),(96,97)),((((98,((101,103),102)),((((99,100),((104,105),106)),107),108)),116),109)),((((110,111),112),114),(113,115)))),(((73,74),75),((((76,77),78),(79,80)),(((((81,(82,83)),84),89),((85,86),87)),(((88,91),90),92))))),((((((117,((((173,174),((175,(176,177)),((((178,181),182),179),180))),186),185)),((((((((((118,119),120),121),122),(147,(148,153))),(149,151)),(150,155)),(((((123,157),(((((124,125),126),((127,128),161)),(((((((((129,130),133),132),134),131),162),(169,170)),(152,163)),165)),((((135,143),(137,145)),((144,159),146)),((((136,(140,(141,142))),(158,168)),138),139)))),(156,160)),154),(164,166))),167),(171,172))),(183,184)),(187,188)),((((((366,((367,368),369)),((((((370,378),371),372),(373,374)),(377,(379,380))),(375,376))),388),(((2321,(((((((2325,(2329,2330)),((2326,2327),2331)),2328),2333),2332),2335),2334)),((2322,2323),2324)),(2336,2337))),((2588,2591),(2589,2590))),(2338,2339))),777)),(808,809))),((((725,726),727),(728,729)),((773,774),775))),((((580,581),582),778),792)),(((((((((((((394,395),396),(397,435)),436),398),(((399,400),(((((((((401,402),(430,431)),432),(412,414)),((((403,404),407),(413,416)),((405,433),(406,408)))),((419,((((420,423),422),424),421)),(((425,(426,427)),428),429))),(409,410)),(411,417)),(415,418))),434)),(795,(796,797))),(586,587)),((437,(584,585)),438)),(741,742)),740),(((439,441),440),806)),((((((730,731),732),(733,734)),((735,(736,737)),738)),739),(793,794)))),(((((((((((588,589),591),602),590),((((592,(((593,594),595),596)),597),598),(599,(600,601)))),((603,604),605)),606),607),((((668,669),(((((670,(671,672)),673),((674,675),683)),(((677,678),(680,682)),679)),676)),681),((684,((685,(686,((687,689),688))),690)),(691,(((692,((693,(695,724)),694)),(((696,697),(((712,713),(((714,((((717,718),719),720),722)),(715,716)),721)),723)),(((699,700),(710,711)),(707,(708,709))))),(698,((701,706),(702,((703,704),705))))))))),((665,((798,(800,801)),799)),(666,667))),(((((((((((((608,609),(610,((611,((612,617),(613,614))),(615,616)))),(618,619)),620),(631,(641,642))),((((632,633),(634,(653,654))),((636,((645,651),(646,((647,648),(649,650))))),(643,(655,656)))),635)),((637,638),(639,640))),644),(((621,((627,(628,629)),663)),(((622,623),((624,625),626)),630)),652)),657),(((659,660),661),662)),658),664))),(((((483,484),485),486),(487,488)),(489,490))),(((453,((472,473),(474,475))),454),(((((((((461,462),464),463),466),465),(468,469)),467),583),((470,471),553)))),(((455,(476,(477,478))),482),(((456,(457,458)),459),491))),460),((((442,(443,444)),445),((((446,447),(448,449)),450),(451,452))),(((((479,480),481),767),((539,540),(763,764))),765))),((((493,494),(((((495,506),(496,504)),(498,((500,501),(502,503)))),(497,499)),505)),507),(532,535))),536),(((390,391),393),392)),(((((((((63,(((((64,65),66),67),68),(69,70))),((537,538),((547,548),753))),(551,552)),(749,771)),(((((751,752),776),((802,(803,804)),805)),(((((779,780),782),781),((((783,784),785),((786,((787,788),(789,790))),791)),807)),((826,((2347,2348),2349)),2662))),((((2350,2351),((2352,2353),2354)),(2355,2356)),((((2607,(2608,2609)),(2610,2611)),2650),(((((((((2612,2620),2638),(((((2613,2614),2619),2615),(2616,(2617,2618))),2637)),(((((2621,2623),2622),((((2624,(2635,2636)),2625),2641),(2632,2633))),2634),(((2626,2639),2631),(2627,((2628,2630),2629))))),2640),(2642,((2645,2646),2647))),(2643,2644)),2648),(2649,(2651,2652))))))),((534,(549,550)),((((((((570,572),571),(573,(575,576))),577),574),578),579),744))),(((((526,(527,528)),530),529),531),(((541,((542,543),544)),(545,546)),(743,750)))),(((754,755),756),757)),((((492,525),(508,509)),533),((510,(523,524)),((511,((515,516),517)),((512,(513,514)),(((518,(519,520)),521),522))))))),(((((((((((((190,((192,193),194)),(195,(196,197))),191),(((((198,199),(200,201)),((((202,203),204),((205,206),207)),208)),209),((((((((210,211),212),(213,214)),215),(216,217)),218),219),(((220,221),((222,224),223)),225)))),226),((358,359),(360,361))),((((227,(((228,231),230),229)),232),(((234,235),236),237)),(233,(357,(362,363))))),((((((((((((238,239),(240,241)),242),253),(254,325)),(((((243,((245,246),((247,(248,250)),249))),244),251),(252,255)),((256,257),258))),((((((((261,(266,267)),(262,263)),(264,265)),(268,(((((269,271),(270,272)),((275,276),(((((280,((281,282),(((283,288),287),284))),(285,286)),289),(291,292)),(290,((293,294),295))))),(((((317,318),319),320),321),(322,324))),(273,274)))),((277,279),278)),((298,(((((304,305),(306,307)),315),((308,(309,310)),316)),(((311,312),313),314))),(300,301))),((296,297),(302,(303,323)))),299)),(259,260)),(351,((352,354),353))),(350,355)),(((((326,327),328),((333,334),335)),(((329,330),332),(331,336))),(((337,338),339),(340,341)))),(((342,(343,(((((344,346),345),347),348),349))),356),(((1619,1620),(1621,1622)),1623)))),(364,365)),((389,2313),(((((((((((((((((832,((834,(835,836)),837)),(838,((((839,(842,(843,844))),841),840),845))),833),(((((846,847),849),848),850),(851,852))),(((868,869),870),(((((871,872),873),875),874),(876,877)))),(((853,(((854,855),(((856,857),858),859)),((860,861),862))),((864,865),(866,867))),863)),887),(((((((891,892),914),((((893,(894,895)),896),913),898)),899),897),((((900,(901,902)),903),910),(((904,((905,907),(906,908))),915),(909,(911,912))))),916)),(((((878,879),880),(((881,884),(882,883)),885)),886),((((928,929),(930,931)),((932,(933,934)),936)),935))),890),(888,889)),(((917,918),919),920)),1582),((926,927),(937,938))),((921,922),(923,(924,925)))),(((((((((((((((((939,940),943),(941,944)),942),((((945,(948,949)),946),947),(950,(951,((952,953),954))))),957),(((1262,1263),1264),((((((((((((((1380,1381),1382),1448),(1383,(1450,1451))),((1416,1418),1417)),1415),(((((1392,1399),1398),(1396,1397)),((1393,1394),1395)),(((1442,1443),(1527,1528)),(1458,1459)))),((1411,(1420,1421)),((1435,1436),((1525,1526),1538)))),((((((1384,((1444,(1445,1446)),(1447,1449))),1390),(((1385,1386),1387),(1388,1389))),((1391,(1422,1423)),(1419,1441))),1403),(((((1404,1405),1406),((1407,1408),1410)),1409),((1424,1425),(1426,(((1485,1486),((((1487,1489),1488),1490),1492)),1491)))))),(1400,((1402,1438),1434))),(((((1427,(1433,(1456,1457))),((((1428,1429),1430),1431),1432)),(1493,(((1507,(1508,1509)),1580),1510))),1437),((1452,1453),(1454,1455)))),((1412,1414),1413)),((1401,1439),1440)),(((1513,1514),(((1515,1516),1575),((1577,1578),1579))),1529)))),(((((((((((((955,956),(((1266,1270),(1267,1268)),1269)),1257),1094),((1075,(1076,(1077,1078))),(1271,1272))),((1079,1080),(1081,(1082,1083)))),(((((((1084,1085),1086),((1087,(1095,1096)),(1088,1089))),(1091,1134)),(1090,1092)),((1093,(1126,1127)),1124)),(((1135,1136),(1251,(1260,1261))),(((1179,1180),1183),1181)))),((((((((((((((1097,1101),(1099,1102)),1098),1100),1103),(((1116,1118),1117),1119)),1104),(1109,(1110,1113))),(1114,1115)),(1112,1120)),1111),((((1105,1106),1107),1122),(1108,1121))),(1173,1174)),((1123,1258),1125))),1259),((1182,1249),1250)),((((((((1137,(1252,1253)),((1158,1159),1256)),((1156,1157),1178)),(1138,(1153,((1166,(((1167,1168),1169),(1170,1171))),((1172,1177),(1175,1176)))))),(1161,1162)),(((((((1144,(1145,(1146,1147))),1150),((1148,1149),1186)),((1151,1152),1155)),1154),1187),((1254,1255),1265))),((1139,1163),((1140,1141),1160))),(1142,1143))),(1164,1165)),((1184,1185),((((((((1221,1245),1235),((1228,((1229,1512),1231)),(1230,1248))),(1236,1237)),((((1232,1233),1234),1247),1246)),((((1222,1223),1227),1224),(1225,1226))),(((1238,1239),1244),((1241,1242),1243))),1240)))),(((((1193,(1194,1196)),1195),(1197,(1198,1199))),(((((((((1200,(1215,1216)),(1205,(1206,(1207,1522)))),1209),1201),(((1210,1211),1217),((1212,1214),1213))),1218),((1202,1203),1204)),1208),(1219,1220))),(1273,(((1517,1518),(1520,1521)),1519)))),((((((((((958,(959,990)),(((((974,979),(((975,976),977),978)),((980,981),((982,983),984))),989),((985,988),(986,987)))),((((1465,1466),(((1467,1468),1469),((1470,(1471,1472)),(1473,1474)))),(1477,((1478,1479),1480))),(1475,1476))),(((963,967),((964,965),966)),(1460,(((1461,1463),1462),1464)))),(((960,961),962),((968,(971,972)),(969,970)))),(973,991)),(((1317,(((((1318,((1319,1320),(1322,1326))),1321),(1323,1324)),((1325,1337),(1327,(1328,1329)))),(1330,(1332,(1336,1338))))),((1333,1334),1335)),1331)),((((((((994,995),996),(((((997,998),999),1000),(1001,(1002,(1003,1004)))),1316)),((1005,1576),(1539,1540))),1584),((1014,(1016,1017)),1015)),(((((((1006,((1007,1008),1009)),1010),1011),1012),(((((1019,1020),1024),((1021,1022),1023)),1027),(1025,1026))),1013),(1128,((1129,((1132,1281),1133)),(1130,1131))))),(((1313,1314),1315),(((((((((((1541,1542),(((1543,1544),((1545,((1546,1548),(1547,1549))),1551)),(1550,1552))),1555),(1553,1554)),(1556,1557)),(1558,1559)),1560),1561),(((1562,1563),((1564,1565),1566)),(1567,1568))),(1569,(1570,1571))),(1572,1573))))),(1483,1484)),((((((1018,1312),(1064,1065)),(1062,1063)),((1056,1061),(((1057,1058),1060),1059))),(((1055,(((1298,1299),1300),1344)),(((1301,1302),1506),(((1303,1306),(1304,1305)),(1309,1310)))),((1066,1282),(((((1188,1191),(1189,1190)),1192),(1307,1308)),1290)))),((1284,1311),((((((1285,1286),((1287,1288),1289)),1501),1524),(1291,1523)),((1502,1503),1504)))))),((((992,993),1283),((((((1042,1047),((1044,1045),1046)),1043),(1048,(((1067,1068),1069),1070))),(1049,1050)),(1498,1499))),(((1051,1052),1053),1054))),((((((1028,1029),(1030,(((((1031,1505),1034),1032),1033),1035))),((((1036,(1038,(1039,1040))),1037),1041),(((1274,1275),1280),((1276,1277),(1278,1279))))),(1072,1073)),((1074,(((1292,1293),(1294,1295)),(1296,1297))),((1481,1482),1511))),1071)),((1376,((1377,1378),1379)),(((1494,1495),(1496,1497)),1500))),((((1531,1532),((1533,1535),1534)),1536),(1537,1574))),((1339,(1374,1375)),(((((1340,(((1350,(1352,1353)),1351),1354)),1349),((((1341,(1345,1346)),(1355,(1372,1373))),1342),(1343,(1347,1348)))),((1369,1370),1371)),((((1356,1357),(1366,1367)),(((1358,((1361,1362),1363)),1359),(1360,(1364,1365)))),1368)))),(1530,1581)),1583)),(((((((((1585,1586),(1588,1589)),1587),((((1590,1591),1593),1592),(((1594,(1595,1596)),1598),(1597,(1611,1612))))),(((((1599,1605),1602),1604),(1600,1601)),1603)),((1606,1607),(1608,(1609,1610)))),(1615,(1616,(1617,1618)))),1613),1614)))),(((381,((382,383),384)),385),(386,387))),((554,(((((((((555,558),559),561),560),562),(556,557)),((2594,(2595,2596)),2597)),(((563,564),(565,566)),567)),((568,(2340,2341)),(((2342,2343),2344),(2345,2346))))),(766,((((((((((((((((((((((((1624,1631),(1629,1630)),((1625,1628),(1626,1627))),((1637,(((1638,1640),1639),1641)),((2072,2073),(2074,2075)))),((1632,1636),(1633,(1634,1635)))),((2069,2070),2071)),((((((((2234,2235),(2267,2270)),(((2238,2239),((2247,2251),((((2248,2249),2250),(2254,2255)),(2252,2253)))),(((((2240,(2241,2242)),(2246,2271)),((2243,2245),2244)),(((2256,(((((2258,2259),2261),2260),((2262,2263),2264)),2265)),2257),2266)),(2268,2269)))),((((2236,2237),((((2290,2293),(2291,2292)),((((2294,2295),2296),((2297,2299),2298)),2300)),2301)),(2273,2274)),((((((((2278,2280),2279),2282),2281),(2285,(2286,2287))),(2283,2284)),2289),2288))),((2272,(2302,(2303,2304))),((2275,2276),2277))),((((2305,2306),(2307,2308)),2309),2310)),2311),(((2357,((((2358,(2359,2360)),(2361,2362)),2363),(2364,2367))),(2365,2366)),(2368,2369)))),((((2016,2017),((2018,(2019,2020)),2021)),(2022,2023)),((2024,((2025,2026),((2027,2028),2029))),2030))),((((((((((((((1847,1849),((1857,1858),1859)),1848),(((((1850,1851),1852),1853),1854),1855)),((1856,1860),1931)),1941),((1901,1902),((((1903,((((1904,1905),(1906,(1909,1912))),(1907,1908)),(1910,1911))),(1914,1915)),1913),(1916,1917)))),((1923,((1924,((1925,1926),(1927,1928))),(1929,1930))),(((1935,1936),1937),1942))),1940),(1933,1934)),((((1861,(1863,(1864,1865))),1862),((((((((1875,(1876,1877)),1878),1879),(((((1880,1882),(1887,1888)),((1884,1885),1886)),(1889,(1895,1896))),((1881,1883),(1891,1892)))),1893),1890),(((1897,1898),1899),1900)),1894)),(((1866,(1867,(1868,(1869,(1871,(1873,1874)))))),(1870,1872)),(((1918,1921),(1919,1920)),1922)))),1932),(1938,1939)),(1948,1949))),(1954,(1977,1978))),((((1845,1846),(1943,(1944,(1945,1946)))),((1947,1969),((1962,(1967,1968)),(1963,(1964,(1965,1966)))))),((1958,((1959,1960),1961)),((1973,1974),1975)))),(((((((((1642,1643),1644),((((1645,1646),1647),1651),(1648,(1649,1650)))),((1652,(((1653,(1654,1655)),1656),((1657,1658),(1659,(1660,1661))))),1662)),1993),((2006,2015),(((2007,((2010,2011),((2012,2014),2013))),2009),2008))),(1976,((2039,(2040,2041)),(((2042,2043),((((2044,(2045,2046)),((2047,2048),(2049,2050))),(((((2053,2054),2055),2056),2057),2661)),2052)),2051)))),(((2063,2065),2064),2066)),(((1844,(1998,1999)),(((1979,1980),(1981,1982)),((2000,(2001,2002)),((2003,2004),2005)))),((1996,(2067,2068)),(1997,((2031,(2035,2036)),(((2032,2038),2037),(2033,2034)))))))),((((((((((1663,1664),1665),(((1667,1669),1668),1670)),1666),1671),(1672,(1673,1674))),(((((((1677,1683),(((((1678,1679),1681),1680),1682),1684)),1685),(((1686,1687),(((1688,1692),(1691,1694)),(1689,(1690,1693)))),(1695,1841))),((((((1698,1702),((1699,1701),1700)),((1703,((1704,1707),1706)),1705)),(((((((1814,((1827,1828),1834)),1815),1816),(1821,1822)),((((1817,1820),1818),1833),(((1819,1823),1824),(1825,1826)))),(1829,(1830,(1831,1832)))),((1955,1957),1956))),(((((1742,(((((((1743,((((1744,1745),((1750,1751),1752)),(1763,(((((1764,1765),1766),1767),1768),(1769,1770)))),((1746,(1748,1749)),1747))),(1753,1772)),1760),((1758,1759),1762)),((((1754,1756),1755),1757),(1761,1771))),(1773,(2076,2077))),(1774,((1811,1812),1813)))),(((1779,1780),(((1781,1782),1783),(1784,1786))),((1785,(((((1787,(1789,1794)),1788),(((((((1795,1797),1798),1796),(((1799,1802),1801),1800)),((1803,1804),1807)),1805),(1806,1808))),((1790,1791),1793)),1792)),(1809,1810)))),1778),(1775,1776)),1777)),(((1836,1840),1837),(1838,1839)))),1842),(1835,(((1950,1951),1952),1953)))),((1722,1723),1994)),1675),((1696,1697),((((((((((1708,1709),1710),((1711,1712),1713)),(1714,1715)),1716),(1721,(2058,(((2059,2062),2061),2060)))),(1717,(1718,(1719,1720)))),(1724,1725)),1740),((((1726,1727),1728),((((1729,((1730,1733),1732)),(1731,1735)),1734),((1736,1737),(1738,1739)))),1741))))),1676),((1970,1971),1972)),1843),1995),((1991,1992),2087)),((((1983,1985),1984),((((1986,1987),1988),1989),1990)),2161)),((((2231,2232),2233),2494),(2656,(2657,2658)))),((((((2078,2079),(2080,2081)),2082),(2083,2084)),(2085,2086)),(((((((((((((2370,2378),2371),(2372,(2373,2374))),((2375,2376),2377)),2382),(((2379,2381),(2380,(2387,2388))),2383)),((2384,2385),2386)),((((((2389,2390),2391),(2392,2393)),(((((2394,2395),2396),2397),((2398,2399),((2400,2401),2402))),(2403,(2427,2428)))),2406),(((2404,2405),2430),((2407,2431),2429)))),(((((((2408,(2409,2411)),2410),2412),(2425,2426)),(2413,(((2414,2415),((2416,2417),2418)),2419))),((2420,2421),(2423,2424))),2422)),2432),2475),(2433,((2434,2435),((((((((2436,2437),2441),(2438,(2439,2440))),2442),(2446,2447)),(2443,(2444,2445))),((2448,(((((((((2449,2452),((2450,2451),2453)),2454),(2455,2456)),2459),(2457,2458)),((2461,2462),2463)),2460),(2464,(2465,2466)))),(((((2467,2468),2469),2473),2470),(2471,2472)))),2474)))),(2476,((((((2477,2478),2481),(2479,2480)),((2482,2483),2484)),((2485,((2486,2487),(2489,2490))),(2488,2491))),(2492,2493)))))),((((2136,2659),(((((((2162,(((2163,2165),2164),(2166,2167))),2172),(2168,2169)),(2170,2171)),2173),((((2174,2182),((2175,2176),((((2177,2178),2179),2181),2180))),((2183,2184),2185)),(((((((((((((2186,2187),(2188,2193)),(2190,2191)),(((2196,2197),2204),2198)),2200),2189),(2192,2199)),2195),2194),(2205,2206)),((2201,2203),2202)),2207),2208))),(((((2209,2210),2211),2212),2213),2664))),(2312,2660)),(((((((2137,2138),(((2139,(2140,2141)),2142),2143)),((((((2144,2145),2150),(2148,2149)),(2146,2147)),2151),2152)),((2217,2218),(2219,(2220,2221)))),(2158,(2159,2160))),((((2153,2154),(2155,2156)),2157),2598)),((((2222,2223),((2224,2225),2226)),(2227,2228)),(2229,2230))))),(((((((((((2088,2093),2094),2091),(2089,2090)),2092),((((2095,2096),2131),(2133,2134)),(((2097,((((2098,2099),(2100,((2101,2102),2103))),2104),(2105,2106))),2127),((((2107,2108),2109),((((((((2110,2111),2112),2119),2118),2115),(((2114,(2121,2122)),(2116,2117)),2120)),2113),(2123,2124))),((2125,2126),(2128,2129)))))),2130),(2132,2135)),2592),(((((((((((((((2495,2496),2498),(2497,((((2499,2504),2501),2500),2503))),2502),(((((2505,2507),2506),(2508,2509)),2510),2511)),((2562,2563),2564)),(2560,2561)),2574),2579),((2565,(2566,(2567,2568))),(2573,(2575,((2576,2580),(2577,2578)))))),((((((2512,(2557,((2581,2582),((2583,2584),2585)))),2559),(2550,2551)),(((2513,2518),(2514,2515)),(2519,2520))),((2516,2549),((2517,((2553,2554),(2555,2556))),((((((2521,2522),2523),(2531,((2535,2536),(2537,((2543,2544),((2545,(2546,2547)),2548)))))),(2530,((((2532,2533),2534),2558),((2538,2540),(2539,((2541,2542),2552)))))),((((2524,2525),2526),2529),2527)),2528)))),2569)),(2570,(2571,2572))),2586),2587),2665)),(2593,2663))),(((2214,2216),2215),(((2599,2600),(2601,2602)),(2603,(2604,(2605,2606))))))))),((((745,746),(748,(768,(769,770)))),((747,772),((((((((((810,(811,812)),((813,814),815)),(816,820)),818),817),819),(822,823)),821),824),825))),((759,(760,761)),762)))),(569,((((827,828),(830,831)),829),(((2314,2315),(2319,2320)),((2316,2317),2318))))),758)),37))),(((21,22),26),29))),17),(((((7,(8,9)),14),13),((10,11),12)),((16,((25,27),41)),(23,24)))),(5,(19,20))),6)),2);
 022: 1 -936170.375 -952842.5261 (0,(1,((((((((3,4),29),((18,37),((((28,33),(34,35)),((30,31),32)),(((36,((2653,2654),2655)),((38,39),40)),((((((((((((((((((((((42,((43,44),45)),46),(48,49)),47),60),59),(((50,53),(54,55)),(51,52))),(61,62)),((56,57),58)),((((((71,72),189),(((((93,94),95),(96,97)),((((98,((101,103),102)),((((99,100),((104,105),106)),107),108)),116),109)),((((110,111),112),114),(113,115)))),(((73,74),75),((((((76,77),78),(79,80)),((85,86),87)),((90,91),92)),((((81,(82,83)),84),89),88)))),(808,809)),((((((117,((((173,174),((175,(176,177)),((((178,181),182),179),180))),186),185)),((((((123,157),(156,160)),(((((124,125),126),((127,128),161)),((((((((129,130),133),132),134),131),162),(169,170)),(152,(163,165)))),(((135,(137,145)),(143,((144,159),146))),((((136,(140,(141,142))),158),138),(139,168))))),(((((147,148),153),(149,151)),(150,155)),(154,167))),(164,(171,172))),166)),(((((118,119),120),121),122),(183,184))),(187,188)),((((((366,((367,368),369)),(((((((370,378),371),372),(379,380)),(373,374)),377),(375,376))),388),(((2321,(((((((2325,(2329,2330)),((2326,2327),2331)),2328),2333),2332),2335),2334)),((2322,2323),2324)),(2336,2337))),((2588,2591),(2589,2590))),(2338,2339))),777))),((773,774),775)),((((((((((((394,395),396),(397,435)),436),398),(((399,400),((((((401,402),(430,431)),432),414),(((((403,404),407),412),(((405,433),(406,408)),(413,416))),(417,(((425,(426,427)),428),429)))),((((409,410),(419,(((420,424),(422,423)),421))),415),(411,418)))),434)),((((437,(584,585)),438),(586,587)),((741,742),(795,(796,797))))),740),((((((((730,731),732),(733,734)),(736,737)),738),735),739),806)),((439,440),441)),((((580,581),582),778),(792,(793,794)))),(((725,726),727),(728,729)))),(((((((((((588,589),591),602),590),((((592,(((593,596),594),595)),598),597),(599,(600,601)))),((603,604),605)),606),607),((((668,669),((((670,(671,672)),673),(((674,675),683),((677,(679,682)),(678,680)))),676)),681),((684,((685,(686,((687,689),688))),690)),(691,((((692,(((699,700),(710,711)),(707,(708,709)))),((696,697),(((712,713),(((714,((((717,718),719),720),722)),(715,716)),721)),723))),((693,(695,724)),694)),(698,((701,706),(702,((703,704),705))))))))),((665,((798,(800,801)),799)),(666,667))),((((((((((((((608,609),(610,((611,((612,617),(613,614))),(615,616)))),(618,619)),620),(641,642)),(631,(((632,(634,(653,654))),(633,635)),((636,((645,651),(646,((647,648),(649,650))))),(643,(655,656)))))),((637,638),(639,640))),644),652),((621,((627,(628,629)),663)),(((622,623),((624,625),626)),630))),657),(((659,660),661),662)),658),664))),(((((483,484),485),486),(487,488)),(489,490))),((((453,((472,473),(474,475))),454),(((((((((461,462),464),463),466),465),(468,469)),467),583),((470,471),553))),(((455,(476,(477,478))),482),(((456,(457,458)),459),491)))),460),((((442,(443,444)),445),(((((446,447),449),448),450),(451,452))),(((((479,480),481),767),((539,540),(763,764))),765))),((((((493,494),(((((495,506),(496,504)),(498,((500,501),(502,503)))),(497,499)),505)),507),535),532),536)),((390,391),(392,393))),(((((((((63,((((64,(65,67)),66),68),(69,70))),((537,538),((547,548),753))),(551,552)),(749,771)),(((((751,752),776),((802,(803,804)),805)),(((((779,780),782),781),((((783,784),785),((786,((787,788),(789,790))),791)),807)),((826,((2347,2348),2349)),2662))),((((2350,2351),((2352,2353),2354)),(2355,2356)),((((2607,(2608,2609)),(2610,2611)),2650),(((((((((2612,2620),2638),(((((2613,2614),2619),2615),(2616,(2617,2618))),2637)),((((2621,2623),2622),((((2624,(2635,2636)),2625),2641),(2632,2633))),(((2626,2639),2631),((2627,((2628,2630),2629)),2640)))),2634),((2645,2646),2647)),(2642,(2643,2644))),2648),(2649,(2651,2652))))))),((534,(549,550)),((((((((570,572),571),(573,(575,576))),577),574),578),579),744))),(((((526,(527,528)),530),529),531),((((541,((542,543),544)),(545,546)),(743,750)),((754,755),756)))),((((492,525),(508,509)),533),757)),((510,((511,((515,516),517)),((512,(513,514)),(((518,(519,520)),521),522)))),(523,524)))),(((((((((((((((((190,(192,(193,194))),(195,(196,197))),191),(((((198,199),(200,201)),((((202,203),204),((205,206),207)),208)),209),((((((((210,211),212),(213,214)),215),(216,217)),218),219),(((220,221),((222,224),223)),225)))),226),((358,359),(360,361))),((((227,((228,(229,230)),231)),232),(((234,235),236),237)),(233,(357,(362,363))))),(((((((((((((238,239),(240,241)),242),253),(254,325)),(((((243,((245,246),((247,(248,250)),249))),244),251),(252,255)),((256,257),258))),(((((((((261,(266,267)),(262,263)),((((269,271),(270,272)),((275,276),((((((280,(283,288)),((281,282),(284,287))),(285,286)),289),(291,292)),(290,((293,294),295))))),((273,274),(((((317,318),319),320),321),(322,324))))),268),(264,265)),((277,279),278)),((((296,297),302),(303,323)),(298,(((304,305),(306,307)),((((308,(309,310)),316),(((311,313),314),312)),315))))),(300,301)),299)),(259,260)),((352,354),353)),351),(350,355)),(((((326,327),328),(((329,330),332),(331,336))),((333,334),335)),(((337,338),339),(340,341)))),(((342,(343,(((((344,346),345),347),348),349))),356),(((1619,1620),(1621,1622)),1623)))),(364,365)),2313),389),(((381,((382,383),384)),385),(386,387))),(((((((((((((((((832,((834,(835,836)),837)),(838,(((839,((842,843),844)),(840,841)),845))),833),(((((846,847),849),848),850),(851,852))),(((868,869),870),(((((871,872),873),875),874),(876,877)))),(((853,(((854,855),((((856,857),858),859),(860,861))),862)),((864,865),(866,867))),863)),887),((((((((891,892),914),(((893,(894,895)),898),(896,913))),915),899),897),((((900,(901,902)),903),910),(((904,((905,907),(906,908))),909),(911,912)))),916)),(((((878,879),880),(((881,884),(882,883)),885)),886),((((928,929),(930,931)),((932,(933,934)),936)),935))),890),(888,889)),(((917,918),919),920)),1582),((926,927),(937,938))),((921,922),(923,(924,925)))),((((((((((((((((((939,940),943),(941,944)),942),((((945,(948,949)),946),947),(950,(951,((952,953),954))))),957),(((1262,1263),1264),((((((((((((1380,1381),1382),(1383,(1448,(1450,1451)))),((1416,1418),1417)),1415),(((((1392,1399),1398),(1396,1397)),((1393,1394),1395)),(((1442,1443),(1527,1528)),(1458,1459)))),((1411,(1420,1421)),((1435,1436),((1525,1526),1538)))),((((((1384,((1444,(1445,1446)),(1447,1449))),1390),(((1385,1386),1387),(1388,1389))),((1391,(1422,1423)),(1419,1441))),1403),(((((1404,1405),1406),((1407,1408),1410)),1409),((1424,1425),(1426,(((1485,1486),((((1487,1489),1488),1490),1492)),1491)))))),(1400,(((1402,1438),((1412,1414),1413)),1434))),((((1427,(1433,(1456,1457))),((((1428,1429),1430),1431),1432)),(1493,(((1507,(1508,1509)),1580),1510))),(1437,((1452,1453),(1454,1455))))),((1401,1439),1440)),(((1513,1514),(((1515,1516),1575),((1577,1578),1579))),1529)))),((((((((((((((955,956),(((1266,1270),(1267,1268)),1269)),1257),(1075,(1076,(1077,1078)))),((1079,1080),(1081,(1082,1083)))),(1094,(1271,1272))),((((((1084,1085),1086),((1087,(1095,1096)),(1088,1089))),(1090,(1091,1134))),((1092,1124),(1093,(1126,1127)))),(((1135,1136),(1251,(1260,1261))),(((1179,1180),1183),1181)))),(((((((((((((1097,1101),(1099,1102)),1098),1100),1103),(((1116,1118),1117),1119)),1104),(1109,(1110,1113))),(1114,1115)),((((1105,1106),1107),((1108,1121),1122)),(1112,1120))),1111),(1173,1174)),((1123,1258),1125))),1259),((1182,1249),1250)),(((((((1137,(1252,1253)),((1158,1159),1256)),((1156,1157),1178)),(1138,(1153,(((1166,(1170,1171)),((1167,1168),1169)),((1172,1177),(1175,1176)))))),(1161,1162)),((1139,1163),((1140,1141),1160))),(1142,1143))),(1164,1165)),((((((((1144,(1145,(1146,1147))),1150),((1148,1149),1186)),((1151,1152),1155)),1154),((1254,1255),1265)),1187),(1184,1185))),((((((((1221,1245),1235),((1228,((1229,1512),1231)),(1230,1248))),(1236,1237)),((((1232,1233),1234),1247),1246)),((((1222,1223),1227),1224),(1225,1226))),(((1238,1239),1244),((1241,1242),1243))),1240))),(((((1193,(1194,1196)),1195),(1197,(1198,1199))),(((((((((1200,(1215,1216)),(1205,(1206,(1207,1522)))),1209),1201),(((1210,1211),1217),((1212,1214),1213))),1218),((1202,1203),1204)),1208),(1219,1220))),(1273,(((1517,1518),(1520,1521)),1519)))),(((((((((((958,(959,(((985,988),(986,987)),990))),((((974,979),((975,976),(977,978))),((980,981),((982,983),984))),989)),(((((1465,1466),((1467,1468),1469)),((1470,(1471,1472)),(1473,1474))),(1477,((1478,1479),1480))),(1475,1476))),(((963,967),((964,965),966)),(1460,(((1461,1463),1462),1464)))),(((960,961),962),((968,(971,972)),(969,970)))),(973,991)),((((1317,(((((1318,((1319,1320),(1322,1326))),1321),((1323,1324),1327)),(1325,1337)),((1328,1329),(1332,(1336,1338))))),1330),((1333,1334),1335)),1331)),((((((((994,995),996),(((((997,998),999),1000),(1001,((1002,1004),1003))),1316)),((1005,1576),(1539,1540))),1584),((1014,(1016,1017)),1015)),((((((((((1006,1010),1009),1007),1008),1011),1012),1013),1128),(((((1019,1020),1024),((1021,1022),1023)),1027),(1025,1026))),((1129,((1132,1281),1133)),(1130,1131)))),(((1313,1314),1315),(((((((((((1541,1542),(((1543,1544),((((1545,1548),(1547,1549)),1546),1551)),(1550,1552))),1555),(1553,1554)),(1556,1557)),(1558,1559)),1560),1561),(((1562,1563),((1564,1565),1566)),(1567,1568))),(1569,(1570,1571))),(1572,1573))))),(1483,1484)),((((1055,(((1298,1299),1300),1344)),(((1301,1302),1506),(((1303,1306),(1304,1305)),(1309,1310)))),(1066,(((((1188,1191),(1189,1190)),1192),(1307,1308)),(1282,1290)))),((1284,1311),(((((1285,1286),((1287,1288),1289)),1524),((1291,1523),1501)),((1502,1503),1504))))),((((1018,1312),(1064,1065)),(1062,1063)),(1056,(((1057,(1058,1060)),1059),1061))))),(((1051,1052),1054),1053)),((((((1028,1029),(1030,(((((1031,1505),1034),1032),1033),1035))),((((1036,(1038,(1039,1040))),1037),1041),(((1274,1275),1280),((1276,1277),(1278,1279))))),(1072,1073)),((1074,(((1292,1293),(1294,1295)),(1296,1297))),((1481,1482),1511))),1071)),(((992,993),1283),((((((1042,1047),((1044,1045),1046)),1043),(1049,1050)),(1048,(((1067,1068),1069),1070))),(1498,1499)))),(((1376,1379),(1377,1378)),(((1494,1495),(1496,1497)),1500))),((((1531,1532),(1533,(1534,1535))),1536),(1537,1574))),((1339,(1374,1375)),((((((1340,(((1350,(1352,1353)),1351),1354)),1349),(1342,(1343,(1347,1348)))),((1341,(1345,1346)),(1355,(1372,1373)))),((((1356,1357),(1366,1367)),(((1358,((1361,1362),1363)),1359),(1360,(1364,1365)))),1368)),((1369,1370),1371)))),(1530,1581)),1583)),((((((((1585,1586),(1587,(1588,1589))),((((1590,1591),1593),1592),(((1594,(1595,1596)),(1597,(1611,1612))),1598))),(((((1599,1605),1602),1604),(1600,1601)),1603)),((1606,1607),((1608,1610),1609))),(1615,(1616,(1617,1618)))),1613),1614))),((554,(((((((((555,558),559),561),560),562),(556,557)),((2594,(2595,2596)),2597)),((568,(2340,2341)),(((2342,2343),2344),(2345,2346)))),(((563,564),(565,566)),567))),(766,(((((((((((((((((((((1624,1631),(1629,1630)),((1625,1628),(1626,1627))),((1637,(((1638,1640),1639),1641)),((2072,2073),(2074,2075)))),((1632,1636),(1633,(1634,1635)))),((2069,2070),2071)),(((((((2234,2235),(((2238,2239),((2247,2251),((((2248,2249),2250),(2254,2255)),(2252,2253)))),(((((2240,(2241,2242)),(2246,2271)),((2243,2245),2244)),(((2256,(((((2258,2259),2261),2260),((2262,2263),2264)),2265)),2257),2266)),((2267,2270),(2268,2269))))),((((2236,2237),((((2290,2293),(2291,2292)),((((2294,2295),2296),((2297,2299),2298)),2300)),2301)),(2273,2274)),((((((((2278,2280),2279),2282),2281),2285),((2283,2284),(2286,2287))),2289),2288))),((2272,(2302,(2303,2304))),((2275,2276),2277))),((((2305,2306),(2307,2308)),2309),2310)),2311),(((2357,((((2358,(2359,2360)),(2361,2362)),2363),(2364,2367))),(2365,2366)),(2368,2369)))),((((2016,2017),((2018,(2019,2021)),2020)),(2022,2023)),((2024,((2025,2026),((2027,2028),2029))),2030))),(((((((((1642,1643),1644),((((1645,1646),1647),1651),(1648,(1649,1650)))),((1652,(((1653,(1654,1655)),1656),((1657,1658),(1659,(1660,1661))))),1662)),1993),((2006,2015),(((2007,((2010,2011),((2012,2014),2013))),2009),2008))),(1976,((2039,(2040,2041)),(((2042,2043),((((2044,(2045,2046)),((2047,2048),(2049,2050))),(((((2053,2054),2055),2056),2057),2661)),2052)),2051)))),(((2063,2065),2064),2066)),(((1844,((2000,(2001,2002)),((2003,2004),2005))),(((1979,1980),(1981,1982)),(1998,1999))),((1996,(2067,2068)),(1997,(2031,((((2032,2038),2037),(2033,2034)),(2035,2036)))))))),(((((1845,1846),(1943,(1944,(1945,1946)))),(((1947,1969),((1962,(1967,1968)),(1963,(1964,(1965,1966))))),(1958,((1959,1960),1961)))),((1973,1974),1975)),((((((((((((((1847,1849),((1857,1858),1859)),1848),(((((1850,1851),1852),1853),1854),1855)),((1856,1860),1931)),1941),(((1901,1902),(((1903,(((((1904,1905),1907),(1906,(1909,1912))),1910),(1908,1911))),(1914,1915)),1913)),(1916,1917))),((1923,((1924,((1925,1926),(1927,1928))),(1929,1930))),(((1935,1936),1937),1942))),1940),(1933,1934)),(((((1861,(1863,(1864,1865))),1862),((((1866,(1867,(1868,(1869,(1871,(1873,1874)))))),1872),1870),((((1918,1921),(1919,1920)),1922),1932))),(1948,1949)),((((((((1875,(1876,1877)),1878),1879),(((((1880,1882),(1887,1888)),((1884,1885),1886)),((1881,1883),(1891,1892))),(1889,(1895,1896)))),1893),1890),(((1897,1898),1899),1900)),1894))),(1938,1939)),(1977,1978)),1954))),((((((((((1663,1664),1665),(((1667,1669),1668),1670)),1666),1671),(1672,(1673,1674))),(((((((((1677,1683),1684),((((1678,1680),1679),1681),1682)),1685),(((1686,1687),((1688,1692),(1691,1694))),(1689,(1690,1693)))),(1695,1841)),1842),(((((((1698,1702),((1699,1701),1700)),((1703,((1704,1707),1706)),1705)),1835),(((((1742,((((((((1743,((((1744,1745),((1750,1751),1752)),(1763,(((((1764,1765),1766),1767),1768),(1769,1770)))),((1746,(1748,1749)),1747))),(1753,1772)),1760),(1758,1759)),((((1754,1756),1755),1757),(1761,1771))),1762),(1773,(2076,2077))),(1774,((1811,1812),1813)))),((((1779,1780),(((1781,1782),1783),(1784,1786))),(1785,(((((1787,(1789,1794)),1788),((((((((1795,1797),1798),1796),((1799,(1801,1802)),1800)),((1803,1804),1807)),1805),1806),1808)),((1790,1791),1793)),1792))),(1809,1810))),1778),(1775,1776)),1777)),((((((((((1814,((1827,1828),1834)),1815),1816),(1821,1822)),((1819,1823),1824)),(1825,1826)),((1817,1820),1818)),1833),(1829,(1830,(1831,1832)))),((1955,1957),1956))),(((1836,1840),1837),(1838,1839)))),(((1950,1951),1952),1953))),((1722,1723),1994)),(1675,1676)),(((1696,1697),((((1726,1727),1728),((((1729,((1730,1733),1732)),(1731,1735)),1734),((1736,1737),(1738,1739)))),1741)),(((((((((1708,1709),1710),((1711,1713),1712)),(1714,1715)),1716),(1721,(2058,(((2059,2062),2061),2060)))),(1717,(1718,(1719,1720)))),(1724,1725)),1740)))),(1843,1995)),((1970,1971),1972)),(1991,1992)),(((((1983,1985),1984),((((1986,1987),1988),1989),1990)),2161),2087)),(((((2078,2079),(2080,2081)),2082),(2083,2084)),(2085,2086))),(((((((((((((2370,2378),2371),(2372,(2373,2374))),((2375,2376),2377)),2382),(((2379,2381),(2380,(2387,2388))),2383)),((2384,2385),2386)),((((((2389,2390),2391),((2392,2393),2406)),(((((2394,2395),2396),2397),((2398,2399),((2400,2401),2402))),(2403,(2427,2428)))),((2407,2431),2429)),((2404,2405),2430))),(((((((2408,(2409,2411)),2410),2412),(2425,2426)),(2413,(((2414,2415),((2416,2417),2418)),2419))),((2420,2421),(2423,2424))),2422)),2432),(2433,((2434,2435),((((((((2436,2437),2441),(2438,(2439,2440))),2442),(2446,2447)),(2443,(2444,2445))),((2448,((((((((2449,(((2450,2451),2453),2454)),2452),(2455,2456)),2459),(2457,2458)),((2461,2462),2463)),2460),(2464,(2465,2466)))),(((((2467,2468),2469),2473),2470),(2471,2472)))),2474)))),2475),(2476,((((((2477,2478),2481),(2479,2480)),((2482,2483),2484)),((2485,((2486,2487),(2489,2490))),(2488,2491))),(2492,2493))))),((((2231,2232),2233),2494),(2656,(2657,2658)))),((2136,((((((((2162,(((2163,2165),2164),(2166,2167))),2172),(2168,2169)),(2170,2171)),2173),((((2174,2182),((2175,2176),((((2177,2178),2179),2181),2180))),((2183,2184),2185)),((((((((((((2186,2187),(2188,2193)),(2189,(2196,((2197,2204),2198)))),(2190,2191)),2200),(2192,2199)),2195),2194),(2205,2206)),((2201,2203),2202)),2207),2208))),(((((2209,2210),2211),2212),2213),2664)),(2312,(2659,2660)))),(((((((2137,2138),(((2139,(2140,2141)),2142),2143)),(((2144,2145),((((2146,2147),2150),(2148,2149)),2151)),2152)),((2217,2218),(2219,(2220,2221)))),(2158,(2159,2160))),2598),((((2153,2154),(2155,2156)),2157),((((2222,2223),((2224,2225),2226)),(2227,2228)),(2229,2230)))))),(((((((((((2088,2093),2094),2091),(2089,2090)),2092),((((2095,2096),2131),(2133,2134)),(((((2097,(((2098,2099),(2100,((2101,2102),2103))),2104)),2105),2106),2127),(((((2107,2108),2109),(2125,2126)),(((((((2110,2111),2112),2118),2115),(2113,2119)),(((2114,(2121,2122)),(2116,2117)),2120)),(2123,2124))),(2128,2129))))),2130),(2132,2135)),2592),(((((((((((((((2495,2496),2498),(2497,((((2499,2504),2501),2500),2503))),2502),(((((2505,2507),2506),(2508,2509)),2510),2511)),((2562,2563),2564)),(2560,2561)),((2573,2575),((2576,2580),(2577,2578)))),(2565,(2566,(2567,2568)))),(2574,2579)),((((((2512,(2557,((2581,2582),((2583,2584),2585)))),2559),(2550,2551)),(((2513,2518),(2514,2515)),(2519,2520))),((2516,((2517,((2553,2554),(2555,2556))),2549)),((((2521,2522),2523),((((((2524,2525),2526),2529),2527),(2530,((((2532,2533),2534),2558),((2538,2540),(2539,((2541,2542),2552)))))),(2531,((2535,2536),(2537,((2543,2544),(((2545,2546),2547),2548))))))),2528))),2569)),(2570,(2571,2572))),2586),2587),2665)),(2593,2663))),(((2214,2216),2215),(((2599,2600),(2601,2602)),(2603,(2604,(2605,2606))))))))),(((827,828),(829,(830,831))),((2314,2315),(((2316,2317),2318),(2319,2320))))),569),((((745,746),(748,(768,(769,770)))),((747,772),((((((((((810,(811,812)),((813,814),815)),(816,820)),817),818),819),(822,823)),821),824),825))),((759,(760,761)),762)))),758))))),(15,((21,22),26))),17),(((((7,(8,9)),14),13),((10,11),12)),((16,((25,27),41)),(23,24)))),(5,(19,20))),6)),2);
 023: 1 -1013771.75 -952808.3358 (0,(1,(((((3,4),((15,(((18,37),((30,31),32)),(((28,33),(34,35)),(((36,((2653,2654),2655)),((38,39),40)),((((((((((((((((((((42,((43,44),45)),46),(48,49)),(47,60)),59),((50,53),((51,52),(54,55)))),(61,62)),((56,57),58)),((((((71,72),189),(((((93,94),95),(96,97)),((((98,((101,103),102)),(((99,100),((104,105),106)),108)),(107,109)),116)),((((110,111),112),114),(113,115)))),(((73,74),75),((((((76,77),78),(79,80)),((85,86),87)),((88,(90,91)),92)),(((81,(82,83)),84),89)))),(777,(808,809))),(((((117,((((173,174),((175,(176,177)),((((178,181),182),179),180))),186),185)),((((((((((123,157),156),160),(((((((124,125),126),(127,128)),161),((((((129,130),133),(131,132)),134),(169,170)),162)),(((135,(137,145)),(143,((144,159),146))),((((136,(140,(141,142))),158),138),(139,168)))),(152,(163,165)))),154),166),((((147,148),153),(149,151)),(150,155))),(171,172)),164),167)),(((((118,119),120),121),122),(183,184))),(187,188)),((((((366,((367,368),369)),((((((370,378),371),372),(373,374)),(377,(379,380))),(375,376))),388),(((2321,(((((((2325,(2329,2330)),((2326,2327),2331)),2328),2333),2332),2335),2334)),((2322,2323),2324)),(2336,2337))),((2588,2591),(2589,2590))),(2338,2339))))),((((((((((((394,395),396),(397,435)),436),398),(((399,400),((((((((((401,402),(430,431)),432),414),417),((((403,404),407),412),(((405,433),(406,408)),(413,416)))),((419,((((420,424),422),423),421)),(((425,(426,427)),428),429))),(409,410)),411),(415,418))),434)),((((437,(584,585)),438),(586,587)),((741,742),(795,(796,797))))),740),((((((((730,731),732),(733,734)),(736,737)),738),735),739),806)),((439,440),441)),((((580,581),582),778),(792,(793,794)))),(((((((((((588,589),591),602),590),((((592,(((593,594),595),596)),597),598),(599,(600,601)))),((603,604),605)),606),607),((((668,669),(((((670,(671,672)),673),(674,(675,(680,683)))),((677,678),(679,682))),676)),681),((684,((685,(686,((687,689),688))),690)),(691,((((692,(((696,697),(((710,711),723),((712,713),(((714,(((((717,718),719),720),722),721)),715),716)))),((699,700),707))),(708,709)),((693,(695,724)),694)),(698,((701,706),(702,((703,704),705))))))))),((((((((((((((608,609),(610,((611,((612,617),(613,614))),(615,616)))),(618,619)),620),(631,(641,642))),(((632,(634,(653,654))),(633,635)),((636,((645,651),(646,((647,648),(649,650))))),(643,(655,656))))),((637,638),(639,640))),644),(((621,((627,(628,629)),663)),(((622,623),((624,625),626)),630)),652)),657),(((659,660),661),662)),658),664),((665,(((798,799),800),801)),(666,667)))),((((725,726),727),(728,729)),((773,774),775))))),(((((483,484),485),486),(487,488)),(489,490))),((((453,((472,473),(474,475))),583),(454,(((((((461,462),464),(463,466)),465),(468,469)),467),((470,471),553)))),((455,((476,(477,478)),482)),(((456,(457,458)),459),491)))),460),((((442,(443,444)),445),(((((446,447),449),448),450),(451,452))),(((((479,480),481),767),((539,540),(763,764))),765))),((((((493,494),((495,(((496,504),(498,((500,501),(502,503)))),506)),(497,499))),505),507),535),532)),536),(((390,391),393),392)),((((492,525),(508,509)),533),((510,(523,524)),((511,((515,516),517)),((512,(513,514)),(((518,(519,520)),521),522)))))),((((((((((63,(((((64,65),66),67),68),(69,70))),((537,538),749)),((547,548),(551,552))),753),(((((526,(527,528)),530),529),531),(((541,((542,543),544)),(545,546)),(743,750)))),((((((751,752),776),((802,(803,804)),805)),(((((779,780),782),781),((((783,784),785),((786,((787,788),(789,790))),791)),807)),((826,((2347,2348),2349)),2662))),((((2350,2351),((2352,2353),2354)),(2355,2356)),((((2607,(2608,2609)),(2610,2611)),2650),((((((((((2612,2620),2638),(((((2613,2614),2619),2615),(2616,(2617,2618))),2637)),(((((2621,2623),2622),((((2624,(2635,2636)),2625),2641),(2632,2633))),((2626,2639),(2627,((2628,2630),2629)))),2631)),2634),2640),(2642,((2645,2646),2647))),(2643,2644)),2648),(2649,(2651,2652)))))),(((754,755),756),771))),((534,(549,550)),((((((((570,572),571),(573,(575,576))),577),574),578),579),744))),757),(569,((((827,828),829),(830,831)),(((2314,2315),(2319,2320)),((2316,2317),2318))))),(((((((((((((((190,(192,(193,194))),(195,(196,197))),191),(((((198,199),(200,201)),((((202,203),204),((205,206),207)),208)),209),((((((((210,211),212),(213,214)),215),(216,217)),218),219),(((220,221),((222,224),223)),225)))),226),((358,359),(360,361))),(((((227,((228,(229,230)),231)),232),(233,(357,(362,363)))),((234,235),236)),237)),(((((((((((((238,239),(240,241)),242),253),(254,325)),((((243,((245,246),((247,(248,250)),249))),255),244),251)),(252,((256,257),258))),(((((((((261,(266,267)),(262,263)),(((269,271),((270,272),((275,276),((((((280,(283,288)),((281,282),(284,287))),(285,286)),289),(291,292)),(290,((293,294),295)))))),((273,274),(((((317,318),319),320),321),(322,324))))),268),((277,279),278)),(264,265)),(((296,297),(302,(303,323))),(298,(((304,305),(306,307)),(((308,(309,310)),316),((((311,312),313),314),315)))))),(300,301)),299)),(259,260)),(350,355)),(351,((352,354),353))),(((((326,327),328),(((329,330),332),(331,336))),((333,334),335)),(((337,338),339),(340,341)))),(((342,(343,(((((344,346),345),347),348),349))),356),(((1619,1620),(1621,1622)),1623)))),(364,365)),2313),389),((((((((((((((((832,((834,(835,836)),837)),(838,((((839,(842,(843,844))),841),840),845))),833),(((((846,847),849),848),850),(851,852))),(((868,869),870),(((((871,872),873),875),874),(876,877)))),(((853,(((854,855),(((856,857),858),859)),((860,861),862))),((864,865),(866,867))),863)),887),((((((891,915),((892,914),(((893,(894,895)),898),(896,913)))),899),897),((((900,(901,902)),903),910),(((904,((905,907),(906,908))),909),(911,912)))),916)),(((((878,879),880),(((881,884),(882,883)),885)),886),((((928,929),(930,931)),((932,(933,934)),936)),935))),890),(888,889)),(((917,918),919),920)),1582),((926,927),(937,938))),(((921,922),(923,(924,925))),((((((((((((((((((939,940),943),942),(941,944)),(((((945,(948,949)),946),947),950),(951,((952,953),954)))),(((957,1264),(1262,1263)),((((((((((((((1380,1381),1382),(1383,(1448,(1450,1451)))),((1416,1418),1417)),1415),(((((1392,1399),1398),(1396,1397)),((1393,1394),1395)),(((1442,1443),(1527,1528)),(1458,1459)))),((1411,(1420,1421)),((1435,1436),((1525,1526),1538)))),1434),(((((((1384,((1444,(1445,1446)),(1447,1449))),1390),(((1385,1386),1387),(1388,1389))),(1391,(1422,1423))),(1419,1441)),1403),(((((1404,1405),1406),1410),((1407,1408),1409)),((1424,1425),(1426,(((1485,1486),((((1487,1489),1488),1490),1492)),1491)))))),1400),((1402,1438),((1412,1414),1413))),(((((1427,(1433,(1456,1457))),((((1428,1429),1430),1431),1432)),(1493,(((1507,(1508,1509)),1580),1510))),1437),((1452,1453),(1454,1455)))),((1401,1439),1440)),(((1513,1514),(((1515,1516),1575),((1577,1578),1579))),1529)))),(((((((((((((955,956),(((1266,1270),(1267,1268)),1269)),1257),(1075,(1076,(1077,1078)))),((1079,1080),(1081,(1082,1083)))),1094),((((((1084,1085),1086),1124),((((1087,(1095,1096)),(1088,1089)),(1091,1134)),(1090,1092))),(1126,1127)),(1093,(((1179,1180),1183),1181)))),(((((((((((((1097,1101),(1099,1102)),1098),1103),1100),(((1116,1118),1117),1119)),1104),(((((1105,1106),1107),((1108,1121),1122)),(1114,1115)),(1112,1120))),(1109,(1110,1113))),1111),(1173,1174)),(1123,1258)),(1125,(1271,1272)))),((1135,1136),(1251,(1260,1261)))),(((1182,1249),1250),1259)),((((((((1137,(1252,1253)),((1158,1159),1256)),((1156,1157),1178)),(1138,(1153,((1166,(((1167,1168),1169),(1170,1171))),((1172,1177),(1175,1176)))))),(1161,1162)),(((((((1144,(1145,(1146,1147))),1150),((1148,1149),1186)),((1151,1152),1155)),1154),1187),((1254,1255),1265))),((1139,1163),((1140,1141),1160))),(1142,1143))),((1164,1165),(1184,1185))),((((((((1221,1245),1235),((1228,((1229,1512),1231)),(1230,1248))),(1236,1237)),((((1232,1233),1234),1247),1246)),((((1222,1223),1227),1224),(1225,1226))),(((1238,1239),1244),((1241,1242),1243))),1240))),(((((1193,(1194,1196)),1195),(1197,(1198,1199))),((((((((1200,(1215,1216)),(1205,(1206,(1207,1522)))),1209),1201),(((1210,1211),1217),((1212,1214),1213))),(1208,1218)),((1202,1203),1204)),(1219,1220))),(1273,(((1517,1518),(1520,1521)),1519)))),((((((((((((958,(959,(((985,988),(986,987)),990))),(((974,979),(((975,976),977),978)),(((980,981),(984,989)),(982,983)))),((((1465,1466),((1475,1476),(1477,((1478,1479),1480)))),((1467,1468),1469)),(((1470,(1471,1472)),1474),1473))),((968,(971,972)),(969,970))),(1460,(((1461,1463),1462),1464))),(((960,961),962),((963,967),((964,965),966)))),(973,991)),(((1317,(((((1318,((1319,1320),(1322,1326))),1321),(1323,1324)),((1325,1337),(1327,(1328,1329)))),(1330,(1332,(1336,1338))))),((1333,1334),1335)),1331)),((((((((994,995),996),(((((997,998),999),1000),(1001,(1002,(1003,1004)))),1316)),((1005,1576),(1539,1540))),1584),((1014,(1016,1017)),1015)),(((((((1006,((1007,1008),1009)),1010),1011),1012),(((((1019,1020),1024),((1021,1022),1023)),1027),(1025,1026))),1013),(1128,((1129,((1132,1281),1133)),(1130,1131))))),(((1313,1314),1315),(((((((((((1541,1542),(((1543,1544),((1545,((1546,1548),(1547,1549))),1551)),(1550,1552))),1555),(1553,1554)),(1556,1557)),(1558,1559)),1560),1561),(((1562,1563),((1564,1565),1566)),(1567,1568))),(1569,(1570,1571))),(1572,1573))))),(1483,1484)),(((((1018,1312),(1064,1065)),(1066,(1282,1290))),(((1056,1061),((1057,(1058,1060)),1059)),(1062,1063))),((1055,(((1298,1299),1300),1344)),(((1301,1302),(((1303,1306),(1304,1305)),(1309,1310))),((1307,1308),1506))))),((1284,1311),(((((1285,1286),((1287,1288),1289)),1524),((1291,1523),1501)),((1502,1503),1504))))),(((1188,1191),(1189,1190)),1192)),((((((((1042,1047),((1044,1045),1046)),1043),(1048,(((1067,1068),1069),1070))),(1049,1050)),1499),1283),((1051,(1052,1053)),1054))),((((((1028,1029),(1030,(((((1031,1505),1034),1032),1033),1035))),1071),((((1036,(1038,(1039,1040))),1037),1041),(((1274,1275),((1276,1277),(1278,1279))),1280))),(1072,1073)),(((1074,(((1292,1293),(1294,1295)),(1296,1297))),(1481,1482)),(1498,1511)))),((992,993),((1376,1379),(1377,1378)))),(((1494,1495),(1496,1497)),1500)),((((1531,1532),(1533,(1534,1535))),1536),(1537,1574))),((1339,(1374,1375)),(((((((((1340,(((1350,(1352,1353)),1351),1354)),1342),((1343,(1347,1348)),1349)),((1341,(1345,1346)),(1355,(1372,1373)))),(1364,1365)),1368),((1358,((1361,1362),1363)),(1359,1360))),((1356,1357),(1366,1367))),((1369,1370),1371)))),(1530,1581)),1583))),(((((((((((1585,1586),(1587,(1588,1589))),(1611,1612)),1597),(1594,(1595,1596))),((((1590,1591),1593),1592),1598)),(((((1599,1605),1602),1604),(1600,1601)),1603)),((1606,1607),((1608,1610),1609))),(1615,(1616,(1617,1618)))),1613),1614))),(((381,((382,383),384)),385),(386,387))),((554,(((((((((555,558),559),561),560),562),(556,557)),((2594,(2595,2596)),2597)),((568,(2340,2341)),(((2342,2343),2344),(2345,2346)))),(((563,564),(565,566)),567))),(766,((((((((((((((((((((((1624,1631),(1629,1630)),((1625,1628),(1626,1627))),((1637,(((1638,1640),1639),1641)),((2072,2073),(2074,2075)))),((1632,1636),(1633,(1634,1635)))),((2069,2070),2071)),((((((((((2234,2235),(2238,2239)),((2247,2251),((((2248,2249),2250),(2254,2255)),(2252,2253)))),((((((2240,(2241,2242)),(2246,2271)),((2243,2245),2244)),((2256,(((((2258,2259),2261),2260),((2262,2263),2264)),2265)),2257)),2266),((2267,2270),(2268,2269)))),((2272,(2302,(2303,2304))),((2275,2276),2277))),((((2236,2237),((((2290,2293),(2291,2292)),((((2294,2295),2296),((2297,2299),2298)),2300)),2301)),(2273,2274)),2288)),((((((2278,2280),2279),(2281,2282)),(2285,(2286,2287))),(2283,2284)),2289)),((((2305,2306),(2307,2308)),2309),2310)),2311),(((2357,((((2358,(2359,2360)),(2361,2362)),2363),(2364,2367))),(2365,2366)),(2368,2369)))),((((2016,2017),((2018,(2019,2020)),2021)),(2022,2023)),((2024,((2025,2026),((2027,2028),2029))),2030))),(((((((((((((1847,1849),((1857,1858),1859)),1848),(((((1850,1851),1852),1853),1854),1855)),((1856,1860),1931)),1941),(((1901,1902),(((1903,(((((1904,1905),(1906,(1909,1912))),1907),(1910,1911)),1908)),(1914,1915)),1913)),(1916,1917))),((1923,((1924,((1925,1926),(1927,1928))),(1929,1930))),(((1935,1936),1937),1942))),1940),(1933,1934)),((((1861,(1863,(1864,1865))),1862),((((1866,(1867,(1868,(1869,(1871,(1873,1874)))))),1872),1870),((((1918,1921),(1919,1920)),1922),1932))),((((((((1875,(1876,1877)),1878),1879),((((1880,1882),(((1884,1885),1886),(1887,1888))),((1881,1883),(1891,1892))),(1889,(1895,1896)))),1893),1890),(((1897,1898),1899),1900)),1894))),(1938,1939)),(1948,1949))),(((((1845,1846),1954),(1943,(1944,(1945,1946)))),(((1947,1969),((1962,(1967,1968)),(1963,(1964,(1965,1966))))),(1958,((1959,1960),1961)))),(((1973,1974),1975),(1977,1978)))),(((((((((1642,1643),1644),((((1645,1646),1647),1651),(1648,(1649,1650)))),((1652,(((1653,(1654,1655)),1656),((1657,1658),(1659,(1660,1661))))),1662)),1993),((2006,2015),(((2007,((2010,(2011,(2012,2014))),2013)),2009),2008))),(1976,((2039,(2040,2041)),(((2042,2043),((((2044,(2045,2046)),((2047,2048),(2049,2050))),(((((2053,2054),2055),2056),2057),2661)),2052)),2051)))),(((2063,2065),2064),2066)),(((1844,(((1979,1980),(1981,1982)),(1998,1999))),((2000,(2001,2002)),((2003,2004),2005))),((1996,(2067,2068)),(1997,((((2031,(2035,2036)),2034),((2032,2038),2037)),2033)))))),((((((((((1663,1664),1665),(((1667,1669),1668),1670)),1666),1671),(1672,(1673,1674))),(((((((((1677,1683),1684),((((1678,1679),1681),1680),1682)),1685),(((((1686,1687),1688),1692),(1691,1694)),(1689,(1690,1693)))),(1695,1841)),1842),((((((1698,1702),((1699,1701),1700)),((1703,((1704,1707),1706)),1705)),1835),(((((((1742,(((((((1743,((((1744,1745),((1750,1751),1752)),(1763,(((((1764,1765),1766),1767),1768),(1769,1770)))),((1746,(1748,1749)),1747))),(1753,1772)),1760),((1758,1759),(1761,1771))),(((1754,1756),1755),1757)),1762),(1773,(2076,2077)))),(1774,((1811,1812),1813))),((((1779,1780),(((1781,1782),1783),(1784,1786))),(1785,(((((1787,(1789,1794)),1788),((((((((1795,1797),1798),1796),(((1799,1802),1801),1800)),(1803,1804)),1807),1805),(1806,1808))),((1790,1791),1793)),1792))),(1809,1810))),1778),(1775,1776)),1777),((((((((1814,((1827,1828),1834)),1815),1816),(1821,1822)),((((1817,1820),1818),1833),(((1819,1823),1824),(1825,1826)))),(1829,(1831,1832))),1830),((1955,1957),1956)))),(((1836,1840),1837),(1838,1839)))),(((1950,1951),1952),1953))),((1722,1723),1994)),(1675,1676)),((1696,1697),((((((((1708,1709),1710),(1721,(2058,(((2059,2062),2061),2060)))),((((1711,1712),1713),(1714,1715)),1716)),(1717,(1718,(1719,1720)))),(1724,1725)),1740),((((1726,1727),1728),((((1729,((1730,1733),1732)),(1731,1735)),1734),((1736,1737),(1738,1739)))),1741))))),(1843,((1991,1992),1995))),((1970,1971),1972)),(((((1983,1985),1984),((((1986,1987),1988),1989),1990)),2161),2087)),(((((2078,2079),(2080,2081)),2082),(2083,2084)),(2085,2086))),(((((((((((((2370,2378),2371),(2372,(2373,2374))),((2375,2376),2377)),2382),(((2379,2381),(2380,(2387,2388))),2383)),((2384,2385),2386)),((((((2389,2390),2391),2406),(2392,2393)),((((((2394,2395),2396),2397),((2398,2399),((2400,2401),2402))),2403),(2427,2428))),(((2404,2405),2429),(2407,(2430,2431))))),((((((2408,(2409,2411)),2410),(2425,2426)),((2413,((2420,2421),(2423,2424))),(((2414,2415),((2416,2417),2418)),2419))),2422),2412)),2432),(2433,((2434,2435),((((((((2436,2437),2441),(2438,(2439,2440))),2442),(2446,2447)),(2443,(2444,2445))),((2448,(((((((((2449,2452),((2450,2451),2453)),2454),(2455,2456)),2459),(2457,2458)),((2461,2462),2463)),2460),(2464,(2465,2466)))),(((((2467,2468),2469),2473),2470),(2471,2472)))),2474)))),2475),(2476,((((((2477,2478),2481),(2479,2480)),((2482,2483),2484)),((2485,((2486,2487),(2489,2490))),(2488,2491))),(2492,2493))))),((((2231,2232),2233),2494),(2656,(2657,2658)))),((2136,(((((((((2162,(((2163,2165),2164),2166)),2167),2172),(2168,2169)),(2170,2171)),2173),(((2174,(((2175,2176),2182),((((2177,2178),2179),2181),2180))),((2183,2184),2185)),(((((((((((2186,2187),(2188,2193)),(2189,(2196,((2197,2204),2198)))),((2190,2191),2200)),(2192,2199)),2195),2194),(2205,2206)),((2201,2203),2202)),2207),2208))),(((((2209,2210),2211),2212),2213),2664)),(2312,(2659,2660)))),((((((((2137,2138),(((2139,(2140,2141)),2142),2143)),((((((2144,2145),2150),(2148,2149)),(2146,2147)),2151),2152)),((2217,2218),(2219,(2220,2221)))),(2158,(2159,2160))),(((2153,2154),(2155,2156)),2157)),2598),((((2222,2223),((2224,2225),2226)),(2227,2228)),(2229,2230))))),((((((((2088,2093),((2089,2090),(2091,2094))),2092),((((2095,2096),2131),(2133,2134)),(((2097,((((2098,2099),(2100,((2101,2102),2103))),2104),(2105,2106))),2127),(((((2107,2108),2109),(2125,2126)),((((((((2110,2111),2112),2118),2115),(2113,2119)),((2114,(2116,2117)),2120)),(2121,2122)),(2123,2124))),(2128,2129))))),2130),(2132,2135)),2592),((((((((((((((((2495,2496),2498),(2497,((((2499,2504),2501),2500),2503))),2502),(((((2505,2507),2506),(2508,2509)),2510),2511)),((2562,2563),2564)),(2560,2561)),(2575,((2576,2580),(2577,2578)))),2573),(2565,(2566,(2567,2568)))),(2574,2579)),((((((2512,(2557,((2581,2582),((2583,2584),2585)))),2559),(2550,2551)),(((2513,2518),(2514,2515)),(2519,2520))),(2516,((2517,2549),(((2553,2554),(2555,2556)),2569)))),((((2521,2522),2523),((((((2524,2525),2526),2529),2527),(2530,((((2532,2533),2534),2558),((2538,2540),(2539,((2541,2542),2552)))))),(2531,((2535,2536),(2537,((2543,2544),(((2545,2546),2547),2548))))))),2528))),(2570,(2571,2572))),2586),2587),2665))),(((2214,2216),2215),(((2599,2600),(2601,2602)),(2603,(2604,(2605,2606)))))),(2593,2663))))),(((((745,746),748),(768,(769,770))),((747,772),((((((((((810,(811,812)),((813,814),815)),(816,820)),817),818),819),(822,823)),821),824),825))),((759,(760,761)),762))))),758))))),(((21,22),26),29))),(((((7,(8,9)),14),13),((10,11),12)),((16,((25,27),41)),(17,(23,24))))),(5,(19,20))),6)),2);
 024: 1 -955778.875 -952748.2619 (0,(1,((((((3,4),29),((15,(((18,37),(((34,35),((((((((((((((((((((((((42,((43,44),45)),46),47),(48,49)),60),59),((50,53),((51,52),(54,55)))),(61,62)),((56,57),58)),((((((71,72),189),(((((93,94),95),(96,97)),((((98,((101,103),102)),(((99,100),((104,105),106)),107)),(108,116)),109)),((((110,111),112),114),(113,115)))),(((73,74),75),((((76,77),78),(79,80)),(((((81,(82,83)),84),89),((85,86),87)),(((88,91),90),92))))),(777,(808,809))),(((((117,((((173,174),((175,(176,177)),((((178,181),182),179),180))),186),185)),(((((((((123,157),(((((124,125),126),(127,128)),(((((((((129,130),133),132),134),131),162),(169,170)),161),(152,(163,165)))),(((135,143),((137,145),((144,159),146))),((((136,(140,(141,142))),(158,168)),138),139)))),(156,160)),154),166),((((147,148),153),(149,151)),(150,155))),(171,172)),164),167)),(((((118,119),120),121),122),(183,184))),(187,188)),((((((366,((367,368),369)),((((((370,378),371),372),(373,374)),(377,(379,380))),(375,376))),388),(((2321,(((((((2325,(2329,2330)),((2326,2327),2331)),2328),2333),2332),2335),2334)),((2322,2323),2324)),(2336,2337))),((2588,2591),(2589,2590))),(2338,2339))))),(((((((((((((394,395),396),(397,435)),(398,436)),(((399,400),((((((((((401,402),(430,431)),432),(412,414)),((403,404),407)),(((405,433),(406,408)),(413,416))),((419,((((420,424),422),423),421)),(((425,(426,427)),428),429))),(409,410)),(411,417)),(415,418))),434)),(795,(796,797))),(((437,(584,585)),438),(586,587))),(741,742)),740),(((((((730,731),732),(733,734)),738),(735,(736,737))),739),806)),((439,440),441)),((((580,581),582),778),(792,(793,794)))),((((725,726),727),(728,729)),((773,774),775)))),(((((((((((588,589),591),602),590),((((592,(((593,594),595),596)),597),598),(599,(600,601)))),((603,604),605)),606),607),((((668,669),((((670,(671,672)),673),((674,683),((675,680),((677,678),(679,682))))),676)),681),((684,((685,(686,((687,689),688))),690)),(((691,698),(((692,(((699,700),(710,711)),(707,(708,709)))),((696,697),(((712,713),(((714,((((717,718),719),720),722)),(715,716)),721)),723))),((693,(695,724)),694))),((701,706),(702,((703,704),705))))))),((665,((798,(800,801)),799)),(666,667))),(((((((((((608,609),((610,(((611,615),((612,617),(613,614))),616)),(618,619))),620),(((637,638),(639,640)),(641,642))),(631,(((632,(634,(653,654))),(633,635)),((636,((645,651),(646,((647,648),(649,650))))),(643,(655,656)))))),644),(((621,((627,(628,629)),663)),(((622,623),((624,625),626)),630)),652)),657),(((659,660),661),662)),658),664))),(((((483,484),485),486),(487,488)),(489,490))),(((456,(457,458)),459),491)),((((453,((472,473),(474,475))),454),((((((((461,462),464),(463,466)),465),(468,469)),467),((470,471),553)),583)),(455,((476,(477,478)),482)))),460),(((((442,(443,444)),445),((446,((448,450),449)),447)),(451,452)),(((((479,480),481),767),((539,540),(763,764))),765))),((((493,494),(((((495,506),(496,504)),(498,((500,501),(502,503)))),(497,499)),505)),507),(532,535))),536),(((390,391),393),392)),((((492,525),(508,509)),(533,(((754,755),756),757))),((510,(523,524)),((511,((515,516),517)),((512,(513,514)),(((518,(519,520)),521),522)))))),((((((((((63,(((((64,65),66),67),68),(69,70))),((537,538),((547,548),753))),749),(551,552)),771),(((541,((542,543),544)),(545,546)),((743,750),(((((751,752),776),((802,(803,804)),805)),(((((779,780),782),2662),(781,((((783,784),785),((786,((787,788),(789,790))),791)),807))),(826,((2347,2348),2349)))),((((2350,2351),((2352,2353),2354)),(2355,2356)),((((2607,(2608,2609)),(2610,2611)),2650),(((((((((2612,2620),2638),(((((2613,2614),2619),2615),(2616,(2617,2618))),2637)),2634),(((((2621,2623),2622),((((2624,(2635,2636)),2625),2641),(2632,2633))),(((2626,2639),2631),(2627,((2628,2630),2629)))),2640)),(2642,((2645,2646),2647))),(2643,2644)),2648),(2649,(2651,2652))))))))),((((526,(527,528)),530),529),531)),((534,(549,550)),((((((((570,572),571),(573,(575,576))),577),574),578),579),744))),758),((((((((((((((((190,((192,194),193)),(195,(196,197))),191),(((((198,199),(200,201)),((((202,203),204),((205,206),207)),208)),209),((((((((210,211),212),(213,214)),215),(216,217)),218),219),(((220,221),((222,224),223)),225)))),226),((358,359),(360,361))),((((((227,((228,(229,230)),231)),232),(362,363)),(233,357)),((234,235),236)),237)),((((((((((((238,239),(240,241)),242),(253,254)),((243,((256,257),258)),((244,(((245,246),((247,(248,250)),249)),251)),(252,255)))),(((((((((261,(266,267)),(262,263)),((((269,271),(270,272)),((275,276),((((((280,(283,288)),((281,282),(284,287))),(285,286)),289),(291,292)),(290,((293,294),295))))),((273,274),(((((317,318),319),320),321),(322,324))))),268),((277,279),278)),(264,265)),(((296,297),(302,323)),(299,303))),(298,(((304,305),(306,307)),((((((308,(309,310)),313),316),314),(311,312)),315)))),(300,301))),(259,260)),325),(351,((352,354),353))),(350,355)),(((((326,327),328),((333,334),335)),(((329,330),332),(331,336))),(((337,338),339),(340,341)))),(((342,(343,(((((344,346),345),349),347),348))),356),(((1619,1620),(1621,1622)),1623)))),(364,365)),2313),389),(((381,((382,383),384)),385),(386,387))),((((((((((((((((832,((834,(835,836)),837)),(838,((((839,((842,843),844)),841),840),845))),833),(((((846,847),849),848),850),(851,852))),(((868,869),870),(((((871,872),873),875),874),(876,877)))),(((((853,((860,861),((864,865),(866,867)))),(859,862)),(854,855)),((856,857),858)),863)),887),((((((891,892),(914,915)),((((893,(894,895)),896),913),898)),899),897),((((900,(901,902)),903),910),((((904,((905,907),(906,908))),909),916),(911,912))))),(((((878,879),880),(((881,884),(882,883)),885)),886),((((928,929),(930,931)),((932,(933,934)),936)),935))),890),(888,889)),(((917,918),919),920)),1582),((926,927),(937,938))),(((921,922),(923,(924,925))),((((((((((((((((((939,940),943),942),(941,944)),((((945,(948,949)),946),947),(950,(951,((952,953),954))))),957),(((1262,1263),1264),(((((((((((((((1380,1381),1382),1448),(1383,(1450,1451))),(((1416,1417),1418),(1527,1528))),1415),(((((1392,1399),1398),(1396,1397)),((1393,1394),1395)),((1442,1443),(1458,1459)))),((1411,(1420,1421)),((1435,1436),((1525,1526),1538)))),1434),((((((1384,((1444,(1445,1446)),(1447,1449))),1390),(((1385,1386),1387),(1388,1389))),((1391,(1422,1423)),(1419,1441))),1403),(((((1404,1405),1406),((1407,1408),1410)),1409),((1424,1425),(1426,(((1485,1486),((((1487,1489),1488),1490),1492)),1491)))))),1400),((1402,1438),((1412,1414),1413))),(((((1427,(1433,(1456,1457))),((((1428,1429),1430),1431),1432)),(1493,(((1507,(1508,1509)),1580),1510))),1437),((1452,1453),(1454,1455)))),((1401,1439),1440)),(((1513,1514),(((1515,1516),1575),((1577,1578),1579))),1529)))),(((((((((((((955,956),(((1266,1270),(1267,1268)),1269)),1257),(1075,(1076,(1077,1078)))),((1079,1080),(1081,(1082,1083)))),1094),((((((1084,1085),1086),((1087,(1095,1096)),(1088,1089))),((((1135,1251),(1260,1261)),1136),(((1179,1180),1183),1181))),((1090,1092),((1091,1134),1124))),(1093,(1126,1127)))),(((((((((((((1097,1101),(1099,1102)),1098),1103),1100),(((1116,1118),1117),1119)),1104),((1112,1120),(1114,1115))),(1110,1113)),(1111,(1173,1174))),(((((1105,1106),1107),1122),(1108,1121)),1109)),((1123,1258),1125)),(1271,1272))),1259),((1164,1165),((1182,1249),1250))),((((((1137,(1252,1253)),((1158,1159),1256)),((1156,1157),1178)),(1138,(1153,((1166,(((1167,1168),1169),(1170,1171))),((1172,1177),(1175,1176)))))),(1161,1162)),(((1139,1163),((1140,1141),1160)),(1142,1143)))),((((((((((1144,1145),(1146,1147)),1150),(1148,1149)),1186),((1151,1152),1155)),1154),1187),((1254,1255),1265)),(1184,1185))),((((((((1221,1245),1235),(((1232,1233),1234),1247)),(((((1222,1223),1227),1224),(1225,1226)),((1228,((1229,1512),1231)),(1230,1248)))),(1236,1246)),1237),(((1238,1239),1244),((1241,1242),1243))),1240))),(((((1193,(1194,1196)),1195),(1197,(1198,1199))),((((((((((1200,(1215,1216)),(1205,(1206,(1207,1522)))),1209),1201),(1208,1218)),(((1210,1211),1217),((1212,1214),1213))),1203),1204),1202),(1219,1220))),(1273,(((1517,1518),(1520,1521)),1519)))),((((((((((958,(959,(((985,988),(986,987)),990))),((((974,979),(((975,976),978),977)),((980,981),((982,983),984))),989)),((((1465,1466),(((1467,1468),1469),((1470,(1471,1472)),(1473,1474)))),(1477,((1478,1479),1480))),(1475,1476))),(((963,967),((964,965),966)),(1460,(((1461,1463),1462),1464)))),(((960,961),962),((968,(971,972)),(969,970)))),(973,991)),(((1317,(((((1318,((1319,1320),(1322,1326))),1321),(1323,1324)),((1325,1337),(1327,(1328,1329)))),(1330,(1332,(1336,1338))))),((1333,1334),1335)),1331)),(((((((994,995),996),(((((997,998),999),1000),(1001,(1002,(1003,1004)))),1316)),((1005,1576),(1539,1540))),((((((((1006,1009),1007),1008),1011),1010),1012),1013),1584)),((1014,(1016,1017)),1015)),((((((((1019,1020),1024),((1021,1022),1023)),(1025,1026)),1027),(((((((((((1541,1542),((1543,1544),(((1545,((1546,1548),1547)),(1549,(1550,1552))),1551))),1555),(1553,1554)),(1556,1557)),(1558,1559)),1560),1561),(((1562,1563),((1564,1565),1566)),(1567,1568))),(1569,(1570,1571))),(1572,1573))),((1313,1314),1315)),(1128,((1129,((1132,1281),1133)),(1130,1131)))))),(1483,1484)),((((((1018,1312),(1064,1065)),(1062,1063)),(1056,(((1057,(1058,1060)),1059),1061))),((((1055,1506),((1301,1302),(((1303,1306),(1304,1305)),(1309,1310)))),(((1298,1299),1300),1344)),(1066,(((((1188,1191),(1189,1190)),1192),(1307,1308)),(1282,1290))))),((1284,1311),(((((1285,1286),((1287,1288),1289)),1524),((1291,1523),1501)),((1502,1503),1504)))))),(((((992,993),1283),1498),((((((1042,1047),((1044,1045),1046)),1043),(1048,(((1067,1068),1069),1070))),(1049,1050)),1499)),(((1051,1052),1054),1053))),((((((1028,1029),(1030,(((((1031,1505),1034),1032),1033),1035))),((((1036,(1038,(1039,1040))),1037),1041),(((1274,1275),1280),((1276,1277),(1278,1279))))),(1072,1073)),((1074,(((1292,1293),(1294,1295)),(1296,1297))),((1481,1482),1511))),1071)),((1376,1379),(1377,1378))),(((1494,1495),(1496,1497)),1500)),(1339,((((((1340,(((1350,(1352,1353)),1351),1354)),1349),((((1341,(1372,1373)),((1345,1346),1355)),1342),(1343,(1347,1348)))),((((1356,1357),(1366,1367)),((1358,((1361,1362),1363)),(1359,(1360,(1364,1365))))),1368)),((1369,1370),1371)),(1374,1375)))),((((1531,1532),((1533,1535),1534)),1536),(1537,1574))),(1530,1581)),1583))),(((((((((1585,1586),(1588,1589)),1587),((((1590,1591),1593),1592),(((1594,(1595,1596)),1598),(1597,(1611,1612))))),(((((1599,1605),1604),1602),(1600,1601)),1603)),((1606,1607),((1608,1610),1609))),(1615,(1616,(1617,1618)))),1613),1614))),((554,(((((((((555,558),559),561),560),562),(556,557)),((2594,(2595,2596)),2597)),((568,(2340,2341)),(((2342,2343),2344),(2345,2346)))),(((563,564),(565,566)),567))),(766,((((((((((((((((((((((((((((1624,1631),(1629,1630)),((1625,1628),(1626,1627))),((1637,(((1638,1640),1639),1641)),((2072,2073),(2074,2075)))),((1632,1636),(1633,(1634,1635)))),((2069,2070),2071)),(((((((((2234,2235),(2238,2239)),((2247,2251),((((2248,2249),2250),(2254,2255)),(2252,2253)))),((((((2240,(2241,2242)),(2246,2271)),((2243,2245),2244)),((2256,(((((2258,2259),2261),2260),((2262,2263),2264)),2265)),2257)),2266),((2267,2270),(2268,2269)))),((((2236,2237),((((2290,2293),(2291,2292)),((((2294,2295),2296),((2297,2299),2298)),2300)),2301)),((2273,2274),2288)),((((((2278,2280),2279),(2281,2282)),(2285,(2286,2287))),(2283,2284)),2289))),((2272,(2302,(2303,2304))),((2275,2276),2277))),((((2305,2306),(2307,2308)),2309),2310)),2311),(((2357,((((2358,(2359,2360)),(2361,2362)),2363),(2364,2367))),(2365,2366)),(2368,2369)))),((((2016,2017),((2018,(2019,2021)),2020)),(2022,2023)),((2024,((2025,2026),((2027,2028),2029))),2030))),((((((((((((1847,1848),1849),((1857,1858),1859)),((((((1850,1851),1852),1853),1854),((1856,1860),1931)),1855)),1941),((1901,1902),((((1903,(((((1904,1905),1907),(1906,(1909,1912))),1910),(1908,1911))),(1914,1915)),1913),(1916,1917)))),((1923,((1924,((1925,1926),(1927,1928))),(1929,1930))),(((1935,1936),1937),1942))),1940),(1933,1934)),((((1861,(1863,(1864,1865))),1862),(((1866,(1867,(1868,(1869,(1871,(1873,1874)))))),(1870,1872)),((((1918,1921),(1919,1920)),1922),1932))),((((((((1875,(1876,1877)),1878),1879),((1880,(1889,(1895,1896))),(((1881,1883),(1891,1892)),((1882,(1887,1888)),((1884,1885),1886))))),1893),1890),(((1897,1898),1899),1900)),1894))),(1938,1939)),(1948,1949))),(1954,(1977,1978))),(((((((((1642,1643),1644),((((1645,1646),1647),1651),(1648,(1649,1650)))),((1652,(((1653,(1654,1655)),1656),((1657,1658),(1659,(1660,1661))))),1662)),1993),(((2006,2015),(((2007,((2010,2011),((2012,2014),2013))),2009),2008)),(((2063,2065),2064),2066))),(1976,((2039,(2040,2041)),(((2042,2043),((((2044,(2045,2046)),((2047,2048),(2049,2050))),(((((2053,2054),2055),2056),2057),2661)),2052)),2051)))),((((1844,(1996,(2067,2068))),((2000,(2001,2002)),((2003,2004),2005))),(1997,(((2031,2036),(((2032,2038),2037),(2033,2034))),2035))),(((1979,1980),(1981,1982)),(1998,1999)))),(((((1845,1846),((1943,1944),(1945,1946))),((1947,1969),((1962,(1967,1968)),(1963,(1964,(1965,1966)))))),(1958,((1959,1960),1961))),((1973,1974),1975)))),(((((((1708,1709),1710),(((1711,1713),1712),(1714,1715))),(1716,(1721,(2058,(((2059,2062),2061),2060))))),(1717,(1718,(1719,1720)))),(1724,1725)),1740)),((((1726,1727),1728),((((1729,((1730,1733),1732)),(1731,1735)),1734),((1736,1737),(1738,1739)))),1741)),((1675,1676),(1696,1697))),((1722,1723),1994)),(1672,(1673,1674))),(((((1663,1664),1665),(((1667,1669),1668),1670)),1666),1671)),((((((((1677,1683),1684),((((1678,1680),1679),1681),1682)),1685),(((1686,1687),(((1688,1692),(1691,1694)),(1689,(1690,1693)))),(1695,1841))),((((((1698,1702),((1699,1701),1700)),((1703,((1704,1707),1706)),1705)),((((((((1814,((1827,1828),1834)),1815),(1816,(1821,1822))),(((1817,1818),1820),(((1819,1823),1824),(1825,1826)))),1833),1829),(1830,(1831,1832))),((1955,1956),1957))),((((((1742,(((((((1743,((((1744,1745),((1750,1751),1752)),(1763,(((((1764,1765),1766),1767),1768),(1769,1770)))),((1746,(1748,1749)),1747))),(1753,1772)),1760),((1758,1759),(1761,1771))),(((1754,1756),1755),1757)),1762),(1773,(2076,2077)))),(1774,((1811,1812),1813))),((((1779,1780),(((1781,1782),1783),(1784,1786))),(1785,(((((1787,(1789,1794)),1788),(((((((1795,1797),1798),1796),(((1799,1802),1801),1800)),((1803,1804),1807)),1805),(1806,1808))),((1790,1791),1793)),1792))),(1809,1810))),1778),(1775,1776)),1777)),(((1836,1840),1837),(1838,1839)))),1842),(1835,(((1950,1951),1952),1953)))),(1843,1995)),((1970,1971),1972)),((1991,1992),2087)),((((1983,1985),1984),((((1986,1987),1988),1989),1990)),2161)),(((((2078,2079),(2080,2081)),2082),(2083,2084)),(2085,2086))),((((((((((((((2370,2378),2371),(2372,(2373,2374))),((2384,2385),2386)),((2375,2376),2377)),2382),(((2379,2380),(2381,(2387,2388))),2383)),2430),(((((((2389,2390),2391),2406),(2392,2393)),(((((2394,2395),2396),2397),((2398,2399),((2400,2401),2402))),(2403,(2427,2428)))),((2407,2431),2429)),(2404,2405))),(((((((2408,((2409,2412),2411)),2410),(2425,2426)),2413),(((2414,2415),((2416,2417),2418)),2419)),((2420,2421),(2423,2424))),2422)),2432),2475),(2433,((2434,2435),((((((((2436,2437),2441),(2438,(2439,2440))),2442),(2446,2447)),(2443,(2444,2445))),((2448,(((((((((2449,2452),((2450,2451),2453)),2454),(2455,2456)),2459),(2457,2458)),((2461,2463),2462)),2460),(2464,(2465,2466)))),(((((2467,2468),2469),2473),2470),(2471,2472)))),2474)))),(2476,((((((2477,2478),2481),(2479,2480)),((2482,2483),2484)),((2485,((2486,2487),(2489,2490))),(2488,2491))),(2492,2493))))),((((2231,2232),2233),2494),(2656,(2657,2658)))),(((2136,(((((((2162,(((2163,2165),2164),(2166,2167))),2172),(2168,2169)),(2170,2171)),2173),(((2174,(((2175,2176),2182),((((2177,2178),2179),2181),2180))),((2183,2184),2185)),(((((((((((2186,2187),(2188,2193)),(2189,(2196,((2197,2204),2198)))),((2190,2191),2200)),(2192,2199)),2195),2194),(2205,2206)),((2201,2203),2202)),2207),2208))),(((((2209,2210),2211),2212),2213),2664))),(2312,(2659,2660))),((((((((2137,2138),(((2139,(2140,2141)),2142),2143)),((((((2144,2145),2150),(2148,2149)),(2146,2147)),2151),2152)),((2217,2218),(2219,(2220,2221)))),(2158,(2159,2160))),(((2153,2154),(2155,2156)),2157)),2598),((((2222,2223),((2224,2225),2226)),(2227,2228)),(2229,2230))))),(((((((((((2088,2093),2094),(2089,2090)),2091),2092),((((2095,2096),2131),(2133,2134)),(((2097,((((2098,2099),(2100,((2101,2102),2103))),2104),(2105,2106))),2127),(((((2107,2108),2109),(2125,2126)),((((((((2110,2111),2112),2118),2115),(2113,2119)),((2114,(2116,2117)),2120)),(2121,2122)),(2123,2124))),(2128,2129))))),2130),(2132,2135)),2592),((((((((((2495,2496),2498),(2497,((((2499,2504),2501),2500),2503))),2502),(((((2505,2507),2506),(2508,2509)),2510),2511)),((2562,2563),2564)),(2560,2561)),(((((((((2512,(2557,((2581,2582),((2583,2584),2585)))),2559),(2550,2551)),(((2513,2518),(2514,2515)),(2519,2520))),(2516,2549)),((2517,((2553,2554),(2555,2556))),((2521,2522),((2523,2528),((((((2524,2525),2526),2529),2527),(2530,((((2532,2533),2534),2558),((2538,2540),(2539,((2541,2542),2552)))))),(2531,((2535,2536),(2537,((2543,2544),(((2545,2546),2547),2548)))))))))),2569),((2570,2586),(2571,2572))),((((2565,(2566,(2567,2568))),2573),(2574,2579)),((2575,(2576,(2577,2578))),2580)))),2587),2665)),(2593,2663))),(((2214,2216),2215),(((2599,2600),(2601,2602)),(2603,(2604,(2605,2606))))))))),(((827,828),(829,(830,831))),(((2314,2315),(2319,2320)),((2316,2317),2318)))),569))),((((745,746),747),(748,(768,(769,770)))),((759,(760,761)),762))),(772,((((((((((810,(811,812)),((813,814),815)),(816,820)),817),818),819),(822,823)),821),824),825)))),((36,((2653,2654),2655)),((38,39),40)))),((28,33),((30,31),32)))),(17,((21,22),26)))),(((((7,(8,9)),14),13),((10,11),12)),((16,((25,27),41)),(23,24)))),(5,(19,20))),6)),2);
 025: 2 -976686.4375 -952766.9027 (0,(1,((((((3,4),((15,(((21,22),26),29)),(18,(((28,33),(34,35)),((((30,31),32),37),(((36,((2653,2654),2655)),((38,39),40)),(((((((((((((((((((((((42,((43,44),45)),46),(48,49)),47),60),59),(((50,53),(54,55)),(51,52))),(61,62)),((56,57),58)),((((((71,72),189),(((((93,94),95),(96,97)),((((98,((101,103),102)),(((99,100),((104,105),106)),108)),(107,109)),116)),((((110,111),112),114),(113,115)))),(((73,74),75),((((((76,77),78),(79,80)),((85,86),87)),(((88,91),90),92)),(((81,(82,83)),84),89)))),(777,(808,809))),((((((117,((((173,174),((175,(176,177)),((((178,181),182),179),180))),186),185)),(((((((123,157),(156,160)),(((((((124,125),126),(127,128)),161),((((((((129,130),133),132),134),131),162),(169,170)),(152,(163,165)))),((((136,(140,(141,142))),158),138),(139,168))),((135,(137,145)),(143,((144,159),146))))),164),166),((((147,((148,(149,151)),153)),150),155),(154,167))),(171,172))),((((118,119),120),121),122)),(183,184)),(187,188)),((((((366,((367,368),369)),(((((((370,378),371),372),(379,380)),(373,374)),377),(375,376))),388),(((2321,(((((((2325,(2329,2330)),((2326,2327),2331)),2328),2333),2332),2335),2334)),((2322,2323),2324)),(2336,2337))),((2588,2591),(2589,2590))),(2338,2339))))),((((725,726),727),(728,729)),((773,774),775))),((((((((((((((394,395),396),(397,435)),436),398),(((399,400),(((((((((401,402),(430,431)),432),414),((((403,404),407),412),(((405,433),(406,408)),(413,416)))),((419,((((420,424),422),423),421)),(((425,(426,427)),428),429))),(409,410)),(411,417)),(415,418))),434)),(795,(796,797))),(586,587)),((437,(584,585)),438)),(741,742)),740),(((((((730,731),732),(733,734)),738),(735,(736,737))),739),806)),((439,440),441)),((((580,581),582),778),(792,(793,794))))),(((((((((((588,589),591),602),590),((((((592,596),(593,594)),595),598),597),(599,(600,601)))),((603,604),605)),606),607),((((668,669),(((((670,(671,672)),673),((674,675),(680,(682,683)))),((677,678),679)),676)),681),((684,((685,(686,((687,689),688))),690)),(691,(((692,(((693,695),724),694)),(((696,697),(((712,713),(((714,((((717,718),719),720),722)),(715,716)),721)),723)),(((699,700),(710,711)),(707,(708,709))))),(698,((701,706),(702,((703,704),705))))))))),((665,((798,(800,801)),799)),(666,667))),(((((((((((((608,609),(610,((611,((612,617),(613,614))),(615,616)))),(618,619)),620),(631,(641,642))),((((632,633),(634,(653,654))),((636,((645,651),(646,((647,648),(649,650))))),(643,(655,656)))),635)),((637,638),(639,640))),644),(((621,((627,(628,629)),663)),(((622,623),((624,625),626)),630)),652)),657),(((659,660),661),662)),658),664))),(489,490)),(((456,(457,458)),459),491)),(((453,((472,473),(474,475))),454),((((455,(476,(477,478))),482),((((483,484),485),486),(487,488))),(((((((((461,462),464),463),466),465),(468,469)),467),((470,471),553)),583)))),460),((((442,(443,444)),445),(((((446,447),449),448),450),(451,452))),(((((479,480),481),767),((539,540),(763,764))),765))),(((((493,494),(((((495,506),(496,504)),(498,((500,501),(502,503)))),(497,499)),505)),507),(532,535)),536)),((390,391),(392,393))),((((((((63,(((((64,65),66),67),68),(69,70))),((537,538),((547,548),753))),(551,552)),(749,771)),((((541,((542,543),544)),(545,546)),(743,750)),(((((751,752),776),((802,(803,804)),805)),((((779,780),782),(781,((((783,784),785),((786,((787,788),(789,790))),791)),807))),((826,((2347,2348),2349)),2662))),((((2350,2351),((2352,2353),2354)),(2355,2356)),((((2607,(2608,2609)),(2610,2611)),2650),((((((((2612,2620),2638),(((((2613,2614),2619),2615),(2616,(2617,2618))),2637)),(((((2621,2623),2622),((((2624,(2635,2636)),2625),2641),(2632,2633))),((((2626,2639),2631),(2627,((2628,2630),2629))),2640)),2634)),(2642,((2645,2646),2647))),(2643,2644)),2648),(2649,(2651,2652)))))))),(((((526,(527,528)),530),529),531),((534,(549,550)),((((((((570,572),571),(573,(575,576))),577),574),578),579),744)))),(((754,755),756),757)),((((492,525),(508,509)),533),((510,(523,524)),((511,((515,516),517)),((512,(513,514)),(((518,(519,520)),521),522))))))),(((((((((((((((((190,((192,193),194)),(195,(196,197))),191),(((((198,199),(200,201)),((((202,203),204),((205,206),207)),208)),209),(((((((210,211),212),((213,214),215)),(216,217)),218),219),(((220,221),((222,224),223)),225)))),226),((358,359),(360,361))),((((((227,((228,(229,230)),231)),232),(357,(362,363))),233),((234,235),236)),237)),((((((((((((238,239),(240,241)),242),253),(254,325)),(((((243,((245,246),((247,(248,250)),249))),244),251),(252,255)),((256,257),258))),(((((((((261,(266,267)),(262,263)),((((269,271),(270,272)),((275,276),(((((280,((281,282),(((283,288),287),284))),(285,286)),289),(291,292)),(290,((293,294),295))))),((273,274),(((((317,318),319),320),321),(322,324))))),268),((277,279),278)),(264,265)),((((296,297),(302,323)),303),(298,(((304,305),(306,307)),(((((308,311),314),312),((309,310),(313,316))),315))))),(300,301)),299)),(259,260)),(351,((352,354),353))),(350,355)),(((((326,327),328),((333,334),335)),(((329,330),332),(331,336))),(((337,338),339),(340,341)))),(((342,(343,(((((344,346),345),347),348),349))),356),(((1619,1620),(1621,1622)),1623)))),(364,365)),2313),389),(((381,((382,383),384)),385),(386,387))),((((((((((((((832,((834,(835,836)),837)),(838,((((839,((842,843),844)),841),840),845))),833),(((((846,847),849),848),850),(851,852))),(((868,869),870),(((((871,872),873),875),874),(876,877)))),(((853,(((854,855),(((856,857),858),859)),((860,861),862))),((864,865),(866,867))),863)),887),(((((((891,892),(914,915)),((((893,(894,895)),896),913),898)),899),897),((((900,(901,902)),903),910),(((904,((905,907),(906,908))),909),(911,912)))),916)),(((((878,879),880),(((881,884),(882,883)),885)),886),((((928,929),(930,931)),((932,(933,934)),936)),935))),890),(888,889)),(((917,918),919),920)),1582),((((921,922),(923,(924,925))),((((((((((((((((((939,940),943),942),(941,944)),((((945,(948,949)),946),947),(950,(951,((952,953),954))))),957),(((1262,1263),1264),((((((((((((((1380,1381),1382),1448),(1383,(1450,1451))),((1416,1418),1417)),1415),(((((1392,1399),1398),(1396,1397)),((1393,1394),1395)),(((1442,1443),(1527,1528)),(1458,1459)))),((1411,(1420,1421)),((1435,1436),((1525,1526),1538)))),(((1402,1438),((1412,1414),1413)),1434)),((((((1384,((1444,(1445,1446)),(1447,1449))),1390),(((1385,1386),1387),(1388,1389))),((1391,(1422,1423)),(1419,1441))),1403),(((((1404,1405),1406),((1407,1408),1410)),1409),((1424,1425),(1426,(((1485,1486),((((1487,1489),1488),1490),1492)),1491)))))),1400),((((1427,(1433,(1456,1457))),((((1428,1429),1430),1431),1432)),(1493,(((1507,(1508,1509)),1580),1510))),(1437,((1452,1453),(1454,1455))))),((1401,1439),1440)),(((1513,1514),(((1515,1516),1575),((1577,1578),1579))),1529)))),((((((((((((955,956),(((1266,1270),(1267,1268)),1269)),1257),1094),(1075,(1076,(1077,1078)))),((1079,1080),(1081,(1082,1083)))),((((((((1084,1085),1086),1092),1090),(((1087,(1095,1096)),(1088,1089)),(1091,1134))),(1124,(1126,1127))),(1093,((1135,1136),1251))),((((1179,1180),1183),1181),(1260,1261)))),((((((((((((((1097,1101),(1099,1102)),1098),1100),1103),(((1116,1118),1117),1119)),1104),((1109,(1110,1113)),1111)),(1112,1120)),(1114,1115)),(((1105,1106),1107),((1108,1121),1122))),(1173,1174)),((1123,1258),1125)),(1271,1272))),1259),((1164,1165),((1182,1249),1250))),(((((((((1137,(1252,1253)),((1158,1159),1256)),(1156,1157)),1178),(1138,(1153,(((1166,(1167,(1168,1169))),(1170,1171)),((1172,1177),(1175,1176)))))),(1161,1162)),(((((((1144,(1145,(1146,1147))),1150),((1148,1149),1186)),((1151,1152),1155)),1154),1187),((1254,1255),1265))),((1139,1163),((1140,1141),1160))),(1142,1143))),((1184,1185),(((((((1221,1245),1235),((((1232,1233),1234),1247),1246)),(1236,1237)),(((((1222,1223),1227),1224),(1225,1226)),((1228,((1229,1512),1231)),(1230,1248)))),(((1238,1239),1244),((1241,1242),1243))),1240)))),(((((1193,(1194,1196)),1195),(1197,(1198,1199))),((((((((1200,(1215,1216)),(1205,(1206,(1207,1522)))),1209),1201),(((1210,1211),1217),((1212,1214),1213))),(1208,1218)),((1202,1203),1204)),(1219,1220))),(1273,(((1517,1518),(1520,1521)),1519)))),((((((((((958,(959,(((985,988),(986,987)),990))),((((974,979),(((975,976),978),977)),((980,981),((982,983),984))),989)),((((1465,1466),(((1467,1468),1469),((1470,(1471,1472)),(1473,1474)))),(1477,((1478,1479),1480))),(1475,1476))),(((963,967),((964,965),966)),(1460,(((1461,1463),1462),1464)))),(((960,961),962),((968,(971,972)),(969,970)))),(973,991)),(((1317,(((((1318,((1319,1320),(1322,1326))),1321),(1323,1324)),(((1325,1337),(1328,1329)),1327)),(1330,(1332,(1336,1338))))),((1333,1334),1335)),1331)),((((((((994,995),996),(((((997,998),999),1000),(1001,(1002,(1003,1004)))),1316)),((1005,1576),(1539,1540))),1584),((1014,(1016,1017)),1015)),(((((((1006,((1007,1008),1009)),1010),1011),1012),(((((1019,1020),1024),((1021,1022),1023)),1027),(1025,1026))),1013),(((1128,1129),((1132,1281),1133)),(1130,1131)))),(((1313,1314),1315),(((((((((((1541,1542),(((1543,1544),((((1545,1548),(1547,1549)),1546),1551)),(1550,1552))),1555),(1553,1554)),(1556,1557)),(1558,1559)),1560),1561),(((1562,1563),((1564,1565),1566)),(1567,1568))),(1569,(1570,1571))),(1572,1573))))),(1483,1484)),(((((1018,1312),(1064,1065)),(1062,1063)),((1056,1061),(((1057,1058),1060),1059))),((((1055,(((1301,1302),(((1303,1306),(1304,1305)),(1309,1310))),1506)),(((1298,1299),1300),1344)),((1066,1282),(((((1188,1191),(1189,1190)),1192),(1307,1308)),1290))),((1284,1311),(((((1285,1286),((1287,1288),1289)),(1291,1523)),(1501,1524)),((1502,1503),1504))))))),(((1051,1052),1054),1053)),1071),(((((992,993),1283),1498),((((((1042,1047),((1044,1045),1046)),1043),(1048,(((1067,1068),1069),1070))),(1049,1050)),1499)),(((((1028,1029),(1030,(((((1031,1505),1034),1032),1033),1035))),((((1036,(1038,(1039,1040))),1037),1041),(((1274,1275),1280),((1276,1277),(1278,1279))))),(1072,1073)),((1074,(((1292,1293),(1294,1295)),(1296,1297))),((1481,1482),1511))))),((1376,((1377,1378),1379)),(((1494,1495),(1496,1497)),1500))),((((1531,1532),((1533,1535),1534)),1536),(1537,1574))),((1339,(1374,1375)),(((((1340,(((1350,(1352,1353)),1351),1354)),(1342,(1343,(1347,1348)))),(((1341,(1345,1346)),(1355,(1372,1373))),1349)),((1369,1370),1371)),((((1356,1357),(1366,1367)),(((1358,((1361,1362),1363)),1359),(1360,(1364,1365)))),1368)))),(1530,1581)),1583)),(((926,927),(937,938)),(((((((((1585,1586),(1588,1589)),1587),((((1590,1591),1593),1592),(((1594,(1595,1596)),(1597,(1611,1612))),1598))),(((((1599,1605),1602),1604),(1600,1601)),1603)),((1606,1607),((1608,1610),1609))),(1615,(1616,(1617,1618)))),1613),1614))))),((554,(((((((((555,558),559),561),560),562),(556,557)),((2594,(2595,2596)),2597)),((568,(2340,2341)),(((2342,2343),2344),(2345,2346)))),(((563,564),(565,566)),567))),(766,((((((((((((((((((((((((1624,1631),(1629,1630)),((1625,1628),(1626,1627))),((1637,(((1638,1640),1639),1641)),((2072,2073),(2074,2075)))),((1632,1636),(1633,(1634,1635)))),((2069,2070),2071)),(((((((((2234,2235),(2238,2239)),((2247,2251),((((2248,2249),2250),(2254,2255)),(2252,2253)))),(((((2240,(2241,2242)),(2246,2271)),((2243,2245),2244)),(((2256,(((((2258,2259),2261),2260),((2262,2263),2264)),2265)),2257),2266)),((2267,2270),(2268,2269)))),((((2236,2237),((((2290,2293),(2291,2292)),((((2294,2295),2296),((2297,2299),2298)),2300)),2301)),(2273,2274)),(((((((2278,2280),2279),(2281,2282)),(2285,(2286,2287))),(2283,2284)),2289),2288))),((2272,(2302,(2303,2304))),((2275,2276),2277))),((((2305,2306),(2307,2308)),2309),2310)),2311),(((2357,((((2358,(2359,2360)),(2361,2362)),2363),(2364,2367))),(2365,2366)),(2368,2369)))),((((2016,2017),((2018,(2019,2020)),2021)),(2022,2023)),((2024,((2025,2026),((2027,2028),2029))),2030))),(1977,1978)),((((((((((((1847,1849),((1857,1858),1859)),1848),((((((1850,1851),1852),1853),1854),1931),(1855,(1856,1860)))),1941),((1901,1902),((((1903,((((1904,1905),(1906,(1909,1912))),(1907,1908)),(1910,1911))),(1914,1915)),1913),(1916,1917)))),((1923,((1924,((1925,1926),(1927,1928))),(1929,1930))),(((1935,1936),1937),1942))),1940),(1933,1934)),((((1861,(1863,(1864,1865))),1862),((((1866,(1867,(1868,(1869,(1871,(1873,1874)))))),1872),1870),((((1918,1921),(1919,1920)),1922),1932))),((((((((1875,(1876,1877)),1878),1879),(((((1880,1882),(1887,1888)),((1884,1885),1886)),(1889,(1895,1896))),((1881,1883),(1891,1892)))),1893),1890),(((1897,1898),1899),1900)),1894))),(1938,1939)),(1948,1949))),1954),((((1845,1846),((1943,1944),(1945,1946))),((1947,1969),((1962,(1967,1968)),(1963,(1964,(1965,1966)))))),((1958,((1959,1960),1961)),((1973,1974),1975)))),(((((((1642,1643),1644),((((1645,1646),1647),1651),(1648,(1649,1650)))),((1652,(((1653,(1654,1655)),1656),((1657,1658),(1659,(1660,1661))))),1662)),((2006,2015),(((2007,((2010,2011),((2012,2014),2013))),2009),2008))),1993),((((1844,(1998,1999)),(((1979,1980),(1981,1982)),((2000,(2001,2002)),((2003,2004),2005)))),((1976,((2039,(2040,2041)),(((2042,2043),((((2044,(2045,2046)),((2047,2048),(2049,2050))),(((((2053,2054),2055),2056),2057),2661)),2052)),2051))),(((2063,2065),2064),2066))),((1996,(2067,2068)),(1997,((2031,(2035,2036)),(((2032,2038),2037),(2033,2034)))))))),((((((((((1663,1664),1665),(((1667,1669),1668),1670)),1666),1671),(1672,(1673,1674))),(((((((1677,1683),(((((1678,1679),1681),1680),1682),1684)),1685),((((((1686,1687),1688),1692),(1691,1694)),(1689,(1690,1693))),(1695,1841))),((((((1698,1702),((1699,1701),1700)),((1703,((1704,1707),1706)),1705)),((((((1814,1815),((1827,1828),1834)),(1816,(1821,1822))),((((1817,1820),1818),1833),(((1819,1823),1824),(1825,1826)))),(1829,(1830,(1831,1832)))),((1955,1957),1956))),(((((1742,(((((((((1743,((1746,(1747,1749)),1748)),(((1744,1745),((1750,1751),1752)),((1763,((((1764,1765),1766),1767),1768)),(1769,1770)))),(1753,1772)),1760),(1758,1759)),((((1754,1756),1755),1757),(1761,1771))),1762),(1773,(2076,2077))),(1774,((1811,1812),1813)))),((((1779,1780),(((1781,1782),1783),(1784,1786))),(1785,(((((1787,(1789,1794)),1788),(((((((1795,1797),1798),1796),(((1799,1802),1801),1800)),((1803,1804),1807)),1805),(1806,1808))),((1790,1791),1793)),1792))),(1809,1810))),1778),(1775,1776)),1777)),(1836,((1837,(1838,1839)),1840)))),(1835,1842)),(((1950,1951),1952),1953))),((1722,1723),1994)),(1675,1676)),((1696,1697),((((((((1708,1709),1710),(1721,(2058,(((2059,2062),2061),2060)))),((((1711,1712),1713),(1714,1715)),1716)),(1717,(1718,(1719,1720)))),(1724,1725)),1740),((((1726,1727),1728),((((1729,((1730,1733),1732)),(1731,1735)),1734),((1736,1737),(1738,1739)))),1741))))),(1843,1995)),((1970,1971),1972)),((1991,1992),2087)),((((1983,1985),1984),((((1986,1987),1988),1989),1990)),2161)),(((((2078,2079),(2080,2081)),2082),(2083,2084)),(2085,2086))),(((((((((((((2370,2378),2371),(2372,(2373,2374))),((2375,2376),2377)),2382),(((2379,2381),(2380,(2387,2388))),2383)),((2384,2385),2386)),(((((((2389,2390),2391),2406),(2392,2393)),((((((2394,2395),2396),2397),((2398,2399),((2400,2401),2402))),2403),(2427,2428))),((2407,2431),2429)),((2404,2405),2430))),(((((((2408,(2409,2411)),2410),2412),(2425,2426)),((2413,2419),((2414,2415),((2416,2417),2418)))),((2420,2421),(2423,2424))),2422)),2432),(2433,((2434,2435),((((((((2436,2437),2441),(2438,(2439,2440))),2442),(2446,2447)),(2443,(2444,2445))),((2448,((((((((2449,(((2450,2451),2453),2454)),2452),(2455,2456)),2459),(2457,2458)),((2461,2462),2463)),2460),(2464,(2465,2466)))),(((((2467,2468),2469),2473),2470),(2471,2472)))),2474)))),2475),(2476,((((((2477,2478),2481),(2479,2480)),((2482,2483),2484)),((2485,((2486,2487),(2489,2490))),(2488,2491))),(2492,2493))))),((((2231,2232),2233),2494),(2656,(2657,2658)))),((2136,(2312,(2659,2660))),(((((((2137,2138),(((2139,(2140,2141)),2142),2143)),((((((2144,2145),2150),(2148,2149)),(2146,2147)),2151),2152)),((2217,2218),(2219,(2220,2221)))),(2158,(2159,2160))),(((2153,2154),(2155,2156)),2157)),((((((((((2162,(((2163,2165),2164),2166)),2167),2172),(2168,2169)),(2170,2171)),2173),((((2174,2182),((2175,2176),((((2177,2178),2179),2181),2180))),((2183,2184),2185)),(((((((((((((2186,2187),(2188,2193)),(2190,2191)),(((2196,2197),2204),2198)),2200),2189),(2192,2199)),2195),2194),(2205,2206)),((2201,2203),2202)),2207),2208))),(((((2209,2210),2211),2212),2213),2664)),((((2222,2223),((2224,2225),2226)),(2227,2228)),(2229,2230))),2598)))),(((((((((2088,2093),((2089,2090),(2091,2094))),2092),((((2095,2096),2131),(2133,2134)),(((2097,((((2098,2099),(2100,((2101,2102),2103))),2104),(2105,2106))),2127),((((2107,2108),2109),((((((((2110,2111),2112),2119),2118),2115),(((2114,(2121,2122)),(2116,2117)),2120)),2113),(2123,2124))),((2125,2126),(2128,2129)))))),2130),(2132,2135)),2592),((((((((((2495,2496),2498),(2497,((((2499,2504),2501),2500),2503))),2502),(((((2505,2507),2506),(2508,2509)),2510),2511)),(2562,(2563,2564))),(2560,2561)),(((((((2512,(2557,((2581,2582),((2583,2584),2585)))),(2550,2551)),((((2513,2518),(2514,2515)),(2519,2520)),((2516,((2517,((2553,2554),(2555,2556))),2549)),((((2521,2522),2523),(((((2524,2525),2526),2529),2527),(2530,(2531,(((((2532,2533),2534),2558),(2538,(((2539,2552),(2541,2542)),2540))),((2535,2536),(2537,((2543,2544),(((2545,2546),2547),2548))))))))),2528)))),(2559,2569)),((2570,(2571,2572)),2586)),((2565,(2566,(2567,2568))),((2573,(2575,((2576,2580),(2577,2578)))),2579))),2574)),2587),2665)),(2593,2663))),(((2214,2216),2215),(((2599,2600),(2601,2602)),((2603,2604),(2605,2606)))))))),(((827,828),(829,(830,831))),(((2314,2315),(2319,2320)),((2316,2317),2318)))),569),((((745,746),(748,(768,(769,770)))),((747,772),((((((((((810,(811,812)),((813,814),815)),(816,820)),818),817),819),(822,823)),821),824),825))),((759,(760,761)),762)))),758))))))),17),(((((7,(8,9)),14),13),((10,11),12)),((16,((25,27),41)),(23,24)))),(5,(19,20))),6)),2);
 026: 1 -1012288.375 -952810.9221 (0,(1,((((((3,4),((15,(((18,37),((30,31),32)),(((28,33),(34,35)),(((36,((2653,2654),2655)),((38,39),40)),(((((((((((((((((((((((42,((43,44),45)),46),47),(48,49)),60),59),((50,53),((51,52),(54,55)))),(61,62)),((56,57),58)),((((580,581),582),778),(792,(793,794)))),((((((71,72),189),(((((93,94),95),(96,97)),((((98,(107,109)),(((99,100),((104,105),106)),((101,103),102))),108),116)),((((110,111),112),114),(113,115)))),(((73,74),75),((((((76,77),78),(79,80)),((85,86),87)),(((88,91),90),92)),(((81,(82,83)),84),89)))),(777,(808,809))),(((((117,((((173,174),((175,(176,177)),((((178,181),182),179),180))),186),185)),((((((123,157),(156,160)),(((((((124,125),126),161),(143,((144,159),146))),(135,(137,145))),((((136,(140,(141,142))),158),138),(139,168))),((127,128),(((((((((129,130),133),132),134),131),162),(169,170)),(152,163)),165)))),(164,166)),((((147,(148,153)),(149,151)),(150,155)),(154,167))),(171,172))),((183,184),(187,188))),((((118,119),120),121),122)),((((((366,((367,368),369)),((((((370,378),371),372),(373,374)),(377,(379,380))),(375,376))),388),(((2321,(((((((2325,(2329,2330)),((2326,2327),2331)),2328),2333),2332),2335),2334)),((2322,2323),2324)),(2336,2337))),((2588,2591),(2589,2590))),(2338,2339))))),((((((((((((((394,395),396),(397,435)),(398,436)),(((399,400),((((((((((401,402),(430,431)),432),414),((((403,404),(413,416)),((405,433),(406,408))),(407,412))),(((425,(426,427)),428),429)),(417,(419,((((420,424),422),423),421)))),411),(409,410)),(415,418))),434)),(795,(796,797))),(586,587)),((437,(584,585)),438)),(741,742)),740),(((((((730,731),732),(733,734)),738),(735,(736,737))),739),806)),((439,440),441)),((((725,726),727),(728,729)),((773,774),775))),(((((((((((588,589),591),602),590),((((592,(((593,596),594),595)),598),597),(599,(600,601)))),((603,604),605)),606),607),((((((668,669),((((670,(671,672)),673),(674,675)),(((677,678),(680,682)),679))),676),681),683),((684,((685,(686,((687,689),688))),690)),(691,((((692,(((699,700),(710,711)),(707,(708,709)))),((696,697),(((712,713),(((714,((((717,718),719),720),722)),(715,716)),721)),723))),((693,(695,724)),694)),(698,((701,706),(702,((703,704),705))))))))),((665,(798,(799,(800,801)))),(666,667))),((((((((((((((((608,609),610),(618,619)),(615,616)),((612,617),(613,614))),611),620),(631,(641,642))),((((632,633),(634,(653,654))),((636,((645,651),(646,((647,648),(649,650))))),(643,(655,656)))),635)),((637,638),(639,640))),644),(((621,((627,(628,629)),663)),(((622,623),((624,625),626)),630)),652)),657),(((659,660),661),662)),658),664)))),(((((483,484),485),486),(487,488)),(489,490))),(((453,((472,473),(474,475))),454),(((((((((461,462),464),463),466),465),(468,469)),467),583),((470,471),553)))),(((455,(476,(477,478))),482),(((456,(457,458)),459),491))),460),(((((442,(443,444)),445),765),(451,452)),(((((446,447),449),448),450),((((479,480),481),767),((539,540),(763,764)))))),((((493,494),(((((495,506),(496,504)),(498,((500,501),(502,503)))),(497,499)),505)),507),(532,535))),536),(((390,391),393),392)),((((((((63,(((((64,65),66),67),68),(69,70))),((537,538),((547,548),753))),(551,552)),(749,771)),((((541,((542,543),544)),(545,546)),(743,750)),(((((751,752),776),((802,(803,804)),805)),((((779,780),782),(781,((((783,784),785),((786,((787,788),(789,790))),791)),807))),((826,((2347,2348),2349)),2662))),((((2350,2351),((2352,2353),2354)),(2355,2356)),((((2607,(2608,2609)),(2610,2611)),2650),((((((((2612,2620),2638),(((((2613,2614),2619),2615),(2616,(2617,2618))),2637)),(((((2621,2623),2622),((((2624,(2635,2636)),2625),2641),(2632,2633))),2634),((((2626,2639),2631),(2627,((2628,2630),2629))),2640))),(2642,((2645,2646),2647))),(2643,2644)),2648),(2649,(2651,2652)))))))),(((((526,(527,528)),530),529),531),((534,(549,550)),((((((((570,572),571),(573,(575,576))),577),574),578),579),744)))),(((754,755),756),757)),((((492,525),(508,509)),533),((510,(523,524)),((511,((515,516),517)),((512,(513,514)),(((518,(519,520)),521),522))))))),(((((((((((((((((((190,192),194),193),(195,(196,197))),191),(((((198,199),(200,201)),((((202,203),204),((205,206),207)),208)),209),((((((((210,211),212),(213,214)),215),(216,217)),218),219),(((220,221),((222,224),223)),225)))),226),((358,359),(360,361))),(((((227,((228,(229,230)),231)),232),(233,(357,(362,363)))),((234,235),236)),237)),(((((((((((((238,239),(240,241)),242),253),(254,325)),(((((243,((245,246),((247,(248,250)),249))),244),251),(252,255)),((256,257),258))),(((((((((261,(266,267)),(262,263)),((((269,271),(270,272)),((275,276),(((((280,((281,282),(((283,288),287),284))),(285,286)),289),(291,292)),(290,((293,294),295))))),((273,274),(((((317,318),319),320),321),(322,324))))),268),(264,265)),((277,279),278)),(((296,297),((302,303),323)),(298,(((304,305),(306,307)),(((((308,(309,310)),(313,316)),(311,312)),314),315))))),(300,301)),299)),(259,260)),((352,354),353)),351),(350,355)),(((((326,327),328),(((329,330),332),(331,336))),((333,334),335)),(((337,338),339),(340,341)))),(((342,(343,(((((344,346),345),347),348),349))),356),(((1619,1620),(1621,1622)),1623)))),(364,365)),2313),389),(((381,((382,383),384)),385),(386,387))),(((((((((((((((((832,((834,(835,836)),837)),(838,((((839,((842,843),844)),841),840),845))),833),(((((846,847),849),848),850),(851,852))),(((868,869),870),(((((871,872),873),875),874),(876,877)))),(((853,(((854,855),(((856,857),858),859)),((860,861),862))),((864,865),(866,867))),863)),887),(((((((891,892),(914,915)),((((893,(894,895)),896),913),898)),899),897),((((900,(901,902)),903),910),((904,((905,907),(906,908))),(909,(911,912))))),916)),(((((878,879),880),(((881,884),(882,883)),885)),886),((((928,929),(930,931)),((932,(933,934)),936)),935))),890),(888,889)),(((917,918),919),920)),1582),((926,927),(937,938))),((921,922),(923,(924,925)))),(((((((((((((((((939,940),943),(941,944)),942),((((945,(948,949)),946),947),(950,(951,((952,953),954))))),((((((((((955,956),(((1266,1270),(1267,1268)),1269)),1257),(1075,(1076,(1077,1078)))),(((1079,1080),(1081,(1082,1083))),(((((((((1084,1085),1086),((1087,(1095,1096)),(1088,1089))),1090),((1091,1134),1092)),(1124,(1126,1127))),(1093,(((1179,1180),1183),1181))),((1135,1136),(1251,(1260,1261)))),((1094,(1271,1272)),(((((((((((1097,1101),(1099,1102)),(1098,1103)),1100),(((1116,1118),1117),1119)),1104),((1109,(1110,1113)),((1112,1120),(1114,1115)))),1111),((((1105,1106),1107),1122),(1108,1121))),(1173,1174)),((1123,1258),1125)))))),1259),((1164,1165),((1182,1249),1250))),((((((((1137,(1252,1253)),((1158,1159),1256)),((1156,1157),1178)),(1138,(1153,((1166,(((1167,1168),1169),(1170,1171))),((1172,1177),(1175,1176)))))),(1161,1162)),((((((((1144,(1145,(1146,1147))),1150),(1148,1149)),1186),((1151,1152),1155)),1154),1187),((1254,1255),1265))),((1139,1163),((1140,1141),1160))),(1142,1143))),(((((((((1221,1245),1235),(((1232,1233),1234),1247)),1236),1237),(((((1222,1223),1227),1224),(1225,1226)),((1228,((1229,1512),1231)),(1230,1248)))),(((1238,1239),1244),((1241,1242),1243))),1246),1240)),(957,(1184,1185)))),(((((1193,(1194,1196)),1195),(1197,(1198,1199))),(((((((((1200,(1215,1216)),(1205,(1206,(1207,1522)))),1209),1201),(((1210,1211),1217),((1212,1214),1213))),1218),((1202,1203),1204)),1208),(1219,1220))),(1273,(((1517,1518),(1520,1521)),1519)))),(((1262,1263),1264),((((((((((((((1380,1381),1382),1448),(1383,(1450,1451))),((1416,1418),1417)),1415),(((((1392,1399),1398),(1396,1397)),((1393,1394),1395)),(((1442,1443),(1527,1528)),(1458,1459)))),((1411,(1420,1421)),((1435,1436),((1525,1526),1538)))),((((((1384,((1444,(1445,1446)),(1447,1449))),1390),(((1385,1386),1387),(1388,1389))),((1391,(1422,1423)),(1419,1441))),1403),(((((1404,1405),1406),1410),((1407,1408),1409)),((1424,1425),(1426,(((1485,1486),((((1487,1489),1488),1490),1492)),1491)))))),1400),(((1402,1438),((1412,1414),1413)),1434)),((((1427,(1433,(1456,1457))),((((1428,1429),1430),1431),1432)),(1493,(((1507,(1508,1509)),1580),1510))),(1437,((1452,1453),(1454,1455))))),((1401,1439),1440)),(((1513,1514),(((1515,1516),1575),((1577,1578),1579))),1529)))),(((((((((((958,(959,(((985,988),(986,987)),990))),(((((974,979),(((975,976),977),978)),(980,981)),((982,983),984)),989)),((960,961),(962,((968,(971,972)),(969,970))))),(((963,967),((964,965),966)),(1460,(((1461,1463),1462),1464)))),(((((1465,1466),((1467,1468),1469)),(((1470,(1471,1472)),1474),1473)),(1477,((1478,1479),1480))),(1475,1476))),(973,991)),(((1317,(((((1318,((1319,1320),(1322,1326))),1321),(1323,1324)),((1325,1337),(1327,(1328,1329)))),(1330,(1332,(1336,1338))))),((1333,1334),1335)),1331)),((((((((994,995),996),(((((997,998),999),1000),(1001,(1002,(1003,1004)))),1316)),((1005,1576),(1539,1540))),1584),((1014,(1016,1017)),1015)),(((((((((1006,1009),1007),1008),1011),1010),1012),1013),(((((1019,1020),1024),((1021,1022),1023)),1027),(1025,1026))),(((1128,1129),((1132,1281),1133)),(1130,1131)))),(((1313,1314),1315),(((((((((((1541,1542),(((1543,1544),((((1545,1548),(1547,1549)),1546),1551)),(1550,1552))),1555),(1553,1554)),(1556,1557)),(1558,1559)),1560),1561),(((1562,1563),((1564,1565),1566)),(1567,1568))),(1569,(1570,1571))),(1572,1573))))),(1483,1484)),(((((1055,1506),((1301,1302),(((1303,1306),(1304,1305)),(1309,1310)))),(((1298,1299),1300),1344)),((1066,1282),(((((1188,1191),(1189,1190)),1192),(1307,1308)),1290))),(((1284,((1502,1503),1504)),1311),((((1285,1286),((1287,1288),1289)),1524),((1291,1523),1501))))),((((1018,1312),(1064,1065)),(1062,1063)),(1056,(((1057,(1058,1060)),1059),1061))))),(((1051,1052),1054),1053)),((((((1028,1029),(1030,(((((1031,1505),1034),1032),1033),1035))),((((1036,(1038,(1039,1040))),1037),1041),(((1274,1275),1280),((1276,1277),(1278,1279))))),(1072,1073)),((1074,(((1292,1293),(1296,1297)),(1294,1295))),((1481,1482),1511))),1071)),(((((992,993),1283),1498),((((((1042,1047),((1044,1045),1046)),1043),(1048,(((1067,1068),1070),1069))),(1049,1050)),1499)),(1376,((1377,1378),1379)))),(((1494,1495),(1496,1497)),1500)),((((1531,1532),(1533,(1534,1535))),1536),(1537,1574))),(1339,((((((1340,(((1350,(1352,1353)),1351),1354)),1349),((((1341,(1345,1346)),(1355,(1372,1373))),1342),(1343,(1347,1348)))),(((((((1356,1357),(1366,1367)),(1358,((1361,1362),1363))),1359),1360),(1364,1365)),1368)),((1369,1370),1371)),(1374,1375)))),(1530,1581)),1583)),(((((((((1585,1586),(1588,1589)),1587),((((1590,1591),1593),1592),(((1594,(1595,1596)),1598),(1597,(1611,1612))))),(((((1599,1605),1604),1602),(1600,1601)),1603)),((1606,1607),((1608,1610),1609))),(1615,(1616,(1617,1618)))),1613),1614))),((554,766),((((((((((555,558),559),561),560),562),(556,557)),((2594,(2595,2596)),2597)),(((563,564),(565,566)),567)),((568,(2340,2341)),(((2342,2343),2344),(2345,2346)))),((((((((((((((((((((((1624,1631),(1629,1630)),((1625,1628),(1626,1627))),((1637,(((1638,1640),1639),1641)),((2072,2073),(2074,2075)))),((1632,1636),(1633,(1634,1635)))),((2069,2070),2071)),((((((((((2234,2235),(2267,2270)),(2268,2269)),(((((2240,(2241,2242)),(2246,2271)),((2243,2245),2244)),((2256,(((((2258,2259),2261),2260),((2262,2263),2264)),2265)),2257)),2266)),((2238,2239),((2247,2251),((((2248,2249),2250),(2254,2255)),(2252,2253))))),((((2236,2237),((((2290,2293),(2291,2292)),((((2294,2295),2296),((2297,2299),2298)),2300)),2301)),(2273,2274)),(((((((2278,2280),2279),(2281,2282)),(2285,(2286,2287))),(2283,2284)),2289),2288))),((2272,(2302,(2303,2304))),((2275,2276),2277))),((((2305,2306),(2307,2308)),2309),2310)),2311),(((2357,((((2358,(2359,2360)),(2361,2362)),2363),(2364,2367))),(2365,2366)),(2368,2369)))),((((2016,2017),((2018,(2019,2021)),2020)),(2022,2023)),((2024,((2025,2026),((2027,2028),2029))),2030))),(((((((1642,1643),1644),((((1645,1646),1647),1651),(1648,(1649,1650)))),((1652,(((1653,(1654,1655)),1656),((1657,1658),(1659,(1660,1661))))),1662)),1993),((2006,2015),(((2007,((2010,(2011,(2012,2014))),2013)),2009),2008))),(1976,((2039,(2040,2041)),(((2042,2043),((((2044,(2045,2046)),((2047,2048),(2049,2050))),(((((2053,2054),2055),2056),2057),2661)),2052)),2051))))),(((1844,(1998,1999)),(((1979,1980),(1981,1982)),((2000,(2001,2002)),((2003,2004),2005)))),(((1996,(2067,2068)),(1997,((2031,(2035,2036)),(((2032,2038),2037),(2033,2034))))),(((2063,2065),2064),2066)))),(((((1845,1846),((1943,1944),(1945,1946))),((1947,1969),((1962,(1967,1968)),(1963,(1964,(1965,1966)))))),((1958,((1959,1960),1961)),((1973,1974),1975))),((((((((((((((((1847,((1857,1858),1859)),1849),1848),(1856,1860)),1855),((((1850,1851),1852),1853),1854)),1931),1941),((1901,1902),((((1903,((((1904,1905),(1909,1912)),((1906,1908),1907)),(1910,1911))),(1914,1915)),1913),(1916,1917)))),((1923,((1924,((1925,1926),(1927,1928))),(1929,1930))),(((1935,1936),1937),1942))),1940),(1933,1934)),((((1861,(1863,(1864,1865))),1862),((((1866,(1867,(1868,(1869,(1871,(1873,1874)))))),1872),1870),((((1918,1921),(1919,1920)),1922),1932))),((((((((1875,(1876,1877)),1878),1879),(((((1880,1882),(1887,1888)),((1884,1885),1886)),(1889,(1895,1896))),((1881,1883),(1891,1892)))),1893),1890),(((1897,1898),1899),1900)),1894))),(1938,1939)),(1948,1949)),(1954,(1977,1978))))),((((((((((1663,1664),1665),(((1667,1669),1668),1670)),1666),1671),(((((((1677,1683),(((((1678,1679),1681),1680),1682),1684)),1685),(((1686,1687),(((1688,1692),(1691,1694)),(1689,(1690,1693)))),(1695,1841))),((((((1698,1702),((1699,1701),1700)),((1703,((1704,1707),1706)),1705)),(((((((1814,1815),((1827,1828),1834)),1816),(1821,1822)),((((1817,1818),1820),1833),(((1819,1823),1824),(1825,1826)))),(1829,(1830,(1831,1832)))),((1955,1957),1956))),(((((1742,((((((1743,((((1744,1745),((1750,1751),1752)),(1763,(((((1764,1765),1766),1767),1768),(1769,1770)))),((1746,(1748,1749)),1747))),(1753,1772)),1760),((((((1754,1756),1755),1757),(1761,1771)),1762),(1758,1759))),(1773,(2076,2077))),(1774,((1811,1812),1813)))),((((1779,1780),(((1781,1782),1783),(1784,1786))),(1785,(((((1787,(1789,1794)),1788),(((((((1795,1797),1798),1796),(((1799,1802),1801),1800)),((1803,1804),1807)),1805),(1806,1808))),((1790,1791),1793)),1792))),(1809,1810))),1778),(1775,1776)),1777)),(((1836,1840),1837),(1838,1839)))),(1835,1842)),(((1950,1951),1952),1953))),(1672,(1673,1674))),((1722,1723),1994)),(1675,1676)),((1696,1697),(((((((((1708,1709),1710),((1711,1712),1713)),(1714,1715)),(1716,(1721,(2058,(((2059,2062),2061),2060))))),(1717,(1718,(1719,1720)))),(1724,1725)),1740),((((1726,1727),1728),((((1729,((1730,1733),1732)),(1731,1735)),1734),((1736,1737),(1738,1739)))),1741))))),(1843,1995)),((1970,1971),1972)),((1991,1992),2087)),((((1983,1985),1984),((((1986,1987),1988),1989),1990)),2161)),(((((2078,2079),(2080,2081)),2082),(2083,2084)),(2085,2086))),(((((((((((((2370,2378),2371),(2372,(2373,2374))),((2375,2376),2377)),2382),(((2379,2380),(2381,(2387,2388))),2383)),((2384,2385),2386)),(((((((2389,2390),2391),((((((2394,2395),2396),2397),((2398,2399),((2400,2401),2402))),2403),(2427,2428))),(2392,2393)),2406),((2404,2405),((2407,2431),2429))),(((((2408,(2409,2411)),2410),2412),(((2413,2419),((2414,2415),((2416,2417),2418))),(((2420,2421),(2423,2424)),2422))),(2425,2426)))),2430),2432),2475),(2433,((2434,2435),((((((((2436,2437),2441),(2438,(2439,2440))),2442),(2446,2447)),(2443,(2444,2445))),((2448,((((((((2449,(((2450,2451),2453),2454)),2452),(2455,2456)),2459),(2457,2458)),((2461,2462),2463)),2460),(2464,(2465,2466)))),(((((2467,2468),2469),2473),2470),(2471,2472)))),2474)))),(2476,((((((2477,2478),2481),(2479,2480)),((2482,2483),2484)),((2485,((2486,2487),(2489,2490))),(2488,2491))),(2492,2493))))),((((2231,2232),2233),2494),((2656,2657),2658))),((2136,((((((((2162,(((2163,(2165,2167)),2164),2166)),2172),(2168,2169)),(2170,2171)),2173),(((2174,(((2175,2176),2182),((((2177,2178),2179),2181),2180))),((2183,2184),2185)),(((((((((((((2186,2187),(2188,2193)),(2190,2191)),(((2196,2197),2204),2198)),2200),2189),(2192,2199)),2195),2194),(2205,2206)),((2201,2203),2202)),2207),2208))),(((((2209,2210),2211),2212),2213),2664)),(2312,(2659,2660)))),((((((2137,2138),(((2139,(2140,2141)),2142),2143)),((((((2144,2145),2150),(2148,2149)),(2146,2147)),2151),2152)),((2217,2218),(2219,(2220,2221)))),(2158,(2159,2160))),((((2153,2154),(2155,2156)),2157),((((2222,2223),((2224,2225),2226)),(2227,2228)),(2229,2230)))))),(((((((((2088,2093),((2089,2090),(2091,2094))),2092),((((2095,2096),2131),(2133,2134)),(((2097,((((2098,2099),(2100,((2101,2102),2103))),2104),(2105,2106))),2127),(((((2107,2108),2109),(2125,2126)),(((((((2110,2111),2112),2118),(2115,2119)),(((2114,(2121,2122)),(2116,2117)),2120)),2113),(2123,2124))),(2128,2129))))),2130),(2132,2135)),2592),((((((((((((((((((2495,2496),2498),(2499,2502)),2497),(2500,2501)),2503),2504),(((((2505,2507),2506),(2508,2509)),2510),2511)),(2562,(2563,2564))),(2560,2561)),2574),2579),((2565,(2566,(2567,2568))),(2573,((2575,(2576,(2577,2578))),2580)))),((((2512,(2557,((2581,2582),((2583,2584),2585)))),(2550,2551)),((((2513,2518),(2514,2515)),(2519,2520)),((2516,2549),((2517,((2553,2554),(2555,2556))),((((2521,2522),2523),((((((2524,2525),2526),2529),2527),(2530,(((((2532,2533),2534),2558),(2538,(((2539,2552),(2541,2542)),2540))),((2535,2536),(2537,((2543,2544),(((2545,2546),2547),2548))))))),2531)),2528))))),(2559,2569))),(2570,(2571,2572))),2586),2587),2665)),(2593,2663))),((((2214,2216),2215),(((2599,2600),(2601,2602)),(2603,(2604,(2605,2606))))),2598))))),(((827,828),(829,(830,831))),(((2314,2315),(2319,2320)),((2316,2317),2318)))),569),(((((745,746),(748,(768,(769,770)))),(747,772)),((759,(760,761)),762)),((((((((((810,(811,812)),((813,814),815)),(816,820)),817),818),819),(822,823)),821),824),825)))),758))))),(((21,22),26),29))),((((10,11),12),13),((16,((25,27),41)),(17,(23,24))))),((7,(8,9)),14)),(5,(19,20))),6)),2);
 027: 1 -954754.375 -952671.0993 (0,(1,((((((3,4),((15,(((21,22),26),29)),(18,(((28,33),(34,35)),((((30,31),32),37),(((36,((2653,2654),2655)),((38,39),40)),((((((((((((((((((((((((42,((43,44),45)),46),47),(48,49)),60),59),(((50,53),(54,55)),(51,52))),(61,62)),((56,57),58)),((((((71,72),189),(((((93,94),95),(96,97)),(((98,(107,109)),((((99,100),((104,105),106)),108),((101,103),102))),116)),((((110,111),112),114),(113,115)))),(((73,74),75),((((((76,77),78),(79,80)),((85,86),87)),(((88,92),90),91)),(((81,(82,83)),84),89)))),(777,(808,809))),(((((117,((((173,174),((175,(176,177)),((((178,181),182),180),179))),186),185)),((((((123,157),(156,160)),((((((124,125),126),(127,128)),161),(((((((((129,130),133),132),134),131),162),(169,170)),(152,163)),165)),(((135,(137,145)),(143,((144,159),146))),((((136,(140,(141,142))),158),138),(139,168))))),(164,166)),((((147,(148,153)),(149,151)),(150,155)),(154,167))),(171,172))),(((((118,119),120),121),122),(183,184))),(187,188)),((((((366,((367,368),369)),(((((((370,378),371),372),(379,380)),(373,374)),377),(375,376))),388),(((2321,(((((((2325,(2329,2330)),((2326,2327),2331)),2328),2333),2332),2335),2334)),((2322,2323),2324)),(2336,2337))),((2588,2591),(2589,2590))),(2338,2339))))),((((725,726),727),(728,729)),((773,774),775))),((((((((((((((394,395),396),(397,435)),436),398),(((399,400),((((((((((401,402),(430,431)),432),414),((((403,404),407),412),(((405,433),(406,408)),(413,416)))),(((425,(426,427)),428),429)),(417,(419,((((420,424),422),423),421)))),411),(409,410)),(415,418))),434)),(795,(796,797))),(586,587)),((437,(584,585)),438)),(741,742)),740),(((((((730,731),732),(733,734)),738),(735,(736,737))),739),806)),((439,440),441)),((((580,581),582),778),(792,(793,794))))),(((((((((((588,589),591),602),590),((((592,(((593,594),595),596)),597),598),(599,(600,601)))),((603,604),605)),606),607),((((668,669),(((((670,(671,672)),673),((674,675),683)),(((677,678),(680,682)),679)),676)),681),((684,((685,(686,((687,689),688))),690)),(691,(((692,((693,(695,724)),694)),(((696,697),(((712,713),(((714,((((717,718),719),720),722)),(715,716)),721)),723)),(((699,700),(710,711)),(707,(708,709))))),(698,((701,706),(702,((703,704),705))))))))),((665,((798,(800,801)),799)),(666,667))),((((((((((((((608,609),(610,((611,((612,617),(613,614))),(615,616)))),(618,619)),620),(631,(641,642))),635),(((632,633),(634,(653,654))),((636,((645,651),(646,((647,648),(649,650))))),(643,(655,656))))),((637,638),(639,640))),644),(((621,((627,(628,629)),663)),(((622,623),((624,625),626)),630)),652)),657),(((659,660),661),662)),658),664))),((((((483,484),485),486),488),487),(489,490))),(((455,(476,(477,478))),482),(((456,(457,458)),459),491))),(((453,((472,473),(474,475))),454),(((((((((461,462),464),463),466),465),(468,469)),467),((470,471),553)),583))),460),((((442,(443,444)),445),((((446,447),(448,449)),450),(451,452))),(((((479,480),481),767),((539,540),(763,764))),765))),(((((493,494),(((((495,506),(496,504)),(498,((500,501),(502,503)))),(497,499)),505)),507),535),532)),536),(((390,391),393),392)),((((((((63,(((((64,65),66),67),68),(69,70))),((537,538),((547,548),753))),(551,552)),(749,771)),((((541,((542,543),544)),(545,546)),(743,750)),(((((751,752),776),((802,(803,804)),805)),((((779,780),782),(781,((((783,784),785),((786,((787,788),(789,790))),791)),807))),((826,((2347,2348),2349)),2662))),((((2350,2351),((2352,2353),2354)),(2355,2356)),((((2607,(2608,2609)),(2610,2611)),2650),((((((((2612,2620),2638),(((((2613,2614),2619),2615),(2616,(2617,2618))),2637)),(((((2621,2623),2622),((((2624,(2635,2636)),2625),2641),(2632,2633))),2634),((((2626,2639),2631),(2627,((2628,2630),2629))),2640))),(2642,((2645,2646),2647))),(2643,2644)),2648),(2649,(2651,2652)))))))),(((((526,(527,528)),530),529),531),((534,(549,550)),((((((((570,572),571),(573,(575,576))),577),574),578),579),744)))),(((754,755),756),757)),((((492,525),(508,509)),533),((510,(523,524)),((511,((515,516),517)),((512,(513,514)),(((518,(519,520)),521),522))))))),((((((((((((((((190,((192,193),194)),(195,(196,197))),191),(((((198,199),(200,201)),((((202,203),204),((205,206),207)),208)),209),((((((((210,211),212),(213,214)),215),(216,217)),218),219),(((220,221),((222,224),223)),225)))),226),((358,359),(360,361))),((((((227,(((228,231),230),229)),232),(357,(362,363))),233),((234,235),236)),237)),((((((((((((238,239),(240,241)),242),253),(254,325)),(((((243,((245,246),((247,(248,250)),249))),244),251),(252,255)),((256,257),258))),(((((((((261,(266,267)),(262,263)),((((269,271),(270,272)),((275,276),(((((280,((281,282),(((283,288),287),284))),(285,286)),289),(291,292)),(290,((293,294),295))))),((273,274),(((((317,318),319),320),321),(322,324))))),268),(264,265)),((277,279),278)),(((296,297),(302,(303,323))),(298,(((304,305),(306,307)),(((((308,(309,310)),(313,316)),(311,312)),314),315))))),(300,301)),299)),(259,260)),(351,((352,354),353))),(350,355)),(((((326,327),328),(((329,330),332),(331,336))),((333,334),335)),(((337,338),339),(340,341)))),(((342,(343,(((((344,346),345),347),348),349))),356),(((1619,1620),(1621,1622)),1623)))),(364,365)),2313),389),(((381,((382,383),384)),385),(386,387))),((((((((((((((((832,((834,(835,836)),837)),(838,((((839,((842,843),844)),841),840),845))),833),(((((846,847),849),848),850),(851,852))),(((868,869),870),(((((871,872),873),875),874),(876,877)))),(((853,(((854,855),(((856,857),858),859)),((860,861),862))),((864,865),(866,867))),863)),887),((((((((891,892),914),((((893,(894,895)),896),913),898)),915),899),897),((((900,(901,902)),903),910),(((904,((905,907),(906,908))),909),(911,912)))),916)),((((((878,879),880),(((881,884),(882,883)),885)),886),890),((((928,929),(930,931)),((932,(933,934)),936)),935))),(888,889)),(((917,918),919),920)),1582),((926,927),(937,938))),((921,922),(923,(924,925)))),((((((((((((((((((939,940),943),942),(941,944)),((((945,(948,949)),946),947),(950,(951,((952,953),954))))),957),(((1262,1263),1264),((((((((((((((1380,1381),1382),1448),(1383,(1450,1451))),((1416,1418),1417)),1415),(((((1392,1399),1398),(1396,1397)),((1393,1394),1395)),(((1442,1443),(1527,1528)),(1458,1459)))),((1411,(1420,1421)),((1435,1436),((1525,1526),1538)))),(((1402,1438),((1412,1414),1413)),1434)),((((((1384,((1444,(1445,1446)),(1447,1449))),1390),(((1385,1386),1387),(1388,1389))),((1391,(1422,1423)),(1419,1441))),1403),(((((1404,1405),1406),1410),((1407,1408),1409)),((1424,1425),(1426,(((1485,1486),((((1487,1489),1488),1490),1492)),1491)))))),1400),((((1427,(1433,(1456,1457))),((((1428,1429),1430),1431),1432)),(1493,(((1507,(1508,1509)),1580),1510))),(1437,((1452,1453),(1454,1455))))),((1401,1439),1440)),(((1513,1514),(((1515,1516),1575),((1577,1578),1579))),1529)))),((((((((((((955,956),(((1266,1270),(1267,1268)),1269)),1257),(1075,(1076,(1077,1078)))),((1079,1080),(1081,(1082,1083)))),1094),((((((((1084,1085),1086),((1087,(1095,1096)),(1088,1089))),(1091,1134)),(1090,1092)),((1093,(1126,1127)),1124)),(((1179,1180),1183),1181)),(((1135,1136),1251),(1260,1261)))),((((((((((((((1097,1101),(1099,1102)),1098),1103),1100),(((1116,1118),1117),1119)),1104),((1109,(1110,1113)),1111)),(1112,1120)),(1114,1115)),((((1105,1106),1107),1122),(1108,1121))),(1173,1174)),((1123,1258),1125)),(1271,1272))),1259),((1164,1165),((1182,1249),1250))),((((((((1137,(1252,1253)),((1158,1159),1256)),((1156,1157),1178)),(1138,(1153,((1166,(((1167,1168),1169),(1170,1171))),((1172,1177),(1175,1176)))))),(1161,1162)),(((((((1144,(1145,(1146,1147))),1150),((1148,1149),1186)),((1151,1152),1155)),1154),1187),((1254,1255),1265))),((1139,1163),((1140,1141),1160))),(1142,1143))),((1184,1185),(((((((((1221,1245),1235),((1232,1233),1234)),1236),1237),(1246,1247)),(((((1222,1223),1227),1224),(1225,1226)),((1228,((1229,1512),1231)),(1230,1248)))),(((1238,1239),1244),((1241,1242),1243))),1240)))),(((((1193,(1194,1196)),1195),(1197,(1198,1199))),((((((((1200,(1215,1216)),(1205,(1206,(1207,1522)))),1209),1201),(((1210,1211),1217),((1212,1214),1213))),(1208,1218)),((1202,1203),1204)),(1219,1220))),(1273,(((1517,1518),(1520,1521)),1519)))),(((((((((((958,(959,(((985,988),(986,987)),990))),((((974,979),(((975,976),977),978)),((980,981),((982,983),984))),989)),((((1465,1466),(((1467,1468),1469),((1470,(1471,1472)),(1473,1474)))),(1477,((1478,1479),1480))),(1475,1476))),(((963,967),((964,965),966)),(1460,(((1461,1463),1462),1464)))),(((960,961),962),((968,(971,972)),(969,970)))),(973,991)),(((1317,(((((1318,((1319,1320),(1322,1326))),1321),(1323,1324)),((1325,1337),(1327,(1328,1329)))),(1330,(1332,(1336,1338))))),((1333,1334),1335)),1331)),((((((((994,995),996),(((((997,998),999),1000),(1001,(1002,(1003,1004)))),1316)),((1005,1576),(1539,1540))),1584),((1014,(1016,1017)),1015)),(((((((1006,((1007,1008),1009)),1010),1011),1012),(((((1019,1020),1024),((1021,1022),1023)),1027),(1025,1026))),1013),(((1128,1129),((1132,1281),1133)),(1130,1131)))),(((1313,1314),1315),(((((((((((1541,1542),(((1543,1544),((((1545,1548),(1547,1549)),1546),1551)),(1550,1552))),1555),(1553,1554)),(1556,1557)),(1558,1559)),1560),1561),(((1562,1563),((1564,1565),1566)),(1567,1568))),(1569,(1570,1571))),(1572,1573))))),(1483,1484)),(((((1055,1506),((1301,1302),(((1303,1306),(1304,1305)),(1309,1310)))),(((1298,1299),1300),1344)),((1066,1282),(((((1188,(1189,1190)),1191),1192),(1307,1308)),1290))),((1284,(1311,((1502,1503),1504))),((((1285,1286),((1287,1288),1289)),1524),((1291,1523),1501))))),((((1018,1312),(1064,1065)),(1062,1063)),((1056,1061),(((1057,1058),1060),1059))))),(((1051,1052),1054),1053)),((((((1028,1029),(1030,(((((1031,1505),1034),1032),1033),1035))),((((1036,(1038,(1039,1040))),1037),1041),(((1274,1275),1280),((1276,1277),(1278,1279))))),(1072,1073)),((1074,(((1292,1293),(1294,1295)),(1296,1297))),((1481,1482),1511))),1071)),(((((992,993),1283),1498),((((((1042,1047),((1044,1045),1046)),1043),(1048,(((1067,1068),1069),1070))),(1049,1050)),1499)),((1376,1379),(1377,1378)))),(((1494,1495),(1496,1497)),1500)),((((1531,1532),(1533,(1534,1535))),1536),(1537,1574))),((1339,(1374,1375)),((((((1340,(((1350,(1352,1353)),1351),1354)),1349),(1342,(1343,(1347,1348)))),((1341,(1345,1346)),(1355,(1372,1373)))),((((1356,1357),(1366,1367)),(((1358,((1361,1362),1363)),(1359,1360)),(1364,1365))),1368)),((1369,1370),1371)))),(1530,1581)),1583)),(((((((((1585,1586),(1588,1589)),1587),((((1590,1591),1593),1592),(((1594,(1595,1596)),(1597,(1611,1612))),1598))),(((((1599,1605),1602),1604),(1600,1601)),1603)),((1606,1607),(1608,(1609,1610)))),(1615,(1616,(1617,1618)))),1613),1614))),(554,((((((((((555,558),559),561),560),562),(556,557)),(((2594,2595),2596),2597)),(((563,564),(565,566)),567)),((568,(2340,2341)),(((2342,2343),2344),(2345,2346)))),(766,(((((((((((((((((((((1624,1631),(1629,1630)),((1625,1628),(1626,1627))),((1637,(((1638,1640),1639),1641)),((2072,2073),(2074,2075)))),((1632,1636),(1633,(1634,1635)))),((2069,2070),2071)),(((((((2234,2235),(((2238,2239),((2247,2251),((((2248,2249),2250),(2254,2255)),(2252,2253)))),((((((2240,(2241,2242)),(2246,2271)),((2243,2245),2244)),((2256,(((((2258,2259),2261),2260),((2262,2263),2264)),2265)),2257)),2266),((2267,2270),(2268,2269))))),((((2236,2237),((((2290,2293),(2291,2292)),((((2294,2295),2296),((2297,2299),2298)),2300)),2301)),(2273,2274)),(((((((2278,2280),2279),(2281,2282)),(2285,(2286,2287))),(2283,2284)),2289),2288))),((2272,(2302,(2303,2304))),((2275,2276),2277))),((((2305,2306),(2307,2308)),2309),2310)),2311),(((2357,((((2358,(2359,2360)),(2361,2362)),2363),(2364,2367))),(2365,2366)),(2368,2369)))),((((2016,2017),((2018,(2019,2020)),2021)),(2022,2023)),((2024,((2025,2026),((2027,2028),2029))),2030))),((((((1845,1846),((1943,1944),(1945,1946))),((1947,1969),((1962,(1967,1968)),(1963,(1964,(1965,1966)))))),((1958,((1959,1960),1961)),((1973,1974),1975))),(((((((((((((((1847,((1857,1858),1859)),1849),1848),(1856,1860)),1855),((((1850,1851),1852),1853),1854)),1931),1941),((1901,1902),((((1903,((((1904,1905),(1906,(1909,1912))),(1907,1908)),(1910,1911))),(1914,1915)),1913),(1916,1917)))),(((1923,(1929,1930)),(1924,((1925,1926),(1927,1928)))),(((1935,1936),1937),1942))),1940),(1933,1934)),((((1861,(1863,(1864,1865))),1862),(((1866,(1867,(1868,(1869,(1871,(1873,1874)))))),(1870,1872)),((((1918,1921),(1919,1920)),1922),1932))),((((((((1875,(1876,1877)),1878),1879),(((((1880,1882),(1887,1888)),((1884,1885),1886)),(1889,(1895,1896))),((1881,1883),(1891,1892)))),1893),1890),(((1897,1898),1899),1900)),1894))),(1938,1939)),(1948,1949))),(1954,(1977,1978)))),(((((((((1642,1643),1644),((((1645,1646),1647),1651),(1648,(1649,1650)))),((1652,(((1653,(1654,1655)),1656),((1657,1658),(1659,(1660,1661))))),1662)),1993),((2006,2015),(((2007,((2010,2011),((2012,2014),2013))),2009),2008))),(1976,((2039,(2040,2041)),(((2042,2043),((((2044,(2045,2046)),((2047,2048),(2049,2050))),(((((2053,2054),2055),2056),2057),2661)),2052)),2051)))),(((2063,2065),2064),2066)),(((1844,(1998,1999)),(((1979,1980),(1981,1982)),((2000,(2001,2002)),((2003,2004),2005)))),((1996,(2067,2068)),(1997,(2031,((((2032,2038),2037),(2033,2034)),(2035,2036)))))))),((((((((((1663,1664),1665),(((1667,1669),1668),1670)),1666),1671),(1672,(1673,1674))),(((((((1677,1683),(((((1678,1679),1681),1680),1682),1684)),1685),(((1686,1687),(((1688,1694),(1691,1692)),(1689,(1690,1693)))),(1695,1841))),((((((1698,1702),((1699,1701),1700)),((1703,((1704,1707),1706)),1705)),(((((((1814,((1827,1828),1834)),1815),1816),(1821,1822)),((((1817,1820),1818),1833),(((1819,1823),1824),(1825,1826)))),(1829,(1830,(1831,1832)))),((1955,1957),1956))),(((((1742,(((((((((1743,((1746,(1747,1749)),1748)),(((1744,1745),((1750,1751),1752)),((1763,((((1764,1765),1766),1767),1768)),(1769,1770)))),(1753,1772)),1760),(1758,1759)),((((1754,1756),1755),1757),(1761,1771))),1762),(1773,(2076,2077))),(1774,((1811,1812),1813)))),((((1779,1780),(((1781,1782),1783),(1784,1786))),(1785,(((((1787,(1789,1794)),1788),(((((((1795,1797),1798),1796),(((1799,1802),1801),1800)),((1803,1804),1807)),1805),(1806,1808))),((1790,1791),1793)),1792))),(1809,1810))),1778),(1775,1776)),1777)),(((1836,1840),1837),(1838,1839)))),(1835,1842)),(((1950,1951),1952),1953))),((1722,1723),1994)),(1675,1676)),((1696,1697),((((((((1708,1709),1710),(((1711,1713),1712),(1714,1715))),(1716,(1721,(2058,(((2059,2062),2061),2060))))),(1717,(1718,(1719,1720)))),(1724,1725)),1740),((((1726,1727),1728),((((1729,((1730,1733),1732)),(1731,1735)),1734),((1736,1737),(1738,1739)))),1741))))),(1843,1995)),((1970,1971),1972)),((1991,1992),2087)),((((1983,1985),1984),((((1986,1987),1988),1989),1990)),2161)),(((((2078,2079),(2080,2081)),2082),(2083,2084)),(2085,2086))),(((((((((((((2370,2378),2371),(2372,(2373,2374))),((2375,2376),2377)),2382),(((2379,2381),(2380,(2387,2388))),2383)),((2384,2385),2386)),((((((((2389,2390),2391),2406),(2392,2393)),((((((2394,2395),2396),2397),((2398,2399),((2400,2401),2402))),2403),(2427,2428))),((2407,2431),2429)),(2404,2405)),2430)),(((((((2408,(2409,2411)),2410),2412),(2425,2426)),((2413,2419),((2414,2415),((2416,2417),2418)))),((2420,2421),(2423,2424))),2422)),2432),(2433,((2434,2435),((((((((2436,2437),2441),(2438,(2439,2440))),2442),(2446,2447)),(2443,(2444,2445))),((2448,((((((((2449,(((2450,2451),2453),2454)),2452),(2455,2456)),2459),(2457,2458)),((2461,2462),2463)),2460),(2464,(2465,2466)))),(((((2467,2468),2469),2473),2470),(2471,2472)))),2474)))),2475),(2476,((((((2477,2478),2481),(2479,2480)),((2482,2483),2484)),((2485,((2486,2487),(2489,2490))),(2488,2491))),(2492,2493))))),((((2231,2232),2233),2494),(2656,(2657,2658)))),((2136,(((((((((2162,(((2163,2165),2164),2166)),2167),2172),(2168,2169)),(2170,2171)),2173),((((2174,2182),((2175,2176),((((2177,2178),2179),2181),2180))),((2183,2184),2185)),((((((((((((2186,2187),(2188,2193)),(2189,(((2196,2197),2204),2198))),(2190,2191)),2200),(2192,2199)),2195),2194),(2205,2206)),((2201,2203),2202)),2207),2208))),(((((2209,2210),2211),2212),2213),2664)),(2312,(2659,2660)))),((((((((2137,2138),(((2139,(2140,2141)),2142),2143)),((((((2144,2145),2150),(2148,2149)),(2146,2147)),2151),2152)),((2217,2218),(2219,(2220,2221)))),(2158,(2159,2160))),(((2153,2154),(2155,2156)),2157)),2598),((((2222,2223),((2224,2225),2226)),(2227,2228)),(2229,2230))))),(((((((((2088,2093),((2089,2090),(2091,2094))),2092),((((2095,2096),2131),(2133,2134)),(((2097,((((2098,2099),(2100,((2101,2102),2103))),2104),(2105,2106))),2127),(((((2107,2108),2109),(2125,2126)),((((((((2110,2111),2112),2119),2118),2115),(((2114,(2121,2122)),(2116,2117)),2120)),2113),(2123,2124))),(2128,2129))))),2130),(2132,2135)),2592),(((((((((((((((2495,2496),2498),(2497,((((2499,2504),2501),2500),2503))),2502),(((((2505,2507),2506),(2508,2509)),2510),2511)),((2562,2563),2564)),(2560,2561)),2574),2579),((2565,(2566,(2567,2568))),(2573,(2575,((2576,2580),(2577,2578)))))),((((2512,(2557,((2581,2582),((2583,2584),2585)))),(2550,2551)),((((2513,2518),(2514,2515)),(2519,2520)),((2516,((2517,((2553,2554),(2555,2556))),2549)),((((2521,2522),2523),((((((2524,2525),2526),2529),2527),(2530,(((((2532,2533),2534),2558),(2538,(((2539,2552),(2541,2542)),2540))),((2535,2536),(2537,((2543,2544),(((2545,2546),2547),2548))))))),2531)),2528)))),(2559,2569))),(2570,(2571,2572))),2586),2587),2665)),(2593,2663))),(((2214,2216),2215),(((2599,2600),(2601,2602)),(2603,(2604,(2605,2606)))))))))),(569,(((827,828),(829,(830,831))),((2314,2315),(((2316,2317),2318),(2319,2320)))))),((((745,746),(748,(768,(769,770)))),((747,772),((((((((((810,(811,812)),((813,814),815)),(816,820)),817),818),819),(822,823)),821),824),825))),((759,(760,761)),762)))),758))))))),17),(((((7,(8,9)),14),13),((10,11),12)),((16,((25,27),41)),(23,24)))),(5,(19,20))),6)),2);
 028: 1 -941969.4375 -952785.6466 (0,(1,((((((((3,4),29),(18,((((28,33),(34,35)),((30,31),32)),((((36,((2653,2654),2655)),((38,39),40)),((((((((((((((((((((42,((43,44),45)),46),47),(48,49)),60),59),((50,53),((51,52),(54,55)))),(61,62)),((56,57),58)),(((((483,484),485),486),(487,488)),(489,490))),((((((((((71,72),189),(((((93,94),95),(96,97)),((((98,((101,103),102)),(((99,100),((104,105),106)),107)),(108,116)),109)),((((110,111),112),114),(113,115)))),(((73,74),75),((((((76,77),78),(79,80)),((85,86),87)),(((88,91),90),92)),(((81,(82,83)),84),89)))),(((((((117,((((173,174),186),((175,(176,177)),((((178,181),182),179),180))),185)),(((((((123,157),(156,160)),((((((124,125),126),((127,128),161)),(((((((((129,130),133),132),134),131),162),(169,170)),(152,163)),165)),(139,168)),(((135,143),((137,145),((144,159),146))),(((136,(140,(141,142))),158),138)))),((((((147,148),(149,151)),153),(150,155)),154),(171,172))),166),164),167)),((((118,119),120),121),122)),(183,184)),(187,188)),((((((366,((367,368),369)),((((((370,378),371),372),(373,374)),(377,(379,380))),(375,376))),388),((2321,(((((((2325,(2329,2330)),((2326,2327),2328)),2331),2333),2332),2335),2334)),(((2322,2323),2324),(2336,2337)))),((2588,2591),(2589,2590))),(2338,2339))),777)),(808,809)),((773,774),775)),(((725,726),727),(728,729))),((((((((((394,395),396),(397,435)),(398,436)),(((399,400),((((((((((401,402),(430,431)),432),414),(((((403,404),407),412),429),(((405,433),(406,408)),(413,416)))),((425,(426,427)),428)),(417,(419,((((420,424),422),423),421)))),411),(409,410)),(415,418))),434)),((((437,(584,585)),438),(586,587)),((741,742),(795,(796,797))))),740),((((((((730,731),732),(733,734)),738),(736,737)),735),739),806)),((439,440),441)),((((580,581),582),778),(792,(793,794))))),(((((((((((588,589),591),602),590),((((592,(((593,594),595),596)),597),598),(599,(600,601)))),((603,604),605)),606),607),((((668,669),(((((670,(671,672)),673),((674,675),683)),((677,(679,682)),(678,680))),676)),681),((684,((685,(686,((687,689),688))),690)),(691,(((692,((693,(695,724)),694)),(((696,697),(((712,713),(((714,((((717,718),719),720),722)),(715,716)),721)),723)),(((699,700),(710,711)),(707,(708,709))))),(698,((701,706),(702,((703,704),705))))))))),((665,((798,(800,801)),799)),(666,667))),((((((((((((608,610),(609,((611,((612,617),(613,614))),(615,616)))),(618,619)),620),(((637,638),(639,640)),(641,642))),(631,(((632,(634,(653,654))),(633,635)),((636,((645,651),(646,((647,648),(649,650))))),(643,(655,656)))))),644),(((621,((627,(628,629)),663)),(((622,623),((624,625),626)),630)),652)),657),(((659,660),661),662)),658),664)))),((((453,((472,473),(474,475))),454),(((((((((461,462),464),463),466),465),(468,469)),467),583),((470,471),553))),((455,((476,(477,478)),482)),(((456,(457,458)),459),491)))),460),((((442,(443,444)),445),(((((446,447),449),448),450),(451,452))),(((((479,480),481),767),((539,540),(763,764))),765))),((((((493,494),(((((495,506),(496,504)),(498,((500,501),(502,503)))),(497,499)),505)),507),535),532),536)),((390,391),(392,393))),((((492,525),(508,509)),(533,(((754,755),756),757))),((510,(523,524)),((511,((515,516),517)),((512,(513,514)),(((518,(519,520)),521),522)))))),((((((63,(((((64,65),66),67),68),(69,70))),((537,538),((547,548),753))),(551,552)),(749,771)),((((541,((542,543),544)),(545,546)),(743,750)),(((((751,752),776),((802,(803,804)),805)),((((779,780),782),(781,((((783,784),785),((786,((787,788),(789,790))),791)),807))),((826,((2347,2348),2349)),2662))),((((2350,2351),((2352,2353),2354)),(2355,2356)),((((2607,(2608,2609)),(2610,2611)),2650),((((((((2612,2620),2638),(((((2613,2614),2619),2615),(2616,(2617,2618))),2637)),(((((2621,2623),2622),((((2624,(2635,2636)),2625),2641),(2632,2633))),2634),((((2626,2639),2631),(2627,((2628,2630),2629))),2640))),(2642,((2645,2646),2647))),(2643,2644)),2648),(2649,(2651,2652)))))))),(((((526,(527,528)),530),529),531),((534,(549,550)),((((((((570,572),571),(573,(575,576))),577),574),578),579),744))))),(((((((((((((((((190,((192,194),193)),(195,(196,197))),191),(((((198,199),(200,201)),((((202,203),204),((205,206),207)),208)),209),((((((((210,211),212),(213,214)),215),(216,217)),218),219),(((220,221),((222,224),223)),225)))),226),((358,359),(360,361))),((((227,(((228,231),230),229)),232),(((234,235),236),237)),(233,(357,(362,363))))),(((((((((((((238,239),(240,241)),242),253),(254,325)),(((243,((245,246),((247,(248,250)),249))),244),251)),((252,255),((256,257),258))),((((((((261,(266,267)),(262,263)),((((269,271),(270,272)),((275,276),(((((280,((281,282),(((283,288),287),284))),(285,286)),289),(291,292)),(290,((293,294),295))))),((273,274),(((((317,318),319),320),321),(322,324))))),268),(264,265)),((277,279),278)),(((((296,297),302),(303,323)),299),(298,(((304,305),(306,307)),((((308,(309,310)),316),(((311,312),313),314)),315))))),(300,301))),(259,260)),(351,((352,354),353))),(350,355)),(((((326,327),328),((333,334),335)),(((329,330),332),(331,336))),(((337,338),339),(340,341)))),(((342,(343,(((((344,346),345),347),348),349))),356),(((1619,1620),(1621,1622)),1623)))),(364,365)),2313),389),(((381,((382,383),384)),385),(386,387))),(((((((((((((((((832,((834,(835,836)),837)),(838,((((839,((842,843),844)),841),840),845))),833),(((((846,847),849),848),850),(851,852))),(((868,869),870),(((((871,872),873),875),874),(876,877)))),(((((853,((860,861),((864,865),(866,867)))),(859,862)),(854,855)),((856,857),858)),863)),887),((((((((891,892),914),((((893,(894,895)),896),913),898)),915),899),897),((((900,(901,902)),903),910),((904,((905,907),(906,908))),(909,(911,912))))),916)),(((((878,879),880),(((881,884),(882,883)),885)),886),((((928,929),(930,931)),((932,(933,934)),936)),935))),890),(888,889)),(((917,918),919),920)),1582),((926,927),(937,938))),((921,922),(923,(924,925)))),(((((((((((((((((939,940),943),942),(941,944)),((((945,(948,949)),946),947),(950,(951,((952,953),954))))),957),(((1262,1263),1264),((((((((((((((1380,1381),1382),1448),(1383,(1450,1451))),((1416,1418),1417)),1415),(((((1392,1399),1398),(1396,1397)),((1393,1394),1395)),(((1442,1443),(1527,1528)),(1458,1459)))),((1411,(1420,1421)),((1435,1436),((1525,1526),1538)))),((((1427,(1433,(1456,1457))),((((1428,1429),1430),1431),1432)),(1493,(((1507,(1508,1509)),1580),1510))),(1437,((1452,1453),(1454,1455))))),(1400,(1402,1434))),((((((1384,((1444,(1445,1446)),(1447,1449))),1390),(((1385,1386),1387),(1388,1389))),((1391,(1419,1441)),(1422,1423))),1403),(((((1404,1405),1406),((1407,1408),1410)),1409),((1424,1425),(1426,(((1485,1486),((((1487,1489),1488),1490),1492)),1491)))))),(((1412,1414),1413),(1438,(1513,1514)))),((1401,1439),1440)),((((1515,1516),1575),((1577,1578),1579)),1529)))),(((((((((((((955,956),(((1266,1270),(1267,1268)),1269)),1257),(1075,(1076,(1077,1078)))),((1079,1080),(1081,(1082,1083)))),(1094,(1271,1272))),(((((1084,1085),1086),((1087,(1095,1096)),(1088,1089))),(((1090,(1091,1134)),((1093,(1126,1127)),1124)),1092)),((((1135,1136),1251),(1260,1261)),(((1179,1180),1183),1181)))),(((((((((((1097,1101),(1099,1102)),(1098,(1100,1103))),1104),((1112,1120),(1114,1115))),(1109,(1110,1113))),(((1116,1117),1118),1119)),1111),((((1105,1106),1107),1122),(1108,1121))),(1173,1174)),((1123,1258),1125))),1259),((1164,1165),((1182,1249),1250))),((((((((1137,(1252,1253)),((1158,1159),1256)),(1156,1157)),1178),(1138,(1153,(((1166,(1170,1171)),((1167,1168),1169)),((1172,1177),(1175,1176)))))),(1161,1162)),((1139,1163),((1140,1141),1160))),(1142,1143))),(((((1221,1245),1235),((((((1222,1223),1227),1224),(1225,1226)),((1228,(1229,1231)),((1230,1248),1512))),(((((1232,1233),1234),1247),1246),(1236,1237)))),(((1238,1239),1244),((1241,1242),1243))),1240)),((((((((1144,(1145,(1146,1147))),1150),((1148,1149),1186)),((1151,1152),1155)),1154),((1254,1255),1265)),1187),(1184,1185)))),(((((1193,(1194,1196)),1195),(1197,(1198,1199))),(((((((((1200,(1215,1216)),((1205,(1206,(1207,1522))),1209)),1201),(1208,1218)),(((1210,1211),1217),((1212,1214),1213))),1203),1204),1202),(1219,1220))),(1273,(((1517,1518),(1520,1521)),1519)))),(((1051,1052),1054),1053)),(((((((((958,(959,(((985,988),(986,987)),990))),((((974,979),(((975,976),978),977)),((980,981),((982,983),984))),989)),((((1465,1466),(((1467,1468),1469),((1470,(1471,1472)),(1473,1474)))),(1477,((1478,1479),1480))),(1475,1476))),(((963,967),((964,965),966)),(1460,(((1461,1463),1462),1464)))),(((960,961),962),((968,(971,972)),(969,970)))),(973,991)),(((((((((994,995),996),(((((997,998),999),1000),(1001,(1002,(1003,1004)))),1316)),((1005,1576),(1539,1540))),1584),((1014,(1016,1017)),1015)),(((((((1006,((1007,1008),1009)),1010),1011),1012),(((((1019,1020),1024),((1021,1022),1023)),1027),(1025,1026))),1013),(1128,((1129,((1132,1281),1133)),(1130,1131))))),(((1313,1314),1315),(((((((((((1541,1542),(((1543,1544),((((1545,1548),(1547,1549)),1546),1551)),(1550,1552))),1555),(1553,1554)),(1556,1557)),(1558,1559)),1560),1561),(((1562,1563),((1564,1565),1566)),(1567,1568))),(1569,(1570,1571))),(1572,1573)))),((((1317,(((((1318,((1319,1320),(1322,1326))),1321),(1323,1324)),(((1325,1337),1327),(1328,1329))),(1330,(1332,(1336,1338))))),((1333,1334),1335)),1331),(1483,1484)))),(((1056,1061),1059),(1057,(1058,1060)))),((((((992,993),1283),1498),((((1042,1047),((1044,1045),1046)),1043),(1049,1050))),1499),(((((1018,1312),(1064,1065)),(1062,1063)),(((1284,((1502,1503),1504)),1311),((((1285,1286),((1287,1288),1289)),1524),((1291,1523),1501)))),(((1055,(((1301,1302),(((1303,1306),(1304,1305)),(1309,1310))),1506)),(((1298,1299),1300),1344)),(1066,(((((1188,1191),(1189,1190)),1192),(1307,1308)),(1282,1290)))))))),((((((1028,1029),(1030,(((((1031,1505),1034),1032),1033),1035))),((((1036,(1038,(1039,1040))),1037),1041),(((1274,1275),((1276,1277),(1278,1279))),1280))),(1072,1073)),(((1048,(((1067,1068),1069),1070)),(1074,(((1292,1293),(1294,1295)),(1296,1297)))),((1481,1482),1511))),1071)),(((1376,1379),(1377,1378)),(((1494,1495),(1496,1497)),1500))),((((1531,1532),(1533,(1534,1535))),1536),(1537,1574))),((1339,(1374,1375)),(((((1340,(((1350,(1352,1353)),1351),1354)),1342),(((1341,(1345,1346)),(1355,(1372,1373))),((1343,(1347,1348)),1349))),((1369,1370),1371)),((((1356,1357),(1366,1367)),(((1358,((1361,1362),1363)),1359),(1360,(1364,1365)))),1368)))),(1530,1581)),1583)),((((((((1585,1586),(1587,(1588,1589))),((((1590,1591),1593),1592),(((1594,(1595,1596)),(1597,(1611,1612))),1598))),(((((1599,1605),1602),1604),(1600,1601)),1603)),((1606,1607),((1608,1610),1609))),(1615,(1616,(1617,1618)))),1613),1614))),((554,766),((((((((((555,558),559),561),560),562),(556,557)),((2594,2597),(2595,2596))),(((563,564),(565,566)),567)),((568,(2340,2341)),(((2342,2343),2344),(2345,2346)))),(((((((((((((((((((((((1624,1631),(1629,1630)),((1625,1628),(1626,1627))),((1637,(((1638,1640),1639),1641)),((2072,2073),(2074,2075)))),((1632,1636),(1633,(1634,1635)))),((2069,2070),2071)),(((((((((2234,2235),(2238,2239)),((2247,2251),((((2248,2249),2250),(2254,2255)),(2252,2253)))),(((((2240,(2241,2242)),(2246,2271)),((2243,2245),2244)),(((2256,(((((2258,2259),2261),2260),((2262,2263),2264)),2265)),2257),2266)),((2267,(2268,2269)),2270))),((((2236,2237),((((2290,2293),(2291,2292)),((((2294,2295),2296),((2297,2299),2298)),2300)),2301)),(2273,2274)),(((((((2278,2280),2279),(2281,2282)),(2285,(2286,2287))),(2283,2284)),2289),2288))),((2272,(2302,(2303,2304))),((2275,2276),2277))),((((2305,2306),(2307,2308)),2309),2310)),2311),(((2357,((((2358,(2359,2360)),(2361,2362)),2363),(2364,2367))),(2365,2366)),(2368,2369)))),((((2016,2017),((2018,(2019,2020)),2021)),(2022,2023)),((2024,((2025,2026),((2027,2028),2029))),2030))),((((((((((((1847,1848),1849),((1857,1858),1859)),((((((1850,1851),1852),1853),1854),1855),((1856,1860),1931))),1941),((1901,1902),((((1903,((((1904,1905),(1906,(1909,1912))),(1907,1908)),(1910,1911))),(1914,1915)),1913),(1916,1917)))),((1923,((1924,((1925,1926),(1927,1928))),(1929,1930))),(((1935,1936),1937),1942))),1940),(1933,1934)),((((1861,(1863,(1864,1865))),1862),((((1866,(1867,((1868,(1873,1874)),(1869,1871)))),1872),1870),((((1918,1921),(1919,1920)),1922),1932))),((((((((1875,(1876,1877)),1878),1879),(((1880,(1889,(1895,1896))),(((1881,1883),(1891,1892)),(1882,((1884,1885),1886)))),(1887,1888))),1893),1890),(((1897,1898),1899),1900)),1894))),(1938,1939)),(1948,1949))),(((1973,1974),1975),(1977,1978))),1954),((((((((1642,1643),1644),((((1645,1646),1647),1651),(1648,(1649,1650)))),((1652,(((1653,(1654,1655)),1656),((1657,1658),(1659,(1660,1661))))),1662)),1993),((1976,((2039,(2040,2041)),(((2042,2043),((((2044,(2045,2046)),((2047,2048),(2049,2050))),(((((2053,2054),2055),2056),2057),2661)),2052)),2051))),(((2006,2015),(((2007,((2010,2011),((2012,2014),2013))),2009),2008)),(((2063,2065),2064),2066)))),(((1844,(((1979,1980),(1981,1982)),(1998,1999))),((2000,(2001,2002)),((2003,2004),2005))),((1996,(2067,2068)),(1997,((2031,(2035,2036)),(((2032,2038),2037),(2033,2034))))))),((((1845,1846),(1943,(1944,(1945,1946)))),((1947,1969),((1962,(1967,1968)),(1963,(1964,(1965,1966)))))),(1958,((1959,1960),1961))))),((((((((((1663,1664),1665),(((1667,1669),1668),1670)),1666),1671),(1672,(1673,1674))),(((((((1677,1683),(((((1678,1679),1681),1680),1682),1684)),1685),(((1686,1687),(((1688,1692),(1691,1694)),(1689,(1690,1693)))),(1695,1841))),((((((1698,1702),((1699,1701),1700)),(((1703,1707),(1704,1706)),1705)),(((((((1814,((1827,1828),1834)),1815),1816),(1821,1822)),((((1817,1820),1818),1833),(((1819,1823),1824),(1825,1826)))),(1829,(1830,(1831,1832)))),((1955,1957),1956))),(((((1742,((((((((1743,((((1744,1745),((1750,1751),1752)),(1763,(((((1764,1765),1766),1767),1768),(1769,1770)))),((1746,(1748,1749)),1747))),(1753,1772)),1760),(1758,1759)),((((1754,1756),1755),1757),(1761,1771))),1762),(1773,(2076,2077))),(1774,((1811,1812),1813)))),((((1779,1780),(((1781,1782),1783),(1784,1786))),(1785,(((((1787,(1789,1794)),1788),(((((((1795,1797),1798),1796),(((1799,1802),1801),1800)),((1803,1804),1807)),1805),(1806,1808))),((1790,1791),1793)),1792))),(1809,1810))),1778),(1775,1776)),1777)),(((1836,1840),1837),(1838,1839)))),(1835,1842)),(((1950,1951),1952),1953))),((1722,1723),1994)),(1675,1676)),(((1696,1697),((((1726,1727),1728),((((1729,((1730,1733),1732)),(1731,1735)),1734),((1736,1737),(1738,1739)))),1741)),(((((((((1708,1709),1710),((1711,1713),1712)),(1714,1715)),1716),(1721,(2058,(((2059,2062),2061),2060)))),(1717,(1718,(1719,1720)))),(1724,1725)),1740)))),(1843,((1991,1992),2087))),((1970,1971),1972)),1995),((((1983,1985),1984),((((1986,1987),1988),1989),1990)),2161)),(((((2078,2079),(2080,2081)),2082),(2083,2084)),(2085,2086))),(((((((((((((2370,2378),2371),(2372,(2373,2374))),((2375,2376),2377)),2382),(((2379,2381),(2380,(2387,2388))),2383)),((2384,2385),2386)),(((((((2389,2390),2391),2406),(2392,2393)),(((((2394,2395),2396),2397),((2398,2399),((2400,2401),2402))),(2403,(2427,2428)))),((2407,2431),2429)),((2404,2405),2430))),(((((((2408,(2409,2411)),2410),2412),(2425,2426)),((2413,2419),((2414,2415),((2416,2417),2418)))),((2420,2421),(2423,2424))),2422)),2432),(2433,((2434,2435),((((((((2436,2437),2441),(2438,(2439,2440))),2442),(2446,2447)),(2443,(2444,2445))),((2448,((((((((2449,(((2450,2451),2453),2454)),2452),(2455,2456)),2459),(2457,2458)),((2461,2462),2463)),2460),(2464,(2465,2466)))),(((((2467,2468),2469),2473),2470),(2471,2472)))),2474)))),2475),(2476,((((((2477,2478),2481),(2479,2480)),((2482,2483),2484)),(((2485,(2489,2490)),(2486,2487)),(2488,2491))),(2492,2493))))),((((2231,2232),2233),2494),((2656,2657),2658))),(((2136,((((((((2162,(((2163,2165),2164),2166)),2167),2172),(2168,2169)),(2170,2171)),2173),(((2174,(((2175,2176),2182),((((2177,2178),2179),2181),2180))),((2183,2184),2185)),(((((((((((2186,2187),(2188,2193)),(2189,(2196,((2197,2204),2198)))),((2190,2191),2200)),(2192,2199)),2195),2194),(2205,2206)),((2201,2203),2202)),2207),2208))),(((((2209,2210),2211),2212),2213),2664))),(2312,(2659,2660))),((((((((2137,2138),(((2139,(2140,2141)),2142),2143)),((((((2144,2145),2150),(2148,2149)),(2146,2147)),2152),2151)),(2158,(2159,2160))),((2217,2218),(2219,(2220,2221)))),(((2153,2154),(2155,2156)),2157)),2598),((((2222,2223),((2224,2225),2226)),(2227,2228)),(2229,2230))))),(((((((((((2088,2093),2094),2091),(2089,2090)),2092),((((2095,2096),2131),(2133,2134)),(((((2097,(((2098,2099),(2100,((2101,2102),2103))),2104)),2105),2106),2127),(((((2107,2108),2109),(2125,2126)),(((((((2110,2111),2112),2118),(2115,2119)),(((2114,(2121,2122)),(2116,2117)),2120)),2113),(2123,2124))),(2128,2129))))),2130),(2132,2135)),2592),((((((((((2495,2496),2498),(2497,((((2499,2504),2501),2500),2503))),2502),(((((2505,2507),2506),(2508,2509)),2510),2511)),((2562,2563),2564)),(2560,2561)),((((((((2512,(2557,((2581,2582),((2583,2584),2585)))),2559),(2550,2551)),(((2513,2518),(2514,2515)),(2519,2520))),((2516,((2517,((2553,2554),(2555,2556))),2549)),((((2521,2522),2523),((((((2524,2525),2526),2529),2527),(2530,((((2532,2533),2534),2558),((2538,2540),(2539,((2541,2542),2552)))))),(2531,((2535,2536),(2537,((2543,2544),(((2545,2546),2547),2548))))))),2528))),2569),((2570,(2571,2572)),2586)),(((2565,(2566,(2567,2568))),(2573,(2575,((2576,2580),(2577,2578))))),(2574,2579)))),2587),2665)),(2593,2663))),(((2214,2216),2215),(((2599,2600),(2601,2602)),(2603,(2604,(2605,2606))))))))),(((827,828),(829,(830,831))),(((2314,2315),(2319,2320)),((2316,2317),2318)))),569),(((((745,746),747),(748,(768,(769,770)))),((759,(760,761)),762)),(772,((((((((((810,(811,812)),((813,814),815)),(816,820)),817),818),819),(822,823)),821),824),825))))),758)),37)))),(15,((21,22),26))),17),(((((7,(8,9)),14),13),((10,11),12)),((16,((25,27),41)),(23,24)))),(5,(19,20))),6)),2);
 029: 1 -909941.8125 -952836.6307 (0,(1,((((((3,4),((15,((((18,37),(((38,39),40),((2653,2654),2655))),(((((((((((((((((((((((((((42,((43,44),45)),46),47),(48,49)),60),59),(((50,53),(54,55)),(51,52))),(61,62)),((56,57),58)),((((580,581),582),778),(792,(793,794)))),((((((71,72),189),(((((93,94),95),(96,97)),((((98,((101,103),102)),(((99,100),((104,105),106)),107)),(108,116)),109)),((((110,111),112),114),(113,115)))),(((73,74),75),((((((76,77),78),(79,80)),((85,86),87)),(((88,91),90),92)),(((81,(82,83)),84),89)))),(777,(808,809))),(((((117,((((173,174),((175,(176,177)),((((178,181),182),179),180))),186),185)),((((((123,157),((((((147,(148,(149,151))),153),150),155),154),((156,160),(171,172)))),(((((((124,125),126),(127,128)),161),162),(((((((129,130),133),132),131),134),152),((163,(169,170)),165))),(((135,143),(137,145)),(((((136,(140,(141,142))),138),(158,168)),139),((144,159),146))))),166),164),167)),(((((118,119),120),121),122),(183,184))),(187,188)),((((((366,((367,368),369)),((((((370,378),371),372),(373,374)),(377,(379,380))),(375,376))),388),((2321,(((((((2325,(2329,2330)),((2326,2327),2331)),2328),2333),2332),2335),2334)),(((2322,2323),2324),(2336,2337)))),((2588,2591),(2589,2590))),(2338,2339))))),((773,774),775)),((((((((((((((394,395),396),(397,435)),436),398),(((399,400),(((((((((401,402),(430,431)),432),414),((((403,404),407),412),(((405,433),(406,408)),(413,416)))),((419,((((420,424),422),423),421)),(((425,(426,427)),428),429))),(409,410)),(411,417)),(415,418))),434)),(795,(796,797))),(586,587)),((437,(584,585)),438)),(741,742)),740),((((((((730,731),732),(733,734)),739),(736,737)),735),738),806)),((439,440),441)),(((725,726),727),(728,729)))),(((((((((((588,589),591),602),590),((((592,(((593,594),595),596)),597),598),(599,(600,601)))),((603,604),605)),606),607),((((668,669),((((((670,671),(672,673)),((675,680),683)),674),((677,678),(679,682))),676)),681),((684,((685,(686,((687,689),688))),690)),(691,(((((692,(707,(708,709))),((699,700),((710,711),723))),((696,697),((712,713),(((714,((((717,718),719),720),722)),(715,716)),721)))),(((693,695),724),694)),(698,((701,706),(702,((703,704),705))))))))),((665,((798,(800,801)),799)),(666,667))),(((((((((((((608,609),(((610,616),(611,615)),((612,617),(613,614)))),(618,619)),620),(631,(641,642))),(((632,(634,(653,654))),(633,635)),((636,((645,651),(646,((647,648),(649,650))))),(643,(655,656))))),((637,638),(639,640))),644),(((621,((627,(628,629)),663)),(((622,623),((624,625),626)),630)),652)),657),(((659,660),661),662)),658),664))),(((((483,484),485),486),(487,488)),(489,490))),(((453,((456,(457,458)),459)),(((((((((461,462),464),(463,466)),465),(468,469)),467),491),((470,471),553)),((((472,473),475),474),583))),(454,(455,((476,(477,478)),482))))),460),((((442,443),444),445),((((446,447),(448,449)),450),(451,452)))),(((((479,480),481),767),((539,540),(763,764))),765)),536),((((493,494),(((((495,506),(496,504)),(498,((500,501),(502,503)))),(497,499)),505)),507),(532,535))),((((390,391),393),392),533)),(((492,525),(508,509)),((510,((511,((515,516),517)),((512,(513,514)),(((518,(519,520)),521),522)))),(523,524)))),((((((((((((((((190,(192,(193,194))),(195,(196,197))),191),(((((198,199),(200,201)),((((202,203),204),((205,206),207)),208)),209),((((((((210,211),212),(213,214)),215),(216,217)),218),219),(((220,221),((222,224),223)),225)))),226),((358,359),(360,361))),(((((227,((228,(229,230)),231)),232),(233,(357,(362,363)))),((234,235),236)),237)),((((((((((((((238,239),(240,241)),242),253),254),((243,((245,246),((247,(248,250)),249))),(244,251))),((252,255),((256,257),258))),(((((((261,(262,263)),(268,(269,(((270,272),271),((275,276),((((((280,(283,288)),((281,282),(284,287))),(285,286)),289),(291,292)),(290,((293,294),295)))))))),((266,267),((((317,318),(319,320)),321),(322,324)))),(264,265)),((273,274),((277,279),278))),(((((296,297),(302,323)),303),(298,299)),(((((304,305),(306,307)),315),((308,(309,310)),316)),(((311,312),313),314)))),(300,301))),(259,260)),325),(350,355)),(351,((352,354),353))),(((((326,327),328),(((329,330),332),(331,336))),((333,334),335)),(((337,338),339),(340,341)))),(((342,(343,(((((344,346),345),347),348),349))),356),(((1619,1620),(1621,1622)),1623)))),(364,365)),2313),389),(((381,((382,383),384)),385),(386,387))),((((((((((((((((832,((834,(835,836)),837)),(838,((((839,(842,(843,844))),841),840),845))),833),(((((846,847),849),848),850),(851,852))),(((868,869),870),(((((871,872),873),875),874),(876,877)))),((((853,862),((854,855),(((856,857),858),859))),((860,861),863)),((864,865),(866,867)))),887),((((((891,915),((892,(((893,(894,895)),898),(896,913))),914)),899),897),((((900,(901,902)),903),910),(((904,((905,907),(906,908))),909),(911,912)))),916)),(((((878,879),880),(((881,884),(882,883)),885)),886),((((928,929),(930,931)),((932,(933,934)),936)),935))),890),(888,889)),(((917,918),919),920)),1582),((926,927),(937,938))),(((921,922),(923,(924,925))),((((((((((((((((939,940),943),(941,944)),942),((((945,(948,949)),946),947),(950,(951,((952,953),954))))),(((((((((((((955,956),(((1266,1270),(1267,1268)),1269)),1257),(1075,(1076,(1077,1078)))),((1079,1080),(1081,(1082,1083)))),(((((((1084,1085),1086),1092),(1124,(1126,1127))),((((1087,(1095,1096)),(1088,1089)),(1091,1134)),1090)),(((1179,1180),1183),1181)),1093)),(1094,(1271,1272))),((((((((((((1097,1101),(1099,1102)),1103),1098),1100),(((1116,1118),1117),1119)),1104),(((((1105,1106),1107),((1108,1121),1122)),(1114,1115)),(1112,1120))),(1109,(1110,1113))),1111),(1173,1174)),((1123,1258),1125))),(((1135,1136),1251),(1182,(1260,1261)))),1259),((((((((1137,(1252,1253)),((1158,1159),1256)),((1156,1157),1178)),(1138,(1153,((1166,(((1167,1168),1169),(1170,1171))),((1172,1177),(1175,1176)))))),(((1139,1163),((1140,1141),1160)),(1161,1162))),((((((((1144,1145),(1146,1147)),1150),(1148,1149)),((1151,1152),1155)),(1154,1186)),1187),((1254,1255),1265))),(1142,1143)),(1249,1250))),(((1164,1165),(1184,1185)),(((((((1221,1245),1235),(((1232,1233),1234),1247)),((1236,1246),1237)),(((((1222,1223),1227),1224),(1225,1226)),((1228,((1229,1512),1231)),(1230,1248)))),(((1238,1239),1244),((1241,1242),1243))),1240))),((957,1264),(1262,1263)))),(((((1193,(1194,1196)),1195),(1197,(1198,1199))),(((((((((1200,(1215,1216)),(1205,(1206,(1207,1522)))),1209),1201),(((1210,1211),1217),((1212,1214),1213))),1218),((1202,1203),1204)),1208),(1219,1220))),(1273,(((1517,1518),(1520,1521)),1519)))),((((((((((((((((1380,1381),1382),(1383,(1448,(1450,1451)))),((1416,1418),1417)),1415),(((((1392,1399),1398),(1396,1397)),((1393,1394),1395)),(((1442,1443),(1527,1528)),(1458,1459)))),((1411,(1420,1421)),((1435,1436),((1525,1526),1538)))),1400),1434),(((((1384,((1444,(1445,1446)),(1447,1449))),((((1385,1386),1387),(1388,1389)),1390)),((1391,(1422,1423)),(1419,1441))),1403),(((((1404,1405),1406),((1407,1408),1410)),1409),((1424,1425),(1426,(((1485,1486),((((1487,1489),1488),1490),1492)),1491)))))),((1402,1438),((1412,1414),1413))),((1401,1439),1440)),1529),((1452,1453),(1454,1455))),((((1427,(1433,(1456,1457))),((((1428,1429),1430),1431),1432)),(1493,(((1507,(1508,1509)),1580),1510))),1437)),((1513,1514),(((1515,1516),1575),((1577,1578),1579))))),((((((((((958,(959,(((985,988),(986,987)),990))),(((974,979),(((975,976),977),978)),((980,981),((982,983),(984,989))))),((((1465,1466),(((1467,1468),1469),((1470,(1471,1472)),(1473,1474)))),(1477,((1478,1479),1480))),(1475,1476))),(((963,967),((964,965),966)),(1460,(((1461,1463),1462),1464)))),(((960,961),962),((968,(971,972)),(969,970)))),(973,991)),(((((((((994,995),996),((((997,998),999),1000),(1001,(1002,(1003,1004))))),((1005,1576),(1539,1540))),1584),((1014,(1016,1017)),1015)),(((((((1006,((1007,1008),1009)),1010),1011),1012),1013),(((((1019,1020),1024),((1021,1022),1023)),1027),(1025,1026))),(((1313,1314),1315),(((((((((((1541,1542),(((1543,1544),((1545,((1546,1548),(1547,1549))),1551)),(1550,1552))),1555),(1553,1554)),(1556,1557)),(1558,1559)),1560),1561),(((1562,1563),((1564,1565),1566)),(1567,1568))),(1569,(1570,1571))),(1572,1573))))),((1128,((1129,((1132,1281),1133)),(1130,1131))),1316)),((((1317,(((((1318,((1319,1320),(1322,1326))),1321),(1323,1324)),(((1325,1337),(1328,1329)),1327)),(1330,(1332,(1336,1338))))),((1333,1334),1335)),1331),(1483,1484)))),1524),(((((1018,1312),(1064,1065)),(1062,1063)),(1056,(((1057,(1058,1060)),1059),1061))),((1066,((1502,1503),1504)),((1284,1311),((((1285,1286),(1291,1523)),1501),((1287,1288),1289)))))),((((((992,993),(1307,1308)),(((1188,1191),(1189,1190)),1192)),(((((1036,(1038,(1039,1040))),1037),1041),(((1274,1275),1280),((1276,1277),(1278,1279)))),((1055,(((1298,1299),1300),1344)),(((1301,1302),1506),(((1303,1306),(1304,1305)),(1309,1310)))))),(((((1028,1029),(((((1031,1505),1034),1032),1033),1035)),1030),1071),(1282,1290))),(((((((1042,1047),((1044,1045),1046)),1043),(1049,1050)),1283),((1048,(((1067,1068),1069),1070)),1499)),((1051,(1052,1053)),1054))))),((1376,((1377,1378),1379)),1500)),((1072,1073),((1074,(1481,1482)),(((1292,1293),(1294,1295)),(1296,1297))))),((1498,1511),(((((1531,1532),((1533,1535),1534)),1536),1537),1574))),((1494,1495),(1496,1497))),((1339,(1374,1375)),((((1340,(((1350,(1352,1353)),1351),1354)),((((1341,(1345,1346)),(1355,(1372,1373))),1342),((1343,(1347,1348)),1349))),((1369,1370),1371)),((((1356,1357),(1366,1367)),(((1358,((1361,1362),1363)),1359),(1360,(1364,1365)))),1368)))),(1530,1581)),1583))),(((((((((((1585,1586),(1587,(1588,1589))),(1611,1612)),1597),((1594,(1595,1596)),1598)),(((1590,1591),1593),1592)),(((((1599,1605),1602),1604),(1600,1601)),1603)),((1606,1607),((1608,1610),1609))),(1615,(1616,(1617,1618)))),1613),1614))),((554,(((((((((555,558),559),561),560),562),(556,557)),((2594,(2595,2596)),2597)),(((563,564),(565,566)),567)),((568,(2340,2341)),(((2342,2343),2344),(2345,2346))))),(766,((((((((((((((((((((((((((1624,1631),(1629,1630)),((1625,1628),(1626,1627))),((1637,(((1638,1640),1639),1641)),((2072,2073),(2074,2075)))),((1632,1636),(1633,(1634,1635)))),((2069,2070),2071)),(((((((2234,2235),(((2238,2239),(2247,((((2248,2249),2250),(2254,2255)),(2251,(2252,2253))))),(((((2240,(2241,2242)),(2246,2271)),((2243,2245),2244)),(((2256,(((((2258,2259),2261),2260),((2262,2263),2264)),2265)),2257),2266)),((2267,2270),(2268,2269))))),((((2236,2237),((((2290,2293),(2291,2292)),((((2294,2295),2296),((2297,2299),2298)),2300)),2301)),(2273,2274)),((((((((2278,2280),2279),2282),2281),(2285,(2286,2287))),(2283,2284)),2289),2288))),((2272,(2302,(2303,2304))),((2275,2276),2277))),((((2305,2306),(2307,2308)),2309),2310)),2311),(((2357,((((2358,(2359,2360)),(2361,2362)),2363),(2364,2367))),(2365,2366)),(2368,2369)))),((((2016,2017),((2018,(2019,2020)),2021)),(2022,2023)),((2024,((2025,2026),((2027,2028),2029))),2030))),(((((((((1642,1643),1644),((((((1645,1646),1647),1651),1648),1650),1649)),((1652,(((1653,(1654,1655)),1656),((1657,1658),(1659,(1660,1661))))),1662)),1993),((2006,2015),(((2007,((2010,2011),((2012,2014),2013))),2009),2008))),(1976,((2039,(2040,2041)),(((2042,2043),((((2044,(2045,2046)),((2047,2048),(2049,2050))),(((((2053,2054),2055),2056),2057),2661)),2052)),2051)))),(((2063,2065),2064),2066)),(((1844,((2000,(2001,2002)),((2003,2004),2005))),(((1979,1980),(1981,1982)),(1998,1999))),((1996,(2067,2068)),(1997,((2031,(2035,2036)),(((2032,2038),2037),(2033,2034)))))))),(((((1845,1846),1954),(((1943,1944),(1945,1946)),(1958,((1959,1960),1961)))),((1947,1969),((1962,(1967,1968)),(1963,(1964,(1965,1966)))))),(((1973,1974),1975),(1977,1978)))),(((((((((((1847,1848),1849),((1857,1858),1859)),((((((1850,1851),1852),1853),1854),1931),(1855,(1856,1860)))),1941),((1901,1902),((((1903,(((((1904,1905),1907),(1906,(1909,1912))),1910),(1908,1911))),(1914,1915)),1913),(1916,1917)))),((1923,((1924,((1925,1926),(1927,1928))),(1929,1930))),(((1935,1936),1937),1942))),((1933,1934),1940)),((((1861,(1863,(1864,1865))),1862),((((1866,(1867,(1868,(1869,(1871,(1873,1874)))))),1872),1870),((((1918,1921),(1919,1920)),1922),1932))),((((((((1875,(1876,1877)),1878),1879),(((1880,(1889,(1895,1896))),(((1881,1883),(1891,1892)),(1882,((1884,1885),1886)))),(1887,1888))),1893),1890),(((1897,1898),1899),1900)),1894))),(1938,1939)),(1948,1949))),((((((((((1708,1709),1710),((1711,1713),1712)),(1714,1715)),1716),(1721,(2058,(((2059,2062),2061),2060)))),(1717,(1718,(1719,1720)))),(1724,1725)),1740),((((1726,1727),1728),((((1729,((1730,1733),1732)),(1731,1735)),1734),((1736,1737),(1738,1739)))),1741))),(1676,1994)),(1696,1697)),(((((((1663,1664),1665),(((1667,1669),1668),1670)),1666),1671),(((((((((1677,1683),1684),((((1678,1679),1681),1680),1682)),1685),(((1686,1687),((1688,1692),(1691,1694))),(1689,(1690,1693)))),(1695,1841)),1842),((((((1698,1702),((1699,1701),1700)),((1703,((1704,1707),1706)),1705)),1835),((((((1742,((((((((1743,((((1744,1745),((1750,1751),1752)),(1763,(((((1764,1765),1766),1767),1768),(1769,1770)))),((1746,(1748,1749)),1747))),(1753,1772)),1760),((1758,1759),(1761,1771))),(((1754,1756),1755),1757)),1762),(1773,(2076,2077))),(1774,((1811,1812),1813)))),(((1779,1780),(((1781,1782),1783),(1784,1786))),((1785,(((((1787,(1789,1794)),1788),(((((((1795,1797),1798),1796),(((1799,1802),1801),1800)),((1803,1804),1807)),1805),(1806,1808))),((1790,1791),1793)),1792)),(1809,1810)))),1778),(1775,1776)),1777),((((((((((1814,((1827,1828),1834)),1815),1816),(1821,1822)),(((1817,1818),1820),((1819,1823),(1824,(1825,1826))))),1833),1829),(1831,1832)),1830),((1955,1956),1957)))),(((1836,1840),1837),(1838,1839)))),(((1950,1951),1952),1953))),(((1672,(1673,1674)),1675),(1722,1723)))),1843),((1970,1971),1972)),1995),((1991,1992),2087)),((((1983,1985),1984),((((1986,1987),1988),1989),1990)),2161)),((((((2078,2079),2081),2080),2082),(2083,2084)),(2085,2086))),((((((((((((2370,2378),2371),(2372,(2373,2374))),((2375,2376),2377)),(((2379,2381),((2380,2383),(2387,2388))),2382)),((2384,2385),2386)),(((((((2389,2390),2391),2406),(2392,2393)),(((((2394,2395),2396),2397),((2398,2399),((2400,2401),2402))),(2403,(2427,2428)))),((2404,2405),((2407,2431),2429))),((((((2408,(2409,2411)),2410),(2425,2426)),((2413,2419),((2414,2415),((2416,2417),2418)))),((2420,2421),(2423,2424))),(2412,2422)))),2430),2432),(2433,((2434,2435),((((((((2436,2437),2441),(2438,(2439,2440))),2442),(2446,2447)),(2443,(2444,2445))),((2448,((((((((2449,(((2450,2451),2453),2454)),2452),(2455,2456)),2459),(2457,2458)),((2461,2462),2463)),2460),(2464,(2465,2466)))),(((((2467,2468),2469),2473),2470),(2471,2472)))),2474)))),2475),(2476,((((((2477,2478),2481),(2479,2480)),((2482,2483),2484)),((2485,((2486,2487),(2489,2490))),(2488,2491))),(2492,2493))))),((((2231,2232),2233),2494),((2656,2657),2658))),((2136,(((((((((2162,(((2163,2165),2164),2166)),2167),2172),(2168,2169)),(2170,2171)),2173),(((2174,(((2175,2176),2182),((((2177,2178),2179),2181),2180))),((2183,2184),2185)),(((((((((((2186,2187),(2188,2193)),(2189,(2196,((2197,2204),2198)))),((2190,2191),2200)),(2192,2199)),2195),2194),(2205,2206)),((2201,2203),2202)),2207),2208))),(((((2209,2210),2211),2212),2213),2664)),(2312,(2659,2660)))),((((((((2137,2138),(((2139,(2140,2141)),2142),2143)),((((((2144,2145),2150),(2148,2149)),(2146,2147)),2151),2152)),((2217,2218),(2219,(2220,2221)))),(2158,(2159,2160))),(((2153,2154),(2155,2156)),2157)),2598),((((2222,2223),((2224,2225),2226)),(2227,2228)),(2229,2230))))),(((((((((2088,2093),((2089,2090),(2091,2094))),2092),((((2095,2096),2131),(2133,2134)),(((((2097,(((2098,2099),(2100,((2101,2102),2103))),2104)),2105),2106),2127),((((2107,2108),2109),((2125,2126),(2128,2129))),((((((((2110,2111),2112),2118),(2115,2119)),2113),((2114,(2116,2117)),2120)),(2121,2122)),(2123,2124)))))),2130),(2132,2135)),2592),(((((((((((((((((2495,2496),(2498,2503)),2497),(((2499,2504),2501),2500)),2502),(((((2505,2507),2506),(2508,2509)),2510),2511)),((2562,2563),2564)),(2560,2561)),(2575,((2576,2580),(2577,2578)))),2573),(2565,(2566,(2567,2568)))),(2574,2579)),((((2512,(2557,((2581,2582),((2583,2584),2585)))),(2550,2551)),((((2513,2518),(2514,2515)),(2519,2520)),((2516,((2517,((2553,2554),(2555,2556))),2549)),((((2521,2522),2523),((((((2524,2525),2526),2529),2527),(2530,((((2532,2533),2534),2558),((2538,2540),(2539,((2541,2542),2552)))))),(2531,((2535,2536),(2537,((2543,2544),(((2545,2546),2547),2548))))))),2528)))),(2559,2569))),(2570,(2571,2572))),2586),2587),2665)),(2593,2663))),(((2214,2216),2215),(((2599,2600),(2601,2602)),(2603,(2604,(2605,2606))))))))),(((827,828),(829,(830,831))),((2314,2315),(((2316,2317),2318),(2319,2320))))),((((745,746),(748,(768,(769,770)))),((747,772),((((((((((810,(811,812)),((813,814),815)),(816,820)),817),818),819),(822,823)),821),824),825))),((759,(760,761)),762)))),((569,757),744)),(((((((63,(((((64,65),66),67),68),(69,70))),((537,538),749)),((547,548),(551,552))),753),(((((526,(527,528)),530),529),531),(((541,((542,543),544)),(545,546)),(743,750)))),(((534,(549,550)),(((((((570,572),571),(573,(575,576))),577),574),578),579)),(((751,752),776),(((((779,780),782),781),((((783,784),785),((786,((787,788),(789,790))),791)),807)),(((802,(803,804)),805),((((826,((2347,2348),2349)),((((2607,(2608,2609)),(2610,2611)),2650),((((((((((2612,2620),2638),(((((2613,2614),2619),2615),(2616,(2617,2618))),2637)),(((((2621,2623),2622),((2624,((2625,(2635,2636)),2641)),(2632,2633))),((2626,2639),(2627,((2628,2630),2629)))),2631)),2634),2640),((2645,2646),2647)),((2643,2644),2648)),2642),(2649,(2651,2652))))),((2350,2351),(((2352,2353),2354),(2355,2356)))),2662)))))),(((754,755),756),771))),758)),((((28,33),(34,35)),36),((30,31),32)))),(((21,22),26),29))),17),(((((7,(8,9)),14),13),((10,11),12)),((16,((25,27),41)),(23,24)))),(5,(19,20))),6)),2);
 030: 1 -942417.25 -952775.63 (0,(1,((((((3,4),(((15,18),((((28,33),(34,35)),((30,31),32)),((((36,((2653,2654),2655)),((38,39),40)),((((((((((((((((((((((((((42,((43,44),45)),46),47),(48,49)),60),59),(((50,53),(54,55)),(51,52))),(61,62)),((56,57),58)),(2338,2339)),((((580,581),582),778),(792,(793,794)))),((((((71,72),189),(((((93,94),95),(96,97)),((((98,((101,103),102)),(((99,100),((104,105),106)),107)),(108,109)),116)),((((110,111),112),114),(113,115)))),(((73,74),75),((((((76,77),78),(79,80)),((85,86),87)),(((88,91),90),92)),(((81,(82,83)),84),89)))),(777,(808,809))),(((((117,((((173,174),((175,(176,177)),((((178,181),182),179),180))),186),185)),(((((((((123,157),156),(((((((124,125),126),(127,128)),161),162),(((((((129,130),133),132),131),134),152),((163,165),(169,170)))),((((135,143),(137,145)),((144,159),146)),((((136,(140,(141,142))),158),138),(139,168))))),(154,160)),166),((((147,148),153),(149,151)),(150,155))),(171,172)),164),167)),(((((118,119),120),121),122),(183,184))),(187,188)),(((((366,((367,368),369)),((((((370,378),371),372),(373,374)),(377,(379,380))),(375,376))),388),((2321,(((((((2325,(2329,2330)),((2326,2327),2331)),2328),2333),2332),2335),2334)),(((2322,2323),2324),(2336,2337)))),((2588,2591),(2589,2590)))))),((773,774),775)),(((((((((394,395),396),(397,435)),(398,436)),(((399,400),(((((((((401,402),(430,431)),432),414),((((403,404),407),412),(((405,433),(406,408)),(413,416)))),((419,((((420,424),422),423),421)),(((425,(426,427)),428),429))),(409,410)),(411,417)),(415,418))),434)),((((437,(584,585)),438),(586,587)),((741,742),(795,(796,797))))),740),((((((((730,731),732),(733,734)),739),(736,737)),735),738),806)),((439,440),441))),(((((((((((588,589),591),602),590),((((592,(((593,594),595),596)),597),598),(599,(600,601)))),((603,604),605)),606),607),((((668,669),(((((670,(671,672)),673),(674,(675,(680,683)))),((677,678),(679,682))),676)),681),((684,((685,(686,((687,689),688))),690)),(691,(((692,((693,(695,724)),694)),(((696,697),(((712,713),((714,((715,716),(721,722))),(((717,718),719),720))),723)),(((699,700),(710,711)),(707,(708,709))))),(698,((701,706),(702,((703,704),705))))))))),((((((((((((((608,609),(610,((611,((612,617),(613,614))),(615,616)))),(618,619)),620),644),((631,(((632,(634,(653,654))),(633,635)),(((636,655),((645,651),(646,((647,648),(649,650))))),(643,656)))),(641,642))),((637,638),(639,640))),652),((((621,(627,(628,629))),((622,623),((624,625),626))),630),663)),657),(((659,660),661),662)),658),664),((665,(((798,799),800),801)),(666,667)))),(((725,726),727),(728,729)))),((((((483,484),485),486),488),487),(489,490))),(((453,((472,473),(474,475))),454),((((((((461,462),464),463),466),465),(468,469)),467),((470,471),553)))),(((455,((476,(477,478)),583)),482),(((456,(457,458)),459),491))),460),(((((442,(443,444)),445),((446,((448,450),449)),447)),(451,452)),(((((479,480),481),767),((539,540),(763,764))),765))),(((((493,494),(((((495,506),(496,504)),(498,((500,501),(502,503)))),(497,499)),505)),507),(532,535)),536)),((390,391),(392,393))),758),((((((((63,(((((64,65),66),67),68),(69,70))),((537,538),((547,548),753))),(551,552)),(749,771)),((((541,((542,543),544)),(545,546)),(743,750)),(((((751,752),776),((802,(803,804)),805)),((((779,780),782),(781,((((783,784),785),((786,((787,788),(789,790))),791)),807))),((826,((2347,2348),2349)),2662))),((((2350,2351),((2352,2353),2354)),(2355,2356)),((((2607,(2608,2609)),(2610,2611)),2650),(((((((((2612,2620),2638),(((((2613,2614),2619),2615),(2616,(2617,2618))),2637)),((((2621,(2622,2623)),((((2624,(2635,2636)),2625),2641),(2632,2633))),2634),(((2626,2639),2631),(2627,((2628,2630),2629))))),2640),((2645,2646),2647)),((2643,2644),2648)),2642),(2649,(2651,2652)))))))),((534,(549,550)),((((((((570,572),571),573),((575,576),577)),574),578),579),744))),((((526,(527,528)),530),529),531)),((((492,525),(508,509)),(533,(((754,755),756),757))),((510,((511,((515,516),517)),((512,(513,514)),(((518,(519,520)),521),522)))),(523,524))))),((((((((((((((((190,((192,194),193)),(195,(196,197))),191),(((((198,199),(200,201)),((((202,203),204),((205,206),207)),208)),209),((((((((210,211),212),(213,214)),215),(216,217)),218),219),(((220,221),((222,224),223)),225)))),226),((358,359),(360,361))),((((((227,((228,(229,230)),231)),232),(357,(362,363))),233),((234,235),236)),237)),(((((((((((238,239),(240,241)),242),325),(253,254)),((((243,((245,246),((247,(248,250)),249))),(244,251)),255),(252,((256,257),258)))),((((((((261,(266,267)),(262,263)),((((269,271),(270,272)),((275,276),((((((280,(283,288)),((281,282),(284,287))),(285,286)),289),(291,292)),(290,((293,294),295))))),((273,274),(((((317,318),319),320),321),(322,324))))),268),((277,279),278)),(264,265)),((((296,297),(302,323)),(299,303)),(298,(((304,305),(306,307)),((((308,(309,310)),316),(((311,312),313),314)),315))))),(300,301))),(259,260)),(351,((352,354),353))),(350,355)),((((((326,327),328),((333,334),335)),(((329,330),332),(331,336))),((((342,356),343),(((((344,346),345),347),348),349)),(((1619,1620),(1621,1622)),1623))),(((337,338),339),(340,341))))),(364,365)),389),(((381,((382,383),384)),385),(386,387))),2313),((((((((((((((((832,((834,(835,836)),837)),(838,(((839,((842,843),844)),(840,841)),845))),833),(((((846,847),849),848),850),(851,852))),(((868,869),870),(((((871,872),873),875),874),(876,877)))),((((853,(((854,855),(859,862)),((856,857),858))),(860,861)),((864,865),(866,867))),863)),887),((((((891,892),(914,915)),((((893,(894,895)),896),913),898)),899),897),(((900,(901,902)),903),((((904,((905,907),(906,908))),909),((911,912),916)),910)))),(((((878,879),880),(((881,884),(882,883)),885)),886),((((928,929),(930,931)),((932,(933,934)),936)),935))),890),(888,889)),(((917,918),919),920)),1582),((926,927),(937,938))),(((921,922),(923,(924,925))),(((((((((((((((((939,940),943),942),(941,944)),((((945,(948,949)),946),947),(950,(951,((952,953),954))))),(((957,1264),(1262,1263)),((((((((((((((1380,1381),1382),1448),(1383,(1450,1451))),((1416,1418),1417)),1415),(((((1392,1399),1398),(1396,1397)),((1393,1394),1395)),(((1442,1443),(1527,1528)),(1458,1459)))),((1411,(1420,1421)),(((1435,1436),1538),(1525,1526)))),(((1402,1438),((1412,1414),1413)),1434)),((((((1384,((1444,(1445,1446)),(1447,1449))),1390),(((1385,1386),1387),(1388,1389))),((1391,(1422,1423)),(1419,1441))),1403),(((((1404,1405),1406),((1407,1408),1410)),1409),((1424,1425),(1426,(((1485,1486),((((1487,1489),1488),1490),1492)),1491)))))),1400),((((1427,(1433,(1456,1457))),((((1428,1429),1430),1431),1432)),(1493,(((1507,(1508,1509)),1580),1510))),(1437,((1452,1453),(1454,1455))))),((1401,1439),1440)),(((1513,1514),(((1515,1516),1575),((1577,1578),1579))),1529)))),(((((((((((((955,956),(((1266,1270),(1267,1268)),1269)),1257),(1075,(1076,(1077,1078)))),((1079,1080),(1081,(1082,1083)))),1094),(((((1084,1085),1086),(((1179,1180),1183),1181)),(((1087,(1095,1096)),(1088,1089)),(((1135,1136),1251),(1260,1261)))),((1090,1092),((1091,1134),((1093,(1126,1127)),1124))))),((((((((((((((1097,1101),(1099,1102)),1098),1100),1103),(((1116,1118),1117),1119)),1104),(1109,(1110,1113))),(1114,1115)),(1112,1120)),(1111,(1173,1174))),((((1105,1106),1107),1122),(1108,1121))),((1123,1258),1125)),(1271,1272))),1259),((1164,1165),((1182,1249),1250))),((((((1137,(1252,1253)),((1158,1159),1256)),((1156,1157),1178)),(1138,(1153,((1166,(((1167,1168),1169),(1170,1171))),((1172,1177),(1175,1176)))))),(1161,1162)),((1139,1163),(((1140,1141),(1142,1143)),1160)))),((((((((((1144,1145),(1146,1147)),1150),(1148,1149)),1186),((1151,1152),1155)),1154),1187),((1254,1255),1265)),(1184,1185))),((((((((1221,1245),1235),(((1232,1233),1234),1247)),(((((1222,1223),1227),1224),(1225,1226)),((1228,((1229,1512),1231)),(1230,1248)))),(1236,1246)),1237),(((1238,1239),1244),((1241,1242),1243))),1240))),(((((1193,(1194,1196)),1195),(1197,(1198,1199))),(((((((((1200,(1215,1216)),((1205,(1206,(1207,1522))),1209)),1201),(1208,1218)),(((1210,1211),1217),((1212,1214),1213))),1203),1204),1202),(1219,1220))),(1273,((((1517,1518),1519),1521),1520)))),((((((((((958,(959,(((985,988),(986,987)),990))),((((((974,979),(975,976)),977),978),((980,981),((982,983),984))),989)),(((((1465,1466),((1467,1468),1469)),(((1470,(1471,1472)),1474),1473)),(1477,((1478,1479),1480))),(1475,1476))),(((963,967),((964,965),966)),(1460,(((1461,1463),1462),1464)))),(((960,961),962),((968,(971,972)),(969,970)))),(973,991)),(((1317,((((((1318,((1319,1320),1322)),1326),1321),(1323,1324)),(((1325,1337),(1328,1329)),1327)),(1330,(1332,(1336,1338))))),((1333,1334),1335)),1331)),((((((994,995),996),((((((997,998),999),1000),(1001,(1002,(1003,1004)))),1316),((1005,1576),(1539,1540)))),((((((((1006,1009),1007),1008),1011),1010),1012),1013),1584)),((1014,(1016,1017)),1015)),((((((((1019,1020),1024),((1021,1022),1023)),(1025,1026)),1027),(((((((((((1541,1542),(((1543,1544),((((1545,1548),(1547,1549)),1546),1551)),(1550,1552))),1555),(1553,1554)),(1556,1557)),(1558,1559)),1560),1561),(((1562,1563),((1564,1565),1566)),(1567,1568))),(1569,(1570,1571))),(1572,1573))),((1313,1314),1315)),(1128,((1129,((1132,1281),1133)),(1130,1131)))))),(1483,1484)),((((((1018,1312),(1064,1065)),(1062,1063)),((1056,1061),(((1057,1058),1060),1059))),(((1055,(((1301,1302),(((1303,1306),(1304,1305)),(1309,1310))),1506)),(((1298,1299),1300),1344)),((1066,1282),(((((1188,1191),(1189,1190)),1192),(1307,1308)),1290)))),((1284,(1311,((1502,1503),1504))),(((((1285,1286),(1287,1288)),1289),1524),((1291,1523),1501)))))),(((((992,993),1283),1498),((((((1042,1047),((1044,1045),1046)),1043),(1048,(((1067,1068),1069),1070))),(1049,1050)),1499)),(((1051,1052),1053),1054))),((((((1028,1029),(1030,(((((1031,1505),1034),1032),1033),1035))),((((1036,(1038,(1039,1040))),1037),1041),(((1274,1275),1280),((1276,1277),(1278,1279))))),(1072,1073)),((1074,(((1292,1293),(1294,1295)),(1296,1297))),((1481,1482),1511))),1071)),(1376,((1377,1378),1379))),(((1494,1495),(1496,1497)),1500)),(1339,((((((1340,(((1350,(1352,1353)),1351),1354)),1342),(((1341,(1345,1346)),(1355,(1372,1373))),((1343,(1347,1348)),1349))),((1369,1370),1371)),((((1356,1357),(1366,1367)),((1358,((1361,1362),1363)),(1359,(1360,(1364,1365))))),1368)),(1374,1375)))),(((((1531,1532),(1533,1534)),1536),1535),(1537,1574))),(1530,1581)),1583))),((((((((1585,1586),(1588,1589)),1587),((((1590,1591),1593),1592),(((1594,(1595,1596)),(1597,(1611,1612))),1598))),(((((1599,1605),1602),1604),(1600,1601)),1603)),((1606,1607),((1608,1610),1609))),(1615,(1616,(1617,1618)))),(1613,1614)))),((554,(((((((((555,558),559),561),560),562),(556,557)),((2594,(2595,2596)),2597)),(((563,564),(565,566)),567)),((568,(2340,2341)),(((2342,2343),2344),(2345,2346))))),(766,(((((((((((((((((((((((((1624,1631),(1629,1630)),((1625,1628),(1626,1627))),((1637,(((1638,1640),1639),1641)),((2072,2073),(2074,2075)))),((1632,1636),(1633,(1634,1635)))),((2069,2070),2071)),(((((((((2234,2235),(2238,2239)),((2247,2251),((((2248,2249),2250),(2254,2255)),(2252,2253)))),(((((2240,(2241,2242)),(2246,2271)),((2243,2245),2244)),(((2256,(((((2258,2259),2261),2260),((2262,2263),2264)),2265)),2257),2266)),((2267,2270),(2268,2269)))),((((2236,2237),((((2290,2293),(2291,2292)),((((2294,2295),2296),((2297,2299),2298)),2300)),2301)),(2273,2274)),(((((((2278,2280),2279),(2281,2282)),(2285,(2286,2287))),(2283,2284)),2289),2288))),((2272,(2302,(2303,2304))),((2275,2276),2277))),((((2305,2306),(2307,2308)),2309),2310)),2311),(((2357,((((2358,(2359,2360)),(2361,2362)),2363),(2364,2367))),(2365,2366)),(2368,2369)))),((((2016,2017),((2018,(2019,2020)),2021)),(2022,2023)),((2024,((2025,2026),((2027,2028),2029))),2030))),(1977,1978)),((((((((((((((1847,1849),((1857,1858),1859)),1848),(((((1850,1851),1852),1853),1854),1855)),((1856,1860),1931)),1941),((1901,1902),((((1903,(((((1904,1905),1907),(1906,(1909,1912))),1910),(1908,1911))),(1914,1915)),1913),(1916,1917)))),((1923,((1924,((1925,1926),(1927,1928))),(1929,1930))),(((1935,1936),1937),1942))),1940),(1933,1934)),((((((((1875,(1876,1877)),1878),1879),((((1880,1882),(((1884,1885),1886),(1887,1888))),((1881,1883),(1891,1892))),(1889,(1895,1896)))),1893),1890),(((1897,1898),1899),1900)),1894)),(((1861,(1863,(1864,1865))),1862),(((1866,(1867,(1868,(1869,(1871,(1873,1874)))))),(1870,1872)),((((1918,1921),(1919,1920)),1922),1932)))),(1938,1939)),(1948,1949))),1954),(((((((((1642,1643),1644),((((1645,1646),1647),1651),(1648,(1649,1650)))),((1652,(((1653,(1654,1655)),1656),((1657,1658),(1659,(1660,1661))))),1662)),1993),(((2006,2015),(((2007,((2010,(2011,(2012,2014))),2013)),2009),2008)),(((2063,2065),2064),2066))),(1976,((2039,(2040,2041)),(((2042,2043),((((2044,(2045,2046)),((2047,2048),(2049,2050))),(((((2053,2054),2055),2056),2057),2661)),2052)),2051)))),(((1844,(((1979,1980),(1981,1982)),(1998,1999))),((2000,(2001,2002)),((2003,2004),2005))),((1996,(2067,2068)),(1997,(2031,((((2032,2038),2037),(2033,2034)),(2035,2036))))))),(((((1845,1846),((1943,1944),(1945,1946))),((1947,1969),((1962,(1967,1968)),(1963,(1964,(1965,1966)))))),(1958,((1959,1960),1961))),((1973,1974),1975)))),(((((((((1708,1709),1710),((1711,1712),1713)),(1714,1715)),(1716,(1721,(2058,(((2059,2062),2061),2060))))),(1717,(1718,(1719,1720)))),(1724,1725)),1740),((((1726,1727),1728),((((1729,((1730,1733),1732)),(1731,1735)),1734),((1736,1737),(1738,1739)))),1741))),(1696,1697)),(((((((((1663,1664),1665),(((1667,1669),1668),1670)),1666),1671),(1672,(1673,1674))),(((((((1677,1683),(((((1678,1679),1681),1680),1682),1684)),1685),(((1686,1687),(((1688,1692),(1691,1694)),(1689,(1690,1693)))),(1695,1841))),((((((1698,1702),((1699,1701),1700)),(((1703,1707),(1704,1706)),1705)),((((((1814,((1827,1828),1834)),1815),(1816,(1821,1822))),((((1817,1818),1820),1833),(((1819,1823),1824),(1825,1826)))),(1829,(1830,(1831,1832)))),((1955,1957),1956))),(((((1742,((((((1743,((((1744,1745),((1750,1751),1752)),(1763,(((((1764,1765),1766),1767),1768),(1769,1770)))),((1746,(1748,1749)),1747))),(1753,1772)),1760),((((((1754,1756),1755),1757),(1761,1771)),1762),(1758,1759))),(1773,(2076,2077))),(1774,((1811,1812),1813)))),((((1779,1780),(((1781,1782),1783),(1784,1786))),(1785,(((((1787,(1789,1794)),1788),(((((((1795,1797),1798),1796),(((1799,1802),1801),1800)),((1803,1804),1807)),1805),(1806,1808))),((1790,1791),1793)),1792))),(1809,1810))),1778),(1775,1776)),1777)),(((1836,1840),1837),(1838,1839)))),(((1950,1951),1952),1953)),(1835,1842))),((1722,1723),1994)),(1675,1676))),(1843,1995)),((1970,1971),1972)),((1991,1992),2087)),((((1983,1985),1984),((((1986,1987),1988),1989),1990)),2161)),(((((2078,2079),(2080,2081)),2082),(2083,2084)),(2085,2086))),(((((((((((((2370,2378),2371),(2372,(2373,2374))),(((2375,2376),2377),((((2379,2380),(2381,(2387,2388))),2383),2382))),((2384,2385),2386)),(2404,2405)),(((((2408,(2409,2411)),2410),2412),(2413,(((2414,2415),((2416,2417),2418)),(2419,(((2420,2421),(2423,2424)),2422))))),(2425,2426))),((((((2389,2390),2391),2406),(2392,2393)),(((((2394,2395),2396),2397),((2398,2399),((2400,2401),2402))),(2403,(2427,2428)))),((2407,2431),2429))),2430),2432),(2433,((2434,2435),((((((((2436,2437),2441),(2438,(2439,2440))),2442),(2446,2447)),(2443,(2444,2445))),((2448,((((((((2449,(((2450,2451),2453),2454)),2452),(2455,2456)),2459),(2457,2458)),((2461,2462),2463)),2460),(2464,(2465,2466)))),(((((2467,2468),2469),2473),2470),(2471,2472)))),2474)))),2475),(2476,((((((2477,2478),2481),(2479,2480)),((2482,2483),2484)),((2485,((2486,2487),(2489,2490))),(2488,2491))),(2492,2493))))),((((2231,2232),2233),2494),(2656,(2657,2658)))),((2136,((((((((2162,(((2163,2165),2164),(2166,2167))),2172),(2168,2169)),(2170,2171)),2173),((((2174,2182),((2175,2176),((((2177,2178),2179),2181),2180))),((2183,2184),2185)),(((((((((((2186,2187),(2188,2193)),(2189,(2196,((2197,2204),2198)))),((2190,2191),2200)),(2192,2199)),2195),2194),(2205,2206)),((2201,2203),2202)),2207),2208))),(((((2209,2210),2211),2212),2213),2664)),(2312,(2659,2660)))),((((((((2137,2138),(((2139,(2140,2141)),2142),2143)),((((2144,2145),(((2146,2147),2150),(2148,2149))),2151),2152)),((2217,2218),(2219,(2220,2221)))),(2158,(2159,2160))),(((2153,2154),(2155,2156)),2157)),2598),((((2222,2223),((2224,2225),2226)),(2227,2228)),(2229,2230))))),(((((((((((2088,2093),2094),2091),(2089,2090)),2092),((((2095,2096),2131),(2133,2134)),(((((2097,(((2098,2099),(2100,((2101,2102),2103))),2104)),2105),2106),2127),(((((2107,2108),2109),(2125,2126)),((((((((2110,2111),2112),2118),((2114,(2116,2117)),2120)),2115),(2113,2119)),(2121,2122)),(2123,2124))),(2128,2129))))),2130),(2132,2135)),2592),((((((((((2495,2496),2498),(2497,((((2499,2504),2501),2500),2503))),2502),(((((2505,2507),2506),(2508,2509)),2510),2511)),((2562,2563),2564)),(2560,2561)),(((((((((2512,(2557,((2581,2582),((2583,2584),2585)))),2559),(2550,2551)),(((2513,2518),(2514,2515)),(2519,2520))),(2516,((2517,((2553,2554),(2555,2556))),2549))),((2521,2522),(2523,(((((((2524,2525),2526),2529),2527),(2530,((((2532,2533),2534),2558),((2538,2540),(2539,((2541,2542),2552)))))),(2531,((2535,2536),(2537,((2543,2544),(((2545,2546),2547),2548)))))),2528)))),2569),((2570,2586),(2571,2572))),(((2565,(2566,(2567,2568))),((2573,2575),((2576,2580),(2577,2578)))),(2574,2579)))),2587),2665)),(2593,2663))),(((2214,2216),2215),(((2599,2600),(2601,2602)),(2603,(2604,(2605,2606))))))))),(((827,828),(829,(830,831))),(((2314,2315),(2319,2320)),((2316,2317),2318)))),569)),(((((745,746),747),(748,(768,(769,770)))),((759,(760,761)),762)),(772,((((((((((810,(811,812)),((813,814),815)),(816,820)),817),818),819),(822,823)),821),824),825))))),37))),(((21,22),26),29))),17),(((((7,(8,9)),14),13),((10,11),12)),((16,((25,27),41)),(23,24)))),(5,(19,20))),6)),2);
 031: 1 -935572.25 -952774.6932 (0,(1,((((((3,4),(((15,18),((((28,33),(34,35)),((30,31),32)),((((36,((2653,2654),2655)),((38,39),40)),(((((((((((((((((((((((((42,((43,44),45)),46),47),(48,49)),60),59),((50,53),((51,52),(54,55)))),(61,62)),((56,57),58)),((((580,581),582),778),(792,(793,794)))),((((((71,72),189),(((((93,94),95),(96,97)),((((98,((101,103),102)),(((99,100),((104,105),106)),107)),(108,116)),109)),((((110,111),112),114),(113,115)))),(((73,74),75),((((76,77),78),(79,80)),(((((81,(82,83)),84),89),((85,86),87)),(((88,91),90),92))))),(777,(808,809))),((((((117,((((173,174),((175,(176,177)),((((178,181),182),179),180))),186),185)),((((((123,160),(156,157)),((((((124,125),126),(127,128)),161),(((((((((129,130),133),132),134),131),162),(169,170)),(152,163)),165)),((((135,143),(137,145)),((144,159),146)),((((136,(140,(141,142))),158),138),(139,168))))),(164,166)),((((147,(148,153)),(149,151)),(150,155)),(154,167))),(171,172))),((((118,119),120),121),122)),(183,184)),(187,188)),((((((366,((367,368),369)),((((((370,378),371),372),(373,374)),(377,(379,380))),(375,376))),388),(((2321,(((((((2325,(2329,2330)),((2326,2327),2331)),2328),2333),2332),2335),2334)),((2322,2323),2324)),(2336,2337))),((2588,2591),(2589,2590))),(2338,2339))))),((773,774),775)),((((((((((((((394,395),396),(397,435)),436),398),(((399,400),((((((((((401,402),(430,431)),432),414),((((403,404),407),412),(((405,433),(406,408)),(413,416)))),(((425,(426,427)),428),429)),(417,(419,((((420,424),422),423),421)))),411),(409,410)),(415,418))),434)),(795,(796,797))),(586,587)),((437,(584,585)),438)),(741,742)),740),((((((((730,731),732),(733,734)),738),(736,737)),735),739),806)),((439,440),441)),(((725,726),727),(728,729)))),(((((((((((588,589),591),602),590),((((592,(((593,594),595),596)),597),598),(599,(600,601)))),((603,604),605)),606),607),((((668,669),(((((670,(671,672)),673),((674,675),683)),(((677,678),(680,682)),679)),676)),681),((684,((685,(686,((687,689),688))),690)),(691,(((692,((693,(695,724)),694)),(((696,697),(((712,713),(((714,((((717,718),719),720),722)),(715,716)),721)),723)),(((699,700),(710,711)),(707,(708,709))))),(698,((701,706),(702,((703,704),705))))))))),((665,((798,(800,801)),799)),(666,667))),((((((((((((((608,609),(610,((611,((612,617),(613,614))),(615,616)))),(618,619)),620),(631,(641,642))),(((632,(634,(653,654))),(633,635)),(((636,643),(655,656)),((645,651),(646,((647,648),(649,650))))))),((637,638),(639,640))),644),652),((621,((627,(628,629)),663)),(((622,623),((624,625),626)),630))),657),(((659,660),661),662)),658),664))),(((((483,484),485),486),(487,488)),(489,490))),(((453,((472,473),(474,475))),454),(((455,((476,(477,478)),482)),(((456,(457,458)),459),491)),(((((((((461,462),464),463),466),465),(468,469)),467),583),((470,471),553))))),460),((((442,(443,444)),445),((((446,447),(448,449)),450),(451,452))),(((((479,480),481),767),((539,540),(763,764))),765))),((((493,494),(((((495,506),(496,504)),(498,((500,501),(502,503)))),(497,499)),505)),507),(532,535))),536),((390,391),(392,393))),((((((((((((((((190,(192,(193,194))),(195,(196,197))),191),(((((198,199),(200,201)),((((202,203),204),((205,206),207)),208)),209),((((((((210,211),212),(213,214)),215),(216,217)),218),219),(((220,221),((222,224),223)),225)))),226),((358,359),(360,361))),((((227,(((228,231),230),229)),232),(((234,235),236),237)),(233,(357,(362,363))))),((((((((((((238,239),(240,241)),242),253),(254,325)),(((((243,((245,246),((247,(248,250)),249))),244),251),(252,255)),((256,257),258))),((((((((261,(266,267)),(262,263)),(268,(((((269,271),(270,272)),((275,276),((((280,289),(((281,282),((283,288),(284,287))),(285,286))),(291,292)),(290,((293,294),295))))),(((((317,318),319),320),321),(322,324))),((273,274),((277,279),278))))),264),265),((296,297),(302,(303,323)))),((298,(((304,305),(306,307)),(((308,(309,310)),316),((((311,312),313),314),315)))),(300,301))),299)),(259,260)),(351,((352,354),353))),(350,355)),((((((326,327),328),(((329,330),332),(331,336))),((333,334),335)),((342,(343,(((((344,346),345),347),348),349))),356)),(((337,338),339),(340,341)))),((((1619,1620),1623),1621),1622))),((364,365),2313)),389),(((381,((382,383),384)),385),(386,387))),((((((((((((((((832,((834,(835,836)),837)),(838,((((839,((842,843),844)),841),840),845))),833),(((((846,847),849),848),850),(851,852))),(((868,869),870),(((((871,872),873),875),874),(876,877)))),(((853,(((854,855),(((856,857),858),859)),((860,861),862))),((864,865),(866,867))),863)),887),((((((((891,892),914),((((893,(894,895)),896),913),898)),915),899),897),((((900,(901,902)),903),910),((904,((905,907),(906,908))),(909,(911,912))))),916)),(((((878,879),880),(((881,884),(882,883)),885)),886),((((928,929),(930,931)),((932,(933,934)),936)),935))),890),(888,889)),(((917,918),919),920)),1582),((926,927),(937,938))),(((921,922),(923,(924,925))),(((((((((((((((((939,940),943),942),(941,944)),((((945,(948,949)),946),947),(950,(951,((952,953),954))))),957),(((1262,1263),1264),((((((((((((((1380,1381),1382),1448),(1383,(1450,1451))),((1416,1418),1417)),1415),(((((1392,1399),1398),(1396,1397)),((1393,1394),1395)),(((1442,1443),(1527,1528)),(1458,1459)))),((1411,(1420,1421)),((1435,1436),((1525,1526),1538)))),(((1402,1438),((1412,1414),1413)),1434)),((((((1384,((1444,(1445,1446)),(1447,1449))),1390),(((1385,1386),1387),(1388,1389))),((1391,(1422,1423)),(1419,1441))),1403),(((((1404,1405),1406),((1407,1408),1410)),1409),((1424,1425),(1426,(((1485,1486),((((1487,1489),1488),1490),1492)),1491)))))),1400),((((1427,(1433,(1456,1457))),((((1428,1429),1430),1431),1432)),(1493,(((1507,(1508,1509)),1580),1510))),(1437,((1452,1453),(1454,1455))))),((1401,1439),1440)),(((1513,1514),(((1515,1516),1575),((1577,1578),1579))),1529)))),((((((((((955,956),(((1266,1270),(1267,1268)),1269)),1257),1094),((1075,(1076,(1077,1078))),(1271,1272))),((((1079,1080),(1081,(1082,1083))),((((((1084,1085),1086),((1087,(1095,1096)),(1088,1089))),(1091,1134)),(1090,1092)),((1093,(1126,1127)),1124))),(((1135,1136),(1251,(1260,1261))),(((1179,1180),1183),1181)))),(((((((((((1097,1101),(1099,1102)),1098),1100),1103),(((1116,1118),1117),1119)),1104),(((1109,(1110,1113)),1111),((1112,1120),(1114,1115)))),(((1105,1106),1107),((1108,1121),1122))),(1173,1174)),((1123,1258),1125))),1259),(((((((((1137,(1252,1253)),((1158,1159),1256)),((1156,1157),1178)),(1138,(1153,((1166,(((1167,1168),1169),(1170,1171))),((1172,1177),(1175,1176)))))),(1161,1162)),(((((((1144,(1145,(1146,1147))),1150),((1148,1149),1186)),((1151,1152),1155)),1154),1187),((1254,1255),1265))),((1139,(1140,1141)),(1160,1163))),(1142,1143)),((1164,1165),((1182,1249),1250)))),((1184,1185),((((((((1221,1245),1235),(((1232,1233),1234),1247)),(1236,1237)),1246),(((((1222,1223),1227),1224),(1225,1226)),((1228,((1229,1512),1231)),(1230,1248)))),(((1238,1239),1244),((1241,1242),1243))),1240)))),(((((1193,(1194,1196)),1195),(1197,(1198,1199))),((((((((1200,(1215,1216)),(1205,(1206,(1207,1522)))),1209),1201),(((1210,1211),1217),((1212,1214),1213))),(1208,1218)),((1202,1203),1204)),(1219,1220))),(1273,(((1517,1518),(1520,1521)),1519)))),(((((((((((958,(959,(((985,988),(986,987)),990))),((((((974,979),(((975,976),977),978)),(982,983)),980),(981,984)),989)),(((((1465,1466),((1467,1468),1469)),(((1470,(1471,1472)),1474),1473)),(1477,((1478,1479),1480))),(1475,1476))),(((963,967),((964,965),966)),(1460,(((1461,1463),1462),1464)))),(((960,961),962),((968,(971,972)),(969,970)))),(973,991)),(((1317,((((1318,((1319,1320),(1322,1326))),(1323,1324)),((1321,(1325,1337)),(1328,1329))),(1327,(1330,(1332,(1336,1338)))))),((1333,1334),1335)),1331)),((((((((994,995),996),(((((997,998),999),1000),(1001,(1002,(1003,1004)))),1316)),((1005,1576),(1539,1540))),1584),((1014,(1016,1017)),1015)),(((((((((1006,1009),1007),1008),1010),1011),1012),(((((1019,1020),1024),((1021,1022),1023)),1027),(1025,1026))),1013),(1128,((1129,((1132,1281),1133)),(1130,1131))))),(((1313,1314),1315),(((((((((((1541,1542),(((1543,1544),(((1545,1549),((1546,1548),1547)),1551)),(1550,1552))),1555),(1553,1554)),(1556,1557)),(1558,1559)),1560),1561),(((1562,1563),((1564,1565),1566)),(1567,1568))),(1569,(1570,1571))),(1572,1573))))),(1483,1484)),(((((1055,1506),((1301,1302),(((1303,1306),(1304,1305)),(1309,1310)))),(((1298,1299),1300),1344)),((1066,1282),(((((1188,1191),(1189,1190)),1192),(1307,1308)),1290))),((1284,1311),(((((1285,1286),((1287,1288),1289)),1524),((1291,1523),1501)),((1502,1503),1504))))),((((1018,1312),(1064,1065)),(1062,1063)),(1056,((((1057,1058),1060),1059),1061))))),(1071,(((1531,1532),(((1533,1535),1534),1536)),(1537,1574)))),(((((992,993),1283),1498),(((((((1042,1047),((1044,1045),1046)),1043),(1049,1050)),(1048,(((1067,1068),1069),1070))),1499),((1051,(1052,1053)),1054))),(((((1028,1029),(1030,(((((1031,1505),1034),1032),1033),1035))),((((1036,(1038,(1039,1040))),1037),1041),(((1274,1275),1280),((1276,1277),(1278,1279))))),(1072,1073)),((1074,(((1292,1293),(1294,1295)),(1296,1297))),((1481,1482),1511))))),(((1376,1379),(1377,1378)),(((1494,1495),(1496,1497)),1500))),1581),(((((((1339,(1374,1375)),(1366,1367)),(1356,1357)),((1358,((1361,1362),1363)),(1359,1360))),(1364,1365)),1368),((((1340,(((1350,(1352,1353)),1351),1354)),(1342,(1343,(1347,1348)))),(((1341,(1345,1346)),(1355,(1372,1373))),1349)),((1369,1370),1371)))),1530),1583))),((((((((1585,1586),(1587,(1588,1589))),((((1590,1591),1593),1592),(((1594,(1595,1596)),(1597,(1611,1612))),1598))),(((((1599,1605),1602),1604),(1600,1601)),1603)),((1606,1607),((1608,1610),1609))),(1615,(1616,(1617,1618)))),1613),1614))),766),(554,((((((((((555,558),559),561),560),562),(556,557)),((2594,2597),(2595,2596))),(((563,564),(565,566)),567)),((568,(2340,2341)),(((2342,2343),2344),(2345,2346)))),(((((((((((((((((((((1624,1631),(1629,1630)),((1625,1628),(1626,1627))),((1637,(((1638,1640),1639),1641)),((2072,2073),(2074,2075)))),((1632,1636),(1633,(1634,1635)))),((2069,2070),2071)),((((((((((2234,2235),(2268,2269)),(2267,2270)),((((2240,(2241,2242)),(2246,2271)),((2243,2245),2244)),(((2256,(((((2258,2259),2261),2260),((2262,2263),2264)),2265)),2257),2266))),((2238,2239),((2247,2251),((((2248,2249),2250),(2254,2255)),(2252,2253))))),(((((2236,2237),(((((2290,2293),(2291,2292)),(((2294,2295),2296),((2297,2299),2298))),2300),2301)),(2273,2274)),2288),(((((((2278,2280),2279),2282),2281),2285),((2283,2284),(2286,2287))),2289))),((2272,(2302,(2303,2304))),((2275,2276),2277))),((((2305,2306),(2307,2308)),2309),2310)),2311),(((2357,((((2358,(2359,2360)),(2361,2362)),2363),(2364,2367))),(2365,2366)),(2368,2369)))),((((2016,2017),((2018,(2019,2020)),2021)),(2022,2023)),((2024,((2025,2026),((2027,2028),2029))),2030))),(((((((((((((1847,1849),((1857,1858),1859)),1848),(((((1850,1851),1852),1853),1854),1855)),((1856,1860),1931)),1941),((1901,1902),((((1903,((((1904,1905),(1906,(1909,1912))),(1907,1908)),(1910,1911))),(1914,1915)),1913),(1916,1917)))),((1923,((1924,((1925,1926),(1927,1928))),(1929,1930))),(((1935,1936),1937),1942))),1940),(1933,1934)),(((1861,(1863,(1864,1865))),1862),(((1866,(1867,(1868,(1869,(1871,(1873,1874)))))),(1870,1872)),((((1918,1921),(1919,1920)),1922),1932)))),(((((((((1875,(1876,1877)),1878),1879),(((((1880,1882),(1887,1888)),((1884,1885),1886)),(1889,(1895,1896))),((1881,1883),(1891,1892)))),1893),1890),1894),(((1897,1898),1899),1900)),(1938,1939))),(1948,1949))),(1954,(1977,1978))),((((1845,1846),((1943,1944),(1945,1946))),((1947,1969),((1962,(1967,1968)),(1963,(1964,(1965,1966)))))),((1958,((1959,1960),1961)),((1973,1974),1975)))),(((((((((1642,1643),1644),((((1645,1646),1647),1651),(1648,(1649,1650)))),((1652,(((1653,(1654,1655)),1656),((1657,1658),(1659,(1660,1661))))),1662)),1993),((2006,2015),(((2007,((2010,2011),((2012,2014),2013))),2009),2008))),(1976,((2039,(2040,2041)),(((2042,2043),(((2044,((2045,2046),((2047,2048),(2049,2050)))),(((((2053,2054),2055),2056),2057),2661)),2052)),2051)))),(((2063,2065),2064),2066)),(((1844,(((1979,1980),(1981,1982)),(1998,1999))),((2000,(2001,2002)),((2003,2004),2005))),((1996,(2067,2068)),(1997,((2031,(2035,2036)),(((2032,2038),2037),(2033,2034)))))))),((((((((((1663,1664),1665),(((1667,1669),1668),1670)),1666),1671),(1672,(1673,1674))),(((((((1677,1683),(((((1678,1679),1681),1680),1682),1684)),1685),(((1686,1687),(((1688,1692),(1691,1694)),(1689,(1690,1693)))),(1695,1841))),((((((1698,1702),((1699,1701),1700)),((1703,((1704,1707),1706)),1705)),((((((1814,((1827,1828),1834)),1815),(1816,(1821,1822))),((((1817,1818),1820),1833),(((1819,1823),1824),(1825,1826)))),(1829,(1830,(1831,1832)))),((1955,1957),1956))),((((((1742,(((((((1743,((((1744,1745),((1750,1751),1752)),(1763,(((((1764,1765),1766),1767),1768),(1769,1770)))),((1746,(1748,1749)),1747))),(1753,1772)),1760),((1758,1759),(1761,1771))),(((1754,1756),1755),1757)),1762),(1773,(2076,2077)))),(1774,((1811,1812),1813))),((((1779,1780),(((1781,1782),1783),(1784,1786))),(1785,(((((1787,(1789,1794)),1788),(((((((1795,1797),1798),1796),((1799,(1801,1802)),1800)),((1803,1804),1807)),1805),(1806,1808))),((1790,1791),1793)),1792))),(1809,1810))),1778),(1775,1776)),1777)),(((1836,1840),1837),(1838,1839)))),(1835,1842)),(((1950,1951),1952),1953))),((1722,1723),1994)),(1675,1676)),((1696,1697),((((((((((1708,1709),1710),((1711,1712),1713)),(1714,1715)),1716),(1721,(2058,(((2059,2062),2061),2060)))),(1717,(1718,(1719,1720)))),(1724,1725)),1740),((((1726,1727),1728),((((1729,((1730,1733),1732)),(1731,1735)),1734),((1736,1737),(1738,1739)))),1741))))),(1843,((1970,1971),1972))),1995),((1991,1992),2087)),((((1983,1985),1984),((((1986,1987),1988),1989),1990)),2161)),(((((2078,2079),(2080,2081)),2082),(2083,2084)),(2085,2086))),(((((((((((((2370,2378),2371),(2372,(2373,2374))),((2375,2376),2377)),2382),(((2379,2380),(2381,(2387,2388))),2383)),((2384,2385),2386)),(((((((2389,2390),2391),2406),(2392,2393)),(((((2394,2395),2396),2397),((2398,2399),((2400,2401),2402))),(2403,(2427,2428)))),((2407,2431),2429)),((2404,2405),2430))),((((((2408,(2409,2411)),2410),(2425,2426)),(2413,(((2414,2415),((2416,2417),2418)),2419))),((2420,2421),(2423,2424))),(2412,2422))),2432),2475),(2433,((2434,2435),((((((((2436,2437),2441),(2438,(2439,2440))),2442),(2446,2447)),(2443,(2444,2445))),((2448,((((((((2449,(((2450,2451),2453),2454)),2452),(2455,2456)),2459),(2457,2458)),((2461,2462),2463)),2460),(2464,(2465,2466)))),(((((2467,2468),2469),2473),2470),(2471,2472)))),2474)))),(2476,((((((2477,2478),2481),(2479,2480)),((2482,2483),2484)),((2485,((2486,2487),(2489,2490))),(2488,2491))),(2492,2493))))),((2136,(((((((((2162,(((2163,2165),2164),2166)),2167),2172),(2168,2169)),(2170,2171)),2173),((((2174,2182),((2175,2176),((((2177,2178),2179),2181),2180))),((2183,2184),2185)),(((((((((((2186,2187),(2188,2193)),(2189,(2196,((2197,2204),2198)))),((2190,2191),2200)),(2192,2199)),2195),2194),(2205,2206)),((2201,2203),2202)),2207),2208))),(((((2209,2210),2211),2212),2213),2664)),(2312,(2659,2660)))),(((((((2137,2138),(((2139,(2140,2141)),2142),2143)),((((((2144,2145),2150),(2148,2149)),(2146,2147)),2151),2152)),((2217,2218),(2219,(2220,2221)))),(2158,(2159,2160))),2598),((((2153,2154),(2155,2156)),2157),((((2222,2223),((2224,2225),2226)),(2227,2228)),(2229,2230)))))),((((((((((2088,2093),((2089,2090),(2091,2094))),2092),((((2095,2096),2131),(2133,2134)),(((((2097,(((2098,2099),(2100,((2101,2102),2103))),2104)),2106),2105),2127),(((((2107,2108),2109),(2125,2126)),(((((((2110,2111),2112),2118),(2115,2119)),(((2114,(2121,2122)),(2116,2117)),2120)),2113),(2123,2124))),(2128,2129))))),2130),(2132,2135)),2592),(((((((((((((((((2495,2496),2498),2502),2497),(((2499,2504),2501),2500)),2503),(((((2505,2507),2506),(2508,2509)),2510),2511)),(2562,(2563,2564))),(2560,2561)),2574),2579),((2565,(2566,(2567,2568))),(2573,(2575,((2576,2580),(2577,2578)))))),(((((((2512,(2557,((2581,2582),((2583,2584),2585)))),2559),(2550,2551)),(((2513,2518),(2514,2515)),(2519,2520))),((((2521,2522),2523),((((((2524,2525),2526),2529),2527),(2530,((((2532,2533),2534),2558),((2538,2540),(2539,((2541,2542),2552)))))),(2531,((2535,2536),(2537,((2543,2544),(((2545,2546),2547),2548))))))),2528)),((2516,2549),(2517,((2553,2554),(2555,2556))))),2569)),(2570,(2571,2572))),2586),2587),2665)),(2593,2663)),((((2214,2216),2215),(((2599,2600),(2601,2602)),(2603,(2604,(2605,2606))))),((((2231,2232),2233),2494),((2656,2657),2658)))))))),(569,(((827,828),(829,(830,831))),(((2314,2315),(2319,2320)),((2316,2317),2318))))),((((745,746),748),(((747,772),((((((((((810,(811,812)),((813,814),815)),(816,820)),817),818),819),(822,823)),821),824),825)),(768,(769,770)))),((759,(760,761)),762)))),(((((((((63,(((((64,65),66),67),68),(69,70))),(537,538)),((547,548),753)),(551,552)),(749,771)),(((((526,(527,528)),530),529),531),(((541,((542,543),544)),(545,546)),(743,750)))),(((((751,752),776),((826,((2347,2348),2349)),2662)),((((779,780),782),(781,((((783,784),785),((786,((787,788),(789,790))),791)),807))),((802,(803,804)),805))),((((2350,2351),((2352,2353),2354)),(2355,2356)),((((2607,(2608,2609)),(2610,2611)),2650),((((((((2612,2620),2638),(((((2613,2614),2619),2615),(2616,(2617,2618))),2637)),((((2621,(2622,2623)),((((2624,(2635,2636)),2625),2641),(2632,2633))),2634),((((2626,2639),2631),(2627,((2628,2630),2629))),2640))),((2645,2646),2647)),((2643,2644),2648)),2642),(2649,(2651,2652))))))),((534,(549,550)),((((((((570,572),571),573),((575,576),577)),574),578),579),744))),((((492,525),(508,509)),533),(((754,755),756),757)))),((510,((511,((515,516),517)),((512,(513,514)),(((518,(519,520)),521),522)))),(523,524))),758)),37))),(((21,22),26),29))),17),(((((7,(8,9)),14),13),((10,11),12)),((16,((25,27),41)),(23,24)))),(5,(19,20))),6)),2);
 032: 1 -945158.8125 -952741.9519 (0,(1,((((((3,4),(((15,18),(((28,33),(34,35)),((((30,31),32),37),(((36,((2653,2654),2655)),((38,39),40)),(((((((((((((((((((((((42,((43,44),45)),46),47),(48,49)),60),59),((50,53),((51,52),(54,55)))),(61,62)),((56,57),58)),((((580,581),582),778),(792,(793,794)))),((((((71,72),189),(((((93,94),95),(96,97)),(((98,(107,109)),((((99,100),((104,105),106)),108),((101,103),102))),116)),((((110,111),112),114),(113,115)))),(((73,74),75),((((((76,77),78),(79,80)),((85,86),87)),((88,(90,91)),92)),(((81,(82,83)),84),89)))),(777,(808,809))),(((((117,((((173,174),((175,(176,177)),((((178,181),182),179),180))),186),185)),((((((123,157),(156,160)),((((((124,125),126),(127,128)),161),(((((((((129,130),133),132),134),131),162),(169,170)),(152,163)),165)),(((135,(137,145)),(143,((144,159),146))),((((136,(140,(141,142))),158),138),(139,168))))),(164,166)),(((((147,148),153),(149,151)),(150,155)),(154,167))),(171,172))),(((((118,119),120),121),122),(183,184))),(187,188)),((((((366,((367,368),369)),(((((((370,378),371),372),(379,380)),(373,374)),377),(375,376))),388),(((2321,(((((((2325,(2329,2330)),((2326,2327),2331)),2328),2333),2332),2335),2334)),((2322,2323),2324)),(2336,2337))),((2588,2591),(2589,2590))),(2338,2339))))),(((((((((394,395),396),(397,435)),398),((((399,400),((((((((((401,402),(430,431)),432),((405,433),414)),(((((403,404),407),412),(406,408)),(413,416))),((419,((((420,424),422),423),421)),(((425,(426,427)),428),429))),417),411),(409,410)),(415,418))),434),436)),((((437,(584,585)),438),(586,587)),((741,742),(795,(796,797))))),740),((((((((730,731),732),(733,734)),(736,737)),735),738),739),806)),((439,440),441))),(((((((((((588,589),591),602),590),((((592,(((593,594),595),596)),597),598),(599,(600,601)))),((603,604),605)),606),607),((((668,669),(((((670,(671,672)),673),((674,675),683)),(((677,678),(680,682)),679)),676)),681),((684,((685,(686,((687,689),688))),690)),(691,(((692,((693,(695,724)),694)),(((696,697),((712,713),(((714,(715,722)),((((717,718),719),720),721)),716))),(((699,700),((710,711),723)),(707,(708,709))))),(698,((701,706),(702,((703,704),705))))))))),((((((((((((((608,609),(610,((611,((612,617),(613,614))),(615,616)))),(618,619)),620),(635,(641,642))),(631,(((632,(634,(653,654))),633),((636,((645,651),(646,((647,648),(649,650))))),(643,(655,656)))))),((637,638),(639,640))),(644,652)),((621,((627,(628,629)),663)),(((622,623),((624,625),626)),630))),657),(((659,660),661),662)),658),664),((665,((798,(800,801)),799)),(666,667)))),((((725,726),727),(728,729)),((773,774),775)))),(((((483,484),485),486),(487,488)),(489,490))),(((453,((472,473),(474,475))),454),(((455,((476,(477,478)),482)),(((456,(457,458)),459),491)),(((((((((461,462),464),463),466),465),(468,469)),467),((470,471),553)),583)))),460),((((442,(443,444)),445),(((((446,447),449),448),450),(451,452))),(((((479,480),481),767),((539,540),(763,764))),765))),((((((493,494),(((495,(496,504)),((498,((500,501),(502,503))),506)),(497,499))),505),507),535),532)),536),(((390,391),393),392)),((((((((63,(((((64,65),66),67),68),(69,70))),((537,538),((547,548),753))),(551,552)),(749,771)),((((541,((542,543),544)),(545,546)),(743,750)),(((((751,752),776),((802,(803,804)),805)),((((779,780),782),(781,((((783,784),785),((786,((787,788),(789,790))),791)),807))),((826,((2347,2348),2349)),2662))),((((2350,2351),((2352,2353),2354)),(2355,2356)),((((2607,(2608,2609)),(2610,2611)),2650),((((((((2612,2620),2638),(((((2613,2614),2619),2615),(2616,(2617,2618))),2637)),(((((2621,(2622,2623)),(2632,2633)),(((2624,(2635,2636)),2625),2641)),2634),((((2626,2639),2631),(2627,((2628,2630),2629))),2640))),(2642,((2645,2646),2647))),(2643,2644)),2648),(2649,(2651,2652)))))))),(((((526,(527,528)),530),529),531),((534,(549,550)),((((((((570,572),571),(573,(575,576))),577),574),578),579),744)))),(((754,755),756),757)),((((492,525),(508,509)),533),((510,(523,524)),((511,((515,516),517)),((512,(513,514)),(((518,(519,520)),521),522))))))),((((((((((((((((190,((192,193),194)),(195,(196,197))),191),(((((198,199),(200,201)),((((202,203),204),((205,206),207)),208)),209),(((((210,211),212),((213,214),(215,((216,217),218)))),219),(((220,221),((222,224),223)),225)))),226),((358,359),(360,361))),((((((227,((228,(229,230)),231)),232),(357,(362,363))),233),((234,235),236)),237)),((((((((((((238,239),(240,241)),242),253),(254,325)),(((((243,((245,246),((247,(248,250)),249))),244),251),(252,255)),((256,257),258))),(((((((((261,(266,267)),(262,263)),((((269,271),(270,272)),(((275,276),((((280,((281,282),(((283,288),287),284))),((285,286),289)),290),(291,292))),((293,294),295))),((273,274),(((((317,318),319),320),321),(322,324))))),268),(264,265)),((277,279),278)),(((296,297),(302,(303,323))),(298,(((304,305),(306,307)),((((((308,(309,310)),316),313),(311,312)),314),315))))),(300,301)),299)),(259,260)),(351,((352,354),353))),(350,355)),(((((326,327),328),(((329,330),332),(331,336))),((333,334),335)),(((337,338),339),(340,341)))),(((342,(343,(((((344,346),345),347),348),349))),356),(((1619,1620),(1621,1622)),1623)))),(364,365)),2313),389),(((381,((382,383),384)),385),(386,387))),(((((((((((((((((832,((834,(835,836)),837)),(838,((((839,(842,(843,844))),841),840),845))),833),(((((846,847),849),848),850),(851,852))),(((868,869),870),(((((871,872),873),875),874),(876,877)))),(((853,(((854,855),(((856,857),858),859)),((860,861),862))),((864,865),(866,867))),863)),887),((((((((891,892),914),(((893,(894,895)),898),(896,913))),915),899),897),((((900,(901,902)),903),910),(((904,((905,907),(906,908))),909),(911,912)))),916)),(((((878,879),880),(((881,884),(882,883)),885)),886),((((928,929),(930,931)),((932,(933,934)),936)),935))),890),(888,889)),(((917,918),919),920)),1582),((926,927),(937,938))),((921,922),(923,(924,925)))),((((((((((((((((((939,940),943),942),(941,944)),((((945,(948,949)),946),947),(950,(951,((952,953),954))))),957),(((1262,1263),1264),((((((((((((((1380,1381),1382),1448),(1383,(1450,1451))),((1416,1418),1417)),1415),(((((1392,1399),1398),(1396,1397)),((1393,1394),1395)),(((1442,1443),(1527,1528)),(1458,1459)))),((1411,(1420,1421)),((1435,1436),((1525,1526),1538)))),((((((1384,((1444,(1445,1446)),(1447,1449))),1390),(((1385,1386),1387),(1388,1389))),((1391,(1422,1423)),(1419,1441))),1403),(((((1404,1405),1406),((1407,1408),1410)),1409),((1424,1425),(1426,(((1485,1486),((((1487,1489),1488),1490),1492)),1491)))))),((((1427,(1433,(1456,1457))),((((1428,1429),1430),1431),1432)),1493),((1437,(((1507,(1508,1509)),1580),1510)),((1452,1453),(1454,1455))))),1400),(((1402,1438),((1412,1414),1413)),1434)),((1401,1439),1440)),(((1513,1514),(((1515,1516),1575),((1577,1578),1579))),1529)))),(((((((((((((955,956),(((1266,1270),(1267,1268)),1269)),1257),(1075,(1076,(1077,1078)))),((1079,1080),(1081,(1082,1083)))),(1094,(1271,1272))),((((((1084,1085),1086),((1087,(1095,1096)),(1088,1089))),(1090,(1091,1134))),((1092,1124),(1093,(1126,1127)))),((((1179,1180),1183),1181),(1260,1261)))),((((((((((((1097,1101),(1099,1102)),1098),1103),1100),(((1116,1118),1117),1119)),1104),(((((1105,1106),1107),((1108,1121),1122)),(1114,1115)),(1112,1120))),(1109,(1110,1113))),1111),(1173,1174)),((1123,1258),1125))),((1135,1136),1251)),1259),((1164,1165),((1182,1249),1250))),((((((((1137,(1252,1253)),((1158,1159),1256)),((1156,1157),1178)),(1138,(1153,(((1166,(1170,1171)),((1167,1168),1169)),((1172,1177),(1175,1176)))))),(1161,1162)),((((((((1144,1145),(1146,1147)),1150),(1148,1149)),(((1151,1152),1186),1155)),1154),1187),((1254,1255),1265))),((1139,1163),((1140,1141),1160))),(1142,1143))),((1184,1185),(((((((((1221,1245),1235),(((1232,1233),1234),1247)),1236),1237),1246),(((((1222,1223),1227),1224),(1225,1226)),((1228,((1229,1512),1231)),(1230,1248)))),(((1238,1239),1244),((1241,1242),1243))),1240)))),(((((1193,(1194,1196)),1195),(1197,(1198,1199))),((((((((1200,(1215,1216)),(1205,(1206,(1207,1522)))),1209),1201),(((1210,1211),1217),((1212,1214),1213))),(1208,1218)),((1202,1203),1204)),(1219,1220))),(1273,(((1517,1518),(1520,1521)),1519)))),((((((((((958,(959,(((985,988),(986,987)),990))),((((974,979),(((975,976),977),978)),((980,981),((982,983),984))),989)),((((1465,1466),(((1467,1468),1469),((1470,(1471,1472)),(1473,1474)))),(1477,((1478,1479),1480))),(1475,1476))),(((963,967),((964,965),966)),(1460,(((1461,1463),1462),1464)))),(((960,961),962),((968,(971,972)),(969,970)))),(973,991)),(((1317,(((((1318,((1319,1320),(1322,1326))),1321),(1323,1324)),((1325,1337),(1327,(1328,1329)))),(1330,(1332,(1336,1338))))),((1333,1334),1335)),1331)),((((((((994,995),996),(((((997,998),999),1000),(1001,(1002,(1003,1004)))),1316)),((1005,1576),(1539,1540))),1584),((1014,(1016,1017)),1015)),(((((((1006,((1007,1008),1009)),1010),1011),1012),(((((1019,1020),1024),((1021,1022),1023)),1027),(1025,1026))),1013),(((1128,1129),((1132,1281),1133)),(1130,1131)))),(((1313,1314),1315),((((((((((((1541,1542),(1550,1552)),1555),((1543,1544),((((1545,1548),(1547,1549)),1546),1551))),(1553,1554)),(1556,1557)),(1558,1559)),1560),1561),(((1562,1563),((1564,1565),1566)),(1567,1568))),(1569,(1570,1571))),(1572,1573))))),(1483,1484)),(((((1018,1312),(1064,1065)),(1062,1063)),(1056,(((1057,(1058,1060)),1059),1061))),(((((1055,1506),((((1188,((1189,1190),1191)),1192),(1307,1308)),((1301,1302),((((1303,1306),1304),1305),(1309,1310))))),(1290,(((1298,1299),1300),1344))),(1066,1282)),((1284,(1311,((1502,1503),1504))),(((((1285,1286),(1287,1288)),1289),1524),((1291,1523),1501))))))),(((1051,1052),1054),1053)),(((((((1028,(((((1031,1505),1034),1032),1033),1035)),1030),1029),((((1036,(1038,(1039,1040))),1037),1041),(((1274,1275),((1276,1277),(1278,1279))),1280))),(1072,1073)),((1074,(((1292,1293),(1294,1295)),(1296,1297))),((1481,1482),1511))),1071)),(((((992,993),1283),1498),((((((1042,1047),((1044,1045),1046)),1043),(1049,1050)),(1048,(((1067,1068),1069),1070))),1499)),((1376,1379),(1377,1378)))),(((1494,1495),(1496,1497)),1500)),((((1531,1532),(1533,(1534,1535))),1536),(1537,1574))),((1339,(1374,1375)),(((((1340,(((1350,(1352,1353)),1351),1354)),(1342,(1343,(1347,1348)))),(((1341,(1345,1346)),(1355,(1372,1373))),1349)),(((((1356,1357),(1366,1367)),((1358,((1361,1362),1363)),(1359,1360))),(1364,1365)),1368)),((1369,1370),1371)))),(1530,1581)),1583)),(((((((((1585,1586),(1588,1589)),1587),((((1590,1591),1593),1592),(((1594,(1595,1596)),(1597,(1611,1612))),1598))),(((((1599,1605),1602),1604),(1600,1601)),1603)),((1606,1607),((1608,1610),1609))),(1615,(1616,(1617,1618)))),1613),1614))),((554,766),((((((((((555,558),559),561),560),562),(556,557)),((2594,(2595,2596)),2597)),(((563,564),(565,566)),567)),((568,(2340,2341)),(((2342,2343),2344),(2345,2346)))),(((((((((((((((((((((1624,1631),(1629,1630)),((1625,1628),(1626,1627))),((1637,(((1638,1640),1639),1641)),((2072,2073),(2074,2075)))),((1632,1636),(1633,(1634,1635)))),((2069,2070),2071)),(((((((2234,2235),(((2238,2239),((2247,2251),((((2248,2249),2250),(2254,2255)),(2252,2253)))),((((((2240,(2241,2242)),(2246,2271)),((2243,2245),2244)),((2256,(((((2258,2259),2261),2260),((2262,2263),2264)),2265)),2257)),2266),((2267,2270),(2268,2269))))),((((2236,2237),((((2290,2293),(2291,2292)),((((2294,2295),2296),((2297,2299),2298)),2300)),2301)),(2273,2274)),(((((((2278,2280),2279),(2281,2282)),(2285,(2286,2287))),(2283,2284)),2289),2288))),((2272,(2302,(2303,2304))),((2275,2276),2277))),((((2305,2306),(2307,2308)),2309),2310)),2311),(((2357,((((2358,(2359,2360)),(2361,2362)),2363),(2364,2367))),(2365,2366)),(2368,2369)))),((((2016,2017),((2018,(2019,2020)),2021)),(2022,2023)),((2024,((2025,2026),((2027,2028),2029))),2030))),((((((1845,1846),(((1943,1944),(1945,1946)),(1958,((1959,1960),1961)))),((1947,1969),((1962,(1967,1968)),(1963,(1964,(1965,1966)))))),((1973,1974),1975)),(((((((((((((1847,1849),((1857,1858),1859)),1848),(((((1850,1851),1852),1853),1854),(1855,1931))),(1856,1860)),1941),((1901,1902),(((1903,((1904,1905),((1906,(1909,1912)),((1907,1908),(1910,1911))))),(1913,(1914,1915))),(1916,1917)))),((1923,((1924,((1925,1926),(1927,1928))),(1929,1930))),(((1935,1936),1937),1942))),((1933,1934),1940)),(((1861,(1862,1863)),(1864,1865)),((((((((1875,(1876,1877)),1878),1879),(((((1880,1882),(1887,1888)),((1884,1885),1886)),(1889,(1895,1896))),((1881,1883),(1891,1892)))),1893),1890),(((1897,1898),1899),1900)),1894))),((((1866,(1867,(1868,(1869,(1871,(1873,1874)))))),1872),1870),((((1918,1921),(1919,1920)),1922),1932))),(1938,1939)),(1948,1949))),(1954,(1977,1978)))),(((((((((1642,1643),1644),((((1645,1646),1647),1651),(1648,(1649,1650)))),((1652,(((1653,(1654,1655)),1656),((1657,1658),(1659,(1660,1661))))),1662)),1993),((2006,2015),(((2007,((2010,2011),((2012,2014),2013))),2009),2008))),(1976,((2039,(2040,2041)),(((2042,2043),((((2044,(2045,2046)),((2047,2048),(2049,2050))),(((((2053,2054),2055),2056),2057),2661)),2052)),2051)))),(((2063,2065),2064),2066)),(((1844,(1998,1999)),(((1979,1980),(1981,1982)),((2000,(2001,2002)),((2003,2004),2005)))),((1996,(2067,2068)),(1997,((2031,(2035,2036)),(((2032,2038),2037),(2033,2034)))))))),((((((((((1663,1664),1665),(((1667,1669),1668),1670)),1666),1671),(1672,(1673,1674))),(((((((1677,1683),(((((1678,1679),1681),1680),1682),1684)),1685),((((1686,1687),((1688,(1691,1692)),1694)),(1689,(1690,1693))),(1695,1841))),((((((1698,1702),((1699,1701),1700)),((1703,((1704,1707),1706)),1705)),(((((((1814,((1827,1828),1834)),1815),1816),(1821,1822)),((((1817,1820),1818),1833),(((1819,1823),1824),(1825,1826)))),(1829,(1830,(1831,1832)))),((1955,1957),1956))),(((((1742,((((((((1743,((1746,(1747,1749)),1748)),(((1744,1745),((1750,1751),1752)),((1763,((((1764,1765),1766),1767),1768)),(1769,1770)))),(1753,1772)),1760),((1758,1759),1762)),((((1754,1756),1755),1757),(1761,1771))),(1773,(2076,2077))),(1774,((1811,1812),1813)))),((((1779,1780),(((1781,1782),1783),(1784,1786))),(1785,(((((1787,(1789,1794)),1788),(((((((1795,1797),1798),1796),(((1799,1802),1801),1800)),((1803,1804),1807)),1805),(1806,1808))),((1790,1791),1793)),1792))),(1809,1810))),1778),(1775,1776)),1777)),(((1836,1840),1837),(1838,1839)))),(1835,1842)),(((1950,1951),1952),1953))),((1722,1723),1994)),(1675,1676)),((1696,1697),(((((((((1708,1709),1710),(((1711,1712),1713),(1714,1715))),1716),(1721,(2058,(((2059,2062),2061),2060)))),(1717,(1718,(1719,1720)))),(1724,1725)),1740),((((1726,1727),1728),((((1729,((1730,1733),1732)),(1731,1735)),1734),((1736,1737),(1738,1739)))),1741))))),(1843,1995)),((1970,1971),1972)),((1991,1992),2087)),((((1983,1985),1984),((((1986,1987),1988),1989),1990)),2161)),((((((2078,2079),2081),2080),2082),(2083,2084)),(2085,2086))),((((((((((((((2370,2378),2371),(2372,(2373,2374))),((2375,2376),2377)),2382),(((2379,2380),(2381,(2387,2388))),2383)),((2384,2385),2386)),2430),(((((((2389,2390),2391),2406),(2392,2393)),(((((2394,2395),2396),2397),((2398,2399),((2400,2401),2402))),(2403,(2427,2428)))),((2407,2431),2429)),(2404,2405))),(((((((2408,(2409,2411)),2410),2412),(2425,2426)),((2413,2419),((2414,2415),((2416,2417),2418)))),((2420,2421),(2423,2424))),2422)),2432),(2433,((2434,2435),((((((((2436,2437),2441),(2438,(2439,2440))),2442),(2446,2447)),(2443,(2444,2445))),((2448,((((((((2449,(((2450,2451),2453),2454)),2452),(2455,2456)),2459),(2457,2458)),((2461,2462),2463)),2460),(2464,(2465,2466)))),(((((2467,2468),2469),2473),2470),(2471,2472)))),2474)))),2475),(2476,(((((2477,2478),((2479,2480),2481)),((2482,2483),2484)),((2485,((2486,2487),(2489,2490))),(2488,2491))),(2492,2493))))),((((2231,2232),2233),2494),(2656,(2657,2658)))),((2136,((((((((2162,(((2163,2165),2164),(2166,2167))),2172),(2168,2169)),(2170,2171)),2173),((((2174,2182),((2175,2176),((((2177,2178),2179),2181),2180))),((2183,2184),2185)),(((((((((((((2186,2187),(2188,2193)),(2190,2191)),(((2196,2197),2204),2198)),2200),2189),(2192,2199)),2195),2194),(2205,2206)),((2201,2203),2202)),2207),2208))),(((((2209,2210),2211),2212),2213),2664)),(2312,(2659,2660)))),((((((((2137,2138),(((2139,(2140,2141)),2142),2143)),((((((2144,2145),2150),(2148,2149)),(2146,2147)),2151),2152)),(2158,(2159,2160))),((2217,2218),(2219,(2220,2221)))),(((2153,2154),(2155,2156)),2157)),2598),((((2222,2223),((2224,2225),2226)),(2227,2228)),(2229,2230))))),(((((((((2088,2093),((2089,2090),(2091,2094))),2092),((((2095,2096),2131),(2133,2134)),(((2097,((((2098,2099),(2100,((2101,2102),2103))),2104),(2105,2106))),2127),(((((2107,2108),2109),(2125,2126)),((((((((2110,2111),2112),2119),2118),2115),(((2114,(2121,2122)),(2116,2117)),2120)),2113),(2123,2124))),(2128,2129))))),2130),(2132,2135)),2592),(((((((((((((((2495,2496),2498),(2497,((((2499,2504),2501),2500),2503))),2502),(((((2505,2507),2506),(2508,2509)),2510),2511)),((2562,2563),2564)),(2560,2561)),2574),2579),((2565,(2566,(2567,2568))),(2573,(2575,((2576,2580),(2577,2578)))))),((((2512,(2557,((2581,2582),((2583,2584),2585)))),(2550,2551)),((((2513,2518),(2514,2515)),(2519,2520)),((2516,2549),((2517,((2553,2554),(2555,2556))),((((2521,2522),2523),((((((2524,2525),2526),2529),2527),(2530,(((((2532,2533),2534),2558),(2538,(((2539,2552),(2541,2542)),2540))),((2535,2536),(2537,((2543,2544),(((2545,2546),2547),2548))))))),2531)),2528))))),(2559,2569))),(2570,(2571,2572))),2586),2587),2665)),(2593,2663))),(((2214,2216),2215),(((2599,2600),(2601,2602)),(2603,(2604,(2605,2606))))))))),(569,(((827,828),(829,(830,831))),(((2314,2315),(2319,2320)),((2316,2317),2318))))),((((745,746),(748,(768,(769,770)))),((747,772),((((((((((810,(811,812)),((813,814),815)),(816,820)),817),818),819),(822,823)),821),824),825))),((759,(760,761)),762)))),758))))),(((21,22),26),29))),17),(((((7,(8,9)),14),13),((10,11),12)),((16,((25,27),41)),(23,24)))),(5,(19,20))),6)),2);
 033: 1 -922514.375 -952761.1413 (0,(1,(((((((3,4),29),((15,(((18,37),((30,31),32)),(((28,33),(34,35)),(((36,((2653,2654),2655)),((38,39),40)),((((((((((((((((((((((((42,((43,44),45)),46),(48,49)),(47,60)),59),((50,53),((51,52),(54,55)))),(61,62)),((56,57),58)),((((((71,72),189),(((((93,94),95),(96,97)),((((98,((101,103),102)),(((99,100),((104,105),106)),107)),(108,116)),109)),((((110,111),112),114),(113,115)))),(((73,74),75),((((76,77),78),(79,80)),(((((81,(82,83)),84),(89,92)),((88,90),91)),((85,86),87))))),(777,(808,809))),(((((((117,185),(((173,174),((175,(176,177)),((((178,181),182),179),180))),186)),((((((123,157),(156,160)),((((((124,125),126),(127,128)),((((((((129,130),133),132),134),131),162),(169,170)),161)),(((135,(137,145)),(143,((144,159),146))),((((136,(140,(141,142))),158),138),(139,168)))),(152,(163,165)))),(164,166)),((((147,148),(149,151)),(150,155)),((153,154),167))),(171,172))),((((118,119),120),121),122)),(183,184)),(187,188)),((((((366,((367,368),369)),((((((370,378),371),372),(373,374)),(377,(379,380))),(375,376))),388),(((2321,(((((((2325,(2329,2330)),((2326,2327),2331)),2328),2333),2332),2335),2334)),((2322,2323),2324)),(2336,2337))),((2588,2591),(2589,2590))),(2338,2339))))),((773,774),775)),((((((((((394,395),396),(397,435)),(398,436)),(((399,400),((((((((((401,402),(430,431)),432),414),417),((((403,404),407),412),(((405,433),(406,408)),(413,416)))),((419,((((420,424),422),423),421)),(((425,(426,427)),428),429))),411),(409,410)),(415,418))),434)),((((437,(584,585)),438),(586,587)),((741,742),(795,(796,797))))),740),((((((((730,731),732),(733,734)),738),(736,737)),735),739),806)),((439,440),441)),((((580,581),582),(778,(793,794))),((((725,726),727),(728,729)),792)))),((((((((((588,589),591),602),590),((((592,(((593,594),595),596)),597),598),(599,(600,601)))),((603,604),605)),606),607),((((668,669),(((((670,(671,672)),673),(674,(675,(680,683)))),((677,678),(679,682))),676)),681),((684,((685,(686,((687,689),688))),690)),(691,((((692,(((699,700),(710,711)),(707,(708,709)))),((696,697),(((712,713),((714,((715,722),(716,721))),(((717,718),719),720))),723))),((693,(695,724)),694)),(698,((701,706),(702,((703,704),705))))))))),((((((((((((((((608,609),610),(((611,(612,617)),615),((613,614),616))),(618,619)),620),(631,(641,642))),635),(((632,633),(634,(653,654))),((636,((645,651),(646,((647,648),(649,650))))),(643,(655,656))))),((637,638),(639,640))),644),(((621,((627,(628,629)),663)),(((622,623),((624,625),626)),630)),652)),657),(((659,660),661),662)),658),664),((665,(((798,799),800),801)),(666,667))))),(((((483,484),485),486),(487,488)),(489,490))),((((453,((472,473),(474,475))),454),(((((((((461,462),464),463),466),465),(468,469)),467),583),((470,471),553))),((455,((476,(477,478)),482)),(((456,(457,458)),459),491)))),460),((((442,(443,444)),445),((((446,447),(448,449)),450),(451,452))),(((((479,480),481),767),((539,540),(763,764))),765))),536),(((((493,494),(((((495,506),(496,504)),(498,((500,501),(502,503)))),(497,499)),505)),507),535),532)),((((390,391),393),392),533)),(((492,525),(508,509)),((510,((511,((515,516),517)),((512,(513,514)),(((518,(519,520)),521),522)))),(523,524)))),((((((((((((((((((190,((192,194),193)),(195,(196,197))),191),(198,199)),(200,201)),((((202,203),204),((205,206),207)),208)),(209,((((((((210,211),212),(213,214)),215),(216,217)),218),219),(((220,221),((222,224),223)),225)))),226),((358,359),(360,361))),((((227,((228,(229,230)),231)),232),(((234,235),236),237)),(233,(357,(362,363))))),((((((((((((238,239),(240,241)),242),253),(254,325)),(((((243,((245,246),((247,(248,250)),249))),244),251),(252,255)),((256,257),258))),((((((((261,(266,267)),(262,263)),(268,((269,271),((270,272),((275,276),((((((280,(283,288)),((281,282),(284,287))),(285,286)),289),(291,292)),(290,((293,294),295)))))))),(((273,274),(((((317,318),319),320),321),(322,324))),((277,279),278))),(264,265)),(((296,297),(302,(303,323))),(298,(((304,305),(306,307)),(((308,(309,310)),316),((((311,312),313),314),315)))))),(300,301)),299)),(259,260)),(351,((352,354),353))),(350,355)),(((((326,327),328),((333,334),335)),(((329,330),332),(331,336))),(((337,338),339),(340,341)))),(((342,(343,(((((344,346),345),347),348),349))),356),(((1619,1620),(1621,1622)),1623)))),(364,365)),2313),389),((((((((((((((((832,((834,(835,836)),837)),(838,((((839,((842,843),844)),841),840),845))),833),(((((846,847),849),848),850),(851,852))),(((868,869),870),(((((871,872),873),875),874),(876,877)))),(((((((853,862),((860,861),((864,865),(866,867)))),(854,855)),859),(856,857)),858),863)),887),(((((891,899),(((892,914),((((893,(894,895)),896),913),898)),915)),897),((((900,(901,902)),903),910),(((904,((905,907),(906,908))),909),(911,912)))),916)),(((((878,879),880),(((881,884),(882,883)),885)),886),((((928,929),(930,931)),((932,(933,934)),936)),935))),890),(888,889)),(((917,918),919),920)),1582),((926,927),(937,938))),(((921,922),(923,(924,925))),(((((((((((((((((((939,940),943),942),(941,944)),((((945,(948,949)),946),947),(950,(951,((952,953),954))))),957),(((1262,1263),1264),((((((((((((((((1380,1381),1382),1448),(1383,(1450,1451))),((1416,1418),1417)),1415),(((((1392,1399),1398),(1396,1397)),((1393,1394),1395)),(((1442,1443),(1527,1528)),(1458,1459)))),((1411,(1420,1421)),((1435,1436),((1525,1526),1538)))),(((((((1384,((1444,(1445,1446)),(1447,1449))),1390),(((1385,1386),1387),(1388,1389))),(1391,(1422,1423))),(1419,1441)),1403),(((((1404,1405),1406),((1407,1408),1410)),1409),((1424,1425),(1426,(((1485,1486),(((1487,(1488,1489)),1490),1492)),1491)))))),1434),1400),((1402,1438),((1412,1414),1413))),(((1427,(1433,((1456,1457),(1493,(((1507,(1508,1509)),1580),1510))))),((((1428,1429),1430),1431),1432)),1437)),((1401,1439),1440)),((1452,1453),(1454,1455))),(((1513,1514),(((1515,1516),1575),((1577,1578),1579))),1529)))),((((((((((((((955,956),(((1266,1270),(1267,1268)),1269)),1257),(1075,(1076,(1077,1078)))),((1079,1080),(1081,(1082,1083)))),(1094,(1271,1272))),(((((1084,1085),1086),(((1087,(1095,1096)),(1088,1089)),(((1135,1136),(1251,(1260,1261))),(((1179,1180),1183),1181)))),((1092,1124),(1093,(1126,1127)))),(1090,(1091,1134)))),((((((((((1097,1101),(1099,1102)),(1098,1103)),1100),(((1116,1118),1117),1119)),1104),(((((1105,1106),1107),((1108,1121),1122)),(1112,1120)),(1114,1115))),(1109,(1110,1113))),(1111,(1173,1174))),((1123,1258),1125))),1259),((1182,1249),1250)),((((((((1137,(1252,1253)),((1158,1159),1256)),((1156,1157),1178)),(1138,(1153,(((1166,(1167,(1168,1169))),(1170,1171)),((1172,1177),(1175,1176)))))),((((((((1144,1145),(1146,1147)),1150),((1148,1149),1186)),((1151,1152),1155)),1154),(1187,(1254,1255))),1265)),(1161,1162)),((1139,1163),((1140,1141),1160))),(1142,1143))),(1164,1165)),(1184,1185)),(((((((1221,1245),1235),(1236,1237)),((((1232,1233),1234),1247),1246)),(((((1222,1223),1227),1224),(1225,1226)),((1228,((1229,1512),1231)),(1230,1248)))),(((1238,1239),1244),((1241,1242),1243))),1240))),(((((1193,(1194,1196)),1195),(1197,(1198,1199))),(((((((1200,(1215,1216)),((1205,(1206,(1207,1522))),1209)),1201),(((1210,1211),1217),((1212,1214),1213))),(1208,1218)),((1202,1203),1204)),(1219,1220))),(1273,(((1517,1518),(1520,1521)),1519)))),((((((((((958,(959,(((985,988),(986,987)),990))),(((974,979),(((975,976),977),978)),(((980,981),(984,989)),(982,983)))),((((1465,1466),(((1467,1468),1469),((1470,(1471,1472)),(1473,1474)))),(1477,((1478,1479),1480))),(1475,1476))),(((963,967),((964,965),966)),(1460,(((1461,1463),1462),1464)))),(((960,961),962),((968,(971,972)),(969,970)))),(973,991)),(((1317,(((((1318,((1319,1320),(1322,1326))),1321),(1323,1324)),((1325,1337),(1327,(1328,1329)))),(1330,(1332,(1336,1338))))),((1333,1334),1335)),1331)),((((((((994,995),996),(((((997,998),999),1000),(1001,((1002,1004),1003))),1316)),((1005,1576),(1539,1540))),1584),((1014,(1016,1017)),1015)),(((((((1006,((1007,1008),1009)),1010),1011),1012),(((((1019,1020),1024),((1021,1022),1023)),1027),(1025,1026))),1013),(1128,((1129,((1132,1281),1133)),(1130,1131))))),(((1313,1314),1315),(((((((((((1541,(1542,1555)),(1550,1552)),((1543,1544),((1545,((1546,1548),(1547,1549))),1551))),(1553,1554)),(1556,1557)),(1558,1559)),1560),1561),(((1562,1563),((1564,1565),1566)),(1567,1568))),(1569,(1570,1571))),(1572,1573))))),(1483,1484)),(((((1018,1312),(1064,1065)),(1062,1063)),((1056,1061),(((1057,1058),1060),1059))),(((((((1055,1506),((1301,1302),(((1303,1306),(1304,1305)),(1309,1310)))),(((1298,1299),1300),1344)),1284),1311),(((((1285,1286),((1287,1288),1289)),1524),((1291,1523),1501)),((1502,1503),1504))),(1066,(((((1188,1191),(1189,1190)),1192),(1307,1308)),(1282,1290))))))),(((1051,1052),1054),1053)),(((((1028,1029),(1030,(((((1031,1505),1034),1032),1033),1035))),((((1036,(1038,(1039,1040))),1037),1041),(((1274,1275),1280),((1276,1277),(1278,1279))))),1071),((1072,1073),((1074,(((1292,1293),(1294,1295)),(1296,1297))),((1481,1482),1511))))),((((992,993),1283),1498),((((((((1042,1047),1044),1046),1045),1043),(1048,(((1067,1068),1069),1070))),(1049,1050)),1499))),(1376,((1377,1378),1379))),(((1494,1495),(1496,1497)),1500)),(1339,(((((1340,(((1350,(1352,1353)),1351),1354)),((((1341,(1345,1346)),(1355,(1372,1373))),1342),((1343,(1347,1348)),1349))),((((1356,1357),(1366,1367)),(((1358,((1361,1362),1363)),(1359,1360)),(1364,1365))),1368)),((1369,1370),1371)),(1374,1375)))),((((1531,1532),((1533,1535),1534)),1536),(1537,1574))),(1530,1581)),1583))),(((((((((((1585,1586),(1587,(1588,1589))),(1611,1612)),1597),((1594,(1595,1596)),1598)),(((1590,1591),1593),1592)),(((((1599,1605),1602),1604),(1600,1601)),1603)),((1606,1607),(1608,(1609,1610)))),(1615,(1616,(1617,1618)))),1613),1614))),(((381,((382,383),384)),385),(386,387))),(((554,766),((((((((((((((((((((((((1624,1631),(1629,1630)),((1625,1628),(1626,1627))),((1637,(((1638,1640),1639),1641)),((2072,2073),(2074,2075)))),((1632,1636),(1633,(1634,1635)))),((2069,2070),2071)),(((((((((2234,2235),(2238,2239)),((2247,2251),((((2248,2249),2250),(2254,2255)),(2252,2253)))),((((((2240,(2241,2242)),(2246,2271)),((2243,2245),2244)),((2256,(((((2258,2259),2261),2260),((2262,2263),2264)),2265)),2257)),2266),((2267,2270),(2268,2269)))),((((2236,2237),((((2290,2293),(2291,2292)),((((2294,2295),2296),((2297,2299),2298)),2300)),2301)),((2273,2274),2288)),((((((2278,2280),2279),(2281,2282)),(2285,(2286,2287))),(2283,2284)),2289))),((2272,(2302,(2303,2304))),((2275,2276),2277))),((((2305,2306),(2307,2308)),2309),2310)),2311),(((2357,((((2358,(2359,2360)),(2361,2362)),2363),(2364,2367))),(2365,2366)),(2368,2369)))),((((2016,2017),((2018,(2019,2020)),2021)),(2022,2023)),((2024,((2025,2026),((2027,2028),2029))),2030))),((((((((1642,1643),1644),((((1645,1646),1647),1651),(1648,(1649,1650)))),((1652,(((1653,(1654,1655)),1656),((1657,1658),(1659,(1660,1661))))),1662)),1993),(((2063,2065),2064),2066)),((1976,((2039,(2040,2041)),(((2042,2043),((((2044,(2045,2046)),((2047,2048),(2049,2050))),(((((2053,2054),2055),2056),2057),2661)),2052)),2051))),((2006,2015),(((2007,((2010,2011),((2012,2014),2013))),2009),2008)))),(((1844,(1998,1999)),((1996,(2067,2068)),(1997,((((2031,(2035,2036)),2034),((2032,2038),2037)),2033)))),(((1979,1980),(1981,1982)),((2000,(2001,2002)),((2003,2004),2005)))))),(((1973,1974),1975),(1977,1978))),((((1845,1846),(((1943,1944),(1945,1946)),(1958,((1959,1960),1961)))),((1947,1969),((1962,(1967,1968)),(1963,(1964,(1965,1966)))))),1954)),(((((((((((1847,1848),1849),((1857,1858),1859)),((((((1850,1851),1852),1853),1854),1931),(1855,(1856,1860)))),1941),(((1901,1902),(((1903,(((((1904,1905),1907),(1906,(1909,1912))),1910),(1908,1911))),(1914,1915)),1913)),(1916,1917))),((((1923,((1924,((1925,1926),(1927,1928))),(1929,1930))),(((1935,1936),1937),1942)),1940),(1933,1934))),((((((((1875,(1876,1877)),1878),1879),(((1880,(1889,(1895,1896))),((1882,((1884,1885),1886)),(1887,1888))),((1881,1883),(1891,1892)))),1893),1890),(((1897,1898),1899),1900)),1894)),(((1861,(1863,(1864,1865))),1862),(((1866,(1867,(1868,(1869,(1871,(1873,1874)))))),(1870,1872)),((((1918,1921),(1919,1920)),1922),1932)))),(1938,1939)),(1948,1949))),(((((((((1708,1709),1710),(1721,(2058,((2059,(2060,2061)),2062)))),(((1711,1713),1712),(1714,1715))),1716),(1717,(1718,(1719,1720)))),(1724,1725)),1740),((((1726,1727),1728),((((1729,((1730,1733),1732)),(1731,1735)),1734),((1736,1737),(1738,1739)))),1741))),(1696,1697)),(((((((((1663,1664),1665),(((1667,1669),1668),1670)),1666),1671),(1672,(1673,1674))),(((((((((1677,1683),1684),((((1678,1679),1681),1680),1682)),1685),(((1686,1687),((1688,1692),(1691,1694))),(1689,(1690,1693)))),(1695,1841)),1842),(((((((1698,1702),((1699,1701),1700)),((1703,((1704,1707),1706)),1705)),1835),(((((((((1814,((1827,1828),1834)),1815),1816),(1821,1822)),(((1817,1818),1820),(((1819,1823),1824),(1825,1826)))),1833),1829),(1830,(1831,1832))),((1955,1957),1956))),(((((1742,((((((((1743,((((1744,1745),((1750,1751),1752)),(1763,(((((1764,1765),1766),1767),1768),(1769,1770)))),((1746,(1748,1749)),1747))),(1753,1772)),1760),(1758,1759)),((((1754,1756),1755),1757),(1761,1771))),1762),(1773,(2076,2077))),(1774,((1811,1812),1813)))),(((1779,1780),(((1781,1782),1783),(1784,1786))),((1785,(((((1787,(1789,1794)),1788),(((((((1795,1797),1798),1796),(((1799,1802),1801),1800)),((1803,1804),1807)),1805),(1806,1808))),((1790,1791),1793)),1792)),(1809,1810)))),1778),(1775,1776)),1777)),(((1836,1840),1837),(1838,1839)))),(((1950,1951),1952),1953))),((1722,1723),1994)),(1675,1676))),(1843,1995)),((1970,1971),1972)),((((1983,1985),1984),((((1986,1987),1988),1989),1990)),2161)),((1991,1992),2087)),((((2231,2232),2233),2494),(2656,(2657,2658)))),((((((2078,2079),(2080,2081)),2082),(2083,2084)),(2085,2086)),(((((((((((((2370,2378),2371),(2372,(2373,2374))),((2375,2376),2377)),2382),(((2379,2380),(2381,(2387,2388))),2383)),((2384,2385),2386)),((((((2389,2390),2391),(2392,2393)),(((((2394,2395),2396),2397),((2398,2399),((2400,2401),2402))),(2403,(2427,2428)))),2406),(((2404,2405),2429),(2407,(2430,2431))))),((((((2408,(2409,2411)),2410),2412),(2425,2426)),((2413,((2420,2421),(2423,2424))),(((2414,2415),((2416,2417),2418)),2419))),2422)),2432),2475),(2433,((2434,2435),((((((((2436,2437),2441),(2438,(2439,2440))),2442),(2446,2447)),(2443,(2444,2445))),((2448,((((((((2449,(((2450,2451),2453),2454)),2452),(2455,2456)),2459),(2457,2458)),((2461,2462),2463)),2460),(2464,(2465,2466)))),(((((2467,2468),2469),2473),2470),(2471,2472)))),2474)))),(2476,((((((2477,2478),2481),(2479,2480)),((2482,2483),2484)),((2485,((2486,2487),(2489,2490))),(2488,2491))),(2492,2493)))))),((2136,(2312,(2659,2660))),(((((((2137,2138),(((2139,(2140,2141)),2142),2143)),((((((2144,2145),2150),(2148,2149)),(2146,2147)),2151),2152)),((2217,2218),(2219,(2220,2221)))),(2158,(2159,2160))),(((2153,2154),(2155,2156)),2157)),((((((((((2162,(((2163,2165),2164),2166)),2167),2172),(2168,2169)),(2170,2171)),2173),((((2174,2182),((2175,2176),(((2177,2178),2179),(2180,2181)))),((2183,2184),2185)),((((((((((((((2186,2187),(2188,2193)),(2190,2191)),(((2196,2197),2204),2198)),2200),2189),2192),2199),2195),2194),(2205,2206)),((2201,2203),2202)),2207),2208))),(((((2209,2210),2211),2212),2213),2664)),2598),((((2222,2223),((2224,2225),2226)),(2227,2228)),(2229,2230)))))),(((((((((2088,2093),((2089,2090),(2091,2094))),2092),((((2095,2096),2131),(2133,2134)),(((2097,((((2098,2099),(2100,((2101,2102),2103))),2104),(2105,2106))),2127),(((((2107,2108),2109),(2125,2126)),((((((((2110,2111),2112),2118),2115),(2113,2119)),((2114,(2116,2117)),2120)),(2121,2122)),(2123,2124))),(2128,2129))))),2130),(2132,2135)),2592),(((((((((((((((2495,2496),2498),2502),2497),(((2499,2504),2501),2500)),2503),(((((2505,2507),2506),(2508,2509)),2510),2511)),(2562,(2563,2564))),(2560,2561)),2574),2579),((2565,(2566,(2567,2568))),(2573,(2575,((2576,2580),(2577,2578)))))),((((((((((2512,(2557,((2581,2582),((2583,2584),2585)))),2559),(2550,2551)),(2513,2518)),(2514,2515)),(2519,2520)),(2516,2549)),((2517,((2553,2554),(2555,2556))),((((((2521,2522),2523),(2531,((2535,2536),(2537,((2543,2544),((2545,(2546,2547)),2548)))))),(2530,(((2532,2533),2534),(((2538,2540),2558),(2539,((2541,2542),2552)))))),((((2524,2525),2526),2529),2527)),2528))),2569),((2570,(2571,2572)),2586))),2587),2665)),(2593,2663))),(((2214,2216),2215),(((2599,2600),(2601,2602)),(2603,(2604,(2605,2606))))))),((((((((555,558),559),561),560),562),(556,557)),((2594,(2595,2596)),2597)),((((563,564),(565,566)),567),((568,(2340,2341)),(((2342,2343),2344),(2345,2346))))))),(((((745,746),748),(768,(769,770))),((747,772),((((((((((810,(811,812)),((813,814),815)),(816,820)),817),818),819),(822,823)),821),824),825))),((759,(760,761)),762)))),((((((((63,(((((64,65),66),67),68),(69,70))),((537,538),749)),((547,548),753)),(551,552)),(((((526,(527,528)),530),529),531),(((541,((542,543),544)),(545,546)),(743,750)))),((((((751,752),776),((802,(803,804)),805)),(((((779,780),782),781),((((783,784),785),((786,((787,788),(789,790))),791)),807)),((826,((2347,2348),2349)),2662))),((((2350,2351),((2352,2353),2354)),(2355,2356)),((((2607,(2608,2609)),(2610,2611)),2650),((((((((2612,2620),2638),(((((2613,2614),2619),2615),(2616,(2617,2618))),2637)),(((((2621,2623),2622),((((2624,(2635,2636)),2625),2641),(2632,2633))),2634),((((2626,2639),2631),(2627,((2628,2630),2629))),2640))),((2645,2646),2647)),((2643,2644),2648)),2642),(2649,(2651,2652)))))),771)),((534,(549,550)),((((((((570,572),571),(573,(575,576))),577),574),578),579),744))),(((754,755),756),757))),(569,((((827,828),(830,831)),829),((2314,2315),(((2316,2317),2318),(2319,2320)))))),758))))),((21,22),26))),17),(((((7,(8,9)),14),13),((10,11),12)),((16,((25,27),41)),(23,24)))),(5,(19,20))),6)),2);
 034: 1 -947340.625 -952758.2367 (0,(1,((((((3,4),(((15,18),((((28,33),(34,35)),((30,31),32)),((((36,((2653,2654),2655)),((38,39),40)),((((((((((((((((((((((42,((43,44),45)),46),(48,49)),(47,60)),59),(((50,53),(54,55)),(51,52))),(61,62)),((56,57),58)),((((((71,72),189),(((((93,94),95),(96,97)),(((((98,((101,103),102)),(((99,100),((104,105),106)),107)),108),109),116)),((((110,111),112),114),(113,115)))),(((73,74),75),((((76,77),78),(79,80)),(((((81,(82,83)),84),89),((85,86),87)),(((88,92),90),91))))),((((((117,((((173,174),((175,(176,177)),((((178,181),182),179),180))),186),185)),((((((123,157),(156,160)),(((((124,125),126),((127,128),161)),(((((((((129,130),133),132),134),131),162),(169,170)),(152,163)),165)),((((135,143),(137,145)),((144,159),146)),((((136,(140,(141,142))),158),138),(139,168))))),(164,166)),(((((147,148),153),(149,151)),(150,155)),(154,167))),(171,172))),(((((118,119),120),121),122),(183,184))),(187,188)),((((((366,((367,368),369)),((((((370,378),371),372),(373,374)),(377,(379,380))),(375,376))),388),(((2321,(((((((2325,(2329,2330)),((2326,2327),2331)),2328),2333),2332),2335),2334)),((2322,2323),2324)),(2336,2337))),((2588,2591),(2589,2590))),(2338,2339))),777)),(808,809))),((((725,726),727),(728,729)),((773,774),775))),((((((((((((((394,395),396),(397,435)),436),398),(((399,400),((((((((((401,402),(430,431)),432),414),((((((403,404),407),412),(406,408)),(413,416)),(405,433))),((419,((((420,424),422),423),421)),(((425,(426,427)),428),429))),417),411),(409,410)),(415,418))),434)),(795,(796,797))),(586,587)),((437,(584,585)),438)),(741,742)),740),(((((((730,731),732),(733,734)),(736,737)),(735,738)),739),806)),((439,440),441)),((((580,581),582),(778,(793,794))),792))),(((((((((((588,589),591),602),590),((((592,(((593,594),595),596)),598),597),(599,(600,601)))),((603,604),605)),606),607),((((668,669),(((((670,(671,672)),673),((674,675),683)),(((677,678),680),(679,682))),676)),681),((684,((685,(686,((687,689),688))),690)),(691,(((692,((693,(695,724)),694)),(((696,697),(((712,713),((((714,((((717,718),719),720),722)),721),715),716)),723)),(((699,700),(710,711)),(707,(708,709))))),(698,((701,706),(702,((703,704),705))))))))),((665,(((798,800),799),801)),(666,667))),(((((((((((((608,609),(610,((611,((612,617),(613,614))),(615,616)))),(618,619)),620),(631,(641,642))),(((632,(634,(653,654))),(633,635)),((636,((645,651),(646,((647,648),(649,650))))),(643,(655,656))))),((637,638),(639,640))),644),(((621,((627,(628,629)),663)),(((622,623),((624,625),626)),630)),652)),657),(((659,660),661),662)),658),664))),((((((483,484),485),486),488),487),(489,490))),((((453,((472,473),(474,475))),454),(((((((((461,462),464),463),466),465),(468,469)),467),((470,471),553)),583)),((455,((476,(477,478)),482)),(((456,(457,458)),459),491)))),460),(((((442,443),444),445),(((((446,447),449),448),450),(451,452))),(((((479,480),481),767),((539,540),(763,764))),765))),((((((493,494),(((((495,506),504),(498,((500,501),(502,503)))),(496,(497,499))),505)),507),535),532),536)),(((390,391),393),392)),((((((((((63,(((((64,65),66),67),68),(69,70))),(537,538)),((547,548),753)),(551,552)),(749,771)),(((((751,752),776),((802,(803,804)),805)),(((779,780),782),((781,((((783,784),785),((786,((787,788),(789,790))),791)),807)),((826,((2347,2348),2349)),2662)))),((((2350,2351),((2352,2353),2354)),(2355,2356)),((((2607,(2608,2609)),(2610,2611)),2650),((((((((2612,2620),2638),(((((2613,2614),2619),2615),(2616,(2617,2618))),2637)),(((((2621,(2622,2623)),(2632,2633)),(((2624,(2635,2636)),2625),2641)),2634),((((2626,2639),2631),(2627,((2628,2630),2629))),2640))),(2642,((2645,2646),2647))),(2643,2644)),2648),(2649,(2651,2652))))))),((534,(549,550)),((((((((570,572),571),(573,(575,576))),577),574),578),579),744))),(((((526,(527,528)),530),529),531),(((541,((542,543),544)),(545,546)),(743,750)))),(((754,755),756),757)),((((492,525),(508,509)),533),((510,(523,524)),((511,((515,516),517)),((512,(513,514)),(((518,(519,520)),521),522))))))),((((((((((((((190,((192,193),194)),(195,(196,197))),191),(((((198,199),(200,201)),((((202,203),204),((205,206),207)),208)),209),((((((((210,211),212),(213,214)),215),(216,217)),218),219),(((220,221),((222,224),223)),225)))),226),((358,359),(360,361))),((((227,(((228,231),230),229)),232),(((234,235),236),237)),(233,(357,(362,363))))),((((((((((((238,239),(240,241)),242),325),(253,254)),((((243,((245,246),((247,(248,250)),249))),244),251),((252,((256,257),258)),255))),((((((((261,(266,267)),(262,263)),(264,265)),(((((269,271),(270,272)),((275,276),((((((280,(283,288)),((281,282),(284,287))),(285,286)),289),(291,292)),(290,((293,294),295))))),(((((317,318),319),320),321),(322,324))),(273,274))),268),((277,279),278)),(((((296,297),302),(303,323)),(298,299)),(((304,305),(306,307)),(((308,(309,310)),((((311,313),314),316),312)),315)))),(300,301))),(259,260)),(351,((352,354),353))),(350,355)),(((((326,327),328),((333,334),335)),(((329,330),332),(331,336))),(((337,338),339),(340,341)))),(((342,(343,(((((344,346),345),347),348),349))),356),(((1619,1620),(1621,1622)),1623)))),(364,365)),(((381,((((382,383),384),(386,387)),385)),(((((((((((((((((832,((834,(835,836)),837)),(838,((((839,((842,843),844)),841),840),845))),833),(((((846,847),849),848),850),(851,852))),(((868,869),870),(((((871,872),873),875),874),(876,877)))),(((853,(((854,855),((((856,857),858),859),(860,861))),862)),((864,865),(866,867))),863)),887),(((((((891,892),914),(((893,(894,895)),898),(896,913))),899),897),((((900,(901,902)),903),910),(((904,((905,907),(906,908))),915),(909,(911,912))))),916)),(((((878,879),880),(((881,884),(882,883)),885)),886),((((928,929),(930,931)),((932,(933,934)),936)),935))),890),(888,889)),(((917,918),919),920)),1582),((926,927),(937,938))),((921,922),(923,(924,925)))),((((((((((((((((((939,940),943),942),(941,944)),((((945,(948,949)),946),947),(950,(951,((952,953),954))))),957),(((1262,1263),1264),(((((((((((((1380,1381),1382),1448),(1383,(1450,1451))),(1415,((1416,1417),1418))),(((((1392,1399),1398),(1396,1397)),((1393,1394),1395)),(((1442,1443),(1527,1528)),(1458,1459)))),(1411,(1420,1421))),(1400,((1435,1436),((1525,1526),1538)))),(((1402,1438),((1412,1414),1413)),1434)),(((((((1384,((1444,(1445,1446)),(1447,1449))),1390),(((1385,1386),1387),(1388,1389))),(1391,(1422,1423))),(1419,1441)),1403),(((((1404,1405),1406),((1407,1408),1410)),1409),((1424,1425),(1426,(((1485,1486),((((1487,1489),1488),1490),1492)),1491)))))),(((((1427,(1433,(1456,1457))),((((1428,1429),1430),1431),1432)),(1493,(((1507,(1508,1509)),1580),1510))),1437),((1452,1453),(1454,1455)))),((1401,1439),1440)),(((1513,1514),(((1515,1516),1575),((1577,1578),1579))),1529)))),(((((((((((955,956),(((1266,1270),(1267,1268)),1269)),1257),(1075,(1076,(1077,1078)))),((1079,1080),(1081,(1082,1083)))),(1094,(1271,1272))),((((((1084,1085),1086),((1087,(1095,1096)),(1088,1089))),(((1135,1136),(1251,(1260,1261))),(((1179,1180),1183),1181))),((1093,(1126,1127)),1124)),((1090,1092),(1091,1134)))),((((((((((((1097,1101),(1099,1102)),1098),1100),1103),(((1116,1118),1117),1119)),1104),(((1109,(1110,1113)),1112),((1114,1115),1120))),1111),((((1105,1106),1107),1122),(1108,1121))),(1173,1174)),((1123,1258),1125))),1259),(((((((((1137,(1252,1253)),((1158,1159),1256)),((1156,1157),1178)),(1138,(1153,((1166,(((1167,1168),1169),(1170,1171))),((1172,1177),(1175,1176)))))),(1161,1162)),(((((((1144,(1145,(1146,1147))),1150),((1148,1149),1186)),((1151,1152),1155)),1154),((1254,1255),1265)),1187)),((1139,1163),((1140,1141),1160))),(1142,1143)),((1164,1165),((1182,1249),1250)))),((1184,1185),((((((1221,1245),1235),(((((1232,1233),1234),1247),1246),(1236,1237))),(((((1222,1223),1227),1224),(1225,1226)),((1228,((1229,1512),1231)),(1230,1248)))),(((1238,1239),1244),((1241,1242),1243))),1240)))),(((((1193,(1194,1196)),1195),(1197,(1198,1199))),(((((((1200,(1215,1216)),((1205,(1206,(1207,1522))),1209)),1201),(((1210,1211),1217),((1212,1214),1213))),(1208,1218)),((1202,1203),1204)),(1219,1220))),(1273,(((1517,1518),(1520,1521)),1519)))),((1284,1311),(((((1285,1286),((1287,1288),1289)),1524),((1291,1523),1501)),((1502,1503),1504)))),(((((992,993),1283),1498),(((((((1042,1047),((1044,1045),1046)),1043),1048),(((1067,1068),1070),1069)),(1049,1050)),1499)),(((1051,1052),1053),1054))),((((((((((958,(959,(((985,988),(986,987)),990))),((((974,979),(((975,976),977),978)),((980,981),((982,983),984))),989)),((((1465,1466),(((1467,1468),1469),((1470,(1471,1472)),(1473,1474)))),(1477,((1478,1479),1480))),(1475,1476))),((((960,961),962),((968,(971,972)),(969,970))),(((963,967),((964,965),966)),(1460,(((1461,1463),1462),1464))))),(973,991)),(1483,1484)),(((1317,(((((1318,((1319,1320),(1322,1326))),1321),(1323,1324)),((1325,1337),(1328,1329))),(1327,(1330,(1332,(1336,1338)))))),((1333,1334),1335)),1331)),((((((994,995),996),((((((997,998),999),1000),(1001,(1002,(1003,1004)))),1316),((1005,1576),(1539,1540)))),1584),((1014,(1016,1017)),1015)),(((((((1006,((1007,1008),1009)),1010),1011),1012),(((((1019,1020),1024),((1021,1022),1023)),1027),(1025,1026))),1013),(1128,((1129,((1132,1281),1133)),(1130,1131)))))),(((1313,1314),1315),(((((((((((1541,(1542,1555)),(1550,1552)),((1543,1544),((1545,((1546,1548),(1547,1549))),1551))),(1553,1554)),(1556,1557)),(1558,1559)),1560),1561),(((1562,1563),((1564,1565),1566)),(1567,1568))),(1569,(1570,1571))),(1572,1573)))),((((1018,1312),(1064,1065)),(1062,1063)),(1056,(((1057,(1058,1060)),1059),1061))))),((((((1028,1029),(1030,(((((1031,1505),1034),1032),1033),1035))),((((1036,(1038,(1039,1040))),1037),1041),(((1274,1275),1280),((1276,1277),(1278,1279))))),(((1072,1073),1511),((1074,(((1292,1293),(1294,1295)),(1296,1297))),(1481,1482)))),1071),(((1055,(((1298,1299),1300),1344)),(((1301,1302),1506),(((1303,1306),(1304,1305)),(1309,1310)))),(1066,(((((1188,1191),(1189,1190)),1192),(1307,1308)),(1282,1290)))))),(((1376,1379),(1377,1378)),(((1494,1495),(1496,1497)),1500))),((((1531,1532),(1533,(1534,1535))),1536),(1537,1574))),((1339,(1374,1375)),(((((1340,(((1350,(1352,1353)),1351),1354)),1349),((((1341,(1345,1346)),(1355,(1372,1373))),1342),(1343,(1347,1348)))),((((1356,1357),(1366,1367)),(((1358,((1361,1362),1363)),1359),(1360,(1364,1365)))),1368)),((1369,1370),1371)))),(1530,1581)),1583)),(((((((((1585,1586),(1588,1589)),1587),((((1590,1591),1593),1592),(((1594,(1595,1596)),(1597,(1611,1612))),1598))),(((((1599,1605),1602),1604),(1600,1601)),1603)),((1606,1607),((1608,1610),1609))),(1615,(1616,(1617,1618)))),1613),1614))),(389,2313))),((((((((((((((((((((((((1624,1631),(1629,1630)),((1625,1628),(1626,1627))),((1637,(((1638,1640),1639),1641)),((2072,2073),(2074,2075)))),((1632,1636),(1633,(1634,1635)))),((2069,2070),2071)),(((((((2234,2235),(((2238,2239),((2247,2251),((((2248,2249),2250),(2254,2255)),(2252,2253)))),((((((2240,(2241,2242)),(2246,2271)),((2243,2245),2244)),((2256,(((((2258,2259),2261),2260),((2262,2263),2264)),2265)),2257)),2266),((2267,2270),(2268,2269))))),((((2236,2237),((((2290,2293),(2291,2292)),((((2294,2295),2296),((2297,2299),2298)),2300)),2301)),(2273,2274)),(((((((2278,2280),2279),(2281,2282)),(2285,(2286,2287))),(2283,2284)),2289),2288))),((2272,(2302,(2303,2304))),((2275,2276),2277))),((((2305,2306),(2307,2308)),2309),2310)),2311),(((2357,((((2358,(2359,2360)),(2361,2362)),2363),(2364,2367))),(2365,2366)),(2368,2369)))),((((2016,2017),((2018,(2019,2020)),2021)),(2022,2023)),((2024,((2025,2026),((2027,2028),2029))),2030))),(1977,1978)),((((((((((((1847,1848),1849),((1857,1858),1859)),((((((1850,1851),1852),1853),1854),((1856,1860),1931)),1855)),1941),((1901,1902),((((1903,(((((1904,1905),1907),(1906,(1909,1912))),1910),(1908,1911))),(1914,1915)),1913),(1916,1917)))),((1923,((1924,((1925,1926),(1927,1928))),(1929,1930))),(((1935,1936),1937),1942))),1940),(1933,1934)),((((1861,(1863,(1864,1865))),1862),(((1866,(1867,(1868,(1869,(1871,(1873,1874)))))),(1870,1872)),((((1918,1921),(1919,1920)),1922),1932))),((((((((1875,(1876,1877)),1878),1879),(((((1880,1882),(1887,1888)),((1884,1885),1886)),(1889,(1895,1896))),((1881,1883),(1891,1892)))),1893),1890),(((1897,1898),1899),1900)),1894))),(1938,1939)),(1948,1949))),1954),((((1845,1846),((1943,1944),(1945,1946))),((1947,1969),((1962,(1967,1968)),(1963,(1964,(1965,1966)))))),((1958,((1959,1960),1961)),((1973,1974),1975)))),((((((((1642,1643),1644),((((1645,1646),1647),1651),(1648,(1649,1650)))),((1652,(((1653,(1654,1655)),1656),((1657,1658),(1659,(1660,1661))))),1662)),1993),((2006,2015),(((2007,((2010,2011),((2012,2014),2013))),2009),2008))),(1976,((2039,(2040,2041)),(((2042,2043),((((2044,(2045,2046)),((2047,2048),(2049,2050))),(((((2053,2054),2055),2056),2057),2661)),2052)),2051)))),(((1844,(1998,1999)),(((1979,1980),(1981,1982)),((2000,(2001,2002)),((2003,2004),2005)))),(((1996,(2067,2068)),(1997,(2031,((((2032,2038),2037),(2033,2034)),(2035,2036))))),(((2063,2065),2064),2066))))),(((((((((((1663,1664),1665),(((1667,1669),1668),1670)),1666),1671),(1672,(1673,1674))),(((((((1677,1683),(((((1678,1679),1681),1680),1682),1684)),1685),(((1686,1687),(((1688,1694),(1691,1692)),(1689,(1690,1693)))),(1695,1841))),((((((1698,1702),((1699,1701),1700)),(((1703,1707),(1704,1706)),1705)),(((((((1814,1815),((1827,1828),1834)),(1821,1822)),(1829,(1830,(1831,1832)))),((((1817,1818),1820),1833),(((1819,1823),1824),(1825,1826)))),1816),((1955,1957),1956))),(((((1742,(((((((1743,((((1744,1745),((1750,1751),1752)),(1763,(((((1764,1765),1766),1767),1768),(1769,1770)))),((1746,(1748,1749)),1747))),(1753,1772)),1760),(1758,1759)),((((1754,1756),1755),1757),((1761,1771),1762))),(1773,(2076,2077))),(1774,((1811,1812),1813)))),((((1779,1780),(((1781,1782),1783),(1784,1786))),(1785,(((((1787,(1789,1794)),1788),(((((((1795,1797),1798),1796),(((1799,1802),1801),1800)),((1803,1804),1807)),1805),(1806,1808))),((1790,1791),1793)),1792))),(1809,1810))),1778),(1775,1776)),1777)),(((1836,1840),1837),(1838,1839)))),(1835,1842)),(((1950,1951),1952),1953))),((1722,1723),1994)),(1675,1676)),(1696,1697)),((((((((((1708,1709),1710),((1711,1713),1712)),(1714,1715)),1716),(1721,(2058,(((2059,2062),2061),2060)))),(1717,(1718,(1719,1720)))),(1724,1725)),1740),((((1726,1727),1728),((((1729,((1730,1733),1732)),(1731,1735)),1734),((1736,1737),(1738,1739)))),1741)))),(1843,1995)),((1970,1971),1972)),((1991,1992),2087)),((((1983,1985),1984),((((1986,1987),1988),1989),1990)),2161)),(((((2078,2079),(2080,2081)),2082),(2083,2084)),(2085,2086))),((((((((((((((2370,2378),2371),(2372,(2373,2374))),((2375,2376),2377)),2382),(((2379,2381),(2380,(2387,2388))),2383)),((2384,2385),2386)),2430),(((((((2389,2390),2391),2406),(2392,2393)),(((((2394,2395),2396),2397),((2398,2399),((2400,2401),2402))),(2403,(2427,2428)))),((2407,2431),2429)),(2404,2405))),((((((((2408,(2409,2411)),2412),2410),(2425,2426)),2413),(((2414,2415),((2416,2417),2418)),2419)),((2420,2421),(2423,2424))),2422)),2432),(2433,((2434,2435),((((((((2436,2437),2441),(2438,(2439,2440))),2442),(2446,2447)),(2443,(2444,2445))),((2448,((((((((2449,(((2450,2451),2453),2454)),2452),(2455,2456)),2459),(2457,2458)),((2461,2462),2463)),2460),(2464,(2465,2466)))),(((((2467,2468),2469),2473),2470),(2471,2472)))),2474)))),2475),(2476,((((((2477,2478),2481),(2479,2480)),((2482,2483),2484)),((2485,((2486,2487),(2489,2490))),(2488,2491))),(2492,2493))))),((((2231,2232),2233),2494),(2656,(2657,2658)))),(((2136,(((((((2162,(((2163,2165),2164),(2166,2167))),2172),(2168,2169)),(2170,2171)),2173),((((2174,2182),((2175,2176),((((2177,2178),2179),2181),2180))),((2183,2184),2185)),(((((((((((((2186,2187),(2188,2193)),(2190,2191)),(((2196,2197),2198),2204)),2200),2189),(2192,2199)),2195),2194),(2205,2206)),((2201,2203),2202)),2207),2208))),(((((2209,2210),2211),2212),2213),2664))),(2312,(2659,2660))),(((((((2137,2138),(((2139,(2140,2141)),2142),2143)),((((((2144,2145),2150),(2148,2149)),(2146,2147)),2152),2151)),((2217,2218),(2219,(2220,2221)))),(2158,(2159,2160))),((((2153,2154),(2155,2156)),2157),2598)),((((2222,2223),((2224,2225),2226)),(2227,2228)),(2229,2230))))),(((((((((((2088,2093),2094),2091),(2089,2090)),2092),((((2095,2096),2131),(2133,2134)),(((((2097,(((2098,2099),(2100,((2101,2102),2103))),2104)),2105),2106),2127),((((2107,2108),2109),((2125,2126),(2128,2129))),((((((((2110,2111),2112),2118),2115),((2114,(2116,2117)),2120)),(2113,2119)),(2121,2122)),(2123,2124)))))),2130),(2132,2135)),2592),((((((((((((2495,2496),2498),(2497,((((2499,2504),2501),2500),2503))),2502),(((((2505,2507),2506),(2508,2509)),2510),2511)),((2562,2563),2564)),(2560,2561)),((2575,(2576,(2577,2578))),2580)),(((2565,2573),(2566,(2567,2568))),(2574,2579))),(((((((2512,(2557,((2581,2582),((2583,2584),2585)))),2559),(2550,2551)),(((2513,2518),(2514,2515)),(2519,2520))),((2516,((2517,((2553,2554),(2555,2556))),2549)),((((2521,2522),2523),((((((2524,2525),2526),2529),2527),(2530,((((2532,2533),2534),2558),((2538,2540),(2539,((2541,2542),2552)))))),(2531,((2535,2536),(2537,((2543,2544),(((2545,2546),2547),2548))))))),2528))),2569),((2570,(2571,2572)),2586))),2587),2665)),(2593,2663))),(((2214,2216),2215),(((2599,2600),(2601,2602)),(2603,(2604,(2605,2606))))))),(554,766)),((((((((555,558),559),561),560),562),(556,557)),((2594,(2595,2596)),2597)),((((563,564),(565,566)),567),((568,(2340,2341)),(((2342,2343),2344),(2345,2346)))))),((((745,746),(748,(768,(769,770)))),((747,772),((((((((((810,(811,812)),((813,814),815)),(816,820)),817),818),819),(822,823)),821),824),825))),((759,(760,761)),762)))),(569,(((827,828),(829,(830,831))),((2314,2315),(((2316,2317),2318),(2319,2320)))))),758)),37))),(((21,22),26),29))),17),(((((7,(8,9)),14),13),((10,11),12)),((16,((25,27),41)),(23,24)))),(5,(19,20))),6)),2);
 035: 1 -937502.25 -952768.5532 (0,(1,((((((((3,4),(29,37)),((15,18),((((28,33),(34,35)),((30,31),32)),(((36,((2653,2654),2655)),((38,39),40)),((((((((((((((((((((((((42,((43,44),45)),46),(48,49)),(47,60)),59),(((50,53),(54,55)),(51,52))),(61,62)),((56,57),58)),((((580,581),582),778),(792,(793,794)))),((((((((71,72),189),(((((93,94),95),(96,97)),((((98,((101,103),102)),(((99,100),((104,105),106)),107)),(108,116)),109)),((((110,111),112),114),(113,115)))),((((((73,74),75),(((81,(82,83)),84),89)),((88,(90,91)),92)),((85,86),87)),((76,77),(78,(79,80))))),(808,809)),777),(((((117,((((173,174),((175,(176,177)),((((178,181),182),179),180))),186),185)),(((((((((123,(156,157)),((((((124,125),126),(127,128)),161),(((((((129,130),133),132),134),131),(169,170)),162)),(((135,(137,145)),(143,((144,159),146))),(((((136,(140,(141,142))),158),138),(139,168)),160)))),(152,(163,165))),166),((((147,148),153),(149,151)),(150,155))),154),(171,172)),164),167)),(((((118,119),120),121),122),(183,184))),(187,188)),((((((366,((367,368),369)),((((((370,378),371),372),(373,374)),(377,(379,380))),(375,376))),388),((2321,(((((((2325,(2329,2330)),((2326,2327),2331)),2328),2333),2332),2335),2334)),(((2322,2323),2324),(2336,2337)))),((2588,2591),(2589,2590))),(2338,2339)))),((773,774),775))),(((((((((394,395),396),(397,435)),(398,436)),(((399,400),(((((((((((401,402),(430,431)),432),414),(405,433)),(((((403,404),407),412),(406,408)),(413,416))),((419,((((420,424),422),423),421)),(((425,(426,427)),428),429))),417),411),(409,410)),(415,418))),434)),((((437,(584,585)),438),(586,587)),((741,742),(795,(796,797))))),740),(((((((730,731),732),(733,734)),738),(735,(736,737))),739),806)),((439,440),441))),(((((((((((588,589),591),602),590),((((592,(((593,594),595),596)),597),598),(599,(600,601)))),((603,604),605)),606),607),((((668,669),(((((670,(671,672)),673),((674,675),683)),((677,(679,682)),(678,680))),676)),681),((684,((685,(686,((687,689),688))),690)),(691,(((692,((693,(695,724)),694)),(((696,697),(((712,713),((((714,((((717,718),719),720),722)),721),715),716)),723)),(((699,700),(710,711)),(707,(708,709))))),(698,((701,706),(702,((703,704),705))))))))),(((((((((((((608,609),(610,((611,((612,617),(613,614))),(615,616)))),(618,619)),620),(((637,638),(639,640)),(641,642))),(631,(((632,(634,(653,654))),(633,635)),((636,((645,651),(646,((647,648),(649,650))))),(643,(655,656)))))),657),644),(((621,((627,(628,629)),663)),(((622,623),((624,625),626)),630)),652)),(((659,660),661),662)),658),664),((665,(((798,800),799),801)),(666,667)))),(((725,726),727),(728,729)))),(((((483,484),485),486),(487,488)),(489,490))),(((453,((472,473),(474,475))),454),((((((((461,462),464),(463,466)),465),(468,469)),467),((470,471),553)),583))),((455,(476,(477,478))),482)),(((456,(457,458)),459),491)),460),(((((442,(443,444)),445),(((446,447),(448,449)),450)),(451,452)),(((((479,480),481),767),((539,540),(763,764))),765))),((((((493,494),(((((495,506),(496,504)),(498,((500,501),(502,503)))),(497,499)),505)),507),535),532),536)),((390,391),(392,393))),((((492,525),(508,509)),(533,(((754,755),756),757))),((510,((511,((515,516),517)),((512,(513,514)),(((518,(519,520)),521),522)))),(523,524)))),((((((63,(((((64,65),66),67),68),(69,70))),((537,538),((547,548),753))),(551,552)),(749,771)),((((541,((542,543),544)),(545,546)),(743,750)),(((((751,752),776),((802,(803,804)),805)),((((779,780),782),(781,((((783,784),785),((786,((787,788),(789,790))),791)),807))),((826,((2347,2348),2349)),2662))),((((2350,2351),((2352,2353),2354)),(2355,2356)),((((2607,(2608,2609)),(2610,2611)),2650),((((((((2612,2620),2638),(((((2613,2614),2619),2615),(2616,(2617,2618))),2637)),(((((2621,2623),2622),((((2624,(2635,2636)),2625),2641),(2632,2633))),2634),((((2626,2639),2631),(2627,((2628,2630),2629))),2640))),(2642,((2645,2646),2647))),(2643,2644)),2648),(2649,(2651,2652)))))))),(((((526,(527,528)),530),529),531),((534,(549,550)),((((((((570,572),571),(573,(575,576))),577),574),578),579),744))))),((((((((((((((((190,(192,(193,194))),(195,(196,197))),191),(((((198,199),(200,201)),(((202,203),(204,208)),((205,206),207))),209),(((((210,211),212),((213,214),(215,((216,217),218)))),219),(((220,221),((222,224),223)),225)))),226),((358,359),(360,361))),((((((227,((228,(229,230)),231)),232),(357,(362,363))),233),((234,235),236)),237)),((((((((((((((238,239),(240,241)),242),253),254),((243,((245,246),((247,(248,250)),249))),(244,251))),((252,255),((256,257),258))),((((((((261,(266,267)),(262,263)),(268,(269,(((270,272),271),((275,276),(((((280,((281,282),(((283,288),287),284))),(285,286)),289),(291,292)),(290,((293,294),295)))))))),(264,265)),((273,274),(((((317,318),319),320),321),(322,324)))),((277,279),278)),(((((296,297),302),(303,323)),299),(298,(((304,305),(306,307)),(((308,(309,310)),((311,312),((313,314),316))),315))))),(300,301))),(259,260)),325),(351,((352,354),353))),(350,355)),(((((326,327),328),((333,334),335)),(((329,330),332),(331,336))),(((337,338),339),(340,341)))),(((342,(343,(((((344,346),345),347),348),349))),356),(((1619,1620),(1621,1622)),1623)))),((364,365),2313)),389),(((381,((382,383),384)),385),(386,387))),(((((((((((((((832,((834,(835,836)),837)),(838,((((839,((842,843),844)),841),840),845))),833),(((((846,847),849),848),850),(851,852))),(((868,869),870),(((((871,872),873),875),874),(876,877)))),(((((853,((860,861),((864,865),(866,867)))),(859,862)),(854,855)),((856,857),858)),863)),887),((((((((891,892),914),((((893,(894,895)),896),913),898)),915),899),897),((((900,(901,902)),903),910),((904,((905,907),(906,908))),(909,(911,912))))),916)),((((((878,879),880),(((881,884),(882,883)),885)),886),890),((((928,929),(930,931)),((932,(933,934)),936)),935))),(888,889)),(((917,918),919),920)),1582),((926,927),(937,938))),(((921,922),(923,(924,925))),(((((((((((((((((939,940),943),942),(941,944)),((((945,(948,949)),946),947),(950,(951,((952,953),954))))),957),(((1262,1263),1264),(((((((((((((((1380,1381),1382),1448),(1383,(1450,1451))),((1416,1418),1417)),1415),(((((1392,1399),1398),(1396,1397)),((1393,1394),1395)),(((1442,1443),(1527,1528)),(1458,1459)))),(1420,1421)),(1411,((1435,1436),((1525,1526),1538)))),((((1427,(1433,(1456,1457))),((((1428,1429),1430),1431),1432)),(1493,(((1507,(1508,1509)),1580),1510))),(1437,((1452,1453),(1454,1455))))),(1400,(1402,1434))),(((((((1384,((1444,(1445,1446)),(1447,1449))),1390),(((1385,1386),1387),(1388,1389))),(1391,(1422,1423))),(1419,1441)),1403),(((((1404,1405),1406),1410),((1407,1408),1409)),((1424,1425),(1426,(((1485,1486),((((1487,1489),1488),1490),1492)),1491)))))),(((1412,1414),1413),1438)),((1401,1439),1440)),(((1513,1514),(((1515,1516),1575),((1577,1578),1579))),1529)))),(((((((((((((955,956),(((1266,1270),(1267,1268)),1269)),1257),(1075,(1076,(1077,1078)))),((1079,1080),(1081,(1082,1083)))),(1094,(1271,1272))),((((((1084,1085),1086),((1087,(1095,1096)),(1088,1089))),(1090,(1091,1134))),((1092,1124),(1093,(1126,1127)))),((((1135,1136),1251),(1260,1261)),(((1179,1180),1183),1181)))),((((((((((((1097,1101),(1099,1102)),1098),1100),1103),(((1116,1118),1117),1119)),1104),((1109,(1110,1113)),((1112,1120),(1114,1115)))),1111),(((1105,1106),1107),((1108,1121),1122))),(1173,1174)),((1123,1258),1125))),1259),((1164,1165),((1182,1249),1250))),((((((1137,(1252,1253)),((1158,1159),1256)),((1156,1157),1178)),(1138,(1153,((1166,(((1167,1168),1169),(1170,1171))),((1172,1177),(1175,1176)))))),(1161,1162)),(((1139,1163),((1140,1141),1160)),(1142,1143)))),((((((((1144,(1145,(1146,1147))),1150),((1148,1149),1186)),((1151,1152),1155)),1154),1187),((1254,1255),1265)),(1184,1185))),(((((((1221,1245),1235),(((((1222,1223),1227),1224),(1225,1226)),((1228,((1229,1512),1231)),(1230,1248)))),((((1232,1233),1234),1247),1246)),(1236,1237)),(((1238,1239),1244),((1241,1242),1243))),1240))),(((((1193,(1194,1196)),1195),(1197,(1198,1199))),(((((((1200,(1215,1216)),((1205,(1206,(1207,1522))),1209)),1201),(((1210,1211),1217),((1212,1214),1213))),(1208,1218)),((1202,1203),1204)),(1219,1220))),(1273,(((1517,1518),(1520,1521)),1519)))),((((((((((958,(959,(((985,988),(986,987)),990))),((((974,979),(((975,976),977),978)),((980,981),((982,983),984))),989)),((((1465,1466),(((1467,1468),1469),((1470,(1471,1472)),(1473,1474)))),(1477,((1478,1479),1480))),(1475,1476))),(((963,967),((964,965),966)),(1460,(((1461,1463),1462),1464)))),(((960,961),962),((968,(971,972)),(969,970)))),(973,991)),((((1317,(((((1318,((1319,1320),(1322,1326))),1321),(1323,1324)),((1325,1337),(1327,(1328,1329)))),(1332,(1336,1338)))),1330),((1333,1334),1335)),1331)),(((((994,995),996),((((((997,998),999),1000),(1001,(1002,(1003,1004)))),1316),((1005,1576),(1539,1540)))),((1014,(1016,1017)),1015)),(((((((((((1006,1009),1007),1008),1010),1011),1012),1013),1584),(((((1019,1020),1024),((1021,1022),1023)),1027),(1025,1026))),(((1313,1314),1315),(((((((((((((1541,1542),1550),1552),((1543,1544),((((1545,1548),(1547,1549)),1546),1551))),(1553,1554)),1555),(1556,1557)),(1558,1559)),1560),1561),(((1562,1563),((1564,1565),1566)),(1567,1568))),(1569,(1570,1571))),(1572,1573)))),(1128,((1129,((1132,1281),1133)),(1130,1131)))))),(1483,1484)),((((((1018,1312),(1064,1065)),(1062,1063)),((1056,1061),(((1057,1058),1060),1059))),(((1055,(((1301,1302),(((1303,1306),(1304,1305)),(1309,1310))),1506)),(((1298,1299),1300),1344)),(1066,(((1188,(((1189,1190),1192),1191)),(1307,1308)),(1282,1290))))),(((1284,((1502,1503),1504)),1311),((((1285,1286),((1287,1288),1289)),(1291,1523)),(1501,1524)))))),(((((992,993),1283),1498),((((((1042,1047),((1044,1045),1046)),1043),(1049,1050)),(1048,(((1067,1068),1069),1070))),1499)),(((1051,1052),1053),1054))),((((((1028,1029),(1030,(((((1031,1505),1034),1032),1033),1035))),((((1036,(1038,(1039,1040))),1037),1041),(((1274,1275),1280),((1276,1277),(1278,1279))))),(1072,1073)),(((1074,(1481,1482)),1511),(((1292,1293),(1294,1295)),(1296,1297)))),1071)),(((1376,1379),(1377,1378)),(((1494,1495),(1496,1497)),1500))),((((1531,1532),((1533,1535),1534)),1536),(1537,1574))),((1339,(1374,1375)),(((((1340,(((1350,(1352,1353)),1351),1354)),1349),((((1341,(1345,1346)),(1355,(1372,1373))),1342),(1343,(1347,1348)))),((1369,1370),1371)),((((1356,1357),(1366,1367)),(((1358,((1361,1362),1363)),(1359,1360)),(1364,1365))),1368)))),(1530,1581)),1583))),((((((((1585,1586),(1587,(1588,1589))),(((((1590,1591),1592),1593),1598),((1594,(1595,1596)),(1597,(1611,1612))))),(((((1599,1605),1602),1604),(1600,1601)),1603)),((1606,1607),((1608,1610),1609))),(1615,(1616,(1617,1618)))),1613),1614))),((554,766),((((((((((555,558),559),561),560),562),(556,557)),((2594,(2595,2596)),2597)),(((563,564),(565,566)),567)),((568,(2340,2341)),(((2342,2343),2344),(2345,2346)))),(((((((((((((((((((((((1624,1631),(1629,1630)),((1625,1628),(1626,1627))),((1637,(((1638,1640),1639),1641)),((2072,2073),(2074,2075)))),((1632,1636),(1633,(1634,1635)))),((2069,2070),2071)),(((((((2234,2235),(((2238,2239),((2247,2251),((((2248,2249),2250),(2254,2255)),(2252,2253)))),((((((2240,(2241,2242)),(2246,2271)),((2243,2245),2244)),((2256,(((((2258,2259),2261),2260),((2262,2263),2264)),2265)),2257)),2266),((2267,2270),(2268,2269))))),((((2236,2237),((((2290,2293),(2291,2292)),((((2294,2295),2296),((2297,2299),2298)),2300)),2301)),(2273,2274)),(((((((2278,2280),2279),(2281,2282)),(2285,(2286,2287))),(2283,2284)),2289),2288))),((2272,(2302,(2303,2304))),((2275,2276),2277))),((((2305,2306),(2307,2308)),2309),2310)),2311),(((2357,((((2358,(2359,2360)),(2361,2362)),2363),(2364,2367))),(2365,2366)),(2368,2369)))),((((2016,2017),((2018,(2019,2020)),2021)),(2022,2023)),((2024,((2025,2026),((2027,2028),2029))),2030))),(((((((((((1847,1848),1849),((1857,1858),1859)),((((((1850,1851),1852),1853),1854),((1856,1860),1931)),1855)),1941),((1901,1902),((((1903,((((1904,1905),(1906,(1909,1912))),(1907,1908)),(1910,1911))),(1914,1915)),1913),(1916,1917)))),((1923,((1924,((1925,1926),(1927,1928))),(1929,1930))),(((1935,1936),1937),1942))),((1933,1934),1940)),((((1861,(1863,(1864,1865))),1862),((((1866,(1867,(1868,(1869,(1871,(1873,1874)))))),1872),1870),((((1918,1921),(1919,1920)),1922),1932))),(((((((1875,(1876,1877)),1878),(((1879,1880),(1889,(1895,1896))),(((1881,(1891,1892)),(1883,(1887,1888))),(1882,((1884,1885),1886))))),1893),1890),(((1897,1898),1899),1900)),1894))),(1938,1939)),(1948,1949))),(1954,(1977,1978))),(((((((((1642,1643),1644),((((1645,1646),1647),(1648,1651)),(1649,1650))),((1652,(((1653,(1654,1655)),1656),((1657,1658),(1659,(1660,1661))))),1662)),1993),(((2006,2015),(((2007,((2010,2011),((2012,2014),2013))),2009),2008)),(((2063,2065),2064),2066))),(1976,((2039,(2040,2041)),(((2042,2043),((((2044,(2045,2046)),((2047,2048),(2049,2050))),(((((2053,2054),2055),2056),2057),2661)),2052)),2051)))),(((1844,(1998,1999)),(((1979,1980),(1981,1982)),((2000,(2001,2002)),((2003,2004),2005)))),((1996,(2067,2068)),(1997,((2031,(2035,2036)),(((2032,2038),2037),(2033,2034))))))),(((((1845,1846),(1943,(1944,(1945,1946)))),((1947,1969),((1962,(1967,1968)),(1963,(1964,(1965,1966)))))),(1958,((1959,1960),1961))),((1973,1974),1975)))),((((((((((1708,1709),1710),((1711,1713),1712)),(1714,1715)),1716),(1721,(2058,(((2059,2062),2061),2060)))),(1717,(1718,(1719,1720)))),(1724,1725)),1740),((((1726,1727),1728),((((1729,((1730,1733),1732)),(1731,1735)),1734),((1736,1737),(1738,1739)))),1741))),(((((((((1663,1664),1665),(((1667,1669),1668),1670)),1666),1671),(1672,(1673,1674))),(((((((1677,1683),(((((1678,1679),1681),1680),1682),1684)),1685),(((1686,1687),(((1688,1692),(1691,1694)),(1689,(1690,1693)))),(1695,1841))),((((((1698,1702),((1699,1701),1700)),((1703,((1704,1707),1706)),1705)),(((((((1814,((1827,1828),1834)),1815),1816),(1821,1822)),((((1817,1820),1818),1833),(((1819,1823),1824),(1825,1826)))),(1829,(1830,(1831,1832)))),((1955,1956),1957))),(((((1742,((((((((1743,((((1744,1745),((1750,1751),1752)),((1763,((((1764,1765),1766),1767),1768)),(1769,1770))),((1746,(1748,1749)),1747))),(1753,1772)),1760),(1758,1759)),((((1754,1756),1755),1757),(1761,1771))),1762),(1773,(2076,2077))),(1774,((1811,1812),1813)))),(((1779,1780),(((1781,1782),1783),(1784,1786))),((1785,(((((1787,(1789,1794)),1788),(((((((1795,1797),1798),1796),(((1799,1802),1801),1800)),((1803,1804),1807)),1805),(1806,1808))),((1790,1791),1793)),1792)),(1809,1810)))),1778),(1775,1776)),1777)),(((1836,1840),1837),(1838,1839)))),(((1950,1951),1952),1953)),(1835,1842))),((1722,1723),1994)),((1675,1676),(1696,1697)))),(1843,1995)),((1970,1971),1972)),((1991,1992),2087)),((((1983,1985),1984),((((1986,1987),1988),1989),1990)),2161)),(((((2078,2079),(2080,2081)),2082),(2083,2084)),(2085,2086))),(((((((((((((2370,2378),2371),(2372,(2373,2374))),((2375,2376),2377)),((2379,(2380,(2381,(2387,2388)))),2383)),2382),((2384,2385),2386)),(((((((2389,2390),2391),2406),(2392,2393)),((((((2394,2395),2396),2397),((2398,2399),((2400,2401),2402))),2403),(2427,2428))),((2407,2431),2429)),((2404,2405),2430))),(((((((2408,(2409,2411)),2410),2412),(2425,2426)),((2413,2419),((2414,2415),((2416,2417),2418)))),((2420,2421),(2423,2424))),2422)),2432),(2433,((2434,2435),((((((((2436,2437),2441),(2438,(2439,2440))),2442),(2446,2447)),(2443,(2444,2445))),((2448,((((((((2449,(((2450,2451),2453),2454)),2452),(2455,2456)),2459),(2457,2458)),((2461,2462),2463)),2460),(2464,(2465,2466)))),(((((2467,2468),2469),2473),2470),(2471,2472)))),2474)))),2475),(2476,((((((2477,2478),2481),(2479,2480)),((2482,2483),2484)),((2485,((2486,2487),(2489,2490))),(2488,2491))),(2492,2493))))),((((2231,2232),2233),2494),(2656,(2657,2658)))),(((2136,(((((((2162,(((2163,2165),2164),(2166,2167))),2172),(2168,2169)),(2170,2171)),2173),((((2174,2182),((2175,2176),(((2177,2178),2179),(2180,2181)))),((2183,2184),2185)),((((((((((((2186,2187),(2188,2193)),((2190,2191),2200)),((2196,2198),(2197,2204))),2189),(2192,2199)),2195),2194),(2205,2206)),((2201,2203),2202)),2207),2208))),(((((2209,2210),2211),2212),2213),2664))),(2312,(2659,2660))),((((((((2137,2138),(((2139,(2140,2141)),2142),2143)),((((((2144,2145),2150),(2148,2149)),(2146,2147)),2151),2152)),(2158,(2159,2160))),((2217,2218),(2219,(2220,2221)))),(((2153,2154),(2155,2156)),2157)),2598),((((2222,2223),((2224,2225),2226)),(2227,2228)),(2229,2230))))),(((((((((((2088,2093),2094),2091),(2089,2090)),2092),((((2095,2096),2131),(2133,2134)),(((((2097,(((2098,2099),(2100,((2101,2102),2103))),2104)),2105),2106),2127),(((((2107,2108),2109),(2125,2126)),((((((((2110,2111),2112),2119),2118),2115),(((2114,(2121,2122)),(2116,2117)),2120)),2113),(2123,2124))),(2128,2129))))),2130),(2132,2135)),2592),((((((((((2495,2496),2498),(2497,(((2499,2504),2503),(2500,2501)))),2502),(((((2505,2507),2506),(2508,2509)),2510),2511)),((2562,2563),2564)),(2560,2561)),((((((((((2512,(2557,((2581,2582),((2583,2584),2585)))),2559),(2550,2551)),(((2513,2518),(2514,2515)),(2519,2520))),((2516,2549),((2517,((2553,2554),(2555,2556))),((((((2521,2522),2523),(2531,((2535,2536),(2537,((2543,2544),(((2545,2546),2547),2548)))))),(2530,((((2532,2533),2534),2558),((2538,2540),(2539,((2541,2542),2552)))))),((((2524,2525),2526),2529),2527)),2528)))),2569),((2570,(2571,2572)),2586)),(2574,2579)),(2565,(2566,(2567,2568)))),((2573,2575),((2576,2580),(2577,2578))))),2587),2665)),(2593,2663))),(((2214,2216),2215),(((2599,2600),(2601,2602)),(2603,(2604,(2605,2606))))))))),(((827,828),(829,(830,831))),(((2314,2315),(2319,2320)),((2316,2317),2318)))),569),(((((745,746),747),(748,(768,(769,770)))),(772,((((((((((810,(811,812)),((813,814),815)),(816,820)),817),818),819),(822,823)),821),824),825))),((759,(760,761)),762)))),758))))),((21,22),26)),17),(((((7,(8,9)),14),13),((10,11),12)),((16,((25,27),41)),(23,24)))),(5,(19,20))),6)),2);
 036: 1 -974815.75 -952786.4664 (0,(1,((((((3,4),((15,(((21,22),26),29)),((18,37),((((28,33),(34,35)),((30,31),32)),(((36,((2653,2654),2655)),((38,39),40)),((((((((((((((((((((((((((42,((43,44),45)),46),(48,49)),47),60),59),(((50,53),(54,55)),(51,52))),(61,62)),((56,57),58)),((((((71,72),189),(((((93,94),95),(96,97)),(((98,107),((((99,100),((104,105),106)),(108,116)),((101,103),102))),109)),((((110,111),112),114),(113,115)))),(((73,74),75),((((76,77),78),(79,80)),(((((81,(82,83)),84),89),((85,86),87)),(((88,91),90),92))))),(777,(808,809))),((((((117,((((173,174),((175,(176,177)),((((178,181),182),179),180))),186),185)),((122,(171,172)),((((((((123,157),(156,160)),(164,166)),((((((124,125),126),(127,128)),161),((((((((129,130),133),132),134),131),162),(169,170)),(152,163))),(((135,(137,145)),(143,((144,159),146))),((((136,(140,(141,142))),158),138),(139,168))))),154),165),(((147,(148,153)),(149,151)),(150,155))),167))),(((118,119),120),121)),(183,184)),(187,188)),((((((366,((367,368),369)),(((((((370,378),371),372),(379,380)),(373,374)),377),(375,376))),388),(((2321,(((((((2325,(2329,2330)),((2326,2327),2331)),2328),2333),2332),2335),2334)),((2322,2323),2324)),(2336,2337))),((2588,2591),(2589,2590))),(2338,2339))))),((((725,726),727),(728,729)),((773,774),775))),((((((((((((((394,395),396),(397,435)),436),398),(((399,400),((((((((((401,402),(430,431)),432),414),((((403,404),407),412),(((405,433),(406,408)),(413,416)))),(((425,(426,427)),428),429)),(417,(419,((((420,424),422),423),421)))),411),(409,410)),(415,418))),434)),(795,(796,797))),(586,587)),((437,(584,585)),438)),(741,742)),740),(((((((730,731),732),(733,734)),738),(735,(736,737))),739),806)),((439,440),441)),((((580,581),582),778),(792,(793,794))))),(((((((((((588,589),591),602),590),((((592,(((593,594),595),596)),597),598),(599,(600,601)))),((603,604),605)),606),607),((((668,669),(((((670,(671,672)),673),((674,675),683)),(((677,678),(680,682)),679)),676)),681),((684,((685,(686,((687,689),688))),690)),(((691,698),((692,((693,(695,724)),694)),(((696,697),(((712,713),(((714,((((717,718),719),720),722)),(715,716)),721)),723)),(((699,700),(710,711)),(707,(708,709)))))),((701,706),(702,((703,704),705))))))),((665,((798,(800,801)),799)),(666,667))),((((((((((((((608,609),(610,((611,((612,617),(613,614))),(615,616)))),(618,619)),620),(631,(641,642))),635),(((632,633),(634,(653,654))),((636,((645,651),(646,((647,648),(649,650))))),(643,(655,656))))),((637,638),(639,640))),644),(((621,((627,(628,629)),663)),(((622,623),((624,625),626)),630)),652)),657),(((659,660),661),662)),658),664))),(((((483,484),485),486),(487,488)),(489,490))),(((455,(476,(477,478))),482),(((456,(457,458)),459),491))),(((453,((472,473),(474,475))),454),(((((((((461,462),464),463),466),465),(468,469)),467),((470,471),553)),583))),460),((((442,(443,444)),445),((((446,447),(448,449)),450),(451,452))),(((((479,480),481),767),((539,540),(763,764))),765))),((((493,494),(((((495,506),(496,504)),(498,((500,501),(502,503)))),(497,499)),505)),507),(532,535))),536),(((390,391),393),392)),((((492,525),(508,509)),533),((510,(523,524)),((511,((515,516),517)),((512,(513,514)),(((518,(519,520)),521),522)))))),((((((((((((((((190,(192,(193,194))),(195,(196,197))),191),(((((198,199),(200,201)),((((202,203),204),((205,206),207)),208)),209),(((((((210,211),212),215),((213,214),(216,217))),218),219),(((220,221),((222,224),223)),225)))),226),((358,359),(360,361))),(((((227,((228,(229,230)),231)),232),(233,(357,(362,363)))),((234,235),236)),237)),((((((((((((238,239),(240,241)),242),253),(254,325)),(((((243,((245,246),((247,(248,250)),249))),244),251),(252,255)),((256,257),258))),(((((((((261,(266,267)),(262,263)),((((269,271),(270,272)),((275,276),(((((280,((281,282),(((283,288),287),284))),(285,286)),289),(291,292)),(290,((293,294),295))))),((273,274),(((((317,318),319),320),321),(322,324))))),268),(264,265)),((277,279),278)),(((296,297),(302,(303,323))),(298,(((304,305),(306,307)),(((((308,(309,310)),(313,316)),(311,312)),314),315))))),(300,301)),299)),(259,260)),(351,((352,354),353))),(350,355)),(((((326,327),328),(((329,330),332),(331,336))),((333,334),335)),(((337,338),339),(340,341)))),(((342,(343,(((((344,346),345),347),348),349))),356),(((1619,1620),(1621,1622)),1623)))),(364,365)),2313),389),(((((((((((((((((832,((834,(835,836)),837)),(838,((((839,((842,843),844)),841),840),845))),833),(((((846,847),849),848),850),(851,852))),(((868,869),870),(((((871,872),873),875),874),(876,877)))),(((853,(((854,855),(((856,857),858),859)),((860,861),862))),((864,865),(866,867))),863)),887),(((((((891,892),914),((((893,(894,895)),896),913),898)),915),899),897),((((900,(901,902)),903),910),((((904,((905,907),(906,908))),909),916),(911,912))))),(((((878,879),880),(((881,884),(882,883)),885)),886),((((928,929),(930,931)),((932,(933,934)),936)),935))),890),(888,889)),(((917,918),919),920)),1582),((926,927),(937,938))),((921,922),(923,(924,925)))),(((((((((((((((((939,940),943),942),(941,944)),((((945,(948,949)),946),947),(950,(951,((952,953),954))))),957),(((1262,1263),1264),((((((((((((((1380,1381),1382),1448),(1383,(1450,1451))),((1416,1418),1417)),1415),(((((1392,1399),1398),(1396,1397)),((1393,1394),1395)),(((1442,1443),(1527,1528)),(1458,1459)))),((1411,(1420,1421)),((1435,1436),((1525,1526),1538)))),(((1402,1438),((1412,1414),1413)),1434)),((((((1384,((1444,(1445,1446)),(1447,1449))),1390),(((1385,1386),1387),(1388,1389))),((1391,(1422,1423)),(1419,1441))),1403),(((((1404,1405),1406),1410),((1407,1408),1409)),((1424,1425),(1426,(((1485,1486),((((1487,1489),1488),1490),1492)),1491)))))),1400),((((1427,(1433,(1456,1457))),((((1428,1429),1430),1431),1432)),(1493,(((1507,(1508,1509)),1580),1510))),(1437,((1452,1453),(1454,1455))))),((1401,1439),1440)),(((1513,1514),(((1515,1516),1575),((1577,1578),1579))),1529)))),(((((((((((955,956),(((1266,1270),(1267,1268)),1269)),1257),(1075,(1076,(1077,1078)))),((1079,1080),(1081,(1082,1083)))),1094),(((((((1084,1085),1086),1134),((1087,(1095,1096)),(1088,1089))),1091),((1090,1092),((1093,(1126,1127)),1124))),((((1135,1136),1251),(1260,1261)),(((1179,1180),1183),1181)))),(((((((((((((1097,1101),(1099,1102)),(1098,1103)),1100),(((1116,1118),1117),1119)),1104),(1114,1115)),((((1105,1106),1107),(1108,1121)),(1112,1120))),((1109,(1110,1113)),1111)),1122),(1173,1174)),((1123,1258),1125)),(1271,1272))),1259),(((((((((1137,(1252,1253)),((1158,1159),1256)),((1156,1157),1178)),(1138,(1153,((1166,(((1167,1168),1169),(1170,1171))),((1172,1177),(1175,1176)))))),(1161,1162)),((((((((1144,(1145,(1146,1147))),1150),(1148,1149)),1186),((1151,1152),1155)),1154),1187),((1254,1255),1265))),((1139,1163),((1140,1141),1160))),(1142,1143)),((1164,1165),((1182,1249),1250)))),((1184,1185),(((((((((1221,1245),1235),((1232,1233),1234)),1236),1237),(1246,1247)),(((((1222,1223),1227),1224),(1225,1226)),((1228,((1229,1512),1231)),(1230,1248)))),(((1238,1239),1244),((1241,1242),1243))),1240)))),(((((1193,(1194,1196)),1195),(1197,(1198,1199))),(((((((1200,(1215,1216)),((1205,(1206,(1207,1522))),1209)),1201),(((1210,1211),1217),((1212,1214),1213))),(1208,1218)),((1202,1203),1204)),(1219,1220))),(1273,((((1517,1518),1519),1521),1520)))),((((((((((958,(959,(((985,988),(986,987)),990))),((((974,979),(((975,976),977),978)),((980,981),((982,983),984))),989)),((((1465,1466),(((1467,1468),1469),((1470,(1471,1472)),(1473,1474)))),(1477,((1478,1479),1480))),(1475,1476))),(((963,967),((964,965),966)),(1460,(((1461,1463),1462),1464)))),(((960,961),962),((968,(971,972)),(969,970)))),(973,991)),(((1317,(((((1318,((1319,1320),(1322,1326))),1321),(1323,1324)),((1325,1337),(1327,(1328,1329)))),(1330,(1332,(1336,1338))))),((1333,1334),1335)),1331)),((((((((994,995),996),(((((997,998),999),1000),(1001,(1002,(1003,1004)))),1316)),((1005,1576),(1539,1540))),1584),((1014,(1016,1017)),1015)),(((((((1006,((1007,1008),1009)),1010),1011),1012),(((((1019,1020),1024),((1021,1022),1023)),1027),(1025,1026))),1013),(((1128,1129),((1132,1281),1133)),(1130,1131)))),(((1313,1314),1315),(((((((((((1541,1542),(((1543,1544),((((1545,1548),(1547,1549)),1546),1551)),(1550,1552))),1555),(1553,1554)),(1556,1557)),(1558,1559)),1560),1561),(((1562,1563),((1564,1565),1566)),(1567,1568))),(1569,(1570,1571))),(1572,1573))))),(1483,1484)),(((((1018,1312),(1064,1065)),(1062,1063)),((1056,1061),(((1057,1058),1060),1059))),(((((1055,1506),((1301,1302),(((1303,1306),(1304,1305)),(1309,1310)))),(((1298,1299),1300),1344)),((1066,1282),(((((1188,1191),(1189,1190)),1192),(1307,1308)),1290))),((1284,(1311,((1502,1503),1504))),((((1285,1286),((1287,1288),1289)),1524),((1291,1523),1501))))))),(((1051,1052),1054),1053)),(((992,993),(((((((1042,1047),((1044,1045),1046)),1043),(1048,(((1067,1068),1069),1070))),(1049,1050)),1499),(1283,1498))),(((((1028,1029),(1030,(((((1031,1505),1034),1032),1033),1035))),((((1036,(1038,(1039,1040))),1037),1041),(((1274,1275),1280),((1276,1277),(1278,1279))))),(1072,1073)),((1071,(1074,(((1292,1293),(1294,1295)),(1296,1297)))),((1481,1482),1511))))),(((1376,1379),(1377,1378)),(((1494,1495),(1496,1497)),1500))),((((1531,1532),(1533,(1534,1535))),1536),(1537,1574))),((1339,(1374,1375)),(((((1340,(((1350,(1352,1353)),1351),1354)),1349),((((1341,(1345,1346)),(1355,(1372,1373))),1342),(1343,(1347,1348)))),((((1356,1357),(1366,1367)),(((1358,((1361,1362),1363)),1359),(1360,(1364,1365)))),1368)),((1369,1370),1371)))),(1530,1581)),1583)),(((((((((1585,1586),(1588,1589)),1587),((((1590,1591),1593),1592),(((1594,(1595,1596)),(1597,(1611,1612))),1598))),((((1599,1605),1602),((1600,1601),1604)),1603)),((1606,1607),(1608,(1609,1610)))),(1615,(1616,(1617,1618)))),1613),1614))),(((381,((382,383),384)),385),(386,387))),((554,(((((((((555,558),559),561),560),562),(556,557)),((2594,(2595,2596)),2597)),((568,(2340,2341)),(((2342,2343),2344),(2345,2346)))),(((563,564),(565,566)),567))),(766,((((((((((((((((((((((((1624,1631),(1629,1630)),((1625,1628),(1626,1627))),((1637,(((1638,1640),1639),1641)),((2072,2073),(2074,2075)))),((1632,1636),(1633,(1634,1635)))),((2069,2070),2071)),(((((((2234,2235),(((2238,2239),((2247,2251),((((2248,2249),2250),(2254,2255)),(2252,2253)))),((((((2240,(2241,2242)),(2246,2271)),((2243,2245),2244)),((2256,(((((2258,2259),2261),2260),((2262,2263),2264)),2265)),2257)),2266),((2267,2270),(2268,2269))))),((((2236,2237),(((((2290,2293),2291),2292),((((2294,2295),2296),((2297,2299),2298)),2300)),2301)),(2273,2274)),((((((((2278,2280),2279),2282),2281),(2285,(2286,2287))),(2283,2284)),2289),2288))),((2272,(2302,(2303,2304))),((2275,2276),2277))),((((2305,2306),(2307,2308)),2309),2310)),2311),(((2357,((((2358,(2359,2360)),(2361,2362)),2363),(2364,2367))),(2365,2366)),(2368,2369)))),((((2016,2017),((2018,(2019,2021)),2020)),(2022,2023)),((2024,((2025,2026),((2027,2028),2029))),2030))),((((((((((((((1847,((1857,1858),1859)),1849),1848),(1856,1860)),1855),(((((1850,1851),1852),1853),1854),1931)),1941),((1901,1902),((((1903,((((1904,1905),(1909,1912)),((1906,1908),1907)),(1910,1911))),(1914,1915)),1913),(1916,1917)))),((1923,((1924,((1925,1926),(1927,1928))),(1929,1930))),(((1935,1936),1937),1942))),1940),(1933,1934)),((((1861,(1863,(1864,1865))),1862),((((1866,(1867,(1868,(1869,(1871,(1873,1874)))))),1872),1870),((((1918,1921),(1919,1920)),1922),1932))),((((((((1875,(1876,1877)),1878),1879),(((((1880,1882),(1887,1888)),((1884,1885),1886)),(1889,(1895,1896))),((1881,1883),(1891,1892)))),1893),1890),(((1897,1898),1899),1900)),1894))),(1938,1939)),(1948,1949))),(1954,(1977,1978))),((((1845,1846),((1943,1944),(1945,1946))),((1947,1969),((1962,(1967,1968)),(1963,(1964,(1965,1966)))))),((1958,((1959,1960),1961)),((1973,1974),1975)))),(((((((((1642,1643),1644),((((1645,1646),1647),1651),(1648,(1649,1650)))),((1652,(((1653,(1654,1655)),1656),((1657,1658),(1659,(1660,1661))))),1662)),1993),((2006,2015),(((2007,((2010,2011),((2012,2014),2013))),2009),2008))),(1976,((2039,(2040,2041)),(((2042,2043),((((2044,(2045,2046)),((2047,2048),(2049,2050))),(((((2053,2054),2055),2056),2057),2661)),2052)),2051)))),(((2063,2065),2064),2066)),(((1844,(1998,1999)),(((1979,1980),(1981,1982)),((2000,(2001,2002)),((2003,2004),2005)))),((1996,(2067,2068)),(1997,((2031,(2035,2036)),(((2032,2038),2037),(2033,2034)))))))),((((((((((1663,1664),1665),(((1667,1669),1668),1670)),1666),1671),(1672,(1673,1674))),(((((((1677,1683),(((((1678,1679),1681),1680),1682),1684)),1685),(((1686,1687),(((1688,1694),(1691,1692)),(1689,(1690,1693)))),(1695,1841))),((((((1698,1702),((1699,1701),1700)),((1703,((1704,1707),1706)),1705)),((((((1814,1815),((1827,1828),1834)),(1816,(1821,1822))),((((1817,1818),1820),1833),(((1819,1823),1824),(1825,1826)))),(1829,(1830,(1831,1832)))),((1955,1957),1956))),(((((1742,((((((((((1743,((1763,((((1764,1765),1766),1767),1768)),(1769,1770))),((1744,1745),((1750,1751),1752))),((1746,(1747,1749)),1748)),(1753,1772)),1760),(1758,1759)),((((1754,1756),1755),1757),(1761,1771))),1762),(1773,(2076,2077))),(1774,((1811,1812),1813)))),((((1779,1780),(((1781,1782),1783),(1784,1786))),(1785,(((((1787,(1789,1794)),1788),(((((((1795,1797),1798),1796),(((1799,1802),1801),1800)),((1803,1804),1807)),1805),(1806,1808))),((1790,1791),1793)),1792))),(1809,1810))),1778),(1775,1776)),1777)),(((1836,1840),1837),(1838,1839)))),(1835,1842)),(((1950,1951),1952),1953))),((1722,1723),1994)),(1675,1676)),(((1696,1697),((((1726,1727),1728),((((1729,((1730,1733),1732)),(1731,1735)),1734),((1736,1737),(1738,1739)))),1741)),((((((((1708,1709),1710),((1711,1713),1712)),(1714,1715)),(1716,1721)),((1717,(1718,(1719,1720))),(2058,(((2059,2062),2061),2060)))),(1724,1725)),1740)))),1843),1995),((1970,1971),1972)),((1991,1992),2087)),(((1983,(1984,1985)),((((1986,1987),1988),1989),1990)),2161)),(((((2078,2079),(2080,2081)),2082),(2083,2084)),(2085,2086))),((((((((((((((2370,2378),2371),(2372,(2373,2374))),((2375,2376),2377)),2382),(((2379,2381),(2380,(2387,2388))),2383)),((2384,2385),2386)),2430),(((((((2389,2390),2391),2406),(2392,2393)),(((((2394,2395),2396),2397),((2398,2399),((2400,2401),2402))),(2403,(2427,2428)))),((2407,2431),2429)),(2404,2405))),((((((((2408,(2409,2411)),2410),(2425,2426)),2412),(2413,2419)),((2414,2415),((2416,2417),2418))),((2420,2421),(2423,2424))),2422)),2432),2475),(2433,((2434,2435),((((((((2436,2437),2441),(2438,(2439,2440))),2442),(2446,2447)),(2443,(2444,2445))),((2448,((((((((2449,(((2450,2451),2453),2454)),2452),(2455,2456)),2459),(2457,2458)),((2461,2462),2463)),2460),(2464,(2465,2466)))),(((((2467,2468),2469),2473),2470),(2471,2472)))),2474)))),(2476,((((((2477,2478),2481),(2479,2480)),((2482,2483),2484)),((2485,((2486,2487),(2489,2490))),(2488,2491))),(2492,2493))))),((((2231,2232),2233),2494),(2656,(2657,2658)))),((2136,(((((((((2162,(((2163,2165),2164),2166)),2167),2172),(2168,2169)),(2170,2171)),2173),((((2174,2182),((2175,2176),((((2177,2178),2179),2181),2180))),((2183,2184),2185)),(((((((((((((2186,2187),(2188,2193)),(2190,2191)),(((2196,2197),2204),2198)),2200),2189),(2192,2199)),2195),2194),(2205,2206)),((2201,2203),2202)),2207),2208))),(((((2209,2210),2211),2212),2213),2664)),(2312,(2659,2660)))),(((((((2137,2138),(((2139,(2140,2141)),2142),2143)),((((((2144,2145),2150),(2148,2149)),(2146,2147)),2151),2152)),((2217,2218),(2219,(2220,2221)))),(2158,(2159,2160))),(((2153,2154),(2155,2156)),2157)),(((((2222,2223),((2224,2225),2226)),(2227,2228)),(2229,2230)),2598)))),(((((((2088,2093),((2089,2090),(2091,2094))),2092),((((2095,2096),2131),(2133,2134)),(((((2097,(((2098,2099),(2100,((2101,2102),2103))),2104)),2105),2106),2127),(((((2107,2108),2109),(2125,2126)),((((((((2110,2111),2112),2119),2118),2115),(((2114,(2121,2122)),(2116,2117)),2120)),2113),(2123,2124))),(2128,2129))))),2130),(2132,2135)),2592)),((((2214,2216),2215),((((((((((((((((2495,2496),2498),(2497,((((2499,2504),2501),2500),2503))),2502),(((((2505,2507),2506),(2508,2509)),2510),2511)),(2562,(2563,2564))),(2560,2561)),2574),2579),((2565,(2566,(2567,2568))),(2573,(2575,((2576,2580),(2577,2578)))))),((((((2512,(2557,((2581,2582),((2583,2584),2585)))),2559),(2550,2551)),(((2513,2518),(2514,2515)),(2519,2520))),((2516,((2517,((2553,2554),(2555,2556))),2549)),(((((((2521,2522),2523),2531),((((2524,2525),2526),2529),2527)),2530),(((((2532,2533),2534),2558),(2538,(((2539,2552),(2541,2542)),2540))),((2535,2536),(2537,((2543,2544),(((2545,2546),2547),2548)))))),2528))),2569)),(2570,(2571,2572))),2586),2587),2665),(((2599,2600),(2601,2602)),(2603,(2604,(2605,2606)))))),(2593,2663)))))),(((827,828),(829,(830,831))),(((2314,2315),(2319,2320)),((2316,2317),2318)))),((((745,746),(748,(768,(769,770)))),((747,772),((((((((((810,(811,812)),((813,814),815)),(816,820)),817),818),819),(822,823)),821),824),825))),((759,(760,761)),762)))),(((((((63,(((((64,65),66),67),68),(69,70))),((537,538),((547,548),753))),(551,552)),(749,771)),((((541,((542,543),544)),(545,546)),(743,750)),(((((751,752),776),(((779,780),782),((802,(803,804)),805))),((781,((((783,784),785),((786,((787,788),(789,790))),791)),807)),((826,((2347,2348),2349)),2662))),((((2350,2351),((2352,2353),2354)),(2355,2356)),((((2607,(2608,2609)),(2610,2611)),2650),((((((((2612,2620),2638),(((((2613,2614),2619),2615),(2616,(2617,2618))),2637)),((((2621,(2622,2623)),((((2624,(2635,2636)),2625),2641),(2632,2633))),2634),(((2626,2639),2631),((2627,((2628,2630),2629)),2640)))),((2645,2646),2647)),(2642,(2643,2644))),2648),(2649,(2651,2652)))))))),(((((526,(527,528)),530),529),531),((534,(549,550)),((((((((570,572),571),(573,(575,576))),577),574),578),579),744)))),(((754,755),756),757))),569),758)))))),17),(((((7,(8,9)),14),13),((10,11),12)),((16,((25,27),41)),(23,24)))),(5,(19,20))),6)),2);
 037: 1 -975923.3125 -952750.5945 (0,(1,(((((((3,4),29),(((15,18),((((28,33),(34,35)),((30,31),32)),((((36,((2653,2654),2655)),((38,39),40)),((((((((((((((((((((((((42,((43,44),45)),46),47),(48,49)),60),59),(((50,53),(54,55)),(51,52))),(61,62)),((56,57),58)),(((((((71,72),189),(((((93,94),95),(96,97)),((((98,((101,103),102)),(((99,100),((104,105),106)),107)),(108,116)),109)),((((110,111),112),114),(113,115)))),(((73,74),75),(((((((76,77),78),(79,80)),87),(((88,91),90),92)),(((81,(82,83)),84),89)),(85,86)))),(808,809)),777),(((((117,((((173,174),((175,(176,177)),((((178,181),182),179),180))),186),185)),((((((123,157),(156,160)),((((((124,125),126),(127,128)),((((((((129,130),133),132),134),131),162),152),((163,165),(169,170)))),((((135,143),(137,145)),((144,159),146)),((((136,(140,(141,142))),158),138),(139,168)))),161)),(164,166)),(((((147,148),153),(149,151)),(150,155)),(154,167))),(171,172))),(((((118,119),120),121),122),(183,184))),(187,188)),((((((366,((367,368),369)),((((((370,378),371),372),(373,374)),(377,(379,380))),(375,376))),388),(((2321,(((((((2325,(2329,2330)),((2326,2327),2331)),2328),2333),2332),2335),2334)),((2322,2323),2324)),(2336,2337))),((2588,2591),(2589,2590))),(2338,2339))))),(((((((((((((((394,395),396),(397,435)),(398,436)),(((399,400),((((((((((401,402),(430,431)),432),414),417),((((403,404),407),412),(((405,433),(406,408)),(413,416)))),((419,((((420,424),422),423),421)),(((425,(426,427)),428),429))),411),(409,410)),(415,418))),434)),(795,(796,797))),(586,587)),((437,(584,585)),438)),(741,742)),740),(((((((730,731),732),(733,734)),738),(735,(736,737))),739),806)),((439,440),441)),((((580,581),582),778),(792,(793,794)))),((((725,726),727),(728,729)),((773,774),775))),(((((((((((588,589),591),602),590),((((592,(((593,594),595),596)),597),598),(599,(600,601)))),((603,604),605)),606),607),((((668,669),((((670,(671,672)),673),((((674,675),(680,(682,683))),(677,678)),679)),676)),681),((684,((685,(686,((687,689),688))),690)),((691,698),((((((692,(707,(708,709))),((699,700),((710,711),723))),((696,697),((712,713),(((714,((((717,718),719),720),722)),(715,716)),721)))),(693,(695,724))),694),((701,706),(702,((703,704),705)))))))),((665,((798,(800,801)),799)),(666,667))),((((((((((((((608,609),(610,((611,((612,617),(613,614))),(615,616)))),(618,619)),620),(641,642)),(631,(((632,(634,(653,654))),(633,635)),((636,((645,651),(646,((647,648),(649,650))))),(643,(655,656)))))),((637,638),(639,640))),644),652),((621,((627,(628,629)),663)),(((622,623),((624,625),626)),630))),657),(((659,660),661),662)),658),664)))),(((((483,484),485),486),(487,488)),(489,490))),(((455,((476,(477,478)),482)),(((456,(457,458)),459),491)),((((((((461,462),464),463),466),465),(468,469)),467),((470,471),553)))),((453,((472,473),(474,475))),454)),583),460),((((442,(443,444)),445),((((446,447),(448,449)),450),(451,452))),(((((479,480),481),767),((539,540),(763,764))),765))),(((((493,494),(((((495,506),(496,504)),(498,((500,501),(502,503)))),(497,499)),505)),507),535),532)),536),(((390,391),393),392)),((((((((63,(((((64,65),66),67),68),(69,70))),((537,538),753)),((547,548),(551,552))),(749,771)),((((541,((542,543),544)),(545,546)),(743,750)),(((((751,752),776),((802,(803,804)),805)),((((779,780),782),(781,((((783,784),785),((786,((787,788),(789,790))),791)),807))),((826,((2347,2348),2349)),2662))),((((2350,2351),((2352,2353),2354)),(2355,2356)),((((2607,(2608,2609)),(2610,2611)),2650),((((((((2612,2620),2638),(((((2613,2614),2619),2615),(2616,(2617,2618))),2637)),((((2621,2623),2622),((((2624,(2635,2636)),2625),(2633,2641)),2632)),((((2626,2639),2631),(2627,((2628,2630),2629))),2640))),2634),((2642,((2645,2646),2647)),(2643,2644))),2648),(2649,(2651,2652)))))))),(((((526,(527,528)),530),529),531),((534,(549,550)),((((((((570,572),571),(573,(575,576))),577),574),578),579),744)))),(((754,755),756),757)),((((492,525),(508,509)),533),((510,(523,524)),((511,((515,516),517)),((512,(513,514)),(((518,(519,520)),521),522))))))),(((((((((((((190,(192,(193,194))),(195,(196,197))),191),(((((198,199),(200,201)),((((202,203),204),((205,206),207)),208)),209),(((((((210,211),212),215),((213,214),(216,217))),218),219),(((220,221),((222,224),223)),225)))),226),((358,359),(360,361))),(((((227,((228,(229,230)),231)),232),(((234,235),236),237)),233),(357,(362,363)))),(((((((((((((238,239),(240,241)),242),253),(254,325)),((243,((245,246),((247,(248,250)),249))),244)),(((251,252),255),((256,257),258))),((((((((261,(266,267)),(262,263)),(((((269,271),(270,272)),((275,276),(((((280,((281,282),(((283,288),287),284))),(285,286)),289),(291,292)),(290,((293,294),295))))),(((((317,318),319),320),321),(322,324))),(273,274))),268),(264,265)),((277,279),278)),(((((296,297),302),(303,323)),299),(298,(((304,305),(306,307)),((((308,(309,310)),316),(((311,312),313),314)),315))))),(300,301))),(259,260)),(351,((352,354),353))),(350,355)),(((((326,327),328),(((329,330),332),(331,336))),((333,334),335)),(((337,338),339),(340,341)))),(((342,(343,(((((344,346),345),347),348),349))),356),(((1619,1620),(1621,1622)),1623)))),(364,365)),(389,((((((((((((((((((832,((834,(835,836)),837)),(838,((((839,(842,(843,844))),841),840),845))),833),(((((846,847),849),848),850),(851,852))),(((868,869),870),(((((871,872),873),875),874),(876,877)))),(((((853,((860,861),((864,865),(866,867)))),(854,855)),862),(((856,857),858),859)),863)),887),((((((((891,892),914),(((893,(894,895)),898),(896,913))),915),899),897),((((900,(901,902)),903),910),(((904,((905,907),(906,908))),909),(911,912)))),916)),(((((878,879),880),886),(((881,884),(882,883)),885)),((((928,929),(930,931)),((932,(933,934)),936)),935))),890),(888,889)),(((917,918),919),920)),1582),((926,927),(937,938))),((921,922),(923,(924,925)))),(((((((((((((((((939,940),943),942),(941,944)),((((945,(948,949)),946),947),(950,(951,((952,953),954))))),957),(((1262,1263),1264),(((((((((((1380,1381),1382),(1383,(1448,(1450,1451)))),((1416,1418),1417)),(((((1392,1399),1398),(1396,1397)),((1393,1394),1395)),(((1442,1443),(1527,1528)),(1458,1459)))),((((((1384,((1444,(1445,1446)),(1447,1449))),1390),(((1385,1386),1387),(1388,1389))),((1391,(1419,1441)),(1403,(1422,1423)))),(((((1404,1405),1406),((1407,1408),1410)),1409),((1424,1425),(1426,(((1485,1486),((((1487,1489),1488),1490),1492)),1491))))),((1411,(1420,1421)),(1415,((1435,1436),((1525,1526),1538)))))),(1400,((1452,1453),(1454,1455)))),(((1402,1438),((1412,1414),1413)),1434)),((((1427,(1433,(1456,1457))),((((1428,1429),1430),1431),1432)),(1493,(((1507,(1508,1509)),1580),1510))),1437)),((1401,1439),1440)),(((1513,1514),(((1515,1516),1575),((1577,1578),1579))),1529)))),(((((((((((955,956),(((1266,1270),(1267,1268)),1269)),1257),1094),(((1075,(1076,(1077,1078))),(1271,1272)),((1079,1080),(1081,(1082,1083))))),(((((((1084,1085),1086),((1087,(1095,1096)),(1088,1089))),(1091,1134)),(1090,1092)),(1093,(1124,(1126,1127)))),((((1135,1251),(1260,1261)),1136),(((1179,1180),1183),1181)))),(((((((((((((1097,1101),(1099,1102)),1098),1100),1103),(((1116,1118),1117),1119)),1104),((1109,(1110,1113)),1111)),(1112,1120)),(1114,1115)),(((1105,1106),1107),((1108,1121),1122))),(1173,1174)),((1123,1258),1125))),1259),((1164,1165),((1182,1249),1250))),(((((((((1137,(1252,1253)),((1158,1159),1256)),(1156,1157)),1178),(1138,(1153,(((1166,(1170,1171)),((1167,1168),1169)),((1172,1177),(1175,1176)))))),(1161,1162)),(((((((1144,(1145,(1146,1147))),1150),((1148,1149),1186)),((1151,1152),1155)),1154),1187),((1254,1255),1265))),((1139,1163),((1140,1141),1160))),(1142,1143))),((1184,1185),((((((((1221,1245),1235),(((1232,1233),1234),1247)),(1236,1246)),1237),(((((1222,1223),1227),1224),(1225,1226)),((1228,((1229,1512),1231)),(1230,1248)))),(((1238,1239),1244),((1241,1242),1243))),1240)))),(((((1193,(1194,1196)),1195),(1197,(1198,1199))),((((((((1200,(1215,1216)),((1205,(1206,(1207,1522))),1209)),1201),(((1210,1211),1217),((1212,1214),1213))),1218),((1202,1203),1204)),1208),(1219,1220))),(1273,(((1517,1518),(1520,1521)),1519)))),(((((((((((958,(959,(((985,988),(986,987)),990))),((((974,979),(((975,976),978),977)),((980,981),((982,983),984))),989)),(((((1465,1466),((1467,1468),1469)),((1470,(1471,1472)),(1473,1474))),(1477,((1478,1479),1480))),(1475,1476))),(((963,967),((964,965),966)),(1460,(((1461,1463),1462),1464)))),(((960,961),962),((968,(971,972)),(969,970)))),(973,991)),(((1317,(((((1318,((1319,1320),(1322,1326))),1321),((1323,1324),1327)),((1325,1337),(1328,1329))),(1330,(1332,(1336,1338))))),((1333,1334),1335)),1331)),((((((((((994,995),996),(((((997,998),999),1000),(1001,((1002,1004),1003))),1316)),((1005,1576),(1539,1540))),1584),((1014,(1016,1017)),1015)),(((((1006,((1007,1008),1009)),1010),1011),1012),1013)),((((((1019,1020),1024),((1021,1022),1023)),(1025,1026)),1027),(((((((((((1541,1542),1555),(1543,((1544,1551),((1545,(1550,1552)),((1546,1548),(1547,1549)))))),(1553,1554)),(1556,1557)),(1558,1559)),1560),1561),(((1562,1563),((1564,1565),1566)),(1567,1568))),(1569,(1570,1571))),(1572,1573)))),(1128,((1129,((1132,1281),1133)),(1130,1131)))),((1313,1314),1315))),(1483,1484)),((((1055,(((1301,1302),(((1303,1306),(1304,1305)),(1309,1310))),1506)),(((1298,1299),1300),1344)),((1066,1282),(((((1188,1191),(1189,1190)),1192),(1307,1308)),1290))),((1284,1311),((((1285,1286),((1287,1288),1289)),(((1502,1503),1504),1524)),((1291,1523),1501))))),((((1018,1312),(1064,1065)),(1062,1063)),((1056,1061),(((1057,1058),1060),1059))))),(((((992,993),1283),1498),((((((1042,1047),((1044,1045),1046)),1043),(1049,1050)),(1048,(((1067,1068),1069),1070))),1499)),(((1051,1052),1053),1054))),((((((1028,1029),(1030,(((((1031,1505),1034),1032),1033),1035))),((((1036,(1038,(1039,1040))),1037),1041),(((1274,1275),1280),((1276,1277),(1278,1279))))),(1072,1073)),((1074,(((1292,1293),(1294,1295)),(1296,1297))),((1481,1482),1511))),1071)),((1376,((1377,1378),1379)),(((1494,1495),(1496,1497)),1500))),((((1531,1532),(1533,(1534,1535))),1536),(1537,1574))),(1339,((((((1340,(((1350,(1352,1353)),1351),1354)),1349),(1342,(1343,(1347,1348)))),((1341,(1345,1346)),(1355,(1372,1373)))),(((((1356,1357),((1366,1367),(1374,1375))),((1358,((1361,1362),1363)),(1359,1360))),(1364,1365)),1368)),((1369,1370),1371)))),1583),(1530,1581))),(((((((((1585,1586),(1588,1589)),1587),((((1590,1591),1593),1592),(((1594,(1595,1596)),(1597,(1611,1612))),1598))),((((1599,1605),1602),1604),((1600,1601),1603))),((1606,1607),((1608,1610),1609))),(1615,(1616,(1617,1618)))),1613),1614)),2313))),(((381,((382,383),384)),385),(386,387))),(((554,766),((((((((((((((((((((((1624,1631),(1629,1630)),((1625,1628),(1626,1627))),((1637,(((1638,1640),1639),1641)),((2072,2073),(2074,2075)))),((1632,1636),(1633,(1634,1635)))),((2069,2070),2071)),(((((((2234,2235),(((2238,2239),((2247,2251),((((2248,2249),2250),(2254,2255)),(2252,2253)))),((((((2240,(2241,2242)),(2246,2271)),((2243,2245),2244)),((2256,(((((2258,2259),2261),2260),((2262,2263),2264)),2265)),2257)),2266),((2267,2270),(2268,2269))))),((((2236,2237),((((2290,2293),(2291,2292)),((((2294,2295),2296),((2297,2299),2298)),2300)),2301)),(2273,2274)),((((((((2278,2280),2279),2282),2281),(2285,(2286,2287))),(2283,2284)),2289),2288))),(((2272,(2302,(2303,2304))),(2275,2276)),2277)),((((2305,2306),(2307,2308)),2309),2310)),2311),(((2357,((((2358,(2359,2360)),(2361,2362)),2363),(2364,2367))),(2365,2366)),(2368,2369)))),((((2016,2017),((2018,(2019,2021)),2020)),(2022,2023)),((2024,((2025,2026),((2027,2028),2029))),2030))),((((((((((((1847,1849),((1857,1858),1859)),1848),(((((1850,1851),1852),1853),1854),(1855,1931))),(1856,1860)),1941),((1901,1902),((((1903,(((((1904,1905),1907),(1906,(1909,1912))),1910),(1908,1911))),(1914,1915)),1913),(1916,1917)))),((1923,((1924,((1925,1926),(1927,1928))),(1929,1930))),(((1935,1936),1937),1942))),((1933,1934),1940)),((((1861,(1863,(1864,1865))),1862),(((1866,(1867,(1868,(1869,(1871,(1873,1874)))))),(1870,1872)),((((1918,1921),(1919,1920)),1922),1932))),((((((((1875,(1876,1877)),1878),1879),(((((1880,1882),(1887,1888)),((1884,1885),1886)),(1889,(1895,1896))),((1881,1883),(1891,1892)))),1893),1890),(((1897,1898),1899),1900)),1894))),(1938,1939)),(1948,1949))),(1954,(1977,1978))),((((((((((1642,1643),1644),((((1645,1646),1647),1651),(1648,(1649,1650)))),((1652,(((1653,(1654,1655)),1656),((1657,1658),(1659,(1660,1661))))),1662)),1993),((1979,1980),(1981,1982))),(((2063,2065),2064),2066)),((1976,((2039,(2040,2041)),(((2042,2043),((((2044,(2045,2046)),((2047,2048),(2049,2050))),(((((2053,2054),2055),2056),2057),2661)),2052)),2051))),((2006,2015),(((2007,((2010,2011),((2012,2014),2013))),2009),2008)))),(((1844,(1998,1999)),((2000,(2001,2002)),((2003,2004),2005))),((1996,(2067,2068)),(1997,(((2031,2036),(((2032,2038),2037),(2033,2034))),2035))))),(((((1845,1846),((1943,1944),(1945,1946))),((1947,1969),((1962,(1967,1968)),(1963,(1964,(1965,1966)))))),(1958,((1959,1960),1961))),((1973,1974),1975)))),((((((((((1663,1664),1665),(((1667,1669),1668),1670)),1666),1671),(1672,(1673,1674))),(((((((1677,1683),(((((1678,1679),1681),1680),1682),1684)),1685),(((1686,1687),(((1688,1692),(1691,1694)),(1689,(1690,1693)))),(1695,1841))),((((((1698,1702),((1699,1701),1700)),((1703,((1704,1707),1706)),1705)),((((((((((1814,((1827,1828),1834)),1815),1816),(1821,1822)),((1819,1823),1824)),(1825,1826)),((1817,1818),1820)),1833),(1829,(1830,(1831,1832)))),((1955,1957),1956))),(((((1742,((((((((1743,((((1744,1745),((1750,1751),1752)),((1763,((((1764,1765),1766),1767),1768)),(1769,1770))),((1746,(1748,1749)),1747))),(1753,1772)),1760),(1758,1759)),((((1754,1756),1755),1757),(1761,1771))),1762),(1773,(2076,2077))),(1774,((1811,1812),1813)))),((((1779,1780),(((1781,1782),1783),(1784,1786))),(1785,(((((1787,(1789,1794)),1788),(((((((1795,1797),1798),1796),(((1799,1802),1801),1800)),((1803,1804),1807)),1805),(1806,1808))),((1790,1791),1793)),1792))),(1809,1810))),1778),(1775,1776)),1777)),(((1836,1840),1837),(1838,1839)))),(1835,1842)),(((1950,1951),1952),1953))),((1722,1723),1994)),(1675,1676)),((1696,1697),(((((((((1708,1709),1710),((1711,1712),1713)),(1714,1715)),(1716,(1721,(2058,(((2059,2062),2061),2060))))),(1717,(1718,(1719,1720)))),(1724,1725)),1740),((((1726,1727),1728),((((1729,((1730,1733),1732)),(1731,1735)),1734),((1736,1737),(1738,1739)))),1741))))),(1843,1995)),((1970,1971),1972)),((1991,1992),2087)),((((1983,1985),1984),((((1986,1987),1988),1989),1990)),2161)),(((((2078,2079),(2080,2081)),2082),(2083,2084)),(2085,2086))),(((((((((((((2370,2378),2371),(2372,(2373,2374))),((2375,2376),2377)),((2379,(2380,(2381,(2387,2388)))),2383)),2382),((2384,2385),2386)),((((((2389,2390),2391),(2392,2393)),((((((2394,2395),2396),2397),((2398,2399),((2400,2401),2402))),2403),(2427,2428))),2406),(((2404,2405),2430),((2407,2431),2429)))),(((((((2408,(2409,2411)),2410),2412),(2425,2426)),(2413,(((2414,2415),((2416,2417),2418)),2419))),((2420,2421),(2423,2424))),2422)),2432),(2433,((2434,2435),((((((((2436,2437),2441),(2438,(2439,2440))),2442),(2446,2447)),(2443,(2444,2445))),((2448,((((((((2449,(((2450,2451),2453),2454)),2452),(2455,2456)),2459),(2457,2458)),((2461,2462),2463)),2460),(2464,(2465,2466)))),(((((2467,2468),2469),2473),2470),(2471,2472)))),2474)))),2475),(2476,((((((2477,2478),2481),(2479,2480)),((2482,2483),2484)),((2485,((2486,2487),(2488,2491))),(2489,2490))),(2492,2493))))),((((2231,2232),2233),2494),(2656,(2657,2658)))),((2136,((((((((2162,(((2163,2165),2164),(2166,2167))),2172),(2170,2171)),(2168,2169)),2173),((((2174,2182),((2175,2176),((((2177,2178),2179),2181),2180))),((2183,2184),2185)),(((((((((((((2186,2187),(2188,2193)),(2190,2191)),(((2196,2197),2198),2204)),2200),2189),(2192,2199)),2195),2194),(2205,2206)),((2201,2203),2202)),2207),2208))),(((((2209,2210),2211),2212),2213),2664)),(2312,(2659,2660)))),((((((((2137,2138),(((2139,(2140,2141)),2142),2143)),((((((2144,2145),2150),(2148,2149)),(2146,2147)),2151),2152)),((2217,2218),(2219,(2220,2221)))),(2158,(2159,2160))),(((2153,2154),(2155,2156)),2157)),2598),((((2222,2223),((2224,2225),2226)),(2227,2228)),(2229,2230))))),(((((((((2088,2093),((2089,2090),(2091,2094))),2092),((((2095,2096),2131),(2133,2134)),(((((2097,(((2098,2099),(2100,((2101,2102),2103))),2104)),2105),2106),2127),(((((2107,2108),2109),(2125,2126)),(((((((2110,2111),2112),2118),(2115,2119)),(((2114,(2121,2122)),(2116,2117)),2120)),2113),(2123,2124))),(2128,2129))))),2130),(2132,2135)),2592),(((((((((((((((2495,2496),2498),(2497,((((2499,2504),2501),2500),2503))),2502),(((((2505,2507),2506),(2508,2509)),2510),2511)),(2562,(2563,2564))),(2560,2561)),2574),2579),((2565,(2566,(2567,2568))),(2573,(2575,((2576,2580),(2577,2578)))))),((((((2512,(2557,((2581,2582),((2583,2584),2585)))),2559),(2550,2551)),(((2513,2518),(2514,2515)),(2519,2520))),((2516,((2517,((2553,2554),(2555,2556))),2549)),((((((2521,2522),2523),(2531,((2535,2536),(2537,((2543,2544),(((2545,2546),2547),2548)))))),(2530,((((2532,2533),2534),2558),((2538,2540),(2539,((2541,2542),2552)))))),((((2524,2525),2526),2529),2527)),2528))),2569)),(2570,(2571,2572))),2586),2587),2665)),(2593,2663))),(((2214,2216),2215),(((2599,2600),(2601,2602)),(2603,(2604,(2605,2606))))))),((((((((555,558),559),561),560),562),(556,557)),((2594,(2595,2596)),2597)),((((563,564),(565,566)),567),((568,(2340,2341)),(((2342,2343),2344),(2345,2346))))))),((((745,746),(748,(768,(769,770)))),((747,772),((((((((((810,(811,812)),((813,814),815)),(816,820)),817),818),819),(822,823)),821),824),825))),((759,(760,761)),762)))),(569,(((827,828),(829,(830,831))),((2314,2315),(((2316,2317),2318),(2319,2320)))))),758)),37))),((21,22),26))),17),(((((7,(8,9)),14),13),((10,11),12)),((16,((25,27),41)),(23,24)))),(5,(19,20))),6)),2);
 038: 1 -932455.5625 -952731.8375 (0,(1,((((((3,4),29),((15,(((18,37),((30,31),32)),(((28,33),(34,35)),(((36,((2653,2654),2655)),((38,39),40)),(((((((((((((((((((42,((43,44),45)),46),47),(48,49)),60),59),((50,53),((51,52),(54,55)))),(61,62)),((56,57),58)),((((((71,72),189),(((((93,94),95),(96,97)),((((98,((101,103),102)),(((99,100),((104,105),106)),107)),(108,116)),109)),((((110,111),112),114),(113,115)))),(((73,74),75),((((((76,77),78),(79,80)),((85,86),87)),(((88,91),90),92)),(((81,(82,83)),84),89)))),(777,(808,809))),(((((117,((((173,174),((175,(176,177)),((((178,181),182),179),180))),186),185)),(((((((((123,157),(156,160)),((((((124,125),126),(127,128)),161),((((((((129,130),133),132),134),131),162),152),((163,165),(169,170)))),(((135,143),((137,145),((144,159),146))),((((136,(140,(141,142))),138),(158,168)),139)))),154),166),((((147,148),153),(149,151)),(150,155))),(171,172)),164),167)),(((((118,119),120),121),122),(183,184))),(187,188)),((((((366,((367,368),369)),(((((370,378),371),372),((373,374),(375,376))),(377,(379,380)))),388),(((2321,(((((((2325,(2329,2330)),((2326,2327),2331)),2328),2333),2332),2335),2334)),((2322,2323),2324)),(2336,2337))),((2588,2591),(2589,2590))),(2338,2339))))),(((((((((((((((394,395),396),(397,435)),(398,436)),(((399,400),(((((((((401,402),(430,431)),432),(412,414)),((((403,404),407),(413,416)),((405,433),(406,408)))),((419,((((420,424),422),423),421)),(((425,(426,427)),428),429))),(409,410)),(411,417)),(415,418))),434)),(795,(796,797))),(586,587)),((437,(584,585)),438)),(741,742)),740),((((((((730,731),732),(733,734)),(736,737)),738),735),739),806)),((439,440),441)),((((580,581),582),778),(792,(793,794)))),((((725,726),727),(728,729)),((773,774),775))),(((((((((((588,589),591),602),590),((((592,(((593,594),595),596)),598),597),(599,(600,601)))),((603,604),605)),606),607),(((((((((((608,609),(610,(((611,615),((612,617),(613,614))),616))),(618,619)),620),((631,(((632,(634,(653,654))),(633,635)),((636,((645,651),(646,((647,648),(649,650))))),(643,(655,656))))),(((637,638),(639,640)),(641,642)))),644),(((621,((627,(628,629)),663)),(((622,623),((624,625),626)),630)),652)),657),(((659,660),661),662)),658),664)),((665,((798,(800,801)),799)),(666,667))),((((((((668,669),((670,(671,672)),673)),676),(((675,680),(679,682)),(677,678))),674),683),681),((684,((685,(686,((687,689),688))),690)),(691,((((692,((693,(695,724)),694)),(((696,697),(((712,713),(((714,((((717,718),719),720),722)),(715,716)),721)),723)),(((699,700),(710,711)),(707,(708,709))))),698),((701,706),(702,((703,704),705)))))))))),(((((483,484),485),486),(487,488)),(489,490))),(((((453,((472,473),(474,475))),454),((((((((461,462),464),463),466),465),(468,469)),467),((470,471),553))),((455,(476,(477,478))),583)),(((456,(457,458)),459),(482,491)))),460),((((((442,443),444),445),((446,((448,450),449)),447)),(451,452)),(((((479,480),481),767),((539,540),(763,764))),765))),((((390,391),(392,393)),536),((((493,494),(((((495,506),(496,504)),(498,((500,501),(502,503)))),(497,499)),505)),507),(532,535)))),((((((((63,(((((64,65),66),67),68),(69,70))),((537,538),753)),(547,548)),(551,552)),(749,771)),((((541,((542,543),544)),(545,546)),(743,750)),(((((751,752),776),((802,(803,804)),805)),((((779,780),782),(781,((((783,784),785),((786,((787,788),(789,790))),791)),807))),((826,((2347,2348),2349)),2662))),((((2350,2351),((2352,2353),2354)),(2355,2356)),((((2607,(2608,2609)),(2610,2611)),2650),((((((((((2612,2620),2638),(((((2613,2614),2619),2615),(2616,(2617,2618))),2637)),2634),((((((2621,2623),2622),(2632,2633)),(((2626,2639),2631),(2627,((2628,2630),2629)))),((2624,(2635,2636)),2625)),(2640,2641))),((2645,2646),2647)),2642),(2643,2644)),2648),(2649,(2651,2652)))))))),(((((526,(527,528)),530),529),531),((534,(549,550)),(((((((((570,572),571),573),577),574),(575,576)),578),579),744)))),((((492,525),(508,509)),(533,(((754,755),756),757))),((510,((511,((515,516),517)),((512,(513,514)),(((518,(519,520)),521),522)))),(523,524))))),(((((((((((((((((190,(192,(193,194))),(195,(196,197))),191),(((((198,199),(200,201)),((((202,203),204),((205,206),207)),208)),209),(((((((210,211),212),215),((213,214),(216,217))),218),219),(((220,221),((222,224),223)),225)))),226),((358,359),(360,361))),(((((227,((228,(229,230)),231)),232),(233,(357,(362,363)))),((234,235),236)),237)),(((((((((((((238,239),(240,241)),242),253),(254,325)),((243,244),(((245,246),((247,(248,250)),249)),251))),((252,255),((256,257),258))),((((((((261,(266,267)),(262,263)),((((269,271),(270,272)),((275,276),((((((280,(283,288)),((281,282),(284,287))),(285,286)),289),(291,292)),(290,((293,294),295))))),((273,274),(((((317,318),319),320),321),(322,324))))),268),(264,265)),((277,279),278)),((((296,297),(302,323)),(299,303)),(298,(((304,305),(306,307)),((((308,(309,310)),316),(((311,312),313),314)),315))))),(300,301))),(259,260)),(351,((352,354),353))),(350,355)),(((((326,327),328),((333,334),335)),(((329,330),332),(331,336))),(((337,338),339),(340,341)))),(((342,(343,(((((344,346),345),347),348),349))),356),(((1619,1620),(1621,1622)),1623)))),(364,365)),389),(((381,((382,383),384)),385),(386,387))),2313),(((((((((((((((((832,((834,(835,836)),837)),(838,((((839,((842,843),844)),841),840),845))),833),(((((846,847),849),848),850),(851,852))),(((868,869),870),(((((871,872),873),875),874),(876,877)))),((((853,(((854,855),(859,862)),((856,857),858))),(860,861)),((864,865),(866,867))),863)),887),((((((((891,892),914),(((893,(894,895)),898),(896,913))),915),899),897),((((900,(901,902)),903),910),(((904,((905,907),(906,908))),909),(911,912)))),916)),(((((878,879),880),(((881,884),(882,883)),885)),886),((((928,929),(930,931)),((932,(933,934)),936)),935))),890),(888,889)),(((917,918),919),920)),1582),((926,927),(937,938))),((921,922),(923,(924,925)))),((((((((((((((((((939,940),943),942),(941,944)),((((945,(948,949)),946),947),(950,(951,((952,953),954))))),957),(((1262,1263),1264),((((((((((((((((1380,1381),1382),1448),(1383,(1450,1451))),(((1416,1417),1418),(1527,1528))),1415),(((((1392,1399),1398),(1396,1397)),((1393,1394),1395)),((1442,1443),(1458,1459)))),(1411,(1420,1421))),((1435,1436),((1525,1526),1538))),((((((1384,((1444,(1445,1446)),(1447,1449))),1390),(((1385,1386),1387),(1388,1389))),((1391,(1422,1423)),(1419,1441))),1403),(((((1404,1405),1406),((1407,1408),1410)),1409),((1424,1425),(1426,(((1485,1486),((((1487,1489),1488),1490),1492)),1491)))))),1434),1400),((1402,1438),((1412,1414),1413))),(((((1427,(1433,(1456,1457))),((((1428,1429),1430),1431),1432)),(1493,(((1507,(1508,1509)),1580),1510))),((1452,1453),(1454,1455))),1437)),((1401,1439),1440)),(((1513,1514),(((1515,1516),1575),((1577,1578),1579))),1529)))),(((((((((((((955,956),(((1266,1270),(1267,1268)),1269)),1257),(1075,(1076,(1077,1078)))),((1079,1080),(1081,(1082,1083)))),1094),(((((((1084,1085),1086),(((1179,1180),1183),1181)),((1087,(1095,1096)),(1088,1089))),(((1135,1251),(1260,1261)),1136)),((1090,1092),((1091,1134),1124))),(1093,(1126,1127)))),((((((((((((((1097,1101),(1099,1102)),1098),1100),1103),(((1116,1118),1117),1119)),1104),(1109,(1110,1113))),(1114,1115)),(1112,1120)),(1111,(1173,1174))),((((1105,1106),1107),1122),(1108,1121))),((1123,1258),1125)),(1271,1272))),1259),((1164,1165),((1182,1249),1250))),(((((((1137,(1252,1253)),((1158,1159),1256)),(1156,1157)),1178),(1138,(1153,((1166,(((1167,1168),1169),(1170,1171))),((1172,1177),(1175,1176)))))),(1161,1162)),(((1139,1163),((1140,1141),1160)),(1142,1143)))),((((((((((1144,1145),(1146,1147)),1150),(1148,1149)),((1151,1152),1155)),1186),1154),1187),((1254,1255),1265)),(1184,1185))),((((((((1221,1245),1235),(((1232,1233),1234),1247)),(((((1222,1223),1227),1224),(1225,1226)),((1228,((1229,1512),1231)),(1230,1248)))),(1236,1246)),1237),(((1238,1239),1244),((1241,1242),1243))),1240))),(((((1193,(1194,1196)),1195),(1197,(1198,1199))),((((((((((1200,(1215,1216)),(1205,(1206,(1207,1522)))),1209),1201),(1208,1218)),(((1210,1211),1217),((1212,1214),1213))),1203),1204),1202),(1219,1220))),(1273,((((1517,1518),1520),1519),1521)))),((((((((((958,(959,990)),(((((974,979),(((975,976),977),978)),((980,981),((982,983),984))),989),((985,988),(986,987)))),((((1465,1466),(((1467,1468),1469),((1470,(1471,1472)),(1473,1474)))),(1477,((1478,1479),1480))),(1475,1476))),(((963,967),((964,965),966)),(1460,(((1461,1463),1462),1464)))),(((960,961),962),((968,(971,972)),(969,970)))),(973,991)),(((1317,(((((1318,((1319,1320),(1322,1326))),1321),(1323,1324)),((1325,1337),(1327,(1328,1329)))),(1330,(1332,(1336,1338))))),((1333,1334),1335)),1331)),(((((((994,995),996),(((((997,998),999),1000),(1001,(1002,(1003,1004)))),1316)),((1005,1576),(1539,1540))),((((((((1006,1009),1007),1008),1011),1010),1012),1013),1584)),((1014,(1016,1017)),1015)),((((((((1019,1020),1024),((1021,1022),1023)),(1025,1026)),1027),(((((((((((1541,1542),(((1543,1544),((((1545,1548),(1547,1549)),1546),1551)),(1550,1552))),1555),(1553,1554)),(1556,1557)),(1558,1559)),1560),1561),(((1562,1563),((1564,1565),1566)),(1567,1568))),(1569,(1570,1571))),(1572,1573))),((1313,1314),1315)),(1128,((1129,((1132,1281),1133)),(1130,1131)))))),(1483,1484)),((((((1018,1312),(1064,1065)),(1062,1063)),((1056,1061),(((1057,1058),1060),1059))),(((1055,(((1301,1302),(((1303,1306),(1304,1305)),(1309,1310))),1506)),(((1298,1299),1300),1344)),(1066,(((((1188,1191),(1189,1190)),1192),(1307,1308)),(1282,1290))))),((1284,1311),(((((1285,1286),((1287,1288),1289)),(1291,1523)),(1501,1524)),((1502,1503),1504)))))),((((992,993),1283),((((((1042,1047),((1044,1045),1046)),1043),(1049,1050)),(1048,(((1067,1068),1069),1070))),(1498,1499))),(((1051,1052),1053),1054))),(((((1028,1029),(1030,(((((1031,1505),1034),1032),1033),1035))),((((1036,(1038,(1039,1040))),1037),1041),(((1274,1275),1280),((1276,1277),(1278,1279))))),(1071,((1481,1482),1511))),((1072,1073),(1074,(((1292,1293),(1296,1297)),(1294,1295)))))),((1376,1379),(1377,1378))),(((1494,1495),(1496,1497)),1500)),((((1531,1532),((1533,1535),1534)),1536),(1537,1574))),((1339,(1374,1375)),(((((1340,(((1350,(1352,1353)),1351),1354)),1349),((((1341,(1345,1346)),(1355,(1372,1373))),1342),(1343,(1347,1348)))),((((1356,1357),(1366,1367)),(((1358,((1361,1362),1363)),1359),(1360,(1364,1365)))),1368)),((1369,1370),1371)))),(1530,1581)),1583)),(((((((((1585,1586),(1588,1589)),1587),((((1590,1591),1593),1592),(((1594,(1595,1596)),(1597,(1611,1612))),1598))),(((((1599,1605),1602),1604),(1600,1601)),1603)),((1606,1607),((1608,1610),1609))),(1615,(1616,(1617,1618)))),1613),1614))),((554,(((((((((555,558),559),561),560),562),(556,557)),((2594,(2595,2596)),2597)),(((563,564),(565,566)),567)),((568,(2340,2341)),(((2342,2343),2344),(2345,2346))))),(766,(((((((((((((((((((((((((((1624,1631),(1629,1630)),((1625,1628),(1626,1627))),((1637,(((1638,1640),1639),1641)),((2072,2073),(2074,2075)))),((1632,1636),(1633,(1634,1635)))),((2069,2070),2071)),(((((((((2234,2235),(2238,2239)),((2247,2251),((((2248,2249),2250),(2254,2255)),(2252,2253)))),(((((2240,(2241,2242)),(2246,2271)),((2243,2245),2244)),(((2256,(((((2258,2259),2261),2260),((2262,2263),2264)),2265)),2257),2266)),((2267,2270),(2268,2269)))),(((((2236,2237),((((2290,2293),(2291,2292)),((((2294,2295),2296),((2297,2299),2298)),2300)),2301)),(2273,2274)),2288),((((((2278,2280),2279),(2281,2282)),(2285,(2286,2287))),(2283,2284)),2289))),((2272,(2302,(2303,2304))),((2275,2276),2277))),((((2305,2306),(2307,2308)),2309),2310)),2311),(((2357,((((2358,(2359,2360)),(2361,2362)),2363),(2364,2367))),(2365,2366)),(2368,2369)))),((((2016,2017),((2018,(2019,2020)),2021)),(2022,2023)),((2024,((2025,2026),((2027,2028),2029))),2030))),((((((((((((((1847,1849),((1857,1858),1859)),1848),((1856,1860),1931)),((((1850,1851),1852),1853),1854)),1855),1941),((1901,1902),((((1903,((((1904,1905),(1906,(1909,1912))),(1907,1908)),(1910,1911))),(1914,1915)),1913),(1916,1917)))),((1923,((1924,((1925,1926),(1927,1928))),(1929,1930))),(((1935,1936),1937),1942))),1940),(1933,1934)),((((1861,(1863,(1864,1865))),1862),((((1866,(1867,(1868,(1869,(1871,(1873,1874)))))),1872),1870),((((1918,1921),(1919,1920)),1922),1932))),((((((((1875,(1876,1877)),1878),1879),(((1880,1889),(1895,1896)),(((1881,1883),(1891,1892)),((1882,(1887,1888)),((1884,1885),1886))))),1893),1890),(((1897,1898),1899),1900)),1894))),(1938,1939)),(1948,1949))),(1954,(1977,1978))),(((((((((1642,1643),1644),((((1645,1646),1647),1651),(1648,(1649,1650)))),((1652,(((1653,(1654,1655)),1656),((1657,1658),(1659,(1660,1661))))),1662)),1993),(((2006,2015),(((2007,((2010,2011),((2012,2014),2013))),2009),2008)),(((2063,2065),2064),2066))),(1976,((2039,(2040,2041)),(((2042,2043),(((2044,((2045,2046),((2047,2048),(2049,2050)))),(((((2053,2054),2055),2056),2057),2661)),2052)),2051)))),(((1844,(1998,1999)),(((1979,1980),(1981,1982)),((2000,(2001,2002)),((2003,2004),2005)))),((1996,(2067,2068)),(1997,((2031,(2035,2036)),(((2032,2038),2037),(2033,2034))))))),(((((1845,1846),((1943,1944),(1945,1946))),((1947,1969),((1962,(1967,1968)),(1963,(1964,(1965,1966)))))),(1958,((1959,1960),1961))),((1973,1974),1975)))),((((((((((1708,1709),1710),((1711,1713),1712)),(1714,1715)),1716),(1721,(2058,((2059,(2060,2061)),2062)))),(1717,(1718,(1719,1720)))),(1724,1725)),1740),((((1726,1727),1728),((((1729,((1730,1733),1732)),(1731,1735)),1734),((1736,1737),(1738,1739)))),1741))),(1696,1697)),((1722,1723),1994)),1675),(((((((1663,1664),1665),(((1667,1669),1668),1670)),1666),1671),(1672,(1673,1674))),(((((((1677,1683),(((((1678,1679),1681),1680),1682),1684)),1685),(((((1686,1687),1689),((1688,1692),(1691,1694))),(1690,1693)),(1695,1841))),((((((1698,1702),((1699,1701),1700)),((1703,((1704,1707),1706)),1705)),((((((1814,1815),((1827,1828),1834)),(1816,(1821,1822))),(((1817,1818),1820),((((1819,1823),1824),1833),(1825,1826)))),(1829,(1830,(1831,1832)))),((1955,1956),1957))),(((((1742,((((((((1743,((((1744,1745),((1750,1751),1752)),(1763,(((((1764,1765),1766),1767),1768),(1769,1770)))),((1746,(1748,1749)),1747))),(1753,1772)),1760),(1758,1759)),((((1754,1756),1755),1757),(1761,1771))),1762),(1773,(2076,2077))),(1774,((1811,1812),1813)))),(((1779,1780),(((1781,1782),1783),(1784,1786))),((1785,(((((1787,(1789,1794)),1788),(((((((1795,1797),1798),1796),(((1799,1802),1801),1800)),((1803,1804),1807)),1805),(1806,1808))),((1790,1791),1793)),1792)),(1809,1810)))),1778),(1775,1776)),1777)),(((1836,1840),1837),(1838,1839)))),(((1950,1951),1952),1953)),(1835,1842)))),1676),(1843,1995)),((1970,1971),1972)),((1991,1992),2087)),((((1983,1985),1984),((((1986,1987),1988),1989),1990)),2161)),((((((2078,2079),2081),2080),(2083,2084)),2082),(2085,2086))),((((((((((((((2370,2378),2371),(2372,(2373,2374))),((2375,2376),2377)),2382),(((2379,2380),(2381,(2387,2388))),2383)),((2384,2385),2386)),2432),2430),(((((((2389,2390),2391),2406),(2392,2393)),(((((2394,2395),2396),2397),((2398,2399),((2400,2401),2402))),(2403,(2427,2428)))),((2407,2431),2429)),(2404,2405))),(((((((2408,((2409,2412),2411)),2410),(2425,2426)),2413),(((2414,2415),((2416,2417),2418)),2419)),((2420,2421),(2423,2424))),2422)),2475),(2433,((2434,2435),((((((((2436,2437),2441),(2438,(2439,2440))),2442),(2446,2447)),(2443,(2444,2445))),((2448,((((((((2449,(((2450,2451),2453),2454)),2452),(2455,2456)),2459),(2457,2458)),((2461,2462),2463)),2460),(2464,(2465,2466)))),(((((2467,2468),2469),2473),2470),(2471,2472)))),2474)))),(2476,((((((2477,2478),2481),(2479,2480)),((2482,2483),2484)),((2485,((2486,2487),(2489,2490))),(2488,2491))),(2492,2493))))),((((2231,2232),2233),2494),(2656,(2657,2658)))),((2136,(((((((((2162,(((2163,2165),2164),2166)),2167),2172),(2168,2169)),(2170,2171)),2173),(((2174,(((2175,2176),2182),((((2177,2178),2179),2181),2180))),((2183,2184),2185)),((((((((((((2186,((2196,2198),(2197,2204))),((2190,2191),2200)),(2187,(2188,2193))),2189),2192),2199),2195),2194),(2205,2206)),((2201,2203),2202)),2207),2208))),(((((2209,2210),2211),2212),2213),2664)),(2312,(2659,2660)))),((((((((2137,2138),(((2139,(2140,2141)),2142),2143)),((((((2144,2145),2150),(2148,2149)),(2146,2147)),2152),2151)),(2158,(2159,2160))),((2217,2218),(2219,(2220,2221)))),(((2153,2154),(2155,2156)),2157)),2598),((((2222,2223),((2224,2225),2226)),(2227,2228)),(2229,2230))))),(((((((((2088,2093),((2089,2090),(2091,2094))),2092),((((2095,2096),2131),(2133,2134)),(((((2097,(((2098,2099),(2100,((2101,2102),2103))),2104)),2105),2106),2127),(((((2107,2108),2109),(2125,2126)),((((((((2110,2111),2112),2118),2115),(2113,2119)),((2114,(2116,2117)),2120)),(2121,2122)),(2123,2124))),(2128,2129))))),2130),(2132,2135)),2592),((((((((((2495,2496),2498),(2497,((((2499,2504),2501),2500),2503))),2502),(((((2505,2507),2506),(2508,2509)),2510),2511)),((2562,2563),2564)),(2560,2561)),(((((((((((2512,(2557,((2581,2582),((2583,2584),2585)))),2559),(2550,2551)),(((2513,2518),(2514,2515)),(2519,2520))),(2516,2549)),((2517,((2553,2554),(2555,2556))),((2521,2522),((2523,2528),((((((2524,2525),2526),2529),2527),(2530,((((2532,2533),2534),2558),((2538,2540),(2539,((2541,2542),2552)))))),(2531,((2535,2536),(2537,((2543,2544),(((2545,2546),2547),2548)))))))))),2569),((2570,2586),(2571,2572))),(2574,2579)),((2565,2573),(2566,(2567,2568)))),(2575,((2576,2580),(2577,2578))))),2587),2665)),(2593,2663))),(((2214,2216),2215),(((2599,2600),(2601,2602)),(2603,(2604,(2605,2606))))))))),(((827,828),(829,(830,831))),(((2314,2315),(2319,2320)),((2316,2317),2318)))),569),((((((745,746),748),747),(768,(769,770))),(772,((((((((((810,(811,812)),((813,814),815)),(816,820)),817),818),819),(822,823)),821),824),825))),((759,(760,761)),762)))),758))))),(17,((21,22),26)))),(((((7,(8,9)),14),13),((10,11),12)),((16,((25,27),41)),(23,24)))),(5,(19,20))),6)),2);
 039: 1 -955128.125 -952737.9471 (0,(1,((((((3,4),((15,(((21,22),26),29)),((18,37),((((28,33),(34,35)),((30,31),32)),(((36,((2653,2654),2655)),((38,39),40)),((((((((((((((((((((((42,((43,44),45)),46),(48,49)),(47,60)),59),(((50,53),(54,55)),(51,52))),(61,62)),((56,57),58)),((((((71,72),189),(((((93,94),95),(96,97)),((((98,((101,103),102)),(((99,100),((104,105),106)),107)),(108,116)),109)),((((110,111),112),114),(113,115)))),(((73,74),75),((((((76,77),78),(79,80)),((85,86),87)),(((88,91),90),92)),(((81,(82,83)),84),89)))),(((((((117,((((173,174),((175,(176,177)),((((178,181),182),179),180))),186),185)),((((((((123,157),(156,160)),(((((124,125),126),((127,128),161)),(((((((((129,130),133),132),134),131),162),(169,170)),(152,163)),165)),((((135,143),(137,145)),((144,159),146)),((((136,(140,(141,142))),158),138),(139,168))))),154),(164,166)),((((147,148),153),(149,151)),(150,155))),(171,172)),167)),((((118,119),120),121),122)),(183,184)),(187,188)),((((((366,((367,368),369)),((((((370,378),371),372),(373,374)),(377,(379,380))),(375,376))),388),(((2321,(((((((2325,(2329,2330)),((2326,2327),2331)),2328),2333),2332),2335),2334)),((2322,2323),2324)),(2336,2337))),((2588,2591),(2589,2590))),(2338,2339))),777)),(808,809))),((((725,726),727),(728,729)),((773,774),775))),((((((((((((((394,395),396),(397,435)),436),398),(((399,400),(((((((((401,402),(430,431)),432),414),((((403,404),407),412),(((405,433),(406,408)),(413,416)))),((419,((((420,424),422),423),421)),(((425,(426,427)),428),429))),417),(415,418)),((409,410),411))),434)),(795,(796,797))),587),((437,(584,585)),(438,586))),(741,742)),740),(((((((730,731),732),(733,734)),738),(735,(736,737))),739),806)),((439,440),441)),((((580,581),582),778),(792,(793,794))))),(((((((((((588,589),591),602),590),((((592,(((593,594),595),596)),597),598),(599,(600,601)))),((603,604),605)),606),607),(((((((((((((608,609),(610,(((611,615),((612,617),(613,614))),616))),(618,619)),620),(631,(641,642))),(((632,(634,(653,654))),(633,635)),((636,((645,651),(646,((647,648),(649,650))))),(643,(655,656))))),((637,638),(639,640))),644),(((621,(((627,629),628),663)),(((622,623),((624,625),626)),630)),652)),657),(((659,660),661),662)),658),664)),((665,((798,(800,801)),799)),(666,667))),((((668,669),(((((670,(671,672)),673),((674,675),683)),(((677,678),(680,682)),679)),676)),681),((684,((685,(686,((687,689),688))),690)),(((691,698),(((692,(((699,700),(710,711)),(707,(708,709)))),((696,697),(((712,713),(((714,((((717,718),719),720),722)),(715,716)),721)),723))),((693,(695,724)),694))),((701,706),(702,((703,704),705)))))))),((((((483,484),485),486),488),487),(489,490))),((((453,((472,473),(474,475))),454),(((((((((461,462),464),463),466),465),(468,469)),467),((470,471),553)),583)),((455,((476,(477,478)),482)),(((456,(457,458)),459),491)))),(((((442,(443,444)),445),(((446,447),(448,449)),450)),((451,452),(539,540))),(((((479,480),481),(763,764)),767),765))),460),(((((493,494),(((((495,506),(496,504)),(498,((500,501),(502,503)))),(497,499)),505)),507),(532,535)),536)),(((390,391),393),392)),(((((((((63,((((64,(65,67)),66),68),(69,70))),(537,538)),((547,548),753)),(551,552)),(749,771)),((((541,((542,543),544)),(545,546)),(743,750)),(((((751,752),776),((802,(803,804)),805)),(((((779,780),782),781),((((783,784),785),((786,((787,788),(789,790))),791)),807)),((826,((2347,2348),2349)),2662))),((((2350,2351),((2352,2353),2354)),(2355,2356)),((((2607,(2608,2609)),(2610,2611)),2650),(((((((((2612,2620),2638),(((((2613,2614),2619),2615),(2616,(2617,2618))),2637)),((((2621,2623),2622),((((2624,(2635,2636)),2625),2641),(2632,2633))),((((2626,2639),2631),(2627,((2628,2630),2629))),2640))),2634),((2645,2646),2647)),(2642,(2643,2644))),2648),(2649,(2651,2652)))))))),(((534,(549,550)),((((((((570,572),571),(573,(575,576))),577),574),578),579),744)),(((754,755),756),757))),((((526,(527,528)),530),529),531)),((((492,525),(508,509)),533),((510,((511,((515,516),517)),((512,(513,514)),(((518,(519,520)),521),522)))),(523,524))))),(((((((((((((((190,((192,193),194)),(195,(196,197))),191),(((((198,199),(200,201)),((((202,203),204),((205,206),207)),208)),209),((((((((210,211),212),(213,214)),215),(216,217)),218),219),(((220,221),((222,224),223)),225)))),226),((358,359),(360,361))),((((227,((228,(229,230)),231)),232),(((234,235),236),237)),(233,(357,(362,363))))),(((((((((((((238,239),(240,241)),242),253),(254,325)),(((((243,((245,246),((247,(248,250)),249))),244),251),(252,255)),((256,257),258))),(((((((((261,(266,267)),(262,263)),((((269,271),(270,272)),((275,276),(((((280,((281,282),(((283,288),287),284))),(285,286)),289),(291,292)),(290,((293,294),295))))),((273,274),(((((317,318),319),320),321),(322,324))))),268),(264,265)),((277,279),278)),((298,(((304,305),(306,307)),(((308,(309,310)),((((311,313),314),316),312)),315))),(300,301))),(((296,297),302),(303,323))),299)),(259,260)),((352,354),353)),351),(350,355)),(((((326,327),328),(((329,330),332),(331,336))),((333,334),335)),(((337,338),339),(340,341)))),(((342,(343,(((((344,346),345),347),348),349))),356),(((1619,1620),(1621,1622)),1623)))),(364,365)),2313),389),((((((((((((((((832,((834,(835,836)),837)),(838,((((839,((842,843),844)),841),840),845))),833),(((((846,847),849),848),850),(851,852))),(((868,869),870),(((((871,872),873),875),874),(876,877)))),(((853,((854,855),((((856,857),858),(860,861)),(859,862)))),((864,865),(866,867))),863)),887),((((((((891,892),914),(((893,(894,895)),898),(896,913))),915),899),897),((((900,(901,902)),903),910),((904,((905,907),(906,908))),(909,(911,912))))),916)),((((((878,879),880),(((881,884),(882,883)),885)),886),890),((((928,929),(930,931)),((932,(933,934)),936)),935))),(888,889)),(((917,918),919),920)),1582),((926,927),(937,938))),((921,922),(923,(924,925)))),(((((((((((((((((939,940),943),942),(941,944)),((((945,(948,949)),946),947),(950,(951,((952,953),954))))),957),(((1262,1263),1264),(((((((((((((1380,1381),1382),(1383,(1448,(1450,1451)))),((1416,1418),1417)),1415),(((((1392,1399),1398),(1396,1397)),((1393,1394),1395)),(((1442,1443),(1527,1528)),(1458,1459)))),((1411,(1420,1421)),((1435,1436),((1525,1526),1538)))),((((1427,(1433,(1456,1457))),((((1428,1429),1430),1431),1432)),(1493,(((1507,(1508,1509)),1580),1510))),(1437,((1452,1453),(1454,1455))))),(((1402,1438),((1412,1414),1413)),1434)),1400),((((((1384,((1444,(1445,1446)),(1447,1449))),1390),(((1385,1386),1387),(1388,1389))),((1391,(1422,1423)),(1419,1441))),1403),(((((1404,1405),1406),((1407,1408),1410)),1409),((1424,1425),(1426,(((1485,1486),((((1487,1489),1488),1490),1492)),1491)))))),((1401,1439),1440)),(((1513,1514),(((1515,1516),1575),((1577,1578),1579))),1529)))),(((((((((((((955,956),(((1266,1270),(1267,1268)),1269)),1257),(1075,(1076,(1077,1078)))),((1079,1080),(1081,(1082,1083)))),(1094,(1271,1272))),(((((((1084,1085),1086),1134),((1087,(1095,1096)),(1088,1089))),1091),((1090,1092),((1093,(1126,1127)),1124))),(((1135,1136),(1251,(1260,1261))),(((1179,1180),1183),1181)))),(((((((((((((1097,1101),(1099,1102)),1098),1100),1103),(((1116,1118),1117),1119)),1104),(1114,1115)),((((1105,1106),1107),((1108,1121),1122)),(1112,1120))),(1109,(1110,1113))),1111),(1173,1174)),((1123,1258),1125))),1259),((1182,1249),1250)),((((((((1137,(1252,1253)),((1158,1159),1256)),((1156,1157),1178)),(1138,(1153,(((1166,(1170,1171)),((1167,1168),1169)),((1172,1177),(1175,1176)))))),(1161,1162)),((((((((1144,1150),(1145,(1146,1147))),(1148,1149)),1186),((1151,1152),1155)),1154),1187),((1254,1255),1265))),((1139,1163),((1140,1141),1160))),(1142,1143))),(1164,1165)),((1184,1185),((((((((1221,1245),1235),1248),((1228,((1229,1512),1231)),1230)),(((((1232,1233),1234),1247),1246),(1236,1237))),((((1222,1223),1227),1224),(1225,1226))),(((1238,1239),1244),((1241,1242),1243))),1240)))),(((((1193,(1194,1196)),1195),(1197,(1198,1199))),((((((((1200,(1215,1216)),(1205,(1206,(1207,1522)))),1209),1201),(((1210,1211),1217),((1212,1214),1213))),(1208,1218)),((1202,1203),1204)),(1219,1220))),((1273,(((1517,1518),(1520,1521)),1519)),(1483,1484)))),((((((((958,(959,(((985,988),(986,987)),990))),(((974,979),(((975,976),977),978)),(((980,981),((982,983),989)),984))),((((1465,1466),(((1467,1468),1469),((1470,(1471,1472)),(1473,1474)))),(1477,((1478,1479),1480))),(1475,1476))),(((963,967),((964,965),966)),(1460,(((1461,1463),1462),1464)))),((((960,961),962),((968,(971,972)),(969,970))),973)),991),(((((((((994,995),996),(((((997,998),999),1000),(1001,(1002,(1003,1004)))),1316)),((1005,1576),(1539,1540))),1584),((1014,(1016,1017)),1015)),(((((((1006,((1007,1008),1009)),1010),1011),1012),(((((1019,1020),1024),((1021,1022),1023)),1027),(1025,1026))),1013),(1128,((1129,((1132,1281),1133)),(1130,1131))))),(((1313,1314),1315),(((((((((((1541,1542),(((1543,1544),((((1545,1551),1548),(1547,1549)),1546)),(1550,1552))),1555),(1553,1554)),(1556,1557)),(1558,1559)),1560),1561),(((1562,1563),((1564,1565),1566)),(1567,1568))),(1569,(1570,1571))),(1572,1573)))),(((1317,(((((1318,((1319,1320),(1322,1326))),1321),(1323,1324)),((1325,1337),(1327,(1328,1329)))),(1330,(1332,(1336,1338))))),((1333,1334),1335)),1331))),((((((1018,1312),(1064,1065)),(1062,1063)),((1056,1061),(((1057,1058),1060),1059))),(((((1055,1506),((1301,1302),(((1303,1306),(1304,1305)),(1309,1310)))),(((1298,1299),1300),1344)),(((1188,((1189,1190),1191)),1192),(1307,1308))),(1066,(1282,1290)))),(((1284,((1502,1503),1504)),1311),((((1285,1286),((1287,1288),1289)),1524),((1291,1523),1501)))))),(((((992,993),1283),1498),((((((1042,1047),((1044,1045),1046)),1043),(1048,(((1067,1068),1069),1070))),(1049,1050)),1499)),(((1051,1052),1054),1053))),((((((1028,1029),(1030,(((((1031,1505),1034),1032),1033),1035))),((((1036,(1038,(1039,1040))),1037),1041),(((1274,1275),1280),((1276,1277),(1278,1279))))),(1072,1073)),((1074,(((1292,1293),(1296,1297)),(1294,1295))),((1481,1482),1511))),1071)),((1376,((1377,1378),1379)),(((1494,1495),(1496,1497)),1500))),((((1531,1532),(1533,(1534,1535))),1536),(1537,1574))),((1339,(1374,1375)),(((((1340,(((1350,(1352,1353)),1351),1354)),1349),((((1341,(1345,1346)),(1355,(1372,1373))),1342),(1343,(1347,1348)))),((((1356,1357),(1366,1367)),(((1358,((1361,1362),1363)),1359),(1360,(1364,1365)))),1368)),((1369,1370),1371)))),(1530,1581)),1583)),(((((((((1585,1586),(1588,1589)),1587),((((1590,1591),1593),1592),(((1594,(1595,1596)),(1597,(1611,1612))),1598))),(((((1599,1605),1602),1604),(1600,1601)),1603)),((1606,1607),(1608,(1609,1610)))),(1615,(1616,(1617,1618)))),1613),1614))),(((381,((382,383),384)),385),(386,387))),(((554,766),(((((((((((((((((((((((1624,1631),(1629,1630)),((1625,1628),(1626,1627))),((1637,(((1638,1640),1639),1641)),((2072,2073),(2074,2075)))),((1632,1636),(1633,(1634,1635)))),((2069,2070),2071)),((((((((((2234,2235),(2267,2270)),(2268,2269)),(((((2240,(2241,2242)),(2246,2271)),((2243,2245),2244)),((2256,(((((2258,2259),2261),2260),((2262,2263),2264)),2265)),2257)),2266)),((2238,2239),((2247,2251),((((2248,2249),2250),(2254,2255)),(2252,2253))))),((((2236,2237),(((((2290,2293),(2291,2292)),(((2294,2295),2296),((2297,2299),2298))),2300),2301)),(2273,2274)),(((((((2278,2280),2279),(2281,2282)),(2285,(2286,2287))),(2283,2284)),2289),2288))),((2272,(2302,(2303,2304))),((2275,2276),2277))),((((2305,2306),(2307,2308)),2309),2310)),2311),(((2357,((((2358,(2359,2360)),(2361,2362)),2363),(2364,2367))),(2365,2366)),(2368,2369)))),((((2016,2017),((2018,(2019,2020)),2021)),(2022,2023)),((2024,((2025,2026),((2027,2028),2029))),2030))),((((((((((((((1847,1849),((1857,1858),1859)),1848),(((((1850,1851),1852),1853),1854),1855)),((1856,1860),1931)),1941),((1901,1902),((((1903,(((((1904,1905),1907),(1906,(1909,1912))),1910),(1908,1911))),(1914,1915)),1913),(1916,1917)))),((1923,((1924,((1925,1926),(1927,1928))),(1929,1930))),(((1935,1936),1937),1942))),1940),(1933,1934)),((((((((1875,(1876,1877)),1878),1879),(((((1880,1882),(1887,1888)),((1884,1885),1886)),(1889,(1895,1896))),((1881,1883),(1891,1892)))),1893),1890),(((1897,1898),1899),1900)),1894)),(((1861,(1863,(1864,1865))),1862),(((1866,(1867,(1868,(1869,(1871,(1873,1874)))))),(1870,1872)),((((1918,1921),(1919,1920)),1922),1932)))),(1938,1939)),(1948,1949))),(1954,(1977,1978))),((((1845,1846),((1943,1944),(1945,1946))),((1947,1969),((1962,(1967,1968)),(1963,(1964,(1965,1966)))))),((1958,((1959,1960),1961)),((1973,1974),1975)))),(((((((((1642,1643),1644),((((1645,1646),1647),1651),(1648,(1649,1650)))),((1652,(((1653,(1654,1655)),1656),((1657,1658),(1659,(1660,1661))))),1662)),1993),((2006,2015),(((2007,((2010,2011),((2012,2014),2013))),2009),2008))),(1976,((2039,(2040,2041)),(((2042,2043),((((2044,(2045,2046)),((2047,2048),(2049,2050))),(((((2053,2054),2055),2056),2057),2661)),2052)),2051)))),(((2063,2065),2064),2066)),(((1844,(1998,1999)),(((1979,1980),(1981,1982)),((2000,(2001,2002)),((2003,2004),2005)))),((1996,(2067,2068)),(1997,((2031,(2035,2036)),(((2032,2038),2037),(2033,2034)))))))),((((((((((1663,1664),1665),(((1667,1669),1668),1670)),1666),1671),(1672,(1673,1674))),(((((((1677,1683),(((((1678,1679),1681),1680),1682),1684)),1685),(((((1686,1687),((1688,1692),(1691,1694))),(1689,1690)),1693),(1695,1841))),((((((1698,1702),((1699,1701),1700)),((1703,((1704,1707),1706)),1705)),(((((((1814,1815),((1827,1828),1834)),(1821,1822)),((((1817,1820),1818),1833),(((1819,1823),1824),(1825,1826)))),1816),(1829,(1830,(1831,1832)))),((1955,1957),1956))),(((((1742,((((((1743,((((1744,1745),((1750,1751),1752)),(1763,(((((1764,1765),1766),1767),1768),(1769,1770)))),((1746,(1748,1749)),1747))),(1753,1772)),1760),((((((1754,1756),1755),1757),(1761,1771)),1762),(1758,1759))),(1773,(2076,2077))),(1774,((1811,1812),1813)))),((((1779,1780),(((1781,1782),1783),(1784,1786))),(1785,(((((1787,(1789,1794)),1788),(((((((1795,1797),1798),1796),(((1799,1802),1801),1800)),((1803,1804),1807)),1805),(1806,1808))),((1790,1791),1793)),1792))),(1809,1810))),1778),(1775,1776)),1777)),(((1836,1840),1837),(1838,1839)))),(1835,1842)),(((1950,1951),1952),1953))),((1722,1723),1994)),(1675,1676)),((1696,1697),(((((((((1708,1709),1710),(2058,((2059,(2060,2061)),2062))),(((1711,1712),1713),(1714,1715))),(1716,1721)),(1717,(1718,(1719,1720)))),(1724,1725)),1740),((((1726,1727),1728),((((1729,((1730,1733),1732)),(1731,1735)),1734),((1736,1737),(1738,1739)))),1741))))),(1843,1995)),((1970,1971),1972)),((1991,1992),2087)),((((1983,1985),1984),((((1986,1987),1988),1989),1990)),2161)),(((((2078,2079),(2080,2081)),2082),(2083,2084)),(2085,2086))),(((((((((((((((((2370,2378),2371),(2372,(2373,2374))),((2375,2376),2377)),2382),(((2379,2380),(2381,(2387,2388))),2383)),((2384,2385),2386)),((((((2389,2390),2391),((((((2394,2395),2396),2397),((2398,2399),((2400,2401),2402))),2403),(2427,2428))),(2392,2393)),2406),(((2404,2405),2430),((2407,2431),2429)))),((((2408,(2409,2411)),2410),2412),(2425,2426))),2422),(((2414,2415),((2416,2417),2418)),2419)),2413),((2420,2421),(2423,2424))),2432),(2433,((2434,2435),((((((((2436,2437),2441),(2438,(2439,2440))),2442),(2446,2447)),(2443,(2444,2445))),((2448,((((((((2449,(((2450,2451),2453),2454)),2452),(2455,2456)),2459),(2457,2458)),((2461,2462),2463)),2460),(2464,(2465,2466)))),(((((2467,2468),2469),2473),2470),(2471,2472)))),2474)))),2475),(2476,((((((2477,2478),2481),(2479,2480)),((2482,2483),2484)),((2485,((2486,2487),(2489,2490))),(2488,2491))),(2492,2493))))),((((2231,2232),2233),2494),(2656,(2657,2658)))),((2136,(((((((((2162,(((2163,2165),2164),2166)),2167),2172),(2168,2169)),(2170,2171)),2173),((((2174,2182),((2175,2176),((((2177,2178),2179),2181),2180))),((2183,2184),2185)),(((((((((((((2186,2187),(2188,2193)),(2190,2191)),(((2196,2197),2204),2198)),2189),2200),(2192,2199)),2195),2194),(2205,2206)),((2201,2203),2202)),2207),2208))),(((((2209,2210),2211),2212),2213),2664)),(2312,(2659,2660)))),((((((((2137,2138),(((2139,(2140,2141)),2142),2143)),((((((2144,2145),2150),(2148,2149)),(2146,2147)),2151),2152)),((2217,2218),(2219,(2220,2221)))),(2158,(2159,2160))),(((2153,2154),(2155,2156)),2157)),2598),((((2222,2223),((2224,2225),2226)),(2227,2228)),(2229,2230))))),(((((((((((2088,2093),2094),2091),(2089,2090)),2092),((((2095,2096),2131),(2133,2134)),(((((2097,(((2098,2099),(2100,((2101,2102),2103))),2104)),2105),2106),2127),(((((2107,2108),2109),(((((((2110,2111),2112),2118),(2115,2119)),(((2114,(2121,2122)),(2116,2117)),2120)),2113),(2123,2124))),(2125,2126)),(2128,2129))))),2130),(2132,2135)),2592),((((((((((((((2495,2496),2498),(2497,((((2499,2504),2501),2500),2503))),2502),(((((2505,2507),2506),(2508,2509)),2510),2511)),((2562,2563),2564)),(2560,2561)),2574),((2565,(2566,(2567,2568))),((2573,(2575,((2576,2580),(2577,2578)))),2579))),((((((2512,(2557,((2581,2582),((2583,2584),2585)))),2559),(2550,2551)),(((2513,2518),(2514,2515)),(2519,2520))),((2516,((2517,((2553,2554),(2555,2556))),2549)),((2521,2522),((2523,2528),((((((2524,2525),2526),2529),2527),(2530,((((2532,2533),2534),2558),((2538,2540),(2539,((2541,2542),2552)))))),(2531,((2535,2536),(2537,((2543,2544),(((2545,2546),2547),2548)))))))))),2569)),(2570,(2571,2572))),2586),2587),2665)),(2593,2663))),(((2214,2216),2215),(((2599,2600),(2601,2602)),(2603,(2604,(2605,2606))))))),((((((((555,558),559),561),560),562),(556,557)),((2594,(2595,2596)),2597)),((((563,564),(565,566)),567),((568,(2340,2341)),(((2342,2343),2344),(2345,2346))))))),((((((745,746),748),747),(768,(769,770))),(772,((((((((((810,(811,812)),((813,814),815)),(816,820)),817),818),819),(822,823)),821),824),825))),((759,(760,761)),762)))),(569,(((827,828),(829,(830,831))),(((2314,2315),(2319,2320)),((2316,2317),2318))))),758)))))),17),(((((7,(8,9)),14),13),((10,11),12)),((16,((25,27),41)),(23,24)))),(5,(19,20))),6)),2);
 040: 1 -978886.5 -952689.0195 (0,(1,((((((3,4),29),((15,(((18,37),((30,31),32)),(((28,33),(34,35)),(((36,((2653,2654),2655)),((38,39),40)),(((((((((((((((((((((((42,((43,44),45)),46),47),(48,49)),60),59),((50,53),((51,52),(54,55)))),(61,62)),((56,57),58)),((((((71,72),189),((((((93,94),95),(96,97)),(((98,((101,103),102)),((((99,100),((104,105),106)),107),108)),109)),116),((((110,111),112),114),(113,115)))),(((73,74),75),((((((76,77),78),(79,80)),((85,86),87)),((88,(90,91)),92)),(((81,(82,83)),84),89)))),(777,(808,809))),(((((117,((((173,174),((175,(176,177)),((((178,181),182),179),180))),186),185)),(((((((((123,157),(156,160)),((((((124,125),126),(127,128)),161),((((((((129,130),133),132),134),131),162),152),((163,165),(169,170)))),((((135,143),(137,145)),((144,159),146)),((((136,(140,(141,142))),138),(158,168)),139)))),154),166),((((147,148),153),(149,151)),(150,155))),(171,172)),164),167)),(((((118,119),120),121),122),(183,184))),(187,188)),((((((366,((367,368),369)),(((((370,378),371),372),((373,374),(375,376))),(377,(379,380)))),388),(((2321,(((((((2325,(2329,2330)),((2326,2327),2331)),2328),2333),2332),2335),2334)),((2322,2323),2324)),(2336,2337))),((2588,2591),(2589,2590))),(2338,2339))))),((((((((((((394,395),396),(397,435)),436),398),(((399,400),(((((((((401,402),(430,431)),432),(412,414)),((((403,404),407),(413,416)),((405,433),(406,408)))),((419,((((420,424),422),423),421)),(((425,(426,427)),428),429))),(409,410)),(411,417)),(415,418))),434)),((((437,(584,585)),438),(586,587)),((741,742),(795,(796,797))))),740),((((((((730,731),732),(733,734)),(736,737)),738),735),739),806)),((439,440),441)),((((580,581),582),778),(792,(793,794)))),((((725,726),727),(728,729)),((773,774),775)))),(((((((((((588,589),591),602),590),((((592,(((593,594),595),596)),597),598),(599,(600,601)))),((603,604),605)),606),607),(((((((((((608,609),(610,(((611,615),((612,617),(613,614))),616))),(618,619)),620),((631,(((632,(634,(653,654))),(633,635)),((636,((645,651),(646,((647,648),(649,650))))),(643,(655,656))))),(((637,638),(639,640)),(641,642)))),644),(((621,((627,(628,629)),663)),(((622,623),((624,625),626)),630)),652)),657),(((659,660),661),662)),658),664)),((665,((798,(800,801)),799)),(666,667))),((((668,669),((((670,(671,672)),673),((674,683),((675,680),((677,678),(679,682))))),676)),681),(((684,((685,(686,((687,689),688))),690)),(((692,((693,(695,724)),694)),(((696,697),(((712,713),(((714,((((717,718),719),720),722)),(715,716)),721)),723)),(((699,700),(710,711)),(707,(708,709))))),(698,((701,706),(702,((703,704),705)))))),691)))),(((((483,484),485),486),(487,488)),(489,490))),((((453,((472,473),(474,475))),454),((((((((461,462),464),463),466),465),(468,469)),467),((470,471),553))),((455,((476,(477,478)),583)),482))),(((456,(457,458)),459),491)),460),(((((442,(443,444)),445),((446,((448,450),449)),447)),(451,452)),(((((479,480),481),767),((539,540),(763,764))),765))),(((((493,494),(((((495,506),(496,504)),(498,((500,501),(502,503)))),(497,499)),505)),507),(532,535)),536)),(((390,391),392),393)),758),((((((((63,(((((64,65),66),67),68),(69,70))),((537,538),753)),(547,548)),(551,552)),(749,771)),((((541,((542,543),544)),(545,546)),(743,750)),(((((751,752),776),((802,(803,804)),805)),(((((779,780),782),2662),(781,((((783,784),785),((786,((787,788),(789,790))),791)),807))),(826,((2347,2348),2349)))),((((2350,2351),((2352,2353),2354)),(2355,2356)),((((2607,(2608,2609)),(2610,2611)),2650),(((((((((2612,2620),2638),(((((2613,2614),2619),2615),(2616,(2617,2618))),2637)),2634),((((((2621,2623),2622),(2632,2633)),(((2624,(2635,2636)),2641),2625)),(((2626,2639),2631),(2627,((2628,2630),2629)))),2640)),(2642,((2645,2646),2647))),(2643,2644)),2648),(2649,(2651,2652)))))))),(((((526,(527,528)),530),529),531),((534,(549,550)),((((((((570,572),571),(573,(575,576))),577),574),578),579),744)))),((((492,525),(508,509)),(533,(((754,755),756),757))),((510,((511,((515,516),517)),((512,(513,514)),(((518,(519,520)),521),522)))),(523,524))))),((((((((((((((((190,(192,(193,194))),(195,(196,197))),191),(((((198,199),(200,201)),((((202,203),204),((205,206),207)),208)),209),((((((((210,211),212),(213,214)),215),(216,217)),218),219),(((220,221),((222,224),223)),225)))),226),((358,359),(360,361))),((((((227,((228,(229,230)),231)),232),(357,(362,363))),233),((234,235),236)),237)),(((((((((((((238,239),(240,241)),242),253),(254,325)),((243,244),(((245,246),((247,(248,250)),249)),251))),((252,255),((256,257),258))),((((((((261,(266,267)),(262,263)),((((269,271),(270,272)),((275,276),((((((280,(283,288)),((281,282),(284,287))),(285,286)),289),(290,((293,294),295))),(291,292)))),((273,274),(((((317,318),319),320),321),(322,324))))),268),(264,265)),((277,279),278)),((((296,297),(302,323)),(299,303)),(298,(((304,305),(306,307)),((((308,(309,310)),316),(((311,312),313),314)),315))))),(300,301))),(259,260)),(351,((352,354),353))),(350,355)),(((((326,327),328),((333,334),335)),(((329,330),332),(331,336))),(((337,338),339),(340,341)))),(((342,(343,(((((344,346),345),347),348),349))),356),(((1619,1620),(1621,1622)),1623)))),(364,365)),2313),389),(((381,((382,383),384)),385),(386,387))),(((((((((((((((((832,((834,(835,836)),837)),(838,((((839,((842,843),844)),841),840),845))),833),(((((846,847),849),848),850),(851,852))),(((868,869),870),(((((871,872),873),875),874),(876,877)))),(((((853,((860,861),((864,865),(866,867)))),(859,862)),(854,855)),((856,857),858)),863)),887),(((((((891,892),(((893,(894,895)),898),(896,913))),(914,915)),899),897),((((900,(901,902)),903),910),(((904,((905,907),(906,908))),909),(911,912)))),916)),(((((878,879),880),(((881,884),(882,883)),885)),886),(((928,(929,(930,931))),((932,(933,934)),936)),935))),890),(888,889)),(((917,918),919),920)),1582),((926,927),(937,938))),((921,922),(923,(924,925)))),((((((((((((((((((939,940),943),942),(941,944)),((((945,(948,949)),946),947),(950,(951,((952,953),954))))),957),(((1262,1263),1264),(((((((((((((((1380,1381),1382),1448),(1383,(1450,1451))),(((1416,1417),1418),(1527,1528))),1415),(((((1392,1399),1398),(1396,1397)),((1393,1394),1395)),((1442,1443),(1458,1459)))),((1411,(1420,1421)),((1435,1436),((1525,1526),1538)))),1434),((((((1384,((1444,(1445,1446)),(1447,1449))),1390),(((1385,1386),1387),(1388,1389))),((1391,(1422,1423)),(1419,1441))),1403),(((((1404,1405),1406),((1407,1408),1410)),1409),((1424,1425),(1426,(((1485,1486),((((1487,1489),1488),1490),1492)),1491)))))),1400),((1402,1438),((1412,1414),1413))),((((1427,(1433,(1456,1457))),((((1428,1429),1430),1431),1432)),(1493,(((1507,(1508,1509)),1580),1510))),(1437,((1452,1453),(1454,1455))))),((1401,1439),1440)),(((1513,1514),(((1515,1516),1575),((1577,1578),1579))),1529)))),(((((((((((((955,956),(((1266,1270),(1267,1268)),1269)),1257),(1075,(1076,(1077,1078)))),((1079,1080),(1081,(1082,1083)))),1094),((((((1084,1085),1086),((1087,(1095,1096)),(1088,1089))),((((1135,1251),(1260,1261)),1136),(((1179,1180),1183),1181))),((1090,1092),((1091,1134),1124))),(1093,(1126,1127)))),((((((((((((((1097,1101),(1099,1102)),1098),1100),1103),(((1116,1118),1117),1119)),1104),(1109,(1110,1113))),(1114,1115)),(1112,1120)),(1111,(1173,1174))),((((1105,1106),1107),1122),(1108,1121))),((1123,1258),1125)),(1271,1272))),1259),((1164,1165),((1182,1249),1250))),((((((1137,(1252,1253)),((1158,1159),1256)),((1156,1157),1178)),(1138,(1153,((1166,(((1167,1168),1169),(1170,1171))),((1172,1177),(1175,1176)))))),(1161,1162)),(((1139,1163),((1140,1141),1160)),(1142,1143)))),((((((((((1144,1145),(1146,1147)),1150),(1148,1149)),1186),((1151,1152),1155)),1154),1187),((1254,1255),1265)),(1184,1185))),((((((((1221,1245),1235),(((1232,1233),1234),1247)),(((((1222,1223),1227),1224),(1225,1226)),((1228,((1229,1512),1231)),(1230,1248)))),(1236,1246)),1237),(((1238,1239),1244),((1241,1242),1243))),1240))),(((((1193,(1194,1196)),1195),(1197,(1198,1199))),((((((((((1200,(1215,1216)),(1205,(1206,(1207,1522)))),1209),1201),(1208,1218)),(((1210,1211),1217),((1212,1214),1213))),1203),1204),1202),(1219,1220))),(1273,(((1517,1518),(1520,1521)),1519)))),(((((((((((958,(959,990)),(((((974,979),(((975,976),977),978)),((980,981),((982,983),984))),989),((985,988),(986,987)))),((((1465,1466),(((1467,1468),1469),((1470,(1471,1472)),(1473,1474)))),(1477,((1478,1479),1480))),(1475,1476))),(1460,(((1461,1463),1462),1464))),((963,967),((964,965),966))),(((960,961),962),((968,(971,972)),(969,970)))),(973,991)),(((1317,(((((1318,((1319,1320),(1322,1326))),1321),(1323,1324)),((1325,1337),(1327,(1328,1329)))),(1330,(1332,(1336,1338))))),((1333,1334),1335)),1331)),((((((((994,995),996),(((((997,998),999),1000),(1001,(1002,(1003,1004)))),1316)),((1005,1576),(1539,1540))),((((((((1006,1009),1007),1008),1011),1010),1012),1013),1584)),((1014,(1016,1017)),1015)),(1128,((1129,((1132,1281),1133)),(1130,1131)))),(((((((1019,1020),1024),((1021,1022),1023)),(1025,1026)),1027),(((((((((((1541,1542),((1543,1544),(((((1545,1548),(1547,1549)),1546),(1550,1552)),1551))),1555),(1553,1554)),(1556,1557)),(1558,1559)),1560),1561),(((1562,1563),((1564,1565),1566)),(1567,1568))),(1569,(1570,1571))),(1572,1573))),((1313,1314),1315)))),(1483,1484)),((((((1018,1312),(1064,1065)),(1062,1063)),((1056,1061),(((1057,1058),1060),1059))),((((1055,1506),((1301,1302),(((1303,1306),(1304,1305)),(1309,1310)))),(((1298,1299),1300),1344)),(1066,(((((1188,1191),(1189,1190)),1192),(1307,1308)),(1282,1290))))),((1284,1311),(((((1285,1286),((1287,1288),1289)),1524),((1291,1523),1501)),((1502,1503),1504)))))),(((((992,993),1283),1498),((((((1042,1047),((1044,1045),1046)),1043),(1049,1050)),(1048,(((1067,1068),1069),1070))),1499)),(((1051,1052),1053),1054))),((((((1028,1029),(1030,(((((1031,1505),1034),1032),1033),1035))),((((1036,(1038,(1039,1040))),1037),1041),(((1274,1275),1280),((1276,1277),(1278,1279))))),(1072,1073)),((1074,(((1292,1293),(1294,1295)),(1296,1297))),((1481,1482),1511))),1071)),((1376,1379),(1377,1378))),(((1494,1495),(1496,1497)),1500)),(1339,((((((1340,(((1350,(1352,1353)),1351),1354)),1349),((((1341,(1372,1373)),((1345,1346),1355)),1342),(1343,(1347,1348)))),((((1356,1357),(1366,1367)),(((1358,((1361,1362),1363)),1359),(1360,(1364,1365)))),1368)),((1369,1370),1371)),(1374,1375)))),((((1531,1532),(1533,1534)),1536),1535)),((1530,1581),(1537,1574))),1583)),(((((((((1585,1586),(1588,1589)),1587),((((1590,1591),1593),1592),(((1594,(1595,1596)),(1597,(1611,1612))),1598))),(((((1599,1605),1602),1604),(1600,1601)),1603)),((1606,1607),((1608,1610),1609))),(1615,(1616,(1617,1618)))),1613),1614))),((554,(((((((((555,558),559),561),560),562),(556,557)),((2594,(2595,2596)),2597)),((568,(2340,2341)),(((2342,2343),2344),(2345,2346)))),(((563,564),(565,566)),567))),(766,((((((((((((((((((((((((((1624,1631),(1629,1630)),((1625,1628),(1626,1627))),((1637,(((1638,1640),1639),1641)),((2072,2073),(2074,2075)))),((1632,1636),(1633,(1634,1635)))),((2069,2070),2071)),(((((((((2234,2235),(2238,2239)),((2247,2251),((((2248,2249),2250),(2254,2255)),(2252,2253)))),(((((2240,(2241,2242)),(2246,2271)),((2243,2245),2244)),(((2256,(((((2258,2259),2261),2260),((2262,2263),2264)),2265)),2257),2266)),((2267,2270),(2268,2269)))),((((2236,2237),(((((2290,2293),(2291,2292)),(((2294,2295),2296),((2297,2299),2298))),2300),2301)),((2273,2274),2288)),((((((2278,2280),2279),(2281,2282)),(2285,(2286,2287))),(2283,2284)),2289))),((2272,(2302,(2303,2304))),((2275,2276),2277))),((((2305,2306),(2307,2308)),2309),2310)),2311),(((2357,((((2358,(2359,2360)),(2361,2362)),2363),(2364,2367))),(2365,2366)),(2368,2369)))),((((2016,2017),((2018,(2019,2020)),2021)),(2022,2023)),((2024,((2025,2026),((2027,2028),2029))),2030))),((((((((((((1847,1848),1849),((1857,1858),1859)),((((((1850,1851),1852),1853),1854),((1856,1860),1931)),1855)),1941),((1901,1902),((((1903,(((((1904,1905),1907),(1906,(1909,1912))),1910),(1908,1911))),(1914,1915)),1913),(1916,1917)))),((1923,((1924,((1925,1926),(1927,1928))),(1929,1930))),(((1935,1936),1937),1942))),1940),(1933,1934)),((((1861,(1863,(1864,1865))),1862),(((1866,(1867,(1868,(1869,(1871,(1873,1874)))))),(1870,1872)),(((1918,1921),(1919,1920)),(1922,1932)))),((((((((1875,(1876,1877)),1878),1879),(((1880,1889),(1895,1896)),(((1881,1883),(1891,1892)),((1882,(1887,1888)),((1884,1885),1886))))),1893),1890),(((1897,1898),1899),1900)),1894))),(1938,1939)),(1948,1949))),(1954,(1977,1978))),(((((((((1642,1643),1644),((((1645,1646),1647),1651),(1648,(1649,1650)))),((1652,(((1653,(1654,1655)),1656),((1657,1658),(1659,(1660,1661))))),1662)),1993),(((2006,2015),(((2007,((2010,2011),((2012,2014),2013))),2009),2008)),(((2063,2065),2064),2066))),(1976,((2039,(2040,2041)),(((2042,2043),((((2044,(2045,2046)),((2047,2048),(2049,2050))),(((((2053,2054),2055),2056),2057),2661)),2052)),2051)))),(((1844,(((1979,1980),(1981,1982)),(1998,1999))),((2000,(2001,2002)),((2003,2004),2005))),((1996,(2067,2068)),(1997,((2031,(2035,2036)),(((2032,2038),2037),(2033,2034))))))),((((1845,1846),(((1943,1944),(1945,1946)),(1958,((1959,1960),1961)))),((1947,1969),((1962,(1967,1968)),(1963,(1964,(1965,1966)))))),((1973,1974),1975)))),((((((((((1708,1709),1710),((1711,1713),1712)),(1714,1715)),1716),(1721,(2058,(((2059,2062),2061),2060)))),(1717,(1718,(1719,1720)))),(1724,1725)),1740),((((1726,1727),1728),((((1729,((1730,1733),1732)),(1731,1735)),1734),((1736,1737),(1738,1739)))),1741))),(1696,1697)),((1722,1723),1994)),(1675,1676)),(((((((1663,1664),1665),(((1667,1669),1668),1670)),1666),1671),(1672,(1673,1674))),((((((1677,1683),(((((1678,1680),1679),1681),1682),1684)),1685),(((1686,1687),(((1688,1692),(1691,1694)),(1689,(1690,1693)))),(1695,1841))),((((((1698,1702),((1699,1701),1700)),((1703,((1704,1707),1706)),1705)),((((((((1814,1815),((1827,1828),1834)),(1816,(1821,1822))),(((1817,1818),1820),(((1819,1823),1824),(1825,1826)))),1833),1829),(1830,(1831,1832))),((1955,1956),1957))),(((((1742,((((((((1743,((((1744,1745),((1750,1751),1752)),(1763,(((((1764,1765),1766),1767),1768),(1769,1770)))),((1746,(1748,1749)),1747))),(1753,1772)),1760),(1758,1759)),((((1754,1756),1755),1757),(1761,1771))),1762),(1773,(2076,2077))),(1774,((1811,1812),1813)))),((((1779,1780),(((1781,1782),1783),(1784,1786))),(1785,(((((1787,(1789,1794)),1788),(((((((1795,1797),1798),1796),(((1799,1802),1801),1800)),((1803,1804),1807)),1805),(1806,1808))),((1790,1791),1793)),1792))),(1809,1810))),1778),(1775,1776)),1777)),(((1836,1840),1837),(1838,1839)))),((1835,1842),(((1950,1951),1952),1953))))),(1843,1995)),((1970,1971),1972)),((1991,1992),2087)),((((1983,1985),1984),((((1986,1987),1988),1989),1990)),2161)),(((((2078,2079),(2080,2081)),2082),(2083,2084)),(2085,2086))),((((((((((((((2370,2378),2371),(2372,(2373,2374))),((2375,2376),2377)),2382),(((2379,2380),(2381,(2387,2388))),2383)),((2384,2385),2386)),2430),(((((((2389,2390),2391),2406),(2392,2393)),((((((2394,2395),2396),2397),((2398,2399),((2400,2401),2402))),2403),(2427,2428))),((2407,2431),2429)),(2404,2405))),(((((((2408,((2409,2412),2411)),2410),(2425,2426)),2413),(((2414,2415),((2416,2417),2418)),2419)),((2420,2421),(2423,2424))),2422)),2432),(2433,((2434,2435),((((((((2436,2437),2441),(2438,(2439,2440))),2442),(2446,2447)),(2443,(2444,2445))),((2448,((((((((2449,(((2450,2451),2453),2454)),2452),(2455,2456)),2459),(2457,2458)),((2461,2462),2463)),2460),(2464,(2465,2466)))),(((((2467,2468),2469),2473),2470),(2471,2472)))),2474)))),2475),(2476,((((((2477,2478),2481),(2479,2480)),((2482,2483),2484)),((2485,((2486,2487),(2489,2490))),(2488,2491))),(2492,2493))))),((((2231,2232),2233),2494),(2656,(2657,2658)))),(((2136,(((((((2162,(((2163,2165),2164),(2166,2167))),2172),(2168,2169)),(2170,2171)),2173),(((2174,(((2175,2176),2182),((((2177,2178),2179),2181),2180))),((2183,2184),2185)),(((((((((((2186,2187),(2188,2193)),(2189,(2196,((2197,2204),2198)))),((2190,2191),2200)),(2192,2199)),2195),2194),(2205,2206)),((2201,2203),2202)),2207),2208))),(((((2209,2210),2211),2212),2213),2664))),(2312,(2659,2660))),((((((((2137,2138),(((2139,(2140,2141)),2142),2143)),((((((2144,2145),2150),(2148,2149)),(2146,2147)),2151),2152)),((2217,2218),(2219,(2220,2221)))),(2158,(2159,2160))),(((2153,2154),(2155,2156)),2157)),2598),((((2222,2223),((2224,2225),2226)),(2227,2228)),(2229,2230))))),(((((((((((2088,2093),2094),2091),(2089,2090)),2092),((((2095,2096),2131),(2133,2134)),(((((2097,(((2098,2099),(2100,((2101,2102),2103))),2104)),2105),2106),2127),((((2107,2108),2109),((2125,2126),(2128,2129))),((((((((2110,2111),2112),2118),2115),(2113,2119)),((2114,(2116,2117)),2120)),(2121,2122)),(2123,2124)))))),2130),(2132,2135)),2592),((((((((((2495,2496),2498),(2497,((((2499,2504),2501),2500),2503))),2502),(((((2505,2507),2506),(2508,2509)),2510),2511)),((2562,2563),2564)),(2560,2561)),(((((((((2512,(2557,((2581,2582),((2583,2584),2585)))),2559),(2550,2551)),(((2513,2518),(2514,2515)),(2519,2520))),(2516,((2517,((2553,2554),(2555,2556))),2549))),((2521,2522),((2523,2528),(((((2524,2525),2526),2529),2527),((2530,((((2532,2533),2534),2558),((2538,2540),(2539,((2541,2542),2552))))),(2531,((2535,2536),(2537,((2543,2544),(((2545,2546),2547),2548)))))))))),2569),((2570,2586),(2571,2572))),(((2565,(2566,(2567,2568))),(2573,(2574,2579))),(2575,((2576,2580),(2577,2578)))))),2587),2665)),(2593,2663))),(((2214,2216),2215),(((2599,2600),(2601,2602)),(2603,(2604,(2605,2606))))))))),(((827,828),(829,(830,831))),(((2314,2315),(2319,2320)),((2316,2317),2318)))),569)),(((((745,746),747),(748,(768,(769,770)))),((759,(760,761)),762)),(772,((((((((((810,(811,812)),((813,814),815)),(816,820)),817),818),819),(822,823)),821),824),825)))))))),(17,((21,22),26)))),(((((7,(8,9)),14),13),((10,11),12)),((16,((25,27),41)),(23,24)))),(5,(19,20))),6)),2);
 041: 1 -907917.25 -952758.327 (0,(1,((((((3,4),(((15,18),(((28,33),(34,35)),((((30,31),32),37),(((36,((2653,2654),2655)),((38,39),40)),((((((((((((((((((((((((42,((43,44),45)),46),(48,49)),47),(61,62)),(((50,53),((51,52),(54,55))),59)),60),((56,57),58)),((((((71,72),189),(((((93,94),95),(96,97)),((((98,((101,103),102)),(((99,100),((104,105),106)),107)),(108,116)),109)),((((110,111),112),114),(113,115)))),(((73,74),75),((((76,77),78),(79,80)),(((((81,(82,83)),84),(89,92)),((88,90),91)),((85,86),87))))),(777,(808,809))),(((((117,((((173,174),((175,(176,177)),((((178,181),182),179),180))),186),185)),((((((123,157),(156,160)),(((((124,125),126),((127,128),161)),((((((((129,130),133),132),134),131),162),(169,170)),(152,(163,165)))),(((135,(137,145)),(143,((144,159),146))),((((136,(140,(141,142))),158),138),(139,168))))),(164,166)),(((((147,148),153),(149,151)),(150,155)),(154,167))),(171,172))),(((((118,119),120),121),122),(183,184))),(187,188)),((((((366,((367,368),369)),((((((370,378),371),372),(373,374)),(377,(379,380))),(375,376))),388),(((2321,(((((((2325,(2329,2330)),((2326,2327),2331)),2328),2333),2332),2335),2334)),((2322,2323),2324)),(2336,2337))),((2588,2591),(2589,2590))),(2338,2339))))),(((((((((((((394,395),396),(397,435)),436),398),(((399,400),((((((((((401,402),(430,431)),432),414),((((403,404),407),412),(((405,433),(406,408)),(413,416)))),((419,((((420,424),422),423),421)),(((425,(426,427)),428),429))),417),411),(409,410)),(415,418))),434)),(795,(796,797))),(586,587)),((437,(584,585)),438)),(741,742)),740),(((439,440),441),(((((((730,731),732),(733,734)),738),(735,(736,737))),739),806))),(((((580,581),582),778),(792,(793,794))),((((725,726),727),(728,729)),((773,774),775))))),(((((((((((588,589),591),602),590),((((592,(((593,594),595),596)),597),598),(599,(600,601)))),((603,604),605)),606),607),((((668,669),(((((670,(671,672)),673),((674,675),683)),(((677,678),(680,682)),679)),676)),681),((684,((685,(686,((687,689),688))),690)),(691,(((692,((693,(695,724)),694)),(((696,697),(((712,713),((((714,((((717,718),719),720),722)),721),715),716)),723)),(((699,700),(710,711)),(707,(708,709))))),(698,((701,706),(702,((703,704),705))))))))),((665,(((798,800),799),801)),(666,667))),(((((((((((((608,609),(610,((611,((612,617),(613,614))),(615,616)))),(618,619)),620),(631,(641,642))),(((632,(634,(653,654))),(633,635)),((636,((645,651),(646,((647,648),(649,650))))),(643,(655,656))))),((637,638),(639,640))),644),(((621,((627,(628,629)),663)),(((622,623),((624,625),626)),630)),652)),657),(((659,660),661),662)),658),664))),(((((483,484),485),486),(487,488)),(489,490))),((((453,((472,473),(474,475))),454),(((((((((461,462),464),463),466),465),(468,469)),467),583),((470,471),553))),((455,((476,(477,478)),482)),(((456,(457,458)),459),491)))),460),((((442,(443,444)),445),((((446,447),(448,449)),450),(451,452))),(((((479,480),481),767),((539,540),(763,764))),765))),536),(((((493,494),(((((495,506),(496,504)),(498,((500,501),(502,503)))),(497,499)),505)),507),535),532)),((((390,391),393),392),533)),((510,((511,((515,516),517)),((512,(513,514)),(((518,(519,520)),521),522)))),(523,524))),((492,525),(508,509))),((((((((63,((((64,(65,67)),66),68),(69,70))),((537,538),((547,548),753))),(551,552)),(749,771)),(((((751,752),776),((802,(803,804)),805)),(((((779,780),782),781),((((783,784),785),((786,((787,788),(789,790))),791)),807)),((826,((2347,2348),2349)),2662))),((((2350,2351),((2352,2353),2354)),(2355,2356)),((((2607,(2608,2609)),(2610,2611)),2650),(((((((((2612,2620),2638),(((((2613,2614),2619),2615),(2616,(2617,2618))),2637)),((((2621,2623),2622),((((2624,(2635,2636)),2625),2641),(2632,2633))),((((2626,2639),2631),(2627,((2628,2630),2629))),2640))),2634),((2645,2646),2647)),(2642,(2643,2644))),2648),(2649,(2651,2652))))))),((534,(549,550)),((((((((570,572),571),(573,(575,576))),577),574),578),579),744))),(((((526,(527,528)),530),529),531),((((541,(542,543)),544),(545,546)),(743,750)))),(((754,755),756),757))),((((((((((((((190,(192,(193,194))),(195,(196,197))),191),(((((198,199),(200,201)),((((202,203),204),((205,206),207)),208)),209),((((((((210,211),212),(213,214)),215),(216,217)),218),219),(((220,221),((222,224),223)),225)))),226),((358,359),(360,361))),(((((227,((228,(229,230)),231)),232),(233,(357,(362,363)))),((234,235),236)),237)),((((((((((((238,239),(240,241)),242),253),(254,325)),(((((243,((245,246),((247,(248,250)),249))),244),251),(252,255)),((256,257),258))),(((((((((261,(266,267)),(262,263)),((((269,271),(270,272)),((275,276),(((((280,((281,282),(((283,288),287),284))),(285,286)),289),(291,292)),(290,((293,294),295))))),((273,274),(((((317,318),319),320),321),(322,324))))),268),(264,265)),((277,279),278)),(((296,297),(302,(303,323))),(298,(((304,305),(306,307)),(((308,(309,310)),((((311,313),314),316),312)),315))))),(300,301)),299)),(259,260)),(351,((352,354),353))),(350,355)),(((((326,327),328),(((329,330),332),(331,336))),((333,334),335)),(((337,338),339),(340,341)))),(((342,(343,(((((344,346),345),347),348),349))),356),(((1619,1620),(1621,1622)),1623)))),((364,365),2313)),389),(((((((((((((((((832,((834,(835,836)),837)),(838,((((839,((842,843),844)),841),840),845))),833),(((((846,847),849),848),850),(851,852))),(((868,869),870),(((((871,872),873),875),874),(876,877)))),(((((853,862),((854,855),(((856,857),858),859))),(860,861)),((864,865),(866,867))),863)),887),((((((((891,892),914),(((893,(894,895)),898),(896,913))),915),899),897),((((900,(901,902)),903),910),((904,((905,907),(906,908))),(909,(911,912))))),916)),(((((878,879),880),(((881,884),(882,883)),885)),886),((((928,929),(930,931)),((932,(933,934)),936)),935))),890),(888,889)),(((917,918),919),920)),1582),((926,927),(937,938))),((921,922),(923,(924,925)))),((((((((((((((((((((939,940),943),(941,944)),942),((((945,(948,949)),946),947),(950,(951,((952,953),954))))),957),((1262,1263),1264)),((((((((((955,956),(((1266,1270),(1267,1268)),1269)),1257),1094),(((1075,(1076,(1077,1078))),(1271,1272)),((1079,1080),(1081,(1082,1083))))),(((((1084,1085),1086),((1087,(1095,1096)),(1088,1089))),((1090,1092),((1091,1134),((1093,(1126,1127)),1124)))),(((1135,1136),(1251,(1260,1261))),(((1179,1180),1183),1181)))),((((((((((((((1097,1101),(1099,1102)),1098),1103),1100),(((1116,1118),1117),1119)),1104),(1109,(1110,1113))),(1114,1115)),(1112,1120)),1111),((((1105,1106),1107),1122),(1108,1121))),(1173,1174)),((1123,1258),1125))),1259),(((((((((1137,(1252,1253)),((1158,1159),1256)),((1156,1157),1178)),(1138,(1153,((1166,(((1167,1168),1169),(1170,1171))),((1172,1177),(1175,1176)))))),(1161,1162)),(((((((1144,(1145,(1146,1147))),1150),((1148,1149),1186)),((1151,1152),1155)),1154),1187),((1254,1255),1265))),((1139,1163),((1140,1141),1160))),(1142,1143)),((1164,1165),((1182,1249),1250)))),((1184,1185),((((((((1221,1245),1235),1248),((1228,((1229,1512),1231)),1230)),(((((1232,1233),1234),1247),1246),(1236,1237))),((((1222,1223),1227),1224),(1225,1226))),(((1238,1239),1244),((1241,1242),1243))),1240)))),(((((1193,(1194,1196)),1195),(1197,(1198,1199))),(((((((((1200,(1215,1216)),((1205,(1206,(1207,1522))),1209)),1201),(((1210,1211),1217),((1212,1214),1213))),(1208,1218)),1204),1203),1202),(1219,1220))),(1273,(((1517,1518),(1520,1521)),1519)))),((((((((((((((((1380,1381),1382),(1383,(1448,(1450,1451)))),((1416,1418),1417)),1415),(((((1392,1399),1398),(1396,1397)),((1393,1394),1395)),(((1442,1443),(1527,1528)),(1458,1459)))),(1411,(1420,1421))),((1435,1436),((1525,1526),1538))),((((((1384,((1444,(1445,1446)),(1447,1449))),1390),(((1385,1386),1387),(1388,1389))),((1391,(1422,1423)),(1419,1441))),1403),(((((1404,1405),1406),((1407,1408),1410)),1409),((1424,1425),(1426,(((1485,1486),((((1487,1489),1488),1490),1492)),1491)))))),1400),(((1402,1438),((1412,1414),1413)),1434)),(((1427,(1433,((1456,1457),(1493,(((1507,(1508,1509)),1580),1510))))),((((1428,1429),1430),1431),1432)),1437)),((1401,1439),1440)),((1452,1453),(1454,1455))),1529),((1513,1514),(((1515,1516),1575),((1577,1578),1579))))),((((((((((958,(959,(((985,988),(986,987)),990))),((((974,979),(((975,976),977),978)),((980,981),((982,983),984))),989)),((((1465,1466),(((1467,1468),1469),((1470,(1471,1472)),(1473,1474)))),(1477,((1478,1479),1480))),(1475,1476))),(((963,967),((964,965),966)),(1460,(((1461,1463),1462),1464)))),(((960,961),962),((968,(971,972)),(969,970)))),(973,991)),(((1317,(((((1318,((1319,1320),(1322,1326))),1321),(1323,1324)),((1325,1337),(1327,(1328,1329)))),(1330,(1332,(1336,1338))))),((1333,1334),1335)),1331)),((((((((994,995),996),(((((997,998),999),1000),(1001,(1002,(1003,1004)))),1316)),((1005,1576),(1539,1540))),1584),((1014,(1016,1017)),1015)),(((((((1006,((1007,1008),1009)),1010),1011),1012),(((((1019,1020),1024),((1021,1022),1023)),1027),(1025,1026))),1013),(1128,((1129,((1132,1281),1133)),(1130,1131))))),(((1313,1314),1315),(((((((((((1541,(1542,1555)),(1550,1552)),((1543,1544),((1545,((1546,1548),(1547,1549))),1551))),(1553,1554)),(1556,1557)),(1558,1559)),1560),1561),(((1562,1563),((1564,1565),1566)),(1567,1568))),(1569,(1570,1571))),(1572,1573))))),(1483,1484)),((1284,1311),(((((1285,1286),((1287,1288),1289)),1524),((1291,1523),1501)),((1502,1503),1504))))),((((1018,1312),(1064,1065)),(1062,1063)),(1056,((((1057,1058),1060),1059),1061)))),(((1055,(((1298,1299),1300),1344)),(((1301,1302),(((1303,1306),(1304,1305)),(1309,1310))),((1307,1308),1506))),(1066,((1188,(((1189,1190),1192),1191)),(1282,1290))))),(((((992,993),1283),1498),((((((1042,1047),((1044,1045),1046)),1043),(1049,1050)),(1048,(((1067,1068),1069),1070))),1499)),(((1051,1052),1053),1054))),((((((1028,1029),(1030,(((((1031,1505),1034),1032),1033),1035))),((((1036,(1038,(1039,1040))),1037),1041),(((1274,1275),1280),((1276,1277),(1278,1279))))),(1072,1073)),((1074,(((1292,1293),(1294,1295)),(1296,1297))),((1481,1482),1511))),1071)),(((1376,1379),(1377,1378)),(((1494,1495),(1496,1497)),1500))),((((1531,1532),(1533,(1534,1535))),1536),(1537,1574))),((1339,(1374,1375)),((((1340,(((1350,(1352,1353)),1351),1354)),((((1341,(1345,1346)),(1355,(1372,1373))),1342),((1343,(1347,1348)),1349))),((1369,1370),1371)),((((1356,1357),(1366,1367)),(((1358,((1361,1362),1363)),1359),(1360,(1364,1365)))),1368)))),(1530,1581)),1583)),(((((((((1585,1586),(1588,1589)),1587),((((1590,1591),1593),1592),(((1594,(1595,1596)),(1597,(1611,1612))),1598))),(((((1599,1605),1602),1604),(1600,1601)),1603)),((1606,1607),((1608,1610),1609))),(1615,(1616,(1617,1618)))),1613),1614))),(((381,((382,383),384)),385),(386,387))),(((554,(((((((((555,558),559),561),560),562),(556,557)),((2594,(2595,2596)),2597)),((568,(2340,2341)),(((2342,2343),2344),(2345,2346)))),(((563,564),(565,566)),567))),(((((((((((((((((((((((((1624,1631),(1629,1630)),((1625,1628),(1626,1627))),((1637,(((1638,1640),1639),1641)),((2072,2073),(2074,2075)))),((1632,1636),(1633,(1634,1635)))),((2069,2070),2071)),((((((((((2234,2235),(2267,2270)),(2268,2269)),(((((2240,(2241,2242)),(2246,2271)),((2243,2245),2244)),((2256,(((((2258,2259),2261),2260),((2262,2263),2264)),2265)),2257)),2266)),((2238,2239),((2247,2251),((((2248,2249),2250),(2254,2255)),(2252,2253))))),((((2236,2237),((((2290,2293),(2291,2292)),((((2294,2295),2296),((2297,2299),2298)),2300)),2301)),(2273,2274)),((((((((2278,2280),2279),2282),2281),(2285,(2286,2287))),(2283,2284)),2289),2288))),((2272,(2302,(2303,2304))),((2275,2276),2277))),((((2305,2306),(2307,2308)),2309),2310)),2311),(((2357,((((2358,(2359,2360)),(2361,2362)),2363),(2364,2367))),(2365,2366)),(2368,2369)))),((((2016,2017),((2018,(2019,2020)),2021)),(2022,2023)),((2024,((2025,2026),((2027,2028),2029))),2030))),(1977,1978)),(((((((((((1847,1848),1849),((1857,1858),1859)),((((((1850,1851),1852),1853),1854),((1856,1860),1931)),1855)),1941),((1901,1902),((((1903,(((((1904,1905),1907),(1906,(1909,1912))),1910),(1908,1911))),(1914,1915)),1913),(1916,1917)))),((1923,((1924,((1925,1926),(1927,1928))),(1929,1930))),(((1935,1936),1937),1942))),((1933,1934),1940)),((((1861,(1863,(1864,1865))),1862),((((1866,(1867,(1868,(1869,(1871,(1873,1874)))))),(1870,1872)),1922),(((1918,1921),(1919,1920)),1932))),((((((((1875,(1876,1877)),1878),1879),((((((1880,1882),(1887,1888)),((1884,1885),1886)),1889),((1881,1883),(1891,1892))),(1895,1896))),1893),1890),(((1897,1898),1899),1900)),1894))),(1938,1939)),(1948,1949))),1954),(((((((((1642,1643),1644),((((1645,1646),1647),1651),(1648,(1649,1650)))),((1652,(((1653,(1654,1655)),1656),((1657,1658),(1659,(1660,1661))))),1662)),1993),((2006,2015),(((2007,((2010,(2011,(2012,2014))),2013)),2009),2008))),(1958,((1959,1960),1961))),(((((1844,(1996,(2067,2068))),(((1979,1980),(1981,1982)),(1998,1999))),((2000,(2001,2002)),((2003,2004),2005))),((1997,(2031,((((2032,2038),2037),(2033,2034)),(2035,2036)))),(((2063,2065),2064),2066))),(((1973,1974),1975),(1976,((2039,(2040,2041)),(((2042,2043),((((2044,(2045,2046)),((2047,2048),(2049,2050))),(((((2053,2054),2055),2056),2057),2661)),2052)),2051)))))),(((1845,1846),(1943,(1944,(1945,1946)))),((1947,1969),((1962,(1967,1968)),(1963,(1964,(1965,1966)))))))),((((((((((1708,1709),1710),((1711,1713),1712)),(1714,1715)),1716),(1721,(2058,(((2059,2062),2061),2060)))),(1717,(1718,(1719,1720)))),(1724,1725)),1740),((((1726,1727),1728),((1729,(((1730,1733),1732),((1731,1735),1734))),((1736,1737),(1738,1739)))),1741))),(((((((((1663,1664),1665),(((1667,1669),1668),1670)),1666),1671),(1672,(1673,1674))),(((((((1677,1683),(((((1678,1679),1681),1680),1682),1684)),1685),(((1686,1687),(((1688,1694),(1691,1692)),(1689,(1690,1693)))),(1695,1841))),((((((1698,1702),((1699,1701),1700)),((1703,((1704,1707),1706)),1705)),((((((1814,1815),((1827,1828),1834)),(1816,(1821,1822))),((((1817,1818),1820),1833),(((1819,1823),1824),(1825,1826)))),(1829,(1830,(1831,1832)))),((1955,1956),1957))),((((((1742,((((((((((1743,(1763,(((((1764,1765),1766),1767),1768),(1769,1770)))),((1744,1745),((1750,1751),1752))),((1746,(1748,1749)),1747)),(1753,1772)),1760),(1758,1759)),(1761,1771)),(((1754,1756),1755),1757)),1762),(1773,(2076,2077)))),(1774,((1811,1812),1813))),((((1779,1780),(((1781,1782),1783),(1784,1786))),(1785,(((((1787,(1789,1794)),1788),(((((((1795,1797),1798),1796),(((1799,1802),1801),1800)),((1803,1804),1807)),1805),(1806,1808))),((1790,1791),1793)),1792))),(1809,1810))),1778),(1775,1776)),1777)),(((1836,1840),1837),(1838,1839)))),1842),(1835,(((1950,1951),1952),1953)))),((1722,1723),1994)),(1675,(1696,1697)))),1676),(1843,1995)),((1970,1971),1972)),((1991,1992),2087)),((((1983,1985),1984),((((1986,1987),1988),1989),1990)),2161)),((((((2078,2079),2081),2080),(2083,2084)),2082),(2085,2086))),((((((((((((((2370,2378),2371),(2372,(2373,2374))),((2375,2376),2377)),2382),(((2379,2381),(2380,(2387,2388))),2383)),((2384,2385),2386)),((((((2389,2390),2391),(2392,2393)),2406),((((((2394,2395),2396),2397),((2398,2399),((2400,2401),2402))),2403),(2427,2428))),(((2404,2405),2430),((2407,2431),2429)))),((((((2408,(2409,2411)),2410),(2425,2426)),((2413,((2420,2421),(2423,2424))),(((2414,2415),((2416,2417),2418)),2419))),2422),2412)),2432),(2433,((2434,2435),((((((((2436,2437),2441),(2438,(2439,2440))),2442),(2446,2447)),(2443,(2444,2445))),((2448,((((((((2449,(((2450,2451),2453),2454)),2452),(2455,2456)),2459),(2457,2458)),((2461,2462),2463)),2460),(2464,(2465,2466)))),(((((2467,2468),2469),2473),2470),(2471,2472)))),2474)))),2475),(2476,((((((2477,2478),2481),(2479,2480)),((2482,2483),2484)),((2485,((2486,2487),(2489,2490))),(2488,2491))),(2492,2493)))),2494)),(((2231,2232),2233),(2656,(2657,2658)))),((2136,(((((((((2162,(((2163,2165),2164),2166)),2167),2172),(2168,2169)),(2170,2171)),2173),((((2174,2182),((2175,2176),(((2177,2178),2179),(2180,2181)))),((2183,2184),2185)),(((((((((((((2186,2187),(2188,2193)),(2189,(((2196,2197),2204),2198))),2190),2200),2191),(2192,2199)),2195),2194),(2205,2206)),((2201,2203),2202)),2207),2208))),(((((2209,2210),2211),2212),2213),2664)),(2312,(2659,2660)))),(((((((2137,2138),(((2139,(2140,2141)),2142),2143)),((((((2144,2145),2150),(2148,2149)),(2146,2147)),2151),2152)),((2217,2218),(2219,(2220,2221)))),(2158,(2159,2160))),((((2153,2154),(2155,2156)),2157),((((2222,2223),((2224,2225),2226)),(2227,2228)),(2229,2230)))),2598))),((((((((((2088,2093),2094),2091),(2089,2090)),2092),((((2095,2096),2131),(2133,2134)),(((((2097,(((2098,2099),(2100,((2101,2102),2103))),2104)),2105),2106),2127),(((2107,2108),2109),((((((((2110,2111),2112),2118),(2115,2119)),(((2114,(2121,2122)),(2116,2117)),2120)),2113),(2123,2124)),((2125,2126),(2128,2129))))))),2130),(2132,2135)),((((((((((((((((2495,2496),2498),(2497,((((2499,2504),2501),2500),2503))),2502),(((((2505,2507),2506),(2508,2509)),2510),2511)),((2562,2563),2564)),(2560,2561)),2574),2579),((2565,(2566,(2567,2568))),(2573,(2575,((2576,2580),(2577,2578)))))),(((((((2512,(2557,((2581,2582),((2583,2584),2585)))),2559),(2550,2551)),(((2513,2518),(2514,2515)),(2519,2520))),(2516,(2517,2549))),((((2521,2522),2523),((((((2524,2525),2526),2529),2527),(2530,(((((2532,2533),2534),2558),(2538,(((2539,2552),(2541,2542)),2540))),((2535,2536),(2537,((2543,2544),(((2545,2546),2547),2548))))))),2531)),2528)),(((2553,2555),2554),2556))),2569),(2570,(2571,2572))),2586),2587),2665)),(2593,2663))),(((2214,2216),2215),(2592,(((2599,2600),(2601,2602)),(2603,(2604,(2605,2606)))))))),766)),(((((745,746),747),(748,(768,(769,770)))),((759,(760,761)),762)),(772,(((((((((810,(811,812)),(((813,814),815),817)),(816,820)),818),819),(822,823)),821),824),825))))),(569,(((827,828),(829,(830,831))),(((2314,2315),(2319,2320)),((2316,2317),2318))))),758))))),(((21,22),26),29))),17),(((((7,(8,9)),14),13),((10,11),12)),((16,((25,27),41)),(23,24)))),(5,(19,20))),6)),2);
 042: 1 -948796.875 -952697.7642 (0,(1,((((((3,4),((15,(((21,22),26),29)),(18,(((28,33),(34,35)),((((30,31),32),37),(((36,((2653,2654),2655)),((38,39),40)),((((((((((((((((((((((((42,((43,44),45)),46),47),(48,49)),60),59),(((50,53),(54,55)),(51,52))),(61,62)),((56,57),58)),((((((71,72),189),(((((93,94),95),(96,97)),(((98,(107,109)),((((99,100),((104,105),106)),108),((101,103),102))),116)),((((110,111),112),114),(113,115)))),(((73,74),75),((((((76,77),78),(79,80)),((85,86),87)),(((88,92),90),91)),(((81,(82,83)),84),89)))),(777,(808,809))),(((((117,((((173,174),((175,(176,177)),((((178,181),182),180),179))),186),185)),((((((123,157),(156,160)),((((((124,125),126),(127,128)),161),((((((((129,130),133),132),134),131),162),(169,170)),((152,163),165))),(((135,(137,145)),(143,((144,159),146))),((((136,(140,(141,142))),158),138),(139,168))))),(164,166)),((((147,(148,153)),(149,151)),(150,155)),(154,167))),(171,172))),(((((118,119),120),121),122),(183,184))),(187,188)),((((((366,((367,368),369)),(((((((370,378),371),372),(379,380)),(373,374)),377),(375,376))),388),(((2321,(((((((2325,(2329,2330)),((2326,2327),2331)),2328),2333),2332),2335),2334)),((2322,2323),2324)),(2336,2337))),((2588,2591),(2589,2590))),(2338,2339))))),((((725,726),727),(728,729)),((773,774),775))),((((((((((((((394,395),396),(397,435)),436),398),(((399,400),((((((((((401,402),(430,431)),432),414),((((403,404),407),412),(((405,433),(406,408)),(413,416)))),(((425,(426,427)),428),429)),(417,(419,((((420,424),422),423),421)))),411),(409,410)),(415,418))),434)),(795,(796,797))),(586,587)),((437,(584,585)),438)),(741,742)),740),(((((((730,731),732),(733,734)),738),(735,(736,737))),739),806)),((439,440),441)),((((580,581),582),778),(792,(793,794))))),(((((((((((588,589),591),602),590),((((592,(((593,594),595),596)),597),598),(599,(600,601)))),((603,604),605)),606),607),((((668,669),(((((670,(671,672)),673),((674,675),683)),(((677,678),(680,682)),679)),676)),681),((684,((685,(686,((687,689),688))),690)),(691,(((692,((693,(695,724)),694)),(((696,697),(((712,713),(((714,((((717,718),719),720),722)),(715,716)),721)),723)),(((699,700),(710,711)),(707,(708,709))))),(698,((701,706),(702,((703,704),705))))))))),((665,((798,(800,801)),799)),(666,667))),((((((((((((((608,609),(610,((611,((612,617),(613,614))),(615,616)))),(618,619)),620),(631,(641,642))),635),(((632,633),(634,(653,654))),((636,((645,651),(646,((647,648),(649,650))))),(643,(655,656))))),((637,638),(639,640))),644),(((621,((627,(628,629)),663)),(((622,623),((624,625),626)),630)),652)),657),(((659,660),661),662)),658),664))),((((((483,484),485),486),487),488),(489,490))),(((455,(476,(477,478))),482),(((456,(457,458)),459),491))),(((453,((472,473),(474,475))),454),(((((((((461,462),464),463),466),465),(468,469)),467),((470,471),553)),583))),460),((((442,(443,444)),445),((((446,447),(448,449)),450),(451,452))),(((((479,480),481),767),((539,540),(763,764))),765))),(((((493,494),(((((495,506),(496,504)),(498,((500,501),(502,503)))),(497,499)),505)),507),535),532)),536),(((390,391),393),392)),((((((((63,(((((64,65),66),67),68),(69,70))),((537,538),((547,548),753))),(551,552)),(749,771)),((((541,((542,543),544)),(545,546)),(743,750)),(((((751,752),776),((802,(803,804)),805)),((((779,780),782),(781,((((783,784),785),((786,((787,788),(789,790))),791)),807))),((826,((2347,2348),2349)),2662))),((((2350,2351),((2352,2353),2354)),(2355,2356)),((((2607,(2608,2609)),(2610,2611)),2650),((((((((2612,2620),2638),(((((2613,2614),2619),2615),(2616,(2617,2618))),2637)),(((((2621,2623),2622),((((2624,(2635,2636)),2625),2641),(2632,2633))),2634),((((2626,2639),2631),(2627,((2628,2630),2629))),2640))),(2642,((2645,2646),2647))),(2643,2644)),2648),(2649,(2651,2652)))))))),(((((526,(527,528)),530),529),531),((534,(549,550)),((((((((570,572),571),(573,(575,576))),577),574),578),579),744)))),(((754,755),756),757)),((((492,525),(508,509)),533),((510,(523,524)),((511,((515,516),517)),((512,(513,514)),(((518,(519,520)),521),522))))))),((((((((((((((((190,((192,193),194)),(195,(196,197))),191),(((((198,199),(200,201)),((((202,203),204),((205,206),207)),208)),209),((((((((210,211),212),(213,214)),215),(216,217)),218),219),(((220,221),((222,224),223)),225)))),226),((358,359),(360,361))),((((((227,(((228,231),230),229)),232),(357,(362,363))),233),((234,235),236)),237)),((((((((((((238,239),(240,241)),242),253),(254,325)),(((((243,((245,246),((247,(248,250)),249))),244),251),(252,255)),((256,257),258))),((((((((((261,(266,267)),(262,263)),((((269,271),(270,272)),((275,276),(((((280,((281,282),(((283,288),287),284))),(285,286)),289),(291,292)),(290,((293,294),295))))),((273,274),(((((317,318),319),320),321),(322,324))))),268),((277,279),278)),(264,265)),((296,297),(302,(303,323)))),(298,(((304,305),(306,307)),(((((308,(309,310)),(313,316)),(311,312)),314),315)))),(300,301)),299)),(259,260)),(351,((352,354),353))),(350,355)),(((((326,327),328),(((329,330),332),(331,336))),((333,334),335)),(((337,338),339),(340,341)))),(((342,(343,(((((344,346),345),347),348),349))),356),(((1619,1620),(1621,1622)),1623)))),(364,365)),2313),389),(((381,((382,383),384)),385),(386,387))),((((((((((((((((832,((834,(835,836)),837)),(838,((((839,((842,843),844)),841),840),845))),833),(((((846,847),849),848),850),(851,852))),(((868,869),870),(((((871,872),873),875),874),(876,877)))),(((853,(((854,855),(((856,857),858),859)),((860,861),862))),((864,865),(866,867))),863)),887),((((((((891,892),914),((((893,(894,895)),896),913),898)),915),899),897),((((900,(901,902)),903),910),(((904,((905,907),(906,908))),909),(911,912)))),916)),((((((878,879),880),(((881,884),(882,883)),885)),886),890),((((928,929),(930,931)),((932,(933,934)),936)),935))),(888,889)),(((917,918),919),920)),1582),((926,927),(937,938))),((921,922),(923,(924,925)))),(((((((((((((((((((939,940),943),942),(941,944)),((((945,(948,949)),946),947),(950,(951,((952,953),954))))),957),(((1262,1263),1264),((((((((((((((1380,1381),1382),1448),(1383,(1450,1451))),((1416,1418),1417)),1415),(((((1392,1399),1398),(1396,1397)),((1393,1394),1395)),(((1442,1443),(1527,1528)),(1458,1459)))),((1411,(1420,1421)),((1435,1436),((1525,1526),1538)))),(((1402,1438),((1412,1414),1413)),1434)),((((((1384,((1444,(1445,1446)),(1447,1449))),1390),(((1385,1386),1387),(1388,1389))),((1391,(1422,1423)),(1419,1441))),1403),(((((1404,1405),1406),1410),((1407,1408),1409)),((1424,1425),(1426,(((1485,1486),((((1487,1489),1488),1490),1492)),1491)))))),1400),((((1427,(1433,(1456,1457))),((((1428,1429),1430),1431),1432)),(1493,(((1507,(1508,1509)),1580),1510))),(1437,((1452,1453),(1454,1455))))),((1401,1439),1440)),(((1513,1514),(((1515,1516),1575),((1577,1578),1579))),1529)))),(((((((((955,956),(((1266,1270),(1267,1268)),1269)),1257),(1075,(1076,(1077,1078)))),((((1079,1080),(1081,(1082,1083))),1094),(((((((((1084,1085),1086),((1087,(1095,1096)),(1088,1089))),(1091,1134)),(1090,1092)),((1093,(1126,1127)),1124)),((((1135,1136),1251),(1260,1261)),(((1179,1180),1183),1181))),(1271,1272)),(((((((((((((1097,1101),(1099,1102)),1098),1103),1100),(((1116,1118),1117),1119)),1104),((1109,(1110,1113)),1111)),(1112,1120)),(1114,1115)),((((1105,1106),1107),1122),(1108,1121))),(1173,1174)),((1123,1258),1125))))),1259),((1164,1165),((1182,1249),1250))),((((((((1137,(1252,1253)),((1158,1159),1256)),((1156,1157),1178)),(1138,(1153,((1166,(((1167,1168),1169),(1170,1171))),((1172,1177),(1175,1176)))))),(1161,1162)),(((((((1144,(1145,(1146,1147))),1150),((1148,1149),1186)),((1151,1152),1155)),1154),1187),((1254,1255),1265))),((1139,1163),((1140,1141),1160))),(1142,1143))),((1184,1185),(((((((((1221,1245),1235),((1232,1233),1234)),1236),1237),(1246,1247)),(((((1222,1223),1227),1224),(1225,1226)),((1228,((1229,1512),1231)),(1230,1248)))),(((1238,1239),1244),((1241,1242),1243))),1240)))),(((((1193,(1194,1196)),1195),(1197,(1198,1199))),((((((((1200,(1215,1216)),(1205,(1206,(1207,1522)))),1209),1201),(((1210,1211),1217),((1212,1214),1213))),(1208,1218)),((1202,1203),1204)),(1219,1220))),(1273,(((1517,1518),(1520,1521)),1519)))),(((((((((((958,(959,(((985,988),(986,987)),990))),((((974,979),(((975,976),977),978)),((980,981),((982,983),984))),989)),((((1465,1466),(((1467,1468),1469),((1470,(1471,1472)),(1473,1474)))),(1477,((1478,1479),1480))),(1475,1476))),(((963,967),((964,965),966)),(1460,(((1461,1463),1462),1464)))),(((960,961),962),((968,(971,972)),(969,970)))),(973,991)),(((1317,(((((1318,((1319,1320),(1322,1326))),1321),(1323,1324)),((1325,1337),(1327,(1328,1329)))),(1330,(1332,(1336,1338))))),((1333,1334),1335)),1331)),((((((((994,995),996),(((((997,998),999),1000),(1001,(1002,(1003,1004)))),1316)),((1005,1576),(1539,1540))),1584),((1014,(1016,1017)),1015)),(((((((1006,((1007,1008),1009)),1010),1011),1012),(((((1019,1020),1024),((1021,1022),1023)),1027),(1025,1026))),1013),(((1128,1129),((1132,1281),1133)),(1130,1131)))),(((1313,1314),1315),(((((((((((1541,1542),(((1543,1544),((((1545,1548),(1547,1549)),1546),1551)),(1550,1552))),1555),(1553,1554)),(1556,1557)),(1558,1559)),1560),1561),(((1562,1563),((1564,1565),1566)),(1567,1568))),(1569,(1570,1571))),(1572,1573))))),(1483,1484)),(((((1055,1506),((1301,1302),(((1303,1306),(1304,1305)),(1309,1310)))),(((1298,1299),1300),1344)),((1066,1282),(((((1188,(1189,1190)),1191),1192),(1307,1308)),1290))),((1284,(1311,((1502,1503),1504))),((((1285,1286),((1287,1288),1289)),1524),((1291,1523),1501))))),((((1018,1312),(1064,1065)),(1062,1063)),((1056,1061),(((1057,1058),1060),1059))))),(((1051,1052),1054),1053)),1071),((((((992,993),1283),1498),((((((1042,1047),((1044,1045),1046)),1043),(1048,(((1067,1068),1069),1070))),(1049,1050)),1499)),((1376,1379),(1377,1378))),(((((1028,1029),(1030,(((((1031,1505),1034),1032),1033),1035))),((((1036,(1038,(1039,1040))),1037),1041),(((1274,1275),1280),((1276,1277),(1278,1279))))),(1072,1073)),((1074,(((1292,1293),(1294,1295)),(1296,1297))),((1481,1482),1511))))),(((1494,1495),(1496,1497)),1500)),((((1531,1532),(1533,(1534,1535))),1536),(1537,1574))),1581),((1339,(1374,1375)),((((((1340,(((1350,(1352,1353)),1351),1354)),1349),(1342,(1343,(1347,1348)))),((1341,(1345,1346)),(1355,(1372,1373)))),((((1356,1357),(1366,1367)),(((1358,((1361,1362),1363)),(1359,1360)),(1364,1365))),1368)),((1369,1370),1371)))),1530),1583)),(((((((((1585,1586),(1588,1589)),1587),((((1590,1591),1593),1592),(((1594,(1595,1596)),(1597,(1611,1612))),1598))),(((((1599,1605),1602),1604),(1600,1601)),1603)),((1606,1607),(1608,(1609,1610)))),(1615,(1616,(1617,1618)))),1613),1614))),((554,(((((((((555,558),559),561),560),562),(556,557)),(((2594,2595),2596),2597)),(((563,564),(565,566)),567)),((568,(2340,2341)),(((2342,2343),2344),(2345,2346))))),(766,(((((((((((((((((((((1624,1631),(1629,1630)),((1625,1628),(1626,1627))),((1637,(((1638,1640),1639),1641)),((2072,2073),(2074,2075)))),((1632,1636),(1633,(1634,1635)))),((2069,2070),2071)),(((((((2234,2235),(((2238,2239),((2247,2251),((((2248,2249),2250),(2254,2255)),(2252,2253)))),((((((2240,(2241,2242)),(2246,2271)),((2243,2245),2244)),((2256,(((((2258,2259),2261),2260),((2262,2263),2264)),2265)),2257)),2266),((2267,2270),(2268,2269))))),((((2236,2237),((((2290,2293),(2291,2292)),((((2294,2295),2296),((2297,2299),2298)),2300)),2301)),(2273,2274)),(((((((2278,2280),2279),(2281,2282)),(2285,(2286,2287))),(2283,2284)),2289),2288))),((2272,(2302,(2303,2304))),((2275,2276),2277))),((((2305,2306),(2307,2308)),2309),2310)),2311),(((2357,((((2358,(2359,2360)),(2361,2362)),2363),(2364,2367))),(2365,2366)),(2368,2369)))),((((2016,2017),((2018,(2019,2020)),2021)),(2022,2023)),((2024,((2025,2026),((2027,2028),2029))),2030))),((((((1845,1846),((1943,1944),(1945,1946))),((1947,1969),((1962,(1967,1968)),(1963,(1964,(1965,1966)))))),((1958,((1959,1960),1961)),((1973,1974),1975))),(((((((((((((((1847,((1857,1858),1859)),1849),1848),(1856,1860)),1855),((((1850,1851),1852),1853),1854)),1931),1941),((1901,1902),((((1903,((((1904,1905),(1906,(1909,1912))),(1907,1908)),(1910,1911))),(1914,1915)),1913),(1916,1917)))),(((1923,(1929,1930)),(1924,((1925,1926),(1927,1928)))),(((1935,1936),1937),1942))),1940),(1933,1934)),((((1861,(1863,(1864,1865))),1862),(((1866,(1867,(1868,(1869,(1871,(1873,1874)))))),(1870,1872)),((((1918,1921),(1919,1920)),1922),1932))),((((((((1875,(1876,1877)),1878),1879),(((((1880,1882),(1887,1888)),((1884,1885),1886)),(1889,(1895,1896))),((1881,1883),(1891,1892)))),1893),1890),(((1897,1898),1899),1900)),1894))),(1938,1939)),(1948,1949))),(1954,(1977,1978)))),(((((((((1642,1643),1644),((((1645,1646),1647),1651),(1648,(1649,1650)))),((1652,(((1653,(1654,1655)),1656),((1657,1658),(1659,(1660,1661))))),1662)),1993),((2006,2015),(((2007,((2010,2011),((2012,2014),2013))),2009),2008))),(1976,((2039,(2040,2041)),(((2042,2043),((((2044,(2045,2046)),((2047,2048),(2049,2050))),(((((2053,2054),2055),2056),2057),2661)),2052)),2051)))),(((2063,2065),2064),2066)),(((1844,(1998,1999)),(((1979,1980),(1981,1982)),((2000,(2001,2002)),((2003,2004),2005)))),((1996,(2067,2068)),(1997,(2031,((((2032,2038),2037),(2033,2034)),(2035,2036)))))))),((((((((((1663,1664),1665),(((1667,1669),1668),1670)),1666),1671),(1672,(1673,1674))),(((((((1677,1683),(((((1678,1679),1681),1680),1682),1684)),1685),(((1686,1687),(((1688,1694),(1691,1692)),(1689,(1690,1693)))),(1695,1841))),((((((1698,1702),((1699,1701),1700)),((1703,((1704,1707),1706)),1705)),(((((((1814,((1827,1828),1834)),1815),1816),(1821,1822)),((((1817,1820),1818),1833),(((1819,1823),1824),(1825,1826)))),(1829,(1830,(1831,1832)))),((1955,1957),1956))),(((((1742,(((((((((1743,((1746,(1747,1749)),1748)),(((1744,1745),((1750,1751),1752)),((1763,((((1764,1765),1766),1767),1768)),(1769,1770)))),(1753,1772)),1760),(1758,1759)),((((1754,1756),1755),1757),(1761,1771))),1762),(1773,(2076,2077))),(1774,((1811,1812),1813)))),((((1779,1780),(((1781,1782),1783),(1784,1786))),(1785,(((((1787,(1789,1794)),1788),(((((((1795,1797),1798),1796),(((1799,1802),1801),1800)),((1803,1804),1807)),1805),(1806,1808))),((1790,1791),1793)),1792))),(1809,1810))),1778),(1775,1776)),1777)),(((1836,1840),1837),(1838,1839)))),(1835,1842)),(((1950,1951),1952),1953))),((1722,1723),1994)),(1675,1676)),((1696,1697),((((((((1708,1709),1710),(((1711,1713),1712),(1714,1715))),(1716,(1721,(2058,(((2059,2062),2061),2060))))),(1717,(1718,(1719,1720)))),(1724,1725)),1740),((((1726,1727),1728),((((1729,((1730,1733),1732)),(1731,1735)),1734),((1736,1737),(1738,1739)))),1741))))),(1843,1995)),((1970,1971),1972)),((1991,1992),2087)),((((1983,1985),1984),((((1986,1987),1988),1989),1990)),2161)),(((((2078,2079),(2080,2081)),2082),(2083,2084)),(2085,2086))),(((((((((((((2370,2378),2371),(2372,(2373,2374))),((2375,2376),2377)),2382),(((2379,2381),(2380,(2387,2388))),2383)),((2384,2385),2386)),((((((((2389,2390),2391),2406),(2392,2393)),((((((2394,2395),2396),2397),((2398,2399),((2400,2401),2402))),2403),(2427,2428))),((2407,2431),2429)),(2404,2405)),2430)),(((((((2408,(2409,2411)),2410),2412),(2425,2426)),((2413,2419),((2414,2415),((2416,2417),2418)))),((2420,2421),(2423,2424))),2422)),2432),(2433,((2434,2435),((((((((2436,2437),2441),(2438,(2439,2440))),2442),(2446,2447)),(2443,(2444,2445))),((2448,((((((((2449,(((2450,2451),2453),2454)),2452),(2455,2456)),2459),(2457,2458)),((2461,2462),2463)),2460),(2464,(2465,2466)))),(((((2467,2468),2469),2473),2470),(2471,2472)))),2474)))),2475),(2476,((((((2477,2478),2481),(2479,2480)),((2482,2483),2484)),((2485,((2486,2487),(2489,2490))),(2488,2491))),(2492,2493))))),((((2231,2232),2233),2494),(2656,(2657,2658)))),((2136,(((((((((2162,(((2163,2165),2164),2166)),2167),2172),(2168,2169)),(2170,2171)),2173),((((2174,2182),((2175,2176),((((2177,2178),2179),2181),2180))),((2183,2184),2185)),((((((((((((2186,2187),(2188,2193)),(2189,(((2196,2197),2204),2198))),(2190,2191)),2200),(2192,2199)),2195),2194),(2205,2206)),((2201,2203),2202)),2207),2208))),(((((2209,2210),2211),2212),2213),2664)),(2312,(2659,2660)))),((((((((2137,2138),(((2139,(2140,2141)),2142),2143)),((((((2144,2145),2150),(2148,2149)),(2146,2147)),2151),2152)),((2217,2218),(2219,(2220,2221)))),(2158,(2159,2160))),(((2153,2154),(2155,2156)),2157)),2598),((((2222,2223),((2224,2225),2226)),(2227,2228)),(2229,2230))))),(((((((((2088,2093),((2089,2090),(2091,2094))),2092),((((2095,2096),2131),(2133,2134)),(((2097,((((2098,2099),(2100,((2101,2102),2103))),2104),(2105,2106))),2127),(((((2107,2108),2109),(2125,2126)),((((((((2110,2111),2112),2119),2118),2115),(((2114,(2121,2122)),(2116,2117)),2120)),2113),(2123,2124))),(2128,2129))))),2130),(2132,2135)),2592),(((((((((((((((2495,2496),2498),(2497,((((2499,2504),2501),2500),2503))),2502),(((((2505,2507),2506),(2508,2509)),2510),2511)),((2562,2563),2564)),(2560,2561)),2574),2579),((2565,(2566,(2567,2568))),(2573,(2575,((2576,2580),(2577,2578)))))),((((2512,(2557,((2581,2582),((2583,2584),2585)))),(2550,2551)),((((2513,2518),(2514,2515)),(2519,2520)),((2516,((2517,((2553,2554),(2555,2556))),2549)),((((2521,2522),2523),((((((2524,2525),2526),2529),2527),(2530,(((((2532,2533),2534),2558),(2538,(((2539,2552),(2541,2542)),2540))),((2535,2536),(2537,((2543,2544),(((2545,2546),2547),2548))))))),2531)),2528)))),(2559,2569))),(2570,(2571,2572))),2586),2587),2665)),(2593,2663))),(((2214,2216),2215),(((2599,2600),(2601,2602)),(2603,(2604,(2605,2606))))))))),(569,(((827,828),(829,(830,831))),((2314,2315),(((2316,2317),2318),(2319,2320)))))),((((745,746),(748,(768,(769,770)))),((747,772),((((((((((810,(811,812)),((813,814),815)),(816,820)),817),818),819),(822,823)),821),824),825))),((759,(760,761)),762)))),758))))))),17),(((((7,(8,9)),14),13),((10,11),12)),((16,((25,27),41)),(23,24)))),(5,(19,20))),6)),2);
 043: 1 -939985.125 -952803.3484 (0,(1,(((((((3,4),29),((15,((((28,33),(34,35)),((30,31),32)),((((36,((2653,2654),2655)),((38,39),40)),(((((((((((((((((((((42,((43,44),45)),46),(48,49)),47),60),59),(((((50,53),(54,55)),(51,52)),((56,57),58)),(61,62))),((((((71,72),189),(((((93,94),95),(96,97)),((((98,((101,103),102)),(((99,100),((104,105),106)),107)),(108,116)),109)),((((110,111),112),114),(113,115)))),(((73,74),75),((((76,77),78),(79,80)),(((((81,(82,83)),84),89),((85,86),87)),(((88,91),90),92))))),(777,(808,809))),((((((117,((((173,174),((175,(176,177)),((((178,181),182),179),180))),186),185)),((((((123,157),(156,160)),((((((124,125),126),(127,128)),161),((((((((129,130),133),132),134),131),162),(169,170)),(152,(163,165)))),(((135,143),((137,145),((144,159),146))),((((136,(140,(141,142))),158),138),(139,168))))),(164,166)),(((((147,148),153),(149,151)),(150,155)),(154,167))),(171,172))),((((118,119),120),121),122)),(183,184)),(187,188)),((((((366,((367,368),369)),((((((370,378),371),372),(373,374)),(377,(379,380))),(375,376))),388),(((2321,(((((((2325,(2329,2330)),((2326,2327),2331)),2328),2333),2332),2335),2334)),((2322,2323),2324)),(2336,2337))),((2588,2591),(2589,2590))),(2338,2339))))),((773,774),775)),(((((((((((((((394,395),396),(397,435)),436),398),(((399,400),(((((((((401,402),(430,431)),432),(((403,(413,416)),((405,433),(406,408))),((404,407),(412,414)))),(((425,(426,427)),428),429)),(417,(419,((((420,424),422),423),421)))),411),(409,410)),(415,418))),434)),(795,(796,797))),(586,587)),((437,(584,585)),438)),(741,742)),740),((((((730,731),732),(733,734)),((735,(736,737)),738)),739),806)),((439,440),441)),(((((580,581),582),778),(792,(793,794))),(((725,726),727),(728,729)))),(((((((((((588,589),591),602),590),((((592,(((593,594),595),596)),597),598),(599,(600,601)))),((603,604),605)),606),607),((((((668,669),((670,(671,672)),673)),((((674,675),(680,(682,683))),(677,678)),679)),676),681),((684,((685,(686,((687,689),688))),690)),(691,(((((692,((707,((712,713),(((714,((((717,718),719),720),722)),(715,716)),721))),(708,709))),((699,700),((710,711),723))),(696,697)),((693,(695,724)),694)),(698,((701,706),(702,((703,704),705))))))))),((665,((798,(800,801)),799)),(666,667))),(((((((((((((608,609),(610,((611,((612,617),(613,614))),(615,616)))),(618,619)),620),(631,(641,642))),(((632,(634,(653,654))),(633,635)),((636,((645,651),(646,((647,648),(649,650))))),(643,(655,656))))),((637,638),(639,640))),644),(((621,((627,(628,629)),663)),(((622,623),((624,625),626)),630)),652)),657),658),(((659,660),661),662)),664)))),(((((483,484),485),486),(487,488)),(489,490))),(((453,((472,473),(474,475))),454),((((455,(476,(477,478))),482),(((456,(457,458)),459),491)),(((((((((461,462),464),463),466),465),(468,469)),467),((470,471),553)),583)))),460),((((442,(443,444)),445),((((446,447),(448,449)),450),(451,452))),(((((479,480),481),767),((539,540),(763,764))),765))),(((((493,494),(((((495,506),(496,504)),(498,((500,501),(502,503)))),(497,499)),505)),507),535),532)),536),(((390,391),393),392)),((((492,525),(508,509)),(533,(((754,755),756),757))),((510,(523,524)),((511,((515,516),517)),((512,(513,514)),(((518,(519,520)),521),522)))))),(((((((((((((((((190,((192,193),194)),(195,(196,197))),191),(((((198,199),(200,201)),((((202,203),204),((205,206),207)),208)),209),((((((((210,211),212),(213,214)),215),(216,217)),218),219),(((220,221),((222,224),223)),225)))),226),((358,359),(360,361))),(((((227,((228,(229,230)),231)),232),((234,235),236)),237),(233,(357,(362,363))))),((((((((((((238,239),(240,241)),242),253),(254,325)),(((((243,((245,246),((247,(248,250)),249))),244),251),(252,255)),((256,257),258))),((((((((261,(266,267)),(262,263)),(264,265)),(((((269,271),(270,272)),((275,276),(((((280,((281,282),(((283,288),287),284))),(285,286)),289),(291,292)),(290,((293,294),295))))),(((((317,318),319),320),321),(322,324))),(273,274))),268),((277,279),278)),(((((296,297),302),(303,323)),299),(298,(((304,305),(306,307)),(((308,(309,310)),316),((((311,312),313),314),315)))))),(300,301))),(259,260)),(351,((352,354),353))),(350,355)),(((((326,327),328),(((329,330),332),(331,336))),((333,334),335)),(((337,338),339),(340,341)))),(((342,(343,(((((344,346),345),347),348),349))),356),(((1619,1620),(1621,1622)),1623)))),(364,365)),2313),389),(((381,((382,383),384)),385),(386,387))),(((((((((((((((((832,((834,(835,836)),837)),(838,(((839,((842,843),844)),(840,841)),845))),833),(((((846,847),849),848),850),(851,852))),(((868,869),870),(((((871,872),873),875),874),(876,877)))),((853,((((854,855),(((856,857),858),859)),((860,861),((864,865),(866,867)))),862)),863)),887),((((((((891,892),914),(((893,(894,895)),898),(896,913))),915),899),897),((((900,(901,902)),903),910),(((904,((905,907),(906,908))),909),(911,912)))),916)),(((((878,879),880),(((881,884),(882,883)),885)),886),((((928,929),(930,931)),((932,(933,934)),936)),935))),890),(888,889)),(((917,918),919),920)),1582),((926,927),(937,938))),((921,922),(923,(924,925)))),((((((((((((((((939,940),943),942),(941,944)),((((945,(948,949)),946),947),(950,(951,((952,953),954))))),957),(((1262,1263),1264),(((((((((((((1380,1381),1382),1448),(1383,(1450,1451))),((1416,1418),1417)),1415),(((((1392,1399),1398),(1396,1397)),((1393,1394),1395)),(((1442,1443),(1527,1528)),(1458,1459)))),((1411,(1420,1421)),((1435,1436),((1525,1526),1538)))),(1400,(((1402,1438),((1412,1414),1413)),1434))),(((((((1384,((1444,(1445,1446)),(1447,1449))),1390),(((1385,1386),1387),(1388,1389))),(1391,(1422,1423))),(1419,1441)),1403),(((((1404,1405),1406),((1407,1408),1410)),1409),((1424,1425),(1426,(((1485,1486),((((1487,1489),1488),1490),1492)),1491)))))),((1452,1453),(1454,1455))),(((1401,1439),1440),((((1427,(1433,(1456,1457))),((((1428,1429),1430),1431),1432)),(1493,(((1507,(1508,1509)),1580),1510))),1437))),(((1513,1514),(((1515,1516),1575),((1577,1578),1579))),1529)))),((((((((955,956),(((1266,1270),(1267,1268)),1269)),(1094,1257)),(((((1075,(1076,(1077,1078))),((1079,1080),(1081,(1082,1083)))),(1271,1272)),(((((((1084,1085),1086),((1087,(1095,1096)),(1088,1089))),(1091,1134)),(1090,1092)),((1093,(1126,1127)),1124)),((((1135,1251),(1260,1261)),1136),(((1179,1180),1183),1181)))),((((((((((((1097,1101),(1099,1102)),1098),1100),1103),(((1116,1118),1117),1119)),1104),((1109,(1110,1113)),1111)),(1112,1120)),(((((1105,1106),1107),1122),(1108,1121)),(1114,1115))),(1173,1174)),((1123,1258),1125)))),1259),((1164,1165),((1182,1249),1250))),((((((((1137,(1252,1253)),((1158,1159),1256)),((1156,1157),1178)),(1138,(1153,((1166,(((1167,1168),1169),(1170,1171))),((1172,1177),(1175,1176)))))),(1161,1162)),(((((((1144,(1145,(1146,1147))),1150),((1148,1149),1186)),((1151,1152),1155)),1154),1187),((1254,1255),1265))),((1139,1163),((1140,1141),1160))),(1142,1143))),((1184,1185),(((((((1221,1245),1235),(((1232,1233),1234),1247)),((((((1222,1223),1227),1224),(1225,1226)),((1228,((1229,1512),1231)),(1230,1248))),(1236,1237))),1246),(((1238,1239),1244),((1241,1242),1243))),1240)))),(((((1193,(1194,1196)),1195),(1197,(1198,1199))),((((((((1200,(1215,1216)),(1205,(1206,(1207,1522)))),1209),1201),(((1210,1211),1217),((1212,1214),1213))),((1202,1203),1204)),(1208,1218)),(1219,1220))),(1273,(((1517,1518),(1520,1521)),1519)))),((((((((((958,(959,(((985,988),(986,987)),990))),(((974,979),(((975,976),977),978)),((980,981),((982,983),(984,989))))),((((1465,1466),(((1467,1468),1469),((1470,(1471,1472)),(1473,1474)))),(1477,((1478,1479),1480))),(1475,1476))),(((963,967),((964,965),966)),(1460,(((1461,1463),1462),1464)))),(((960,961),962),((968,(971,972)),(969,970)))),(973,991)),(((1317,(((((1318,((1319,1320),(1322,1326))),1321),(1323,1324)),(((1325,1337),(1328,1329)),1327)),(1330,(1332,(1336,1338))))),((1333,1334),1335)),1331)),((((((((994,995),996),(((((997,998),999),1000),(1001,((1002,1004),1003))),1316)),((1005,1576),(1539,1540))),1584),((1014,(1016,1017)),1015)),(((((((((1006,1009),1007),1008),1011),1010),1012),1013),((((1019,((1020,1024),((1021,1022),1023))),1027),(1025,1026)),(((((((((((1541,1542),(((1543,1544),((1545,((1546,1548),(1547,1549))),1551)),(1550,1552))),1555),(1553,1554)),(1556,1557)),(1558,1559)),1560),1561),(((1562,1563),((1564,1565),1566)),(1567,1568))),(1569,(1570,1571))),(1572,1573)))),(1128,((1129,((1132,1281),1133)),(1130,1131))))),((1313,1314),1315))),(1483,1484)),((((((1018,1312),(1064,1065)),(1062,1063)),(1056,((((1057,1058),1060),1059),1061))),((1284,1311),(((((1285,1286),((1287,1288),1289)),1524),((1291,1523),1501)),((1502,1503),1504)))),(((1055,(((1301,1302),(((1303,1306),(1304,1305)),(1309,1310))),1506)),(((1298,1299),1300),1344)),((1066,1282),(((((1188,1191),(1189,1190)),1192),(1307,1308)),1290)))))),(((((992,993),1283),1498),((((((1042,1047),((1044,1045),1046)),1043),(1048,(((1067,1068),1069),1070))),(1049,1050)),1499)),(((1051,1052),1053),1054))),((((((1028,1029),(1030,(((((1031,1505),1034),1032),1033),1035))),((((1036,(1038,(1039,1040))),1037),1041),(((1274,1275),1280),((1276,1277),(1278,1279))))),(1072,1073)),((1074,(((1292,1293),(1296,1297)),(1294,1295))),((1481,1482),1511))),(1071,(((1531,1532),(((1533,1535),1534),1536)),(1537,1574))))),((1376,((1377,1378),1379)),(((1494,1495),(1496,1497)),1500))),(((1339,1368),((((1356,1357),((1366,1367),(1374,1375))),((1358,((1361,1362),1363)),(1359,1360))),(1364,1365))),(((((1340,(((1350,(1352,1353)),1351),1354)),1349),(1342,(1343,(1347,1348)))),((1341,(1345,1346)),(1355,(1372,1373)))),((1369,1370),1371)))),(1530,1581)),1583)),(((((((((1585,1586),(1588,1589)),1587),((((1590,1591),1593),1592),(((1594,(1595,1596)),(1597,(1611,1612))),1598))),(((((1599,1605),1602),1604),(1600,1601)),1603)),((1606,1607),((1608,1610),1609))),(1615,(1616,(1617,1618)))),1613),1614))),((554,766),((((((((((555,558),559),561),560),562),(556,557)),((2594,(2595,2596)),2597)),(((563,564),(565,566)),567)),((568,(2340,2341)),(((2342,2343),2344),(2345,2346)))),(((((((((((((((((((((((1624,1631),(1629,1630)),((1625,1628),(1626,1627))),((1637,(((1638,1640),1639),1641)),((2072,2073),(2074,2075)))),((1632,1636),(1633,(1634,1635)))),((2069,2070),2071)),((((((((2234,2235),(2267,2270)),(((2238,2239),((2247,2251),((((2248,2249),2250),(2254,2255)),(2252,2253)))),((((((2240,(2241,2242)),(2246,2271)),((2243,2245),2244)),((2256,(((((2258,2259),2261),2260),((2262,2263),2264)),2265)),2257)),2266),(2268,2269)))),((((2236,2237),((((2290,2293),(2291,2292)),((((2294,2295),2296),((2297,2299),2298)),2300)),2301)),(2273,2274)),((((((((2278,2280),2279),2282),2281),(2285,(2286,2287))),(2283,2284)),2289),2288))),((2272,(2302,(2303,2304))),((2275,2276),2277))),((((2305,2306),(2307,2308)),2309),2310)),2311),(((2357,((((2358,(2359,2360)),(2361,2362)),2363),(2364,2367))),(2365,2366)),(2368,2369)))),((((2016,2017),((2018,(2019,2020)),2021)),(2022,2023)),((2024,((2025,2026),((2027,2028),2029))),2030))),(((((((((((((1847,1849),((1857,1858),1859)),1848),(((((1850,1851),1852),1853),1854),(1855,1931))),(1856,1860)),1941),((1901,1902),((((1903,(((((1904,1905),1907),(1906,(1909,1912))),1910),(1908,1911))),(1914,1915)),1913),(1916,1917)))),((1923,((1924,((1925,1926),(1927,1928))),(1929,1930))),(((1935,1936),1937),1942))),1940),(1933,1934)),((((1861,(1863,(1864,1865))),1862),((((1866,(1867,(1868,(1869,(1871,(1873,1874)))))),1872),1870),((((1918,1921),(1919,1920)),1922),1932))),((((((((1875,(1876,1877)),1878),1879),((((1880,1882),(((1884,1885),1886),(1887,1888))),((1881,1883),(1891,1892))),(1889,(1895,1896)))),1893),1890),(((1897,1898),1899),1900)),1894))),(1938,1939)),(1948,1949))),(1954,(1977,1978))),((((1845,1846),((1943,1944),(1945,1946))),((1947,1969),((1962,(1967,1968)),(1963,(1964,(1965,1966)))))),((1958,((1959,1960),1961)),((1973,1974),1975)))),((((((((1642,1643),1644),((((1645,1646),1647),1651),(1648,(1649,1650)))),((1652,(((1653,(1654,1655)),1656),((1657,1658),(1659,(1660,1661))))),1662)),(((1979,1980),(1981,1982)),1993)),((1976,((2039,(2040,2041)),(((2042,2043),((((2044,(2045,2046)),((2047,2048),(2049,2050))),(((((2053,2054),2055),2056),2057),2661)),2052)),2051))),((2006,2015),(((2007,((2010,2011),((2012,2014),2013))),2009),2008)))),(((2063,2065),2064),2066)),(((1844,(1998,1999)),((2000,(2001,2002)),((2003,2004),2005))),((1996,(2067,2068)),(1997,(2031,((((2032,2038),2037),(2033,2034)),(2035,2036)))))))),((((((((((1663,1664),1665),(((1667,1669),1668),1670)),1666),1671),(1672,(1673,1674))),(((((((1677,1683),(((((1678,1679),1681),1680),1682),1684)),1685),((((((1686,1687),1692),1688),(1691,1694)),(1689,(1690,1693))),(1695,1841))),((((((1698,1702),((1699,1701),1700)),((1703,((1704,1707),1706)),1705)),((((((1814,((1827,1828),1834)),1815),(1816,(1821,1822))),((((1817,1818),1820),1833),(((1819,1823),1824),(1825,1826)))),(1829,(1830,(1831,1832)))),((1955,1957),1956))),(((((1742,((((((((1743,((((1744,1745),((1750,1751),1752)),((1763,((((1764,1765),1766),1767),1768)),(1769,1770))),((1746,(1748,1749)),1747))),(1753,1772)),1760),(1758,1759)),((((1754,1756),1755),1757),(1761,1771))),1762),(1773,(2076,2077))),(1774,((1811,1812),1813)))),(((1779,1780),(((1781,1782),1783),(1784,1786))),((1785,(((((1787,(1789,1794)),1788),(((((((1795,1797),1798),1796),(((1799,1802),1801),1800)),((1803,1804),1807)),1805),(1806,1808))),((1790,1791),1793)),1792)),(1809,1810)))),1778),(1775,1776)),1777)),(((1836,1840),1837),(1838,1839)))),(1835,1842)),(((1950,1951),1952),1953))),((1722,1723),1994)),(1675,1676)),((1696,1697),((((((((((1708,1709),1710),((1711,1713),1712)),(1714,1715)),1716),(1721,(2058,(((2059,2062),2061),2060)))),(1717,(1718,(1719,1720)))),(1724,1725)),1740),((((1726,1727),1728),((((1729,((1730,1733),1732)),(1731,1735)),1734),((1736,1737),(1738,1739)))),1741))))),(1843,1995)),((1970,1971),1972)),((1991,1992),2087)),((((1983,1985),1984),((((1986,1987),1988),1989),1990)),2161)),((((((2078,2079),2081),2080),(2083,2084)),2082),(2085,2086))),(((((((((((((2370,2378),2371),(2372,(2373,2374))),((2375,2376),2377)),(((2379,2380),(2381,(2387,2388))),2383)),2382),((2384,2385),2386)),((((((2389,2390),2391),((((((2394,2395),2396),2397),((2398,2399),((2400,2401),2402))),2403),(2427,2428))),((2392,2393),2406)),(2407,2431)),((2404,2405),(2429,2430)))),(((((((2408,(2409,2411)),2410),2412),(2425,2426)),(2413,(((2414,2415),((2416,2417),2418)),2419))),((2420,2421),(2423,2424))),2422)),2432),(2433,((2434,2435),((((((((2436,2437),2441),(2438,(2439,2440))),2442),(2446,2447)),(2443,(2444,2445))),((2448,((((((((2449,(((2450,2451),2453),2454)),2452),(2455,2456)),2459),(2457,2458)),((2461,2462),2463)),2460),(2464,(2465,2466)))),(((((2467,2468),2469),2473),2470),(2471,2472)))),2474)))),2475),(2476,((((((2477,2478),2481),(2479,2480)),((2482,2483),2484)),(((2485,(2488,2491)),(2486,2487)),(2489,2490))),(2492,2493))))),((((2231,2232),2233),2494),(2656,(2657,2658)))),((2136,(((((((((2162,(((2163,2165),2164),2166)),2167),2172),(2168,2169)),(2170,2171)),2173),((((2174,2182),((2175,2176),(((2177,2178),2179),(2180,2181)))),((2183,2184),2185)),(((((((((((((2186,2187),(2188,2193)),(2190,2191)),(2196,((2197,2204),2198))),2189),2200),(2192,2199)),2195),2194),(2205,2206)),((2201,2203),2202)),2207),2208))),(((((2209,2210),2211),2212),2213),2664)),(2312,(2659,2660)))),((((((((2137,2138),(((2139,(2140,2141)),2142),2143)),((((((2144,2145),2150),(2148,2149)),(2146,2147)),2152),2151)),(2158,(2159,2160))),((2217,2218),(2219,(2220,2221)))),(((2153,2154),(2155,2156)),2157)),2598),((((2222,2223),((2224,2225),2226)),(2227,2228)),(2229,2230))))),(((((((((2088,2093),((2089,2090),(2091,2094))),2092),((((2095,2096),2131),(2133,2134)),(((((2097,(((2098,2099),(2100,((2101,2102),2103))),2104)),2105),2106),2127),(((((2107,2108),2109),(2125,2126)),(((((((2110,2111),2112),2118),(2115,2119)),(((2114,(2121,2122)),(2116,2117)),2120)),2113),(2123,2124))),(2128,2129))))),2130),(2132,2135)),2592),(((((((((((((((2495,2496),2498),(2497,((((2499,2504),2501),2500),2503))),2502),(((((2505,2507),2506),(2508,2509)),2510),2511)),((2562,2563),2564)),(2560,2561)),2574),2579),((2565,(2566,(2567,2568))),(2573,(2575,((2576,2580),(2577,2578)))))),((((((2512,(2557,((2581,2582),((2583,2584),2585)))),2559),(2550,2551)),(((2513,2518),(2514,2515)),(2519,2520))),((2516,2549),((2517,((2553,2554),(2555,2556))),((((((2521,2522),2523),(2531,((2535,2536),(2537,((2543,2544),(((2545,2546),2547),2548)))))),(2530,((((2532,2533),2534),2558),((2538,2540),(2539,((2541,2542),2552)))))),((((2524,2525),2526),2529),2527)),2528)))),2569)),(2570,(2571,2572))),2586),2587),2665)),(2593,2663))),(((2214,2216),2215),(((2599,2600),(2601,2602)),(2603,(2604,(2605,2606))))))))),(((827,828),(829,(830,831))),(((2314,2315),(2319,2320)),((2316,2317),2318)))),569),(((((745,746),748),(768,(769,770))),((747,772),((((((((((810,(811,812)),((813,814),815)),(816,820)),817),818),819),(822,823)),821),824),825))),((759,(760,761)),762)))),((((((63,((((64,(65,67)),66),68),(69,70))),((537,538),((547,548),753))),(551,552)),(749,771)),((((541,((542,543),544)),(545,546)),(743,750)),(((((751,752),776),((802,(803,804)),805)),(((826,((2347,2348),2349)),((((2607,(2608,2609)),(2610,2611)),2650),(((((((((2612,2620),2638),(((((2613,2614),2619),2615),(2616,(2617,2618))),2637)),(((((2621,2623),2622),((((2624,(2635,2636)),2625),2641),(2632,2633))),2634),(((2626,2639),2631),(2627,((2628,2630),2629))))),2640),(2642,((2645,2646),2647))),(2643,2644)),2648),(2649,(2651,2652))))),(((2350,2351),((2352,2353),2354)),(2355,2356)))),(((((779,780),782),781),((((783,784),785),((786,((787,788),(789,790))),791)),807)),2662)))),(((((526,(527,528)),530),529),531),((534,(549,550)),((((((((570,572),571),(573,(575,576))),577),574),578),579),744))))),758)),37))),(18,((21,22),26)))),17),(((((7,(8,9)),14),13),((10,11),12)),((16,((25,27),41)),(23,24)))),(5,(19,20))),6)),2);
 044: 1 -964974.125 -952781.0071 (0,(1,((((((3,4),((15,(((21,22),26),29)),(((18,37),((30,31),32)),(((28,33),(34,35)),(((36,((2653,2654),2655)),((38,39),40)),((((((((((((((((((((((((42,((43,44),45)),46),47),(48,49)),60),59),(((((50,53),(54,55)),(51,52)),((56,57),58)),(61,62))),((((((71,72),189),(((((93,94),95),(96,97)),(((98,(107,109)),((((99,100),((104,105),106)),108),((101,103),102))),116)),((((110,111),112),114),(113,115)))),(((73,74),75),((((((76,77),78),(79,80)),((85,86),87)),(((88,92),90),91)),(((81,(82,83)),84),89)))),(777,(808,809))),((((((117,((((173,174),((175,(176,177)),((((178,181),182),179),180))),186),185)),((((((123,157),(156,160)),((((((124,125),126),(127,128)),161),(((((((((129,130),133),132),134),131),162),(169,170)),(152,163)),165)),(((135,(137,145)),(143,((144,159),146))),((((136,(140,(141,142))),158),138),(139,168))))),(164,166)),(((((147,148),153),(149,151)),(150,155)),(154,167))),(171,172))),((((118,119),120),121),122)),(183,184)),(187,188)),((((((366,((367,368),369)),((((((370,378),371),372),(373,374)),(377,(379,380))),(375,376))),388),(((2321,(((((((2325,(2329,2330)),((2326,2327),2331)),2328),2333),2332),2335),2334)),((2322,2323),2324)),(2336,2337))),((2588,2591),(2589,2590))),(2338,2339))))),((((725,726),727),(728,729)),((773,774),775))),((((((((((((((394,395),396),(397,435)),436),398),(((399,400),((((((((((401,402),(430,431)),432),414),((((403,404),407),412),(((405,433),(406,408)),(413,416)))),((419,((((420,424),422),423),421)),(((425,(426,427)),428),429))),417),411),(409,410)),(415,418))),434)),(795,(796,797))),(586,587)),(437,438)),((584,585),(741,742))),740),(((((((730,731),732),(733,734)),738),(735,(736,737))),739),806)),((439,440),441)),((((580,581),582),778),(792,(793,794))))),(((((((((((588,589),591),602),590),((((592,(((593,594),595),596)),597),598),(599,(600,601)))),((603,604),605)),606),607),((((668,669),(((((670,(671,672)),673),((674,675),683)),(((677,678),(679,682)),680)),676)),681),((684,((685,(686,((687,689),688))),690)),(691,((((692,(((699,700),(710,711)),(707,(708,709)))),((696,697),(((712,713),(((714,((((717,718),719),720),722)),(715,716)),721)),723))),((693,(695,724)),694)),(698,((701,706),(702,((703,704),705))))))))),((665,((798,(800,801)),799)),(666,667))),((((((((((((((608,609),(610,(((611,615),((612,617),(613,614))),616))),(618,619)),620),(635,(641,642))),631),(((632,633),(634,(653,654))),((636,(655,656)),(643,((645,651),(646,((647,648),(649,650)))))))),((637,638),(639,640))),(644,652)),((621,((627,(628,629)),663)),(((622,623),((624,625),626)),630))),657),(((659,660),661),662)),658),664))),((((((483,484),485),486),488),487),(489,490))),(((453,((472,473),(474,475))),454),(((((((((461,462),464),463),466),465),(468,469)),467),583),((470,471),553)))),(((455,(476,(477,478))),482),(((456,(457,458)),459),491))),460),((((442,(443,444)),445),(((((446,447),449),448),450),(451,452))),(((((479,480),481),767),((539,540),(763,764))),765))),((((493,494),(((((495,506),(496,504)),(498,((500,501),(502,503)))),(497,499)),505)),507),(532,535))),536),(((390,391),393),392)),((((492,525),(508,509)),533),((510,(523,524)),((511,((515,516),517)),((512,(513,514)),(((518,(519,520)),521),522)))))),((((745,746),(748,(768,(769,770)))),((747,772),((((((((((810,(811,812)),((813,814),815)),(816,820)),818),817),819),(822,823)),821),824),825))),((759,(760,761)),762))),((((((((((((((((190,(192,(193,194))),(195,(196,197))),191),(((((198,199),(200,201)),((((202,203),204),((205,206),207)),208)),209),((((((((210,211),212),(213,214)),215),(216,217)),218),219),(((220,221),((222,224),223)),225)))),226),((358,359),(360,361))),((((((227,(((228,231),230),229)),232),(357,(362,363))),233),((234,235),236)),237)),((((((((((((238,239),(240,241)),242),253),(254,325)),(((((243,((245,246),((247,(248,250)),249))),244),251),(252,255)),((256,257),258))),(((((((((261,(266,267)),(262,263)),((((269,271),(270,272)),((275,276),((((280,289),(((281,282),((283,288),(284,287))),(285,286))),(291,292)),(290,((293,294),295))))),((273,274),(((((317,318),319),320),321),(322,324))))),268),(264,265)),((277,279),278)),((((296,297),302),(303,323)),(298,(((304,305),(306,307)),(((((308,(309,310)),(313,316)),(311,312)),314),315))))),(300,301)),299)),(259,260)),(351,((352,354),353))),(350,355)),(((((326,327),328),(((329,330),332),(331,336))),((333,334),335)),(((337,338),339),(340,341)))),(((342,(343,(((((344,346),345),347),348),349))),356),(((1619,1620),(1621,1622)),1623)))),(364,365)),2313),389),(((381,((382,383),384)),385),(386,387))),(((((((((((((((((832,((834,(835,836)),837)),(838,((((839,((842,843),844)),841),840),845))),833),(((((846,847),849),848),850),(851,852))),(((868,869),870),(((((871,872),873),875),874),(876,877)))),(((853,(((854,855),(((856,857),858),859)),((860,861),862))),((864,865),(866,867))),863)),887),((((((((891,892),914),((((893,(894,895)),896),913),898)),915),899),897),((((900,(901,902)),903),910),(((904,((905,907),(906,908))),909),(911,912)))),916)),(((((878,879),880),(((881,884),(882,883)),885)),886),(((928,(929,(930,931))),((932,(933,934)),936)),935))),890),(888,889)),(((917,918),919),920)),1582),((926,927),(937,938))),((921,922),(923,(924,925)))),((((((((((((((((((939,940),943),942),(941,944)),((((945,(948,949)),946),947),(950,(951,((952,953),954))))),957),(((1262,1263),1264),((((((((((((1380,1381),1382),1448),(1383,(1450,1451))),(1415,((1416,1417),1418))),((1411,(1420,1421)),((1435,1436),((1525,1526),1538)))),(((((((1392,1399),1398),(1396,1397)),((1393,1394),1395)),(((1442,1443),(1527,1528)),(1458,1459))),(((1427,(1433,(1456,1457))),((((1428,1429),1430),1431),1432)),(1493,(((1507,(1508,1509)),1580),1510)))),(1437,((1452,1453),(1454,1455))))),(((1402,1438),((1412,1414),1413)),1434)),1400),(((((((1384,((1444,(1445,1446)),(1447,1449))),1390),(((1385,1386),1387),(1388,1389))),(1391,(1422,1423))),(1419,1441)),1403),(((((1404,1405),1406),1410),((1407,1408),1409)),((1424,1425),(1426,(((1485,1486),((((1487,1489),1488),1490),1492)),1491)))))),((1401,1439),1440)),(((1513,1514),(((1515,1516),1575),((1577,1578),1579))),1529)))),((((((((((((955,956),(((1266,1270),(1267,1268)),1269)),1257),(1075,(1076,(1077,1078)))),((1079,1080),(1081,(1082,1083)))),1094),(((((((((1084,1085),1086),1134),((1087,(1095,1096)),(1088,1089))),(1090,1092)),1091),(1124,(1126,1127))),1093),((((1135,1136),1251),(1260,1261)),(((1179,1180),1183),1181)))),(((((((((((((1097,1101),(1099,1102)),1098),1100),1103),(((1116,1118),1117),1119)),(1104,((1109,(1110,1113)),1111))),(1112,1120)),(1114,1115)),(((1105,1106),1107),((1108,1121),1122))),(1173,1174)),((1123,1258),1125)),(1271,1272))),1259),((1164,1165),((1182,1249),1250))),((((((((1137,(1252,1253)),((1158,1159),1256)),((1156,1157),1178)),(1138,(1153,((1166,(((1167,1168),1169),(1170,1171))),((1172,1177),(1175,1176)))))),(1161,1162)),(((((((1144,(1145,(1146,1147))),1150),((1148,1149),1186)),((1151,1152),1155)),1154),((1254,1255),1265)),1187)),((1139,1163),((1140,1141),1160))),(1142,1143))),((1184,1185),(((((((((1221,1245),1235),(((1232,1233),1234),1247)),1236),1237),1246),(((((1222,1223),1227),1224),(1225,1226)),((1228,((1229,1512),1231)),(1230,1248)))),(((1238,1239),1244),((1241,1242),1243))),1240)))),(((((1193,(1194,1196)),1195),(1197,(1198,1199))),((((((((1200,(1215,1216)),(1205,(1206,(1207,1522)))),1209),1201),(((1210,1211),1217),((1212,1214),1213))),(1208,1218)),((1202,1203),1204)),(1219,1220))),(1273,(((1517,1518),(1520,1521)),1519)))),((((((((((958,(((959,990),((985,988),(986,987))),(((974,979),(((975,976),977),978)),(((980,981),(984,989)),(982,983))))),(960,961)),((((1465,1466),(((1467,1468),1469),((1470,(1471,1472)),(1473,1474)))),(1477,((1478,1479),1480))),(1475,1476))),(((963,967),((964,965),966)),(1460,(((1461,1463),1462),1464)))),((968,(971,972)),(969,970))),(962,(973,991))),(((1317,(((((1318,((1319,1320),(1322,1326))),1321),(1323,1324)),((1325,1337),(1327,(1328,1329)))),(1330,(1332,(1336,1338))))),((1333,1334),1335)),1331)),((((((((994,995),996),(((((997,998),999),1000),(1001,(1002,(1003,1004)))),1316)),((1005,1576),(1539,1540))),1584),((1014,(1016,1017)),1015)),(((((((1006,((1007,1008),1009)),1010),1011),1012),(((((1019,1020),1024),((1021,1022),1023)),1027),(1025,1026))),1013),(((1128,1129),((1132,1281),1133)),(1130,1131)))),(((1313,1314),1315),(((((((((((1541,1542),(((1543,1544),((1545,((1546,1548),(1547,1549))),1551)),(1550,1552))),1555),(1553,1554)),(1556,1557)),(1558,1559)),1560),1561),(((1562,1563),((1564,1565),1566)),(1567,1568))),(1569,(1570,1571))),(1572,1573))))),(1483,1484)),(((((1018,1312),((1064,1065),(1066,1282))),(1062,1063)),(1056,((((1057,1058),1060),1059),1061))),(((((1055,1506),(((1298,1299),1300),1344)),((1301,1302),(((1303,1306),(1304,1305)),(1309,1310)))),((((1188,(1189,1190)),1191),1192),(1290,(1307,1308)))),((1284,(1311,((1502,1503),1504))),((((1285,1286),((1287,1288),1289)),1524),((1291,1523),1501))))))),(((1051,1052),1054),1053)),1071),(((((992,993),1283),1498),((((((1042,1047),((1044,1045),1046)),1043),(1048,(((1067,1068),1069),1070))),(1049,1050)),1499)),(((((1028,1029),(1030,(((((1031,1505),1034),1032),1033),1035))),((((1036,(1038,(1039,1040))),1037),1041),(((1274,1275),1280),((1276,1277),(1278,1279))))),(1072,1073)),((1074,(((1292,1293),(1294,1295)),(1296,1297))),((1481,1482),1511))))),((1376,((1377,1378),1379)),(((1494,1495),(1496,1497)),1500))),((((1531,1532),(1533,(1534,1535))),1536),(1537,1574))),((1339,(1374,1375)),(((((1340,(((1350,(1352,1353)),1351),1354)),1349),((((1341,(1345,1346)),(1355,(1372,1373))),1342),(1343,(1347,1348)))),((1369,1370),1371)),((((1356,1357),(1366,1367)),(((1358,((1361,1362),1363)),(1359,1360)),(1364,1365))),1368)))),(1530,1581)),1583)),(((((((((1585,1586),(1588,1589)),1587),((((1590,1591),1593),1592),(((1594,(1595,1596)),(1597,(1611,1612))),1598))),(((((1599,1605),1602),1604),(1600,1601)),1603)),((1606,1607),((1608,1610),1609))),(1615,(1616,(1617,1618)))),1613),1614))),((554,(((((((((555,558),559),561),560),562),(556,557)),((2594,(2595,2596)),2597)),(((563,564),(565,566)),567)),((568,(2340,2341)),(((2342,2343),2344),(2345,2346))))),(766,(((((((((((((((((((((1624,1631),(1629,1630)),((1625,1628),(1626,1627))),((1637,(((1638,1640),1639),1641)),((2072,2073),(2074,2075)))),((1632,1636),(1633,(1634,1635)))),((2069,2070),2071)),((((((((((2234,2235),(2267,2270)),(2268,2269)),(((((2240,(2241,2242)),(2246,2271)),((2243,2245),2244)),((2256,(((((2258,2259),2261),2260),((2262,2263),2264)),2265)),2257)),2266)),(((2238,2239),2247),((((2248,2249),2250),(2254,2255)),(2251,(2252,2253))))),(((2236,2237),(((((((2278,2280),2279),(2281,2282)),(2285,(2286,2287))),(2283,2284)),2289),2288)),((2273,2274),(((((2290,2293),(2291,2292)),(((2294,2295),2296),((2297,2299),2298))),2300),2301)))),((2272,(2302,(2303,2304))),((2275,2276),2277))),((((2305,2306),(2307,2308)),2309),2310)),2311),(((2357,((((2358,(2359,2360)),(2361,2362)),2363),(2364,2367))),(2365,2366)),(2368,2369)))),((((2016,2017),((2018,(2019,2020)),2021)),(2022,2023)),((2024,((2025,2026),((2027,2028),2029))),2030))),((((((1845,1846),((1943,1944),(1945,1946))),((1947,1969),((1962,(1967,1968)),(1963,(1964,(1965,1966)))))),((1958,((1959,1960),1961)),((1973,1974),1975))),(((((((((((((((1847,((1857,1858),1859)),1849),1848),(1856,1860)),1855),((((1850,1851),1852),1853),1854)),1931),1941),((1901,1902),((((1903,((((1904,1905),(1906,(1909,1912))),(1907,1908)),(1910,1911))),(1914,1915)),1913),(1916,1917)))),((1923,((1924,((1925,1926),(1927,1928))),(1929,1930))),(((1935,1936),1937),1942))),1940),(1933,1934)),((((1861,(1863,(1864,1865))),1862),(((1866,(1867,(1868,(1869,(1871,(1873,1874)))))),(1870,1872)),((((1918,1921),(1919,1920)),1922),1932))),((((((((1875,(1876,1877)),1878),1879),(((((1880,1882),(1887,1888)),((1884,1885),1886)),(1889,(1895,1896))),((1881,1883),(1891,1892)))),1893),1890),(((1897,1898),1899),1900)),1894))),(1938,1939)),(1948,1949))),(1954,(1977,1978)))),(((((((((1642,1643),1644),((((1645,1646),1647),1651),(1648,(1649,1650)))),((1652,(((1653,(1654,1655)),1656),((1657,1658),(1659,(1660,1661))))),1662)),1993),((2006,2015),(((2007,((2010,2011),((2012,2014),2013))),2009),2008))),(1976,((2039,(2040,2041)),(((2042,2043),((((2044,(2045,2046)),((2047,2048),(2049,2050))),(((((2053,2054),2055),2056),2057),2661)),2052)),2051)))),(((2063,2065),2064),2066)),(((1844,(1998,1999)),(((1979,1980),(1981,1982)),((2000,(2001,2002)),((2003,2004),2005)))),((1996,(2067,2068)),(1997,((2031,(2035,2036)),(((2032,2038),2037),(2033,2034)))))))),((((((((((1663,1664),1665),(((1667,1669),1668),1670)),1666),1671),(1672,(1673,1674))),(((((((1677,1683),(((((1678,1679),1681),1680),1682),1684)),1685),(((1686,1687),(((1688,1694),(1691,1692)),(1689,(1690,1693)))),(1695,1841))),((((((1698,1702),((1699,1701),1700)),((1703,((1704,1707),1706)),1705)),((((((((1814,((1827,1828),1834)),1815),1816),(1821,1822)),((((1817,1820),1818),1833),(((1819,1823),1824),(1825,1826)))),(1829,1830)),(1831,1832)),((1955,1957),1956))),(((((1742,(((((((((1743,((1746,(1747,1749)),1748)),(((1744,1745),((1750,1751),1752)),((1763,((((1764,1765),1766),1767),1768)),(1769,1770)))),(1753,1772)),1760),(1758,1759)),((((1754,1756),1755),1757),(1761,1771))),1762),(1773,(2076,2077))),(1774,((1811,1812),1813)))),((((1779,1780),(((1781,1782),1783),(1784,1786))),(1785,(((((1787,(1789,1794)),1788),(((((((1795,1797),1798),1796),(((1799,1802),1801),1800)),((1803,1804),1807)),1805),(1806,1808))),((1790,1791),1793)),1792))),(1809,1810))),1778),(1775,1776)),1777)),(((1836,1840),1837),(1838,1839)))),1842),(1835,(((1950,1951),1952),1953)))),((1722,1723),1994)),(1675,1676)),(((1696,1697),((((1726,1727),1728),((((1729,((1730,1733),1732)),(1731,1735)),1734),((1736,1737),(1738,1739)))),1741)),((((((((1708,1709),1710),((1711,1713),1712)),(1714,1715)),(1716,(1721,(2058,(((2059,2062),2061),2060))))),(1717,(1718,(1719,1720)))),(1724,1725)),1740)))),(1843,1995)),((1970,1971),1972)),((1991,1992),2087)),((((1983,1985),1984),((((1986,1987),1988),1989),1990)),2161)),(((((2078,2079),(2080,2081)),2082),(2083,2084)),(2085,2086))),(((((((((((((2370,2378),2371),(2372,(2373,2374))),((2375,2376),2377)),2382),(((2379,2381),(2380,(2387,2388))),2383)),((2384,2385),2386)),((((((2389,2390),2391),((((((2394,2395),2396),2397),((2398,2399),((2400,2401),2402))),2403),(2427,2428))),((2392,2393),2406)),((2407,2431),2429)),((2404,2405),2430))),((((((2408,(2409,2411)),2410),2412),(2425,2426)),((2413,((2420,2421),(2423,2424))),(((2414,2415),((2416,2417),2418)),2419))),2422)),2432),(2433,((2434,2435),((((((((2436,2437),2441),(2438,(2439,2440))),2442),(2446,2447)),(2443,(2444,2445))),((2448,((((((((2449,(((2450,2451),2453),2454)),2452),(2455,2456)),2459),(2457,2458)),((2461,2462),2463)),2460),(2464,(2465,2466)))),(((((2467,2468),2469),2473),2470),(2471,2472)))),2474)))),2475),(2476,((((((2477,2478),2481),(2479,2480)),((2482,2483),2484)),((2485,((2486,2487),(2489,2490))),(2488,2491))),(2492,2493))))),((((2231,2232),2233),2494),(2656,(2657,2658)))),(((2136,(((((((2162,(((2163,2165),2164),(2166,2167))),2172),(2168,2169)),(2170,2171)),2173),(((2174,(((2175,2176),(((2177,2178),2179),(2180,2181))),2182)),((2183,2184),2185)),(((((((((((((2186,2187),(2188,2193)),(2190,2191)),(((2196,2197),2204),2198)),2189),2200),(2192,2199)),2195),2194),(2205,2206)),((2201,2203),2202)),2207),2208))),(((((2209,2210),2211),2212),2213),2664))),(2312,(2659,2660))),((((((((2137,2138),(((2139,(2140,2141)),2142),2143)),((((((2144,2145),2150),(2148,2149)),(2146,2147)),2152),2151)),(2158,(2159,2160))),((2217,2218),(2219,(2220,2221)))),(((2153,2154),(2155,2156)),2157)),2598),((((2222,2223),((2224,2225),2226)),(2227,2228)),(2229,2230))))),(((((((((2088,2093),((2089,2090),(2091,2094))),2092),((((2095,2096),2131),(2133,2134)),(((2097,((((2098,2099),(2100,((2101,2102),2103))),2104),(2105,2106))),2127),(((((2107,2108),2109),(2125,2126)),((((((((2110,2111),2112),2119),2118),(((2114,(2121,2122)),(2116,2117)),2120)),2115),2113),(2123,2124))),(2128,2129))))),2130),(2132,2135)),2592),(((((((((((((2495,2498),2497),(2496,(((2499,2504),2503),(2500,2501)))),2502),(((((2505,2507),2506),(2508,2509)),2510),2511)),(2562,(2563,2564))),(2560,2561)),(((2565,(2566,(2567,2568))),(2573,(2575,((2576,2580),(2577,2578))))),(2574,2579))),(((((2512,2559),(2550,2551)),(((2513,2518),(2514,2515)),(2519,2520))),((2516,((2517,((2553,2554),(2555,2556))),2549)),((2557,((2581,2582),((2583,2584),2585))),2569))),((((2521,2522),2523),((((((2524,2525),2526),2529),2527),(2530,(((((2532,2533),2534),2558),(2538,(((2539,2552),(2541,2542)),2540))),((2535,2536),(2537,((2543,2544),((2545,(2546,2547)),2548))))))),2531)),2528))),(2570,(2571,2572))),2586),2587),2665)),(2593,2663))),(((2214,2216),2215),(((2599,2600),(2601,2602)),(2603,(2604,(2605,2606))))))))),(((827,828),(829,(830,831))),((2314,2315),(((2316,2317),2318),(2319,2320))))),569)),(((((((63,(((((64,65),66),67),68),(69,70))),((537,538),((547,548),753))),(551,552)),(749,771)),((((541,((542,543),544)),(545,546)),(743,750)),(((((751,752),776),((802,(803,804)),805)),((((779,780),782),(781,((((783,784),785),((786,((787,788),(789,790))),791)),807))),((826,((2347,2348),2349)),2662))),((((2350,2351),((2352,2353),2354)),(2355,2356)),((((2607,(2608,2609)),(2610,2611)),2650),(((((((((2612,2620),2638),(((((2613,2614),2619),2615),(2616,(2617,2618))),2637)),(((((2621,(2622,2623)),2632),(((2624,(2635,2636)),2625),(2633,2641))),2634),((((2626,2639),2631),(2627,((2628,2630),2629))),2640))),((2645,2646),2647)),2642),(2643,2644)),2648),(2649,(2651,2652)))))))),(((((526,(527,528)),530),529),531),((534,(549,550)),((((((((570,572),571),(573,(575,576))),577),574),578),579),744)))),(((754,755),756),757))),758)))))),17),((((((7,8),9),14),13),((10,11),12)),((16,((25,27),41)),(23,24)))),(5,(19,20))),6)),2);
 045: 1 -970870.125 -952802.5177 (0,(1,((((((((3,4),29),((15,18),((((28,33),(34,35)),((30,31),32)),((((36,((2653,2654),2655)),((38,39),40)),(((((((((((((((((((((((42,((43,44),45)),46),47),(48,49)),60),59),((50,53),((51,52),(54,55)))),(61,62)),((56,57),58)),((((580,581),582),778),(792,(793,794)))),(((((((((394,395),396),(397,435)),398),((((399,400),((((((((((401,402),(430,431)),432),414),((((403,404),407),412),(((405,433),(406,408)),(413,416)))),(((425,(426,427)),428),429)),(417,(419,((((420,424),422),423),421)))),411),(409,410)),(415,418))),434),436)),((((437,(584,585)),438),(586,587)),((741,742),(795,(796,797))))),740),(((((((730,731),732),(733,734)),738),(735,(736,737))),739),806)),((439,440),441))),((((((((71,72),189),(((((93,94),95),(96,97)),((((98,((101,103),102)),(((99,100),((104,105),106)),107)),(108,116)),109)),((((110,111),112),114),(113,115)))),(((73,74),75),((((((76,77),78),(79,80)),((85,86),87)),(((88,91),90),92)),(((81,(82,83)),84),89)))),(((((117,((((173,174),((175,(176,177)),((((178,181),182),180),179))),186),185)),((((((((123,157),((((((124,125),126),((127,128),161)),(((((((((129,130),133),132),134),131),162),(169,170)),(152,163)),165)),(((135,(137,145)),(143,((144,159),146))),((((136,(140,(141,142))),158),138),(139,168)))),166)),(156,160)),154),((((147,148),153),(149,151)),(150,155))),(171,172)),164),167)),(((((118,119),120),121),122),(183,184))),(187,188)),((((((366,((367,368),369)),((((((370,378),371),372),(373,374)),(377,(379,380))),(375,376))),388),((2321,(((((((2325,(2329,2330)),((2326,2327),2331)),2328),2333),2332),2335),2334)),(((2322,2323),2324),(2336,2337)))),((2588,2591),(2589,2590))),(2338,2339)))),(777,(808,809))),(773,774)),(((((((((((((588,589),591),602),590),((((592,(((593,594),595),596)),597),598),(599,(600,601)))),((603,604),605)),606),607),(((((((((((608,609),((610,(((611,(612,617)),(615,616)),(613,614))),(618,619))),620),(((637,638),(639,640)),(641,642))),(631,(((632,(634,(653,654))),(633,635)),((636,((645,651),(646,((647,648),(649,650))))),(643,(655,656)))))),644),(((621,((627,(628,629)),663)),(((622,623),((624,625),626)),630)),652)),657),(((659,660),661),662)),658),664)),((665,(((798,800),799),801)),(666,667))),((((668,669),((((((670,(671,672)),673),((674,675),683)),676),(677,(679,682))),(678,680))),681),(((684,((685,(686,((687,689),688))),690)),(((692,((693,(695,724)),694)),(((696,697),(((712,713),(((714,((((717,718),719),720),722)),(715,716)),721)),723)),(((699,700),(710,711)),(707,(708,709))))),(698,((701,706),(702,((703,704),705)))))),691))),(((725,726),727),(728,729))),775))),(((((483,484),485),486),(487,488)),(489,490))),((((453,((472,473),(474,475))),454),(((((((((461,462),464),463),466),465),(468,469)),467),583),((470,471),553))),(((455,(476,(477,478))),482),(((456,(457,458)),459),491)))),460),((((442,(443,444)),445),((((446,447),(448,449)),450),(451,452))),(((((479,480),481),(763,767)),((539,540),764)),765))),(((((493,494),(((((495,506),(496,504)),(498,((500,501),(502,503)))),(497,499)),505)),507),535),532)),536),(((390,391),393),392)),(((((((((((63,(((((64,65),66),67),68),(69,70))),(537,538)),((547,548),753)),(551,552)),(749,771)),((((541,((542,543),544)),(545,546)),(743,750)),(((((751,752),776),((802,(803,804)),805)),((((779,780),782),(781,((((783,784),785),((786,((787,788),(789,790))),791)),807))),((826,((2347,2348),2349)),2662))),((((2350,2351),((2352,2353),2354)),(2355,2356)),((((2607,(2608,2609)),(2610,2611)),2650),(((((((((2612,2620),2638),(((((2613,2614),2619),2615),(2616,(2617,2618))),2637)),((((2621,(2622,2623)),((((2624,(2635,2636)),2625),2641),(2632,2633))),2634),(((2626,2639),2631),(2627,((2628,2630),2629))))),2640),(2642,((2645,2646),2647))),(2643,2644)),2648),(2649,(2651,2652)))))))),(((((526,(527,528)),530),529),531),(((((((570,572),571),(573,(575,576))),577),574),578),579))),744),((534,(549,550)),((754,755),756))),((((492,525),(508,509)),533),757)),((510,((511,((515,516),517)),((512,(513,514)),(((518,(519,520)),521),522)))),(523,524)))),((((((((((((((190,(192,(193,194))),(195,(196,197))),191),(((((198,199),(200,201)),((((202,203),204),((205,206),207)),208)),209),((((((((210,211),212),(213,214)),215),(216,217)),218),219),(((220,221),((222,224),223)),225)))),226),((358,359),(360,361))),((((227,(((228,231),230),229)),232),(((234,235),236),237)),(233,(357,(362,363))))),((((((((((((238,239),(240,241)),242),253),(254,325)),((((243,(((245,246),249),(247,(248,250)))),244),251),((252,((256,257),258)),255))),((((((((261,(266,267)),(262,263)),((((269,271),(270,272)),((275,276),(((((280,((281,282),(((283,288),287),284))),(285,286)),289),(291,292)),(290,((293,294),295))))),((273,274),(((((317,318),319),320),321),(322,324))))),268),(264,265)),((277,279),278)),(((((296,297),302),(303,323)),299),(298,(((304,305),(306,307)),((((308,(309,310)),316),(((311,312),313),314)),315))))),(300,301))),(259,260)),(351,((352,354),353))),((350,355),(((1619,1620),(1621,1622)),1623))),(((((326,327),328),((333,334),335)),(((329,330),332),(331,336))),(((337,338),339),(340,341)))),((342,(343,(((((344,346),345),347),348),349))),356))),((364,365),2313)),389),(((381,((382,383),384)),385),(386,387))),((((((((((((((((832,((834,(835,836)),837)),(838,((((839,((842,843),844)),841),840),845))),833),(((((846,847),849),848),850),(851,852))),(((868,869),870),(((((871,872),873),875),874),(876,877)))),(((((853,((864,865),(866,867))),((859,862),(860,861))),(854,855)),((856,857),858)),863)),887),((((((((891,892),914),(((893,(894,895)),898),(896,913))),915),899),897),((((900,(901,902)),903),910),((904,((905,907),(906,908))),(909,(911,912))))),916)),(((((878,879),880),(((881,884),(882,883)),885)),886),((((928,929),(930,931)),((932,(933,934)),936)),935))),890),(888,889)),(((917,918),919),920)),1582),((926,927),(937,938))),(((921,922),(923,(924,925))),(((((((((((((((((939,940),943),942),(941,944)),(((((945,(948,949)),946),947),(951,((952,953),954))),950)),957),(((1262,1263),1264),((((((((((((((1380,1381),1382),(1383,(1448,(1450,1451)))),((1416,1418),1417)),1415),(((((1392,1399),1398),(1396,1397)),((1393,1394),1395)),(((1442,1443),(1527,1528)),(1458,1459)))),((1411,(1420,1421)),((1435,1436),((1525,1526),1538)))),1434),(((((((1384,((1444,(1445,1446)),(1447,1449))),1390),(((1385,1386),1387),(1388,1389))),(1391,(1422,1423))),(1419,1441)),1403),(((((1404,1405),1406),((1407,1408),1410)),1409),((1424,1425),(1426,(((1485,1486),((((1487,1489),1488),1490),1492)),1491)))))),((((1427,(1433,(1456,1457))),((((1428,1429),1430),1431),1432)),(1493,(((1507,(1508,1509)),1580),1510))),(1437,((1452,1453),(1454,1455))))),(1400,1402)),(((1412,1414),1413),1438)),((1401,1439),1440)),(((1513,1514),(((1515,1516),1575),((1577,1578),1579))),1529)))),((((((((((((955,956),(((1266,1270),(1267,1268)),1269)),1257),(1075,(1076,(1077,1078)))),((1079,1080),(1081,(1082,1083)))),(1094,(1271,1272))),(((((1084,1085),1086),((1087,(1095,1096)),(1088,1089))),(((1090,(1091,1134)),((1093,(1126,1127)),1124)),1092)),(((1135,1136),(1251,(1260,1261))),(((1179,1180),1183),1181)))),((((((((((((1097,1101),(1099,1102)),1098),1100),1103),(((1116,1118),1117),1119)),1104),((1109,(1110,1113)),((1112,1120),(1114,1115)))),1111),(((1105,1106),1107),((1108,1121),1122))),(1173,1174)),((1123,1258),1125))),1259),((1164,1165),((1182,1249),1250))),(((((((1137,(1252,1253)),((1158,1159),1256)),((1156,1157),1178)),(1138,(1153,((1166,(((1167,1168),1169),(1170,1171))),((1172,1177),(1175,1176)))))),(1161,1162)),(((1139,1163),((1140,1141),1160)),(1142,1143))),((((((((1144,(1145,(1146,1147))),1150),(1148,1149)),1186),((1151,1152),1155)),1154),1187),((1254,1255),1265)))),((1184,1185),((((((((1221,1245),1235),(((1232,1233),1234),1247)),(((((1222,1223),1227),1224),(1225,1226)),((1228,((1229,1512),1231)),(1230,1248)))),(1236,1237)),1246),(((1238,1239),1244),((1241,1242),1243))),1240)))),(((((1193,(1194,1196)),1195),(1197,(1198,1199))),(((((((((1200,(1215,1216)),((1205,(1206,(1207,1522))),1209)),1201),(1208,1218)),(((1210,1211),1217),((1212,1214),1213))),1203),1204),1202),(1219,1220))),(1273,(((1517,1518),(1520,1521)),1519)))),((((((((((958,(959,(((985,988),(986,987)),990))),((((974,979),(((975,976),977),978)),((980,981),((982,983),984))),989)),((((1465,1466),(((1467,1468),1469),((1470,(1471,1472)),(1473,1474)))),(1477,((1478,1479),1480))),(1475,1476))),(((963,967),((964,965),966)),(1460,(((1461,1463),1462),1464)))),(((960,961),962),((968,(971,972)),(969,970)))),(973,991)),(((1317,(((((1318,((1319,1320),(1322,1326))),1321),(1323,1324)),((1325,1337),(1328,1329))),(1327,(1330,(1332,(1336,1338)))))),((1333,1334),1335)),1331)),(((((((994,995),996),(((((997,998),999),1000),(1001,(1002,(1003,1004)))),1316)),((1005,1576),(1539,1540))),1584),((1014,(1016,1017)),1015)),((((((((((1006,1011),1009),1007),1008),1010),1012),1013),((((((1019,1020),1024),(1021,1022)),1023),1027),(1025,1026))),(((1313,1314),1315),(((((((((((1541,1542),(((1543,1544),((((1545,1548),(1547,1549)),1546),1551)),(1550,1552))),1555),(1553,1554)),(1556,1557)),(1558,1559)),1560),1561),(((1562,1563),((1564,1566),1565)),(1567,1568))),(1569,(1570,1571))),(1572,1573)))),(1128,((1129,((1132,1281),1133)),(1130,1131)))))),(1483,1484)),((((((1018,1312),(1064,1065)),(1062,1063)),((1056,1061),((1057,(1058,1060)),1059))),(((1055,(((1298,1299),1300),1344)),(((1301,1302),1506),(((1303,1306),(1304,1305)),(1309,1310)))),(1066,(((1188,(((1189,1190),1192),1191)),(1307,1308)),(1282,1290))))),((1284,1311),((((1285,1286),((1287,1288),1289)),((1291,1523),1501)),(((1502,1503),1504),1524)))))),(((((992,993),1283),1498),((((((1042,1047),((1044,1045),1046)),1043),(1049,1050)),(1048,(((1067,1068),1069),1070))),1499)),(((1051,1052),1053),1054))),((((((1028,1029),(1030,(((((1031,1505),1034),1032),1033),1035))),((((1036,(1038,(1039,1040))),1037),1041),(((1274,1275),1280),((1276,1277),(1278,1279))))),(1072,1073)),((1074,(((1292,1293),(1294,1295)),(1296,1297))),((1481,1482),1511))),1071)),((1376,((1377,1378),1379)),(((1494,1495),(1496,1497)),1500))),((((1531,1532),((1533,1535),1534)),1536),(1537,1574))),((1339,(1374,1375)),(((((1340,(((1350,(1352,1353)),1351),1354)),1349),((((1341,(1372,1373)),((1345,1346),1355)),1342),(1343,(1347,1348)))),((1369,1370),1371)),((((1356,1357),(1366,1367)),(((1358,((1361,1362),1363)),1359),(1360,(1364,1365)))),1368)))),(1530,1581)),1583))),((((((((((1585,1586),(1588,1589)),(((1594,(1595,1596)),(1597,(1611,1612))),1598)),(((1590,1591),1593),1592)),1587),(((((1599,1605),1602),1604),(1600,1601)),1603)),((1606,1607),((1608,1610),1609))),(1615,(1616,(1617,1618)))),1613),1614))),((554,(((((((((555,558),559),561),560),562),(556,557)),((2594,2597),(2595,2596))),((568,(2340,2341)),(((2342,2343),2344),(2345,2346)))),(((563,564),(565,566)),567))),(766,(((((((((((((((((((((((1624,1631),(1629,1630)),((1625,1628),(1626,1627))),((1637,(((1638,1640),1639),1641)),((2072,2073),(2074,2075)))),((1632,1636),(1633,(1634,1635)))),((2069,2070),2071)),(((((((((2234,2235),(2238,2239)),(((2247,2251),(2252,2253)),(((2248,2249),2250),(2254,2255)))),(((((2240,(2241,2242)),(2246,2271)),((2243,2245),2244)),(((2256,(((((2258,2259),2261),2260),((2262,2263),2264)),2265)),2257),2266)),((2267,2270),(2268,2269)))),((((2236,2237),((((2290,2293),(2291,2292)),((((2294,2295),2296),((2297,2299),2298)),2300)),2301)),((2273,2274),2288)),(((((((2278,2280),2279),2282),2281),(2285,(2286,2287))),(2283,2284)),2289))),((2272,(2302,(2303,2304))),((2275,2276),2277))),((((2305,2306),(2307,2308)),2309),2310)),2311),(((2357,((((2358,(2359,2360)),(2361,2362)),2363),(2364,2367))),(2365,2366)),(2368,2369)))),((((2016,2017),((2018,(2019,2020)),2021)),(2022,2023)),((2024,((2025,2026),((2027,2028),2029))),2030))),(1977,1978)),((((((((((((((1847,1849),((1857,1858),1859)),1848),(((((1850,1851),1852),1853),1854),1855)),((1856,1860),1931)),1941),(((1901,1902),(((1903,((((1904,1905),(1906,(1909,1912))),1907),(1908,(1910,1911)))),(1914,1915)),1913)),(1916,1917))),((1923,((1924,((1925,1926),(1927,1928))),(1929,1930))),(((1935,1936),1937),1942))),1940),(1933,1934)),((((((((1875,(1876,1877)),1878),1879),(((1880,(1889,(1895,1896))),(((1881,1883),(1891,1892)),(1882,((1884,1885),1886)))),(1887,1888))),1893),1890),(((1897,1898),1899),1900)),1894)),(((1861,(1863,(1864,1865))),1862),(((1866,(1867,(1868,(1869,(1871,(1873,1874)))))),(1870,1872)),((((1918,1921),(1919,1920)),1922),1932)))),(1938,1939)),(1948,1949))),1954),((((((((1642,1643),1644),((((1645,1646),1647),1651),(1648,(1649,1650)))),((1652,(((1653,(1654,1655)),1656),((1657,1658),(1659,(1660,1661))))),1662)),1993),((1976,((2039,(2040,2041)),(((2042,2043),((((2044,(2045,2046)),((2047,2048),(2049,2050))),(((((2053,2054),2055),2056),2057),2661)),2052)),2051))),(((2006,2015),(((2007,((2010,2011),((2012,2014),2013))),2009),2008)),(((2063,2065),2064),2066)))),(((1844,(((1979,1980),(1981,1982)),(1998,1999))),((2000,(2001,2002)),((2003,2004),2005))),((1996,(2067,2068)),(1997,((2031,(2035,2036)),(((2032,2038),2037),(2033,2034))))))),(((((1845,1846),(1943,(1944,(1945,1946)))),((1947,1969),((1962,(1967,1968)),(1963,(1964,(1965,1966)))))),(1958,((1959,1960),1961))),((1973,1974),1975)))),((((((((((1663,1664),1665),(((1667,1669),1668),1670)),1666),1671),(1672,(1673,1674))),(((((((1677,1683),(((((1678,1679),1681),1680),1682),1684)),1685),(((1686,1687),(1688,(((1689,(1690,1693)),(1691,1694)),1692))),(1695,1841))),((((((1698,1702),((1699,1701),1700)),((1703,((1704,1707),1706)),1705)),(((((((1814,((1827,1828),1834)),1815),1816),(1821,1822)),((((1817,1820),1818),1833),(((1819,1823),1824),(1825,1826)))),(1829,(1830,(1831,1832)))),((1955,1957),1956))),(((((1742,((((((((1743,((((1744,1745),((1750,1751),1752)),(1763,(((((1764,1765),1766),1767),1768),(1769,1770)))),((1746,(1748,1749)),1747))),(1753,1772)),1760),(1758,1759)),((((1754,1756),1755),1757),(1761,1771))),1762),(1773,(2076,2077))),(1774,((1811,1812),1813)))),((((1779,1780),(((1781,1782),1783),(1784,1786))),(1785,(((((1787,(1789,1794)),1788),((((((((1795,1797),1798),1796),(((1799,1802),1801),1800)),((1803,1804),1807)),1805),1806),1808)),((1790,1791),1793)),1792))),(1809,1810))),1778),(1775,1776)),1777)),(((1836,1840),1837),(1838,1839)))),1842),(1835,(((1950,1951),1952),1953)))),((1722,1723),1994)),(1675,1676)),((1696,1697),((((((((((1708,1709),1710),((1711,1712),1713)),(1714,1715)),1716),(1721,(2058,(((2059,2062),2061),2060)))),(1717,(1718,(1719,1720)))),(1724,1725)),1740),((((1726,1727),1728),((((1729,((1730,1733),1732)),(1731,1735)),1734),((1736,1737),(1738,1739)))),1741))))),(1843,((1970,1971),1972))),1995),((1991,1992),2087)),((((1983,1985),1984),((((1986,1987),1988),1989),1990)),2161)),(((((2078,2079),(2080,2081)),2082),(2083,2084)),(2085,2086))),((((((((((((2370,2378),2371),(2372,(2373,2374))),((2375,2376),2377)),(((2379,2381),((2380,2383),(2387,2388))),2382)),((2384,2385),2386)),((((((2389,2390),2391),((2392,2393),2406)),((((((2394,2395),2396),2397),((2398,2399),((2400,2401),2402))),2403),(2427,2428))),((2407,2431),2429)),((2404,2405),2430))),(((((((2408,(2409,2411)),2410),2412),(2425,2426)),((2413,2419),((2414,2415),((2416,2417),2418)))),((2420,2421),(2423,2424))),2422)),2432),(2433,((2434,2435),((((((((2436,2437),2441),(2438,(2439,2440))),2442),(2446,2447)),(2443,(2444,2445))),((2448,((((((((2449,(((2450,2451),2453),2454)),2452),(2455,2456)),2459),(2457,2458)),((2461,2462),2463)),2460),(2464,(2465,2466)))),(((((2467,2468),2469),2473),2470),(2471,2472)))),2474)))),2475),(2476,((((((2477,2478),2481),(2479,2480)),((2482,2483),2484)),((2485,((2486,2487),(2489,2490))),(2488,2491))),(2492,2493))))),((((2231,2232),2233),2494),(2656,(2657,2658)))),((2136,(((((((((2162,(((2163,2165),2164),2166)),2167),2172),(2168,2169)),(2170,2171)),2173),((((2174,2182),((2175,2176),(((2177,2178),2179),(2180,2181)))),((2183,2184),2185)),(((((((((((2186,2187),(2188,2193)),(2189,(2196,((2197,2204),2198)))),((2190,2191),2200)),(2192,2199)),2195),2194),(2205,2206)),((2201,2203),2202)),2207),2208))),(((((2209,2210),2211),2212),2213),2664)),(2312,(2659,2660)))),(((((((2137,2138),(((2139,(2140,2141)),2142),2143)),((((((2144,2145),2150),(2148,2149)),(2146,2147)),2151),2152)),((2217,2218),(2219,(2220,2221)))),(2158,(2159,2160))),2598),((((2153,2154),(2155,2156)),2157),((((2222,2223),((2224,2225),2226)),(2227,2228)),(2229,2230)))))),(((((((((((2088,2093),2094),2091),(2089,2090)),2092),((((2095,2096),2131),(2133,2134)),(((2097,((((2098,2099),(2100,((2101,2102),2103))),2104),(2105,2106))),2127),(((((2107,2108),2109),(2125,2126)),(((((((2110,2111),2112),2118),(2115,2119)),(((2114,(2121,2122)),(2116,2117)),2120)),2113),(2123,2124))),(2128,2129))))),2130),(2132,2135)),2592),((((((((((2495,2496),2498),(2497,((((2499,2504),2501),2500),2503))),2502),(((((2505,2507),2506),(2508,2509)),2510),2511)),((2562,2563),2564)),(2560,2561)),(((((((((2512,(2557,((2581,2582),((2583,2584),2585)))),2559),(2550,2551)),(((2513,2518),(2514,2515)),(2519,2520))),(2516,((2517,((2553,2554),(2555,2556))),2549))),((((2521,2522),2523),((((((2524,2525),2526),2529),2527),(2530,((((2532,2533),2534),2558),((2538,2540),(2539,((2541,2542),2552)))))),(2531,((2535,2536),(2537,((2543,2544),(((2545,2547),2546),2548))))))),2528)),2569),((2570,2586),(2571,2572))),(((2565,(2566,(2567,2568))),(2573,(2575,((2576,2580),(2577,2578))))),(2574,2579)))),2587),2665)),(2593,2663))),(((2214,2216),2215),(((2599,2600),(2601,2602)),(2603,(2604,(2605,2606))))))))),((((((745,746),748),747),(768,(769,770))),(772,((((((((((810,(811,812)),((813,814),815)),(816,820)),817),818),819),(822,823)),821),824),825))),((759,(760,761)),762)))),(569,(((827,828),(829,(830,831))),((2314,2315),(((2316,2317),2318),(2319,2320)))))),758)),37)))),((21,22),26)),17),((((((7,8),9),14),13),((10,11),12)),((16,((25,27),41)),(23,24)))),(5,(19,20))),6)),2);
 046: 2 -945139.4375 -952879.5229 (0,(1,((((((3,4),((15,(((21,22),26),29)),((18,37),(((((28,33),(34,35)),((36,((2653,2654),2655)),((38,39),40))),((30,31),32)),(((((((((((((((((((((((((((((42,((43,44),45)),46),47),(48,49)),60),59),(((50,53),(54,55)),(51,52))),(61,62)),((56,57),58)),((((580,581),582),778),(792,(793,794)))),((((((71,72),189),(((((93,94),95),(96,97)),((((98,((101,103),102)),(((99,100),((104,105),106)),107)),(108,116)),109)),((((110,111),112),114),(113,115)))),(((73,74),75),((((((76,77),78),(79,80)),((85,86),87)),(((88,91),90),92)),(((81,(82,83)),84),89)))),(777,(808,809))),((((((117,((((173,174),186),((175,(176,177)),((((178,181),182),179),180))),185)),((((((123,157),((((((147,148),153),(149,151)),(150,155)),154),(156,(160,(171,172))))),((((((((124,125),126),(127,128)),161),(((((((129,130),133),132),134),131),162),(169,170))),(163,165)),(139,152)),((((135,143),(137,145)),((144,159),146)),(((136,(140,(141,142))),138),(158,168))))),166),164),167)),(((((118,119),120),121),122),(183,184))),(187,188)),((2588,(2589,2590)),2591)),(((((366,((367,368),369)),((((((370,378),371),372),(373,374)),(377,(379,380))),(375,376))),388),(((2321,(((((((2325,(2329,2330)),((2326,2327),2331)),2328),2333),2332),2335),2334)),((2322,2323),2324)),(2336,2337))),(2338,2339))))),((773,774),775)),(((((((((((((394,395),396),(397,435)),436),398),(((399,400),(((((((((401,402),(430,431)),432),414),((((403,404),407),412),(((405,433),(406,408)),(413,416)))),((419,((((420,423),422),424),421)),(((425,(426,427)),428),429))),(409,410)),(411,417)),(415,418))),434)),(795,(796,797))),(((437,(584,585)),438),(586,587))),(741,742)),740),((((((((730,731),732),(733,734)),(736,737)),738),735),739),806)),((439,440),441)),(((725,726),727),(728,729)))),(((((((((((588,589),591),602),590),((((592,(((593,594),595),596)),597),598),(599,(600,601)))),((603,604),605)),606),607),((((668,669),(((((670,(671,672)),673),(674,(675,(680,683)))),((677,678),(679,682))),676)),681),((684,((685,(686,((687,689),688))),690)),(691,((((692,(((699,700),707),(708,709))),(((696,697),((712,713),((((714,((((717,718),719),720),722)),721),715),716))),((710,711),723))),((693,(695,724)),694)),(698,((701,706),(702,((703,704),705))))))))),(((((((((((((608,609),(((610,616),(611,615)),((612,617),(613,614)))),(618,619)),620),(((637,638),(639,640)),(641,642))),(631,(((632,(634,(653,654))),(633,635)),((636,((645,651),(646,((647,648),(649,650))))),(643,(655,656)))))),644),652),((621,((627,(628,629)),663)),(((622,623),((624,625),626)),630))),657),(((659,660),661),662)),658),664)),((665,(798,(799,(800,801)))),(666,667)))),(((((483,484),485),486),(487,488)),(489,490))),(((((453,((472,473),(474,475))),583),((456,(457,458)),459)),((((((((461,462),464),(463,466)),465),(468,469)),467),491),((470,471),553))),(454,(455,((476,(477,478)),482))))),460),(((442,(443,444)),445),((((446,447),(448,449)),450),(451,452)))),(((((479,480),481),767),((539,540),(763,764))),765)),536),((((493,494),(((((495,506),(496,504)),(498,((500,501),(502,503)))),(497,499)),505)),507),(532,535))),((((390,391),393),392),533)),(((492,525),(508,509)),((510,((511,((515,516),517)),((512,(513,514)),(((518,(519,520)),521),522)))),(523,524)))),(((((((((((((190,(192,(193,194))),(195,(196,197))),191),(((((198,199),(200,201)),((((202,203),204),((205,206),207)),208)),209),((((((((210,211),212),(213,214)),215),(216,217)),218),219),(((220,221),((222,224),223)),225)))),226),((358,359),(360,361))),(((((227,((228,(229,230)),231)),232),(233,(357,(362,363)))),((234,235),236)),237)),((((((((((((238,239),(240,241)),242),253),(254,325)),((((((243,((245,246),((247,(248,250)),249))),255),244),251),252),((256,257),258))),(((((((261,(262,263)),(268,(((269,271),(270,272)),((275,276),((((((280,(283,288)),((281,282),(284,287))),(285,286)),289),(291,292)),(290,((293,294),295))))))),((266,267),(((((317,318),319),320),321),(322,324)))),(264,265)),((273,274),((277,279),278))),((((296,297),(302,323)),(299,303)),(298,(((304,305),(306,307)),(((308,(309,310)),((311,312),((313,316),314))),315))))),(300,301))),(259,260)),(351,((352,354),353))),(350,355)),(((((326,327),328),(((329,330),332),(331,336))),((333,334),335)),(((337,338),339),(340,341)))),(((342,(343,(((((344,346),345),347),348),349))),356),(((1619,1620),(1621,1622)),1623)))),(364,365)),((389,2313),(((((((((((((((((832,((834,(835,836)),837)),(838,((((839,(842,(843,844))),841),840),845))),833),(((((846,847),849),848),850),(851,852))),(((868,869),870),(((((871,872),873),875),874),(876,877)))),(((((853,862),((854,855),(((856,857),858),859))),(860,861)),((864,865),(866,867))),863)),887),((((((891,915),((892,914),(((893,(894,895)),898),(896,913)))),899),897),((((900,(901,902)),903),910),(((904,((905,907),(906,908))),909),(911,912)))),916)),(((((878,879),880),886),(((881,884),(882,883)),885)),((((928,929),(930,931)),((932,(933,934)),936)),935))),890),(888,889)),(((917,918),919),920)),1582),((926,927),(937,938))),((921,922),(923,(924,925)))),((((((((((((((((((939,940),943),942),(941,944)),((((945,(948,949)),946),947),(950,(951,((952,953),954))))),957),(((1262,1263),1264),(((((((((((((((1380,1381),1382),(1383,(1448,(1450,1451)))),((1416,1418),1417)),1415),(((((1392,1399),1398),(1396,1397)),((1393,1394),1395)),(((1442,1443),(1527,1528)),(1458,1459)))),((1411,(1420,1421)),((1435,1436),((1525,1526),1538)))),1400),1434),((((((1384,((1444,(1445,1446)),(1447,1449))),1390),(((1385,1386),1387),(1388,1389))),((1391,(1422,1423)),(1419,1441))),1403),(((((1404,1405),1406),((1407,1408),1410)),1409),((1424,1425),(1426,(((1485,1486),((((1487,1489),1488),1490),1492)),1491)))))),((1402,1438),((1412,1414),1413))),((1401,1439),1440)),((1452,1453),(1454,1455))),((((1427,(1433,(1456,1457))),((((1428,1429),1430),1431),1432)),(1493,(((1507,(1508,1509)),1580),1510))),1437)),(((1513,1514),(((1515,1516),1575),((1577,1578),1579))),1529)))),((((((((((((955,956),(((1266,1270),(1267,1268)),1269)),1257),(1075,(1076,(1077,1078)))),(((1079,1080),(1081,(1082,1083))),(1094,(1271,1272)))),(((((((1084,1085),1086),1092),(1124,(1126,1127))),(1090,(1091,1134))),((1087,(1095,1096)),(1088,1089))),(1093,(((1179,1180),1183),1181)))),((((((((((((1097,1101),(1099,1102)),1098),1100),1103),(((1116,1118),1117),1119)),1104),(((((1105,1106),1107),((1108,1121),1122)),(1112,1120)),(1114,1115))),(1109,(1110,1113))),1111),(1173,1174)),((1123,1258),1125))),(((1135,1136),(1251,(1260,1261))),1182)),((1249,1250),1259)),((((((((1137,(1252,1253)),((1158,1159),1256)),((1156,1157),1178)),(1138,(1153,(((1166,(1170,1171)),((1167,1168),1169)),((1172,1177),(1175,1176)))))),(1161,1162)),(((((((1144,(1145,(1146,1147))),1150),((1148,1149),1186)),((1151,1152),1155)),1154),1187),((1254,1255),1265))),((1139,1163),((1140,1141),1160))),(1142,1143))),(1164,1165)),((1184,1185),(((((((1221,1245),1235),(((1232,1233),1234),1247)),((1236,1246),1237)),(((((1222,1223),1227),1224),(1225,1226)),((1228,((1229,1512),1231)),(1230,1248)))),(((1238,1239),1244),((1241,1242),1243))),1240)))),(((((1193,(1194,1196)),1195),(1197,(1198,1199))),(((((((((1200,(1215,1216)),(1205,(1206,(1207,1522)))),1209),1201),(((1210,1211),1217),((1212,1214),1213))),(1208,1218)),(1203,1204)),1202),(1219,1220))),(1273,(((1517,1518),(1520,1521)),1519)))),(((((((((958,(959,(((985,988),(986,987)),990))),(((974,979),(((975,976),977),978)),(((980,981),(984,989)),(982,983)))),((((1465,1466),((1475,1476),(1477,((1478,1479),1480)))),((1467,1468),1469)),((1470,(1471,1472)),(1473,1474)))),(((963,967),((964,965),966)),(1460,(((1461,1463),1462),1464)))),(((960,961),962),((968,(971,972)),(969,970)))),(973,991)),1524),(((((((((994,995),996),(((((997,998),999),1000),(1001,(1002,(1003,1004)))),1316)),((1005,1576),(1539,1540))),1584),((1014,(1016,1017)),1015)),(((((((((1006,1009),1007),1008),1010),1011),1012),1013),((((((1019,1020),1024),((1021,1022),1023)),1027),(1025,1026)),((((((((((((1541,1542),1555),(1550,1552)),((1543,1544),((1545,((1546,1548),(1547,1549))),1551))),(1553,1554)),(1556,1557)),(1558,1559)),1560),1561),(((1562,1563),((1564,1565),1566)),(1567,1568))),(1569,(1570,1571))),(1572,1573)))),(1128,((1129,((1132,1281),1133)),(1130,1131))))),((1313,1314),1315)),((((1317,(((((1318,((1319,1320),(1322,1326))),1321),((1323,1324),1327)),((1325,1337),(1328,1329))),(1330,(1332,(1336,1338))))),((1333,1334),1335)),1331),(1483,1484)))),((((1018,1312),((1064,1065),1066)),((1056,(((1057,(1058,1060)),1059),1061)),(1062,1063))),(((1284,1311),((1502,1503),1504)),(((1285,1286),((1287,1288),1289)),((1291,1523),1501)))))),(((((992,993),(((1301,1302),1506),(((1303,1306),(1304,1305)),(1309,1310)))),(1055,(((1298,1299),1300),1344))),((((1036,(1038,(1039,1040))),1037),1041),(((1274,1275),1280),((1276,1277),(1278,1279))))),((((((1028,1029),(((((1031,1505),1034),1032),1033),1035)),1030),1071),(((((1188,1191),(1189,1190)),1192),(1307,1308)),(1282,1290))),((((((((1042,1047),((1044,1045),1046)),1043),1283),(1049,1050)),(1048,(((1067,1068),1070),1069))),1499),(((1051,1052),1054),1053))))),((((1072,1073),(1498,1511)),(1481,1482)),(1074,(((1292,1293),(1296,1297)),(1294,1295))))),(((1494,1495),(1496,1497)),1500)),((1376,1379),(1377,1378))),((((1531,1532),(1533,(1534,1535))),1536),(1537,1574))),((1339,(1374,1375)),((((1340,(((1350,(1352,1353)),1351),1354)),((((1341,(1345,1346)),(1355,(1372,1373))),1342),((1343,(1347,1348)),1349))),((((1356,1357),(1366,1367)),(((1358,((1361,1362),1363)),1359),(1360,(1364,1365)))),1368)),((1369,1370),1371)))),(1530,1581)),1583)),(((((((((((1585,1586),(1587,(1588,1589))),(1611,1612)),1597),((1594,(1595,1596)),1598)),(((1590,1591),1593),1592)),(((((1599,1605),1602),1604),(1600,1601)),1603)),((1606,1607),((1608,1610),1609))),(1615,(1616,(1617,1618)))),1613),1614)))),(((381,((382,383),384)),385),(386,387))),(((554,766),(((((((((((((((((((((((((1624,1631),(1629,1630)),((1625,1628),(1626,1627))),((1637,(((1638,1640),1639),1641)),((2072,2073),(2074,2075)))),((1632,1636),(1633,(1634,1635)))),((2069,2070),2071)),(((((((2234,2235),(((2238,2239),(2247,((((2248,2249),2250),(2254,2255)),(2251,(2252,2253))))),((((((2240,(2241,2242)),(2246,2271)),((2243,2245),2244)),((2256,(((((2258,2259),2261),2260),((2262,2263),2264)),2265)),2257)),2266),((2267,2270),(2268,2269))))),((((2236,2237),((((2290,2293),(2291,2292)),((((2294,2295),2296),((2297,2299),2298)),2300)),2301)),(2273,2274)),(((((((2278,2280),2279),(2281,2282)),(2285,(2286,2287))),(2283,2284)),2289),2288))),((2272,(2302,(2303,2304))),((2275,2276),2277))),((((2305,2306),(2307,2308)),2309),2310)),2311),(((2357,((((2358,(2359,2360)),(2361,2362)),2363),(2364,2367))),(2365,2366)),(2368,2369)))),((((2016,2017),((2018,(2019,2020)),2021)),(2022,2023)),((2024,((2025,2026),((2027,2028),2029))),2030))),(((((((((1642,1643),1644),((((1645,1646),1647),1651),(1648,(1649,1650)))),((1652,(((1653,(1654,1655)),1656),((1657,1658),(1659,(1660,1661))))),1662)),1993),((2006,2015),(((2007,((2010,2011),((2012,2014),2013))),2009),2008))),(1976,((2039,(2040,2041)),(((2042,2043),((2044,((2045,2046),(((2047,2048),(2049,2050)),(((((2053,2054),2055),2056),2057),2661)))),2052)),2051)))),(((2063,2065),2064),2066)),(((1844,(1998,1999)),(((1979,1980),(1981,1982)),((2000,(2001,2002)),((2003,2004),2005)))),((1996,(2067,2068)),(1997,((2031,(2035,2036)),(((2032,2038),2037),(2033,2034)))))))),((((1845,1846),(((1943,1944),(1945,1946)),(1958,((1959,1960),1961)))),((1947,1969),((1962,(1967,1968)),(1963,(1964,(1965,1966)))))),(((1973,1974),1975),(1977,1978)))),((((((((((((1847,1848),1849),((1857,1858),1859)),((((((1850,1851),1852),1853),1854),1931),(1855,(1856,1860)))),1941),(((1901,1902),((1923,((1924,((1925,1926),(1927,1928))),(1929,1930))),(((1935,1936),1937),1942))),((((1903,((((1906,1908),(1909,1912)),1907),(1910,1911))),(1904,1905)),(1913,(1914,1915))),(1916,1917)))),((1933,1934),1940)),((((((((1875,(1876,1877)),1878),1879),((1880,(1889,(1895,1896))),(((1881,1883),(1891,1892)),((1882,(1887,1888)),((1884,1885),1886))))),1893),1890),(((1897,1898),1899),1900)),1894)),(((1861,(1863,(1864,1865))),1862),(((1866,(1867,(1868,(1869,(1871,(1873,1874)))))),(1870,1872)),((((1918,1921),(1919,1920)),1922),1932)))),(1938,1939)),(1948,1949)),1954)),(((((((((1708,1709),1710),((1711,1712),1713)),(1714,1715)),(1716,(1721,(2058,(((2059,2062),2061),2060))))),(1717,(1718,(1719,1720)))),(1724,1725)),1740),((((1726,1727),1728),((((1729,((1730,1733),1732)),(1731,1735)),1734),((1736,1737),(1738,1739)))),1741))),(1696,1697)),(((((((1663,1664),1665),(((1667,1669),1668),1670)),1666),1671),(((((((((1677,1683),1684),((((1678,1680),1679),1681),1682)),1685),(((1686,1687),((1688,1692),(1691,1694))),(1689,(1690,1693)))),(1695,1841)),1842),((((((1698,1702),((1699,1701),1700)),((1703,((1704,1707),1706)),1705)),1835),((((((1742,((((((((1743,((((1744,1745),((1750,1751),1752)),((1763,((((1764,1765),1766),1767),1768)),(1769,1770))),((1746,(1748,1749)),1747))),(1753,1772)),1760),(1758,1759)),((((1754,1756),1755),1757),(1761,1771))),1762),(1773,(2076,2077))),(1774,((1811,1812),1813)))),((((1779,1780),(((1781,1782),1783),(1784,1786))),(1785,(((((1787,(1789,1794)),1788),(((((((1795,1797),1798),1796),(((1799,1802),1801),1800)),((1803,1804),1807)),1805),(1806,1808))),((1790,1791),1793)),1792))),(1809,1810))),(1775,1776)),1777),1778),(((((((((1814,1815),((1827,1828),1834)),1816),(1821,1822)),(((1817,1818),1820),(((1819,1823),1824),(1825,1826)))),1833),1829),(1830,(1831,1832))),((1955,1957),1956)))),(((1836,1840),1837),(1838,1839)))),(((1950,1951),1952),1953))),(((1672,(1673,1674)),1675),(1722,1723)))),(1676,1994)),(1843,1995)),((1970,1971),1972)),((1991,1992),2087)),((((1983,1985),1984),((((1986,1987),1988),1989),1990)),2161)),(((((2078,2079),(2080,2081)),(2083,2084)),2082),(2085,2086))),(((((((((((((2370,2378),2371),(2372,(2373,2374))),((2375,2376),2377)),2382),(((2379,2381),(2380,(2387,2388))),2383)),((2384,2385),2386)),(((((((2389,2390),2391),2406),(2392,2393)),(((((2394,2395),2396),2397),((2398,2399),((2400,2401),2402))),(2403,(2427,2428)))),((2407,2431),2429)),((2404,2405),2430))),((((((2408,(2409,2411)),2410),(2425,2426)),(2413,(((2414,2415),((2416,2417),2418)),2419))),((2420,2421),(2423,2424))),(2412,2422))),2432),(2433,((2434,2435),((((((((2436,2437),2441),(2438,(2439,2440))),2442),(2446,2447)),(2443,(2444,2445))),((2448,((((((((2449,(((2450,2451),2453),2454)),2452),(2455,2456)),2459),(2457,2458)),((2461,2462),2463)),2460),(2464,(2465,2466)))),(((((2467,2468),2469),2473),2470),(2471,2472)))),2474)))),2475),(2476,(((((2477,2478),(2481,((2482,2483),2484))),(2479,2480)),((2485,((2486,2487),(2489,2490))),(2488,2491))),(2492,2493))))),((((2231,2232),2233),2494),(2656,(2657,2658)))),(((2136,((((((((2162,(((2163,2165),2164),2166)),2167),2172),(2168,2169)),(2170,2171)),2173),(((2174,(((2175,2176),2182),((((2177,2178),2179),2181),2180))),((2183,2184),2185)),((((((((((((2186,2187),(2188,2193)),((2190,2191),2200)),((2196,2198),(2197,2204))),2189),(2192,2199)),2195),2194),(2205,2206)),((2201,2203),2202)),2207),2208))),(((((2209,2210),2211),2212),2213),2664))),(2312,(2659,2660))),((((((((2137,2138),(((2139,(2140,2141)),2142),2143)),((((((2144,2145),2150),(2148,2149)),(2146,2147)),2151),2152)),(2158,(2159,2160))),((2217,2218),(2219,(2220,2221)))),(((2153,2154),(2155,2156)),2157)),2598),(((((2222,2223),2226),(2224,2225)),(2227,2228)),(2229,2230))))),(((((((((((((2088,2093),2094),2091),(2089,2090)),2092),((2095,2096),2131)),(((((2097,(((2098,2099),(2100,((2101,2102),2103))),2104)),2105),2106),2127),(((2107,2108),2109),(((((((((2110,2111),2112),2118),2115),(2113,2119)),((2114,(2116,2117)),2120)),(2121,2122)),(2123,2124)),((2125,2126),(2128,2129)))))),(2133,2134)),2130),(2132,2135)),2592),(((((((((((((((((2495,2496),(2498,2503)),2497),(((2499,2504),2501),2500)),2502),(((((2505,2507),2506),(2508,2509)),2510),2511)),((2562,2563),2564)),(2560,2561)),(2575,((2576,2580),(2577,2578)))),2573),(2565,(2566,(2567,2568)))),(2574,2579)),((((2512,(2550,2551)),((((2513,2518),(2514,2515)),(2519,2520)),((2516,((2517,((2553,2554),(2555,2556))),2549)),((2521,2522),((2523,2528),((((((2524,2525),2526),2529),2527),(2530,((((2532,2533),2534),2558),((2538,2540),(2539,((2541,2542),2552)))))),(2531,((2535,2536),(2537,((2543,2544),(((2545,2546),2547),2548))))))))))),(2557,((2581,2582),((2583,2584),2585)))),(2559,2569))),(2570,(2571,2572))),2586),2587),2665)),(2593,2663))),(((2214,2216),2215),(((2599,2600),(2601,2602)),((2603,2604),(2605,2606)))))),((((((((555,558),559),561),560),562),(556,557)),((2594,(2595,2596)),2597)),((((563,564),(565,566)),567),((568,(2340,2341)),(((2342,2343),2344),(2345,2346))))))),(((((745,746),748),(768,(769,770))),((747,772),((((((((((810,(811,812)),((813,814),815)),(816,820)),817),818),819),(822,823)),821),824),825))),((759,(760,761)),762)))),((((((63,(((((64,65),66),67),68),(69,70))),((537,538),749)),((547,548),(551,552))),((((((526,(527,528)),530),529),531),(((541,((542,543),544)),(545,546)),(743,750))),(753,(((754,755),756),771)))),(((751,752),776),(((((779,780),782),2662),(781,((((783,784),785),((786,((787,788),(789,790))),791)),807))),(((802,(803,804)),805),(((826,((2347,2348),2349)),((((2607,(2608,2609)),(2610,2611)),2650),((((((((((2612,2620),2638),(((((2613,2614),2619),2615),(2616,(2617,2618))),2637)),(((((2621,2623),2622),((((2624,(2635,2636)),2625),2641),(2632,2633))),((2626,2639),(2627,((2628,2630),2629)))),2631)),2634),2640),((2645,2646),2647)),((2643,2644),2648)),2642),(2649,(2651,2652))))),((2350,2351),(((2352,2353),2354),(2355,2356)))))))),((534,(549,550)),(((((((570,572),571),(573,(575,576))),577),574),578),579)))),758),((((827,828),(830,831)),829),((2314,2315),(((2316,2317),2318),(2319,2320))))),(569,757)),744))))),17),(((((7,(8,9)),14),13),((10,11),12)),((16,((25,27),41)),(23,24)))),(5,(19,20))),6)),2);
 047: 1 -913479.625 -952745.0538 (0,(1,((((((((3,4),29),(18,((((28,33),(34,35)),((30,31),32)),((((36,((2653,2654),2655)),((38,39),40)),(((((((((((((((((((((42,((43,44),45)),46),(48,49)),(47,60)),59),(((50,53),(54,55)),(51,52))),(61,62)),((56,57),58)),((((580,581),582),778),(792,(793,794)))),(((((((71,72),189),(((((93,94),95),(96,97)),((((98,((101,103),102)),((((99,100),((104,105),106)),107),108)),116),109)),((((110,111),112),114),(113,115)))),(((73,74),75),((((((76,77),78),(79,80)),((85,86),87)),(((88,91),90),92)),(((81,(82,83)),84),89)))),(((((((117,((((173,174),((175,(176,177)),((((178,181),182),179),180))),186),185)),(((((((((123,157),(156,160)),((((((124,125),126),((127,128),161)),((((((((129,130),133),132),134),131),162),152),((163,165),(169,170)))),(((((136,(140,(141,142))),158),138),(139,168)),(143,((144,159),146)))),(135,(137,145)))),154),166),((((147,148),153),(149,151)),(150,155))),(171,172)),164),167)),((((118,119),120),121),122)),(183,184)),(187,188)),((((((366,((367,368),369)),((((((370,378),371),372),(373,374)),(377,(379,380))),(375,376))),388),((2321,(((((((2325,(2329,2330)),((2326,2327),2331)),2328),2333),2332),2335),2334)),(((2322,2323),2324),(2336,2337)))),((2588,2591),(2589,2590))),(2338,2339))),777)),(808,809)),((773,774),775))),(((((((((394,395),396),(397,435)),(398,436)),(((399,400),((((((((((401,402),(430,431)),432),414),((((403,404),407),412),(((405,433),(406,408)),(413,416)))),(((425,(426,427)),428),429)),(417,(419,((((420,424),422),423),421)))),411),(409,410)),(415,418))),434)),((((437,(584,585)),438),(586,587)),((741,742),(795,(796,797))))),740),((((((((730,731),732),(733,734)),(736,737)),735),738),739),806)),((439,440),441))),(((((((((((588,589),591),602),590),((((592,(((593,594),595),596)),597),598),(599,(600,601)))),((603,604),605)),606),607),((((668,669),(((((670,(671,672)),673),((674,675),683)),((677,(679,682)),(678,680))),676)),681),((684,((685,(686,((687,689),688))),690)),(691,(((692,((693,(695,724)),694)),(((696,697),(((712,713),(((714,((((717,718),719),720),722)),(715,716)),721)),723)),(((699,700),(710,711)),(707,(708,709))))),(698,((701,706),(702,((703,704),705))))))))),(((((((((((((((608,609),(610,((611,((612,617),(613,614))),(615,616)))),(618,619)),620),(((637,638),(639,640)),(641,642))),(631,635)),(((632,633),(634,(653,654))),((636,((645,651),(646,((647,648),(649,650))))),(643,(655,656))))),644),652),((621,((627,(628,629)),663)),(((622,623),((624,625),626)),630))),657),(((659,660),661),662)),658),664),((665,(((798,799),800),801)),(666,667)))),(((725,726),727),(728,729)))),(((((483,484),485),486),(487,488)),(489,490))),((((453,((472,473),(474,475))),454),((((((((461,462),464),(463,466)),465),(468,469)),467),((470,471),553)),583)),((455,((476,(477,478)),482)),(((456,(457,458)),459),491)))),460),((((442,(443,444)),445),(((((446,447),449),448),450),(451,452))),((((((479,480),481),(763,764)),767),(539,540)),765))),((((((493,494),(((((495,506),(496,504)),(498,((500,501),(502,503)))),(497,499)),505)),507),535),532),536)),(((390,391),393),392)),(((((((((63,(((64,((65,67),66)),68),(69,70))),((537,538),((547,548),753))),(551,552)),(749,771)),((((541,((542,543),544)),(545,546)),(743,750)),(((((751,752),776),((802,(803,804)),805)),((((779,780),782),(781,((((783,784),785),((786,((787,788),(789,790))),791)),807))),((826,((2347,2348),2349)),2662))),((((2350,2351),((2352,2353),2354)),(2355,2356)),((((2607,(2608,2609)),(2610,2611)),2650),(((((((((2612,2620),2638),(((((2613,2614),2619),2615),(2616,(2617,2618))),2637)),((((2621,(2622,2623)),((((2624,(2635,2636)),2625),2641),(2632,2633))),2634),(((2626,2639),2631),(2627,((2628,2630),2629))))),2640),((2645,2646),2647)),((2643,2644),2648)),2642),(2649,(2651,2652)))))))),((534,(549,550)),((((((((570,572),571),(573,(575,576))),577),574),578),579),744))),((((526,(527,528)),530),529),531)),(((492,525),(508,509)),((533,((754,755),756)),757))),((((((((((((((((190,((192,193),194)),(195,(196,197))),191),(((((198,199),(200,201)),((((202,203),204),((205,206),207)),208)),209),((((((((210,211),212),(213,214)),215),(216,217)),218),219),(((220,221),((222,224),223)),225)))),226),((358,359),(360,361))),((((227,(((228,231),230),229)),232),(((234,235),236),237)),(233,(357,(362,363))))),((((((((((((238,239),(240,241)),242),253),(254,325)),(((((243,((245,246),((247,(248,250)),249))),244),251),(252,255)),((256,257),258))),((((((((261,(266,267)),(262,263)),((((269,271),(270,272)),((275,276),(((((280,((281,282),(((283,288),287),284))),(285,286)),289),(291,292)),(290,((293,294),295))))),((273,274),(((((317,318),319),320),321),(322,324))))),268),(264,265)),((277,279),278)),(((((296,297),302),(303,323)),(298,299)),(((304,305),(306,307)),((((308,(309,310)),316),(((311,312),313),314)),315)))),(300,301))),(259,260)),(351,((352,354),353))),(350,355)),(((((326,327),328),(((329,330),332),(331,336))),((333,334),335)),(((337,338),339),(340,341)))),(((342,(343,(((((344,346),345),347),348),349))),356),(((1619,1620),(1621,1622)),1623)))),(364,365)),2313),389),(((((((((((((((((832,((834,(835,836)),837)),(838,((((((839,842),841),843),844),840),845))),833),(((((846,847),849),848),850),(851,852))),(((868,869),870),(((((871,872),873),875),874),(876,877)))),(((((853,((860,861),((864,865),(866,867)))),(859,862)),(854,855)),((856,857),858)),863)),887),((((((((891,892),914),((((893,(894,895)),896),913),898)),915),899),897),((((900,(901,902)),903),910),((904,((905,907),(906,908))),(909,(911,912))))),916)),(((((878,879),880),(((881,884),(882,883)),885)),886),(((928,(929,(930,931))),((932,(933,934)),936)),935))),890),(888,889)),(((917,918),919),920)),1582),((926,927),(937,938))),((921,922),(923,(924,925)))),(((((((((((((((((939,940),943),942),(941,944)),((((945,(948,949)),946),947),(950,(951,((952,953),954))))),957),(((1262,1263),1264),(((((((((((((((1380,1381),1382),1448),(1383,(1450,1451))),((1416,1418),1417)),1415),(((((1392,1399),1398),(1396,1397)),((1393,1394),1395)),(((1442,1443),(1527,1528)),(1458,1459)))),((1411,(1420,1421)),((1435,1436),((1525,1526),1538)))),(((1427,(1433,(1456,1457))),((((1428,1429),1430),1431),1432)),((1437,(1493,(((1507,(1508,1509)),1580),1510))),((1452,1453),(1454,1455))))),(((1402,1438),((1412,1414),1413)),1434)),1400),(((((1384,((1444,(1445,1446)),(1447,1449))),1390),(((1385,1386),1387),(1388,1389))),((1391,(1422,1423)),(1419,1441))),1403)),(((((1404,1405),1406),((1407,1408),1410)),1409),((1424,1425),(1426,(((1485,1486),((((1487,1489),1488),1490),1492)),1491))))),((1401,1439),1440)),(((1513,1514),(((1515,1516),1575),((1577,1578),1579))),1529)))),(((((((((((((955,956),(((1266,1270),(1267,1268)),1269)),1257),(1075,(1076,(1077,1078)))),((1079,1080),(1081,(1082,1083)))),1094),(((((1084,1085),1086),((1087,(1095,1096)),(1088,1089))),((1090,1092),((1091,1134),((1093,(1126,1127)),1124)))),((((1135,1251),(1260,1261)),1136),(((1179,1180),1183),1181)))),((((((((((((1097,1101),(1099,1102)),(1098,(1100,1103))),((((1116,1118),1117),1119),1120)),1104),(1114,1115)),(1109,(1110,1113))),1112),1111),(((1105,1106),1107),((1108,1121),1122))),(1173,1174)),(((1123,1258),1125),(1271,1272)))),((1182,1249),1250)),((((((1137,(1252,1253)),((1158,1159),1256)),((1156,1157),1178)),(1138,(1153,(((1166,(1170,1171)),((1167,1168),1169)),((1172,1177),(1175,1176)))))),(1161,1162)),(((1139,1163),((1140,1141),1160)),(1142,1143)))),((((((((1221,1245),1235),(1236,1237)),((((1232,1233),1234),1247),1246)),(((((1222,1223),1227),1224),(1225,1226)),((1228,((1229,1512),1231)),(1230,1248)))),(((1238,1239),1244),((1241,1242),1243))),1240),1259)),(1164,1165)),((((((((1144,(1145,(1146,1147))),1150),((1148,1149),1186)),((1151,1152),1155)),1154),(1184,1185)),1187),((1254,1255),1265)))),(((((1193,(1194,1196)),1195),(1197,(1198,1199))),(((((((((1200,(1215,1216)),(1205,(1206,(1207,1522)))),(1208,1218)),(1201,1209)),(((1210,1211),1217),((1212,1214),1213))),1203),1204),1202),(1219,1220))),(1273,(((1517,1518),(1520,1521)),1519)))),(((((((((((958,(959,(((985,988),(986,987)),990))),(((974,979),(((975,976),977),978)),((980,981),((982,983),984)))),989),((((1465,1466),(((1467,1468),1469),((1470,(1471,1472)),(1473,1474)))),(1477,((1478,1479),1480))),(1475,1476))),((968,(971,972)),(969,970))),((((960,961),962),((963,967),((964,965),966))),(973,991))),(1460,(((1461,1463),1462),1464))),(((1317,(((((1318,((1319,1320),(1322,1326))),1321),(1323,1324)),((1325,1337),(1327,(1328,1329)))),(1330,(1332,(1336,1338))))),((1333,1334),1335)),1331)),((((((994,995),996),((((((997,998),999),1000),(1001,((1002,1004),1003))),1316),((1005,1576),(1539,1540)))),1584),((1014,(1016,1017)),1015)),((((((((1006,((1007,1008),1009)),1010),1011),1012),1013),(((((1019,1020),1024),((1021,1022),1023)),1027),(1025,1026))),(((1313,1314),1315),(((((((((((1541,1542),(((1543,1544),((1545,((1546,1548),(1547,1549))),1551)),(1550,1552))),1555),(1553,1554)),(1556,1557)),(1558,1559)),1560),1561),(((1562,1563),((1564,1565),1566)),(1567,1568))),(1569,(1570,1571))),(1572,1573)))),(1128,((1129,((1132,1281),1133)),(1130,1131)))))),(1483,1484)),((((((1018,1312),(1064,1065)),(1062,1063)),((1056,1061),(((1057,1058),1060),1059))),(((1284,1311),((1502,1503),1504)),((((1285,1286),((1287,1288),1289)),1524),((1291,1523),1501)))),(((1055,(((1301,1302),(((1303,1306),(1304,1305)),(1309,1310))),1506)),(((1298,1299),1300),1344)),(1066,(((((1188,1191),(1189,1190)),1192),(1307,1308)),(1282,1290))))))),(((1051,1052),1054),1053)),(((((992,993),1283),1498),((((((1042,1047),((1044,1045),1046)),1043),(1049,1050)),(1048,(((1067,1068),1069),1070))),1499)),(((((1028,1029),(1030,(((((1031,1505),1034),1032),1033),1035))),((((1036,(1038,(1039,1040))),1037),1041),(((1274,1275),1280),((1276,1277),(1278,1279))))),1071),((1072,1073),((1074,(((1292,1293),(1294,1295)),(1296,1297))),((1481,1482),1511)))))),((1376,((1377,1378),1379)),(((1494,1495),(1496,1497)),1500))),((((1531,1532),(1533,(1534,1535))),1536),(1537,1574))),((1339,(1374,1375)),(((((1340,(((1350,(1352,1353)),1351),1354)),1342),(((1341,(1345,1346)),(1355,(1372,1373))),((1343,(1347,1348)),1349))),((1369,1370),1371)),((((1356,1357),(1366,1367)),(((1358,((1361,1362),1363)),1359),(1360,(1364,1365)))),1368)))),(1530,1581)),1583)),(((((((((1585,1586),(1588,1589)),1587),((((1590,1591),1593),1592),(((1594,(1595,1596)),(1597,(1611,1612))),1598))),(((((1599,1605),1602),1604),(1600,1601)),1603)),((1606,1607),(1608,(1609,1610)))),(1615,(1616,(1617,1618)))),1613),1614))),(((381,((382,383),384)),385),(386,387))),(((554,766),((((((((((((((((((((((((1624,1631),(1629,1630)),((1625,1628),(1626,1627))),((1637,(((1638,1640),1639),1641)),((2072,2073),(2074,2075)))),((1632,1636),(1633,(1634,1635)))),((2069,2070),2071)),(((((((2234,2235),(((2238,2239),((2247,2251),((((2248,2249),2250),(2254,2255)),(2252,2253)))),((((((2240,(2241,2242)),(2246,2271)),((2243,2245),2244)),((2256,(((((2258,2259),2261),2260),((2262,2263),2264)),2265)),2257)),2266),((2267,2270),(2268,2269))))),((((2236,2237),(((((2290,2293),(2291,2292)),(((2294,2295),2296),((2297,2299),2298))),2300),2301)),(2273,2274)),(((((((2278,2280),2279),(2281,2282)),(2285,(2286,2287))),(2283,2284)),2289),2288))),((2272,(2302,(2303,2304))),((2275,2276),2277))),((((2305,2306),(2307,2308)),2309),2310)),2311),(((2357,((((2358,(2359,2360)),(2361,2362)),2363),(2364,2367))),(2365,2366)),(2368,2369)))),((((2016,2017),((2018,(2019,2020)),2021)),(2022,2023)),((2024,((2025,2026),((2027,2028),2029))),2030))),((((((((((1847,1848),1849),((1857,1858),1859)),((((((1850,1851),1852),1853),1854),((1856,1860),1931)),1855)),1941),(((1901,1902),(((1903,((((1904,1905),(1906,(1909,1912))),(1907,1908)),(1910,1911))),(1914,1915)),1913)),(1916,1917))),((((1923,((1924,((1925,1926),(1927,1928))),(1929,1930))),(((1935,1936),1937),1942)),1940),(1933,1934))),((((1861,(1863,(1864,1865))),1862),(((1866,(1867,(1868,(1869,(1871,(1873,1874)))))),(1870,1872)),((((1918,1921),(1919,1920)),1922),1932))),((((((((1875,(1876,1877)),1878),1879),((1880,(1889,(1895,1896))),(((1881,1883),(1891,1892)),((1882,(1887,1888)),((1884,1885),1886))))),1893),1890),(((1897,1898),1899),1900)),1894))),(1938,1939)),(1948,1949))),(1954,(1977,1978))),((((((((((1642,1643),1644),((((1645,1646),1647),1651),(1648,(1649,1650)))),((1652,(((1653,(1654,1655)),1656),((1657,1658),(1659,(1660,1661))))),1662)),1993),((2006,2015),(((2007,((2010,2011),((2012,2014),2013))),2009),2008))),(1976,((2039,(2040,2041)),(((2042,2043),((((2044,(2045,2046)),((2047,2048),(2049,2050))),(((((2053,2054),2055),2056),2057),2661)),2052)),2051)))),(((2063,2065),2064),2066)),(((1844,(1998,1999)),(((1979,1980),(1981,1982)),((2000,(2001,2002)),((2003,2004),2005)))),((1996,(2067,2068)),(1997,((2031,(2035,2036)),(((2032,2038),2037),(2033,2034))))))),((((1845,1846),(1943,(1944,(1945,1946)))),(((1947,1969),((1962,(1967,1968)),(1963,(1964,(1965,1966))))),(1958,((1959,1960),1961)))),((1973,1974),1975)))),(((((((((1708,1709),1710),((1711,1712),1713)),(1714,1715)),(1716,(1721,(2058,(((2059,2062),2061),2060))))),(1717,(1718,(1719,1720)))),(1724,1725)),1740),((((1726,1727),1728),((((1729,((1730,1733),1732)),(1731,1735)),1734),((1736,1737),(1738,1739)))),1741))),(1696,1697)),(((((((((1663,1664),1665),(((1667,1669),1668),1670)),1666),1671),(1672,(1673,1674))),((((((((1677,1683),(((((1678,1679),1681),1680),1682),1684)),1685),((1686,1687),(((1688,1692),(1691,1694)),(1689,(1690,1693))))),(1695,1841)),((((((1698,1702),((1699,1701),1700)),(((1703,1707),(1704,1706)),1705)),((((((1814,1815),((1827,1828),1834)),(1816,(1821,1822))),(((1817,1818),1820),(((1819,1823),1824),(1825,1826)))),((1829,1833),(1830,(1831,1832)))),((1955,1957),1956))),(((((1742,((((((((1743,((((1744,1745),((1750,1751),1752)),(1763,(((((1764,1765),1766),1767),1768),(1769,1770)))),((1746,(1748,1749)),1747))),(1753,1772)),1760),(1758,1759)),((((1754,1756),1755),1757),(1761,1771))),1762),(1773,(2076,2077))),(1774,((1811,1812),1813)))),(((1779,1780),(((1781,1782),1783),(1784,1786))),((1785,(((((1787,(1789,1794)),1788),(((((((1795,1797),1798),1796),(((1799,1802),1801),1800)),((1803,1804),1807)),1805),(1806,1808))),((1790,1791),1793)),1792)),(1809,1810)))),1778),(1775,1776)),1777)),(((1836,1840),1837),(1838,1839)))),(1835,1842)),(((1950,1951),1952),1953))),((1722,1723),1994)),(1675,1676))),(1843,1995)),((1970,1971),1972)),((1991,1992),2087)),((((1983,1985),1984),((((1986,1987),1988),1989),1990)),2161)),(((((2078,2079),(2080,2081)),2082),(2083,2084)),(2085,2086))),(((((((((((((((((2370,2378),2371),(2372,(2373,2374))),((2375,2376),2377)),(((2379,(2380,2383)),(2381,(2387,2388))),2382)),((2384,2385),2386)),2429),(2407,2431)),((2404,2405),2430)),(((2389,2390),2391),((((((2394,2395),2396),2397),((2398,2399),((2400,2401),2402))),2403),(2427,2428)))),(2392,2393)),2406),((((((((2408,(2409,2411)),2410),(2425,2426)),2412),(2413,2419)),((2414,2415),((2416,2417),2418))),((2420,2421),(2423,2424))),2422)),2432),(2433,((((2434,2435),2474),((((((2436,2437),2441),(2438,(2439,2440))),2442),(2446,2447)),(2443,(2444,2445)))),((2448,((((((((2449,(((2450,2451),2453),2454)),2452),(2455,2456)),2459),(2457,2458)),((2461,2462),2463)),2460),(2464,(2465,2466)))),(((((2467,2468),2469),2473),2470),(2471,2472)))))),2475),(2476,((((((2477,2478),2481),(2479,2480)),((2482,2483),2484)),((2485,((2486,2487),(2488,2491))),(2489,2490))),(2492,2493))))),((((2231,2232),2233),2494),(2656,(2657,2658)))),((2136,(2312,(2659,2660))),(((((((2137,2138),(((2139,(2140,2141)),2142),2143)),((((((2144,2145),2150),(2148,2149)),(2146,2147)),2151),2152)),((2217,2218),(2219,(2220,2221)))),(2158,(2159,2160))),(((2153,2154),(2155,2156)),2157)),(((((((((2162,(((2163,2165),2164),(2166,2167))),2172),(2168,2169)),(2170,2171)),2173),((((2174,2182),((2175,2176),((((2177,2178),2179),2181),2180))),((2183,2184),2185)),(((((((((((2186,2187),(2188,2193)),(2189,(2196,((2197,2204),2198)))),((2190,2191),2200)),(2192,2199)),2195),2194),(2205,2206)),((2201,2203),2202)),2207),2208))),(((((2209,2210),2211),2212),2213),2664)),((((2222,2223),((2224,2225),2226)),(2227,2228)),(2229,2230))),2598)))),(((((((((2088,2093),((2089,2090),(2091,2094))),2092),((((2095,2096),2131),(2133,2134)),(((2097,((((2098,2099),(2100,((2101,2102),2103))),2104),(2105,2106))),2127),(((((2107,2108),2109),(2125,2126)),(((((((2110,2111),2112),2118),(2115,2119)),(((2114,(2121,2122)),(2116,2117)),2120)),2113),(2123,2124))),(2128,2129))))),2130),(2132,2135)),2592),(((((((((((2495,2496),2498),(2497,((((2499,2504),2501),2500),2503))),2502),(((((2505,2507),2506),(2508,2509)),2510),2511)),((2562,2563),2564)),(2560,2561)),((((((((2512,(2557,((2581,2582),((2583,2584),2585)))),2559),(2550,2551)),(((2513,2518),(2514,2515)),(2519,2520))),((2516,((2517,((2553,2554),(2555,2556))),2549)),((((2521,2522),2523),((((((2524,2525),2526),2529),2527),((2530,((((2532,2533),2534),2558),(2538,(((2539,2552),(2541,2542)),2540)))),((2535,2536),(2537,((2543,2544),(((2545,2546),2547),2548)))))),2531)),2528))),2569),(2570,(2571,2572))),(((2565,(2566,(2567,2568))),(2573,((2575,(2576,(2577,2578))),2580))),(2574,2579)))),2586),2587),2665)),(2593,2663))),(((2214,2216),2215),(((2599,2600),(2601,2602)),(2603,(2604,(2605,2606))))))),(((((((((555,558),559),561),560),562),(556,557)),((2594,2597),(2595,2596))),(((563,564),(565,566)),567)),((568,(2340,2341)),(((2342,2343),2344),(2345,2346)))))),(569,(((827,828),(829,(830,831))),(((2314,2315),(2319,2320)),((2316,2317),2318))))),(((((745,746),747),(748,(768,(769,770)))),((759,(760,761)),762)),(772,((((((((((810,(811,812)),((813,814),815)),(816,820)),817),818),819),(822,823)),821),824),825)))))),((510,((511,((515,516),517)),((512,(513,514)),(((518,(519,520)),521),522)))),(523,524))),758)),37)))),(15,((21,22),26))),17),(((((7,(8,9)),14),13),((10,11),12)),((16,((25,27),41)),(23,24)))),(5,(19,20))),6)),2);
 048: 1 -962012 -952789.8272 (0,(1,((((((3,4),((15,(((18,37),(((36,((2653,2654),2655)),((38,39),40)),((((((((((((((((((((42,((43,44),45)),46),(48,49)),(47,60)),59),((50,53),((51,52),(54,55)))),(61,62)),((56,57),58)),((((((71,72),189),(((((93,94),95),(96,97)),((((98,((101,103),102)),(((99,100),((104,105),106)),107)),(108,116)),109)),((((110,111),112),114),(113,115)))),(((73,74),75),((((76,77),78),(79,80)),(((((81,(82,83)),84),89),((85,86),87)),((88,(90,91)),92))))),(777,(808,809))),(((((117,((((173,174),((175,(176,177)),((((178,181),182),179),180))),186),185)),(((((((123,157),((((((124,125),126),((127,128),161)),(((((((((129,130),133),132),134),131),162),(169,170)),(152,163)),165)),(((135,(137,145)),(143,((144,159),146))),((((136,(140,(141,142))),158),138),(139,168)))),(164,166))),(156,160)),154),(((147,(148,153)),(149,151)),(150,155))),(171,172)),167)),(((((118,119),120),121),122),(183,184))),(187,188)),((((((366,((367,368),369)),((((((370,378),371),372),(373,374)),(377,(379,380))),(375,376))),388),(((2321,(((((((2325,(2329,2330)),((2326,2327),2331)),2328),2333),2332),2335),2334)),((2322,2323),2324)),(2336,2337))),((2588,2591),(2589,2590))),(2338,2339))))),((((((((((((((((394,395),396),(397,435)),436),398),(((399,400),((((((((((401,402),(430,431)),432),414),((((403,404),407),412),(((405,433),(406,408)),(413,416)))),(((425,(426,427)),428),429)),(417,(419,((((420,424),422),423),421)))),411),(409,410)),(415,418))),434)),(795,(796,797))),(586,587)),((437,(584,585)),438)),(741,742)),740),((((((((730,731),732),(733,734)),738),(736,737)),735),739),806)),((439,440),441)),((((580,581),582),778),(792,(793,794)))),((((725,726),727),(728,729)),((773,774),775))),(((((((((((588,589),591),602),590),((((592,(((593,594),595),596)),597),598),(599,(600,601)))),((603,604),605)),606),607),((((668,669),(((((670,(671,672)),673),((674,675),683)),(((677,678),(680,682)),679)),676)),681),((684,((685,(686,((687,689),688))),690)),(691,((((692,(((699,700),707),(708,709))),((696,697),(((710,711),723),((712,713),(((714,((((717,718),719),720),722)),(715,716)),721))))),((693,(695,724)),694)),(698,((701,706),(702,((703,704),705))))))))),((665,((798,(800,801)),799)),(666,667))),((((((((((((((608,609),(((610,((612,617),(613,614))),611),(615,616))),(618,619)),620),(641,642)),(631,(((632,(634,(653,654))),(633,635)),((636,((645,((647,648),(649,650))),(646,651))),(643,(655,656)))))),((637,638),(639,640))),644),652),((621,((627,(628,629)),663)),(((622,623),((624,625),626)),630))),657),(((659,660),661),662)),658),664)))),(((((483,484),485),486),(487,488)),(489,490))),((((453,((472,473),(474,475))),454),(((((((((461,462),464),463),466),465),(468,469)),467),((470,471),553)),583)),(((455,(476,(477,478))),482),(((456,(457,458)),459),491)))),460),((((442,(443,444)),445),(((((446,447),449),448),450),(451,452))),(((((479,480),481),767),((539,540),(763,764))),765))),(((((493,494),(((((495,506),(496,504)),(498,((500,501),(502,503)))),(497,499)),505)),507),535),532)),536),(((390,391),393),392)),(((((((((63,(((((64,65),66),67),68),(69,70))),((537,538),((547,548),753))),(551,552)),(749,771)),((((541,((542,543),544)),(545,546)),(743,750)),(((((751,752),776),(((802,(803,804)),805),(((2350,2351),((2352,2353),2354)),(2355,2356)))),((((779,780),782),(781,((((783,784),785),((786,((787,788),(789,790))),791)),807))),((826,((2347,2348),2349)),2662))),((((2607,(2608,2609)),(2610,2611)),2650),(((((((((2612,2620),2638),(((((2613,2614),2619),2615),(2616,(2617,2618))),2637)),(((((2621,2623),2622),((((2624,(2635,2636)),2625),2641),(2632,2633))),2634),(((2626,2639),2631),(2627,((2628,2630),2629))))),2640),(2642,((2645,2646),2647))),(2643,2644)),2648),(2649,(2651,2652))))))),((((526,(527,528)),530),529),531)),((534,(549,550)),((((((((570,572),571),(573,(575,576))),577),574),578),579),744))),(((754,755),756),757)),((492,525),(((508,509),533),((510,(523,524)),((511,((515,516),517)),((512,(513,514)),(((518,(519,520)),521),522)))))))),((((((((((((((((190,(192,(193,194))),(195,(196,197))),191),(((((198,199),(200,201)),((((202,203),204),((205,206),207)),208)),209),((((((((210,211),212),(213,214)),215),(216,217)),218),219),(((220,221),((222,224),223)),225)))),226),((358,359),(360,361))),(((((227,(((228,231),230),229)),232),((234,235),236)),237),(233,(357,(362,363))))),(((((((((((((238,239),(240,241)),242),253),(254,325)),(((((243,((245,246),((247,(248,250)),249))),244),251),(252,255)),((256,257),258))),(((((((((261,(266,267)),(262,263)),((((269,271),(270,272)),((275,276),(((280,((((281,282),(((283,288),287),284)),(285,286)),289)),(291,292)),(290,((293,294),295))))),((273,274),((((317,318),(320,321)),319),(322,324))))),268),(264,265)),((277,279),278)),((298,(((304,305),(306,307)),(((308,(309,310)),316),((((311,312),313),314),315)))),(300,301))),((296,297),(302,(303,323)))),299)),(259,260)),((352,354),353)),351),(350,355)),((((((326,327),328),((333,334),335)),((331,336),332)),(329,330)),(((337,338),339),(340,341)))),(((342,(343,(((((344,346),345),347),348),349))),356),(((1619,1620),(1621,1622)),1623)))),(364,365)),2313),389),(((((((((((((((((832,((834,(835,836)),837)),(838,((((839,(842,(843,844))),841),840),845))),833),(((((846,847),849),848),850),(851,852))),(((868,869),870),(((((871,872),873),875),874),(876,877)))),(((853,(((854,855),((((856,857),858),859),(860,861))),862)),((864,865),(866,867))),863)),887),((((((((891,892),914),(((893,(894,895)),898),(896,913))),915),899),897),((((900,(901,902)),903),910),(((904,((905,907),(906,908))),909),(911,912)))),916)),(((((878,879),880),(((881,884),(882,883)),885)),886),((((928,929),(930,931)),((932,(933,934)),936)),935))),890),(888,889)),(((917,918),919),920)),1582),((926,927),(937,938))),((921,922),(923,(924,925)))),(((((((((((((((((939,940),943),942),(941,944)),((((945,(948,949)),946),947),(950,(951,((952,953),954))))),957),(((1262,1263),1264),(((((((((((((1380,1381),1382),(1383,(1448,(1450,1451)))),((1416,1418),1417)),1415),(((((1392,1399),1398),(1396,1397)),((1393,1394),1395)),(((1442,1443),(1527,1528)),(1458,1459)))),((1411,(1420,1421)),((1435,1436),((1525,1526),1538)))),(1400,(((1402,1438),((1412,1414),1413)),1434))),((((((1384,((1444,(1445,1446)),(1447,1449))),(((1385,1386),1387),(1388,1389))),1390),((1391,(1422,1423)),(1419,1441))),1403),(((((1404,1405),1406),((1407,1408),1410)),1409),((1424,1425),(1426,(((1485,1486),((((1487,1489),1488),1490),1492)),1491)))))),((1452,1453),(1454,1455))),((1401,1439),1440)),((((1427,(1433,(1456,1457))),((((1428,1429),1430),1431),1432)),(1493,(((1507,(1508,1509)),1580),1510))),1437)),(((1513,1514),(((1515,1516),1575),((1577,1578),1579))),1529)))),((((((((955,(956,(((1266,1270),(1267,1268)),1269))),1094),1257),(((1075,(1076,(1077,1078))),(1271,1272)),((((1079,1080),(1081,(1082,1083))),(((((((((((((1097,1101),(1099,1102)),1098),1100),1103),(((1116,1118),1117),1119)),1104),(1114,1115)),(1112,1120)),((1109,(1110,1113)),1111)),((((1105,1106),1107),1122),(1108,1121))),(1173,1174)),((1123,1258),1125))),((((((((1084,1085),1086),1134),((1087,(1095,1096)),(1088,1089))),1091),(1090,1092)),((1093,(1126,1127)),1124)),(((1135,1136),(1251,(1260,1261))),(((1179,1180),1183),1181)))))),1259),((1164,1165),((1182,1249),1250))),((((((((1137,(1252,1253)),((1158,1159),1256)),((1156,1157),1178)),(1138,(1153,(((1166,(1170,1171)),((1167,1168),1169)),((1172,1177),(1175,1176)))))),(1161,1162)),(((((((1144,(1145,(1146,1147))),1150),((1148,1149),1186)),((1151,1152),1155)),1154),1187),((1254,1255),1265))),((1139,(1140,1141)),(1160,1163))),(1142,1143))),((1184,1185),((((((((((1221,1245),1235),(((1232,1233),1234),1247)),((1228,((1229,1512),1231)),(1230,1248))),1236),1237),1246),((((1222,1223),1227),1224),(1225,1226))),(((1238,1239),1244),((1241,1242),1243))),1240)))),(((((1193,(1194,1196)),1195),(1197,(1198,1199))),(((((((1200,(1215,1216)),((1205,(1206,(1207,1522))),1209)),1201),(((1210,1211),1217),((1212,1214),1213))),(1208,1218)),((1202,1203),1204)),(1219,1220))),(1273,(((1517,1518),(1520,1521)),1519)))),((((((((((958,(959,(((985,988),(986,987)),990))),((((974,979),(((975,976),977),978)),((980,981),((982,983),984))),989)),((((1465,1466),(((1467,1468),1469),((1470,(1471,1472)),(1473,1474)))),(1477,((1478,1479),1480))),(1475,1476))),(((963,967),((964,965),966)),(1460,(((1461,1463),1462),1464)))),(((960,961),962),((968,(971,972)),(969,970)))),(973,991)),(((1317,(((((1318,((1319,1320),(1322,1326))),1321),(1323,1324)),((1325,1337),(1327,(1328,1329)))),(1330,(1332,(1336,1338))))),((1333,1334),1335)),1331)),((((((((994,995),996),(((((997,998),999),1000),(1001,(1002,(1003,1004)))),1316)),((1005,1576),(1539,1540))),1584),((1014,(1016,1017)),1015)),(((((((((1006,1009),1007),1008),1010),1011),1012),(((((1019,1020),1024),((1021,1022),1023)),1027),(1025,1026))),1013),(1128,((1129,((1132,1281),1133)),(1130,1131))))),(((1313,1314),1315),(((((((((((1541,1542),(((1543,1544),((1545,((1546,1548),(1547,1549))),1551)),(1550,1552))),1555),(1553,1554)),(1556,1557)),(1558,1559)),1560),1561),(((1562,1563),((1564,1565),1566)),(1567,1568))),(1569,(1570,1571))),(1572,1573))))),(1483,1484)),(((((((1018,1312),(1064,1065)),(1062,1063)),((1056,1061),(((1057,1058),1060),1059))),(1066,1282)),((((1055,1506),((1301,1302),(((1303,1306),(1304,1305)),(1309,1310)))),(((1298,1299),1300),1344)),(((((1188,1191),(1189,1190)),1192),(1307,1308)),1290))),((1284,1311),(((((1285,1286),((1287,1288),1289)),1524),((1291,1523),1501)),((1502,1503),1504)))))),(((((992,993),1283),1498),((((((1042,1047),((1044,1045),1046)),1043),(1049,1050)),(1048,(((1067,1068),1069),1070))),1499)),(((1051,1052),1054),1053))),((((((1028,1029),(1030,(((((1031,1505),1034),1032),1033),1035))),((((1036,(1038,(1039,1040))),1037),1041),(((1274,1275),1280),((1276,1277),(1278,1279))))),(1072,1073)),(((1074,(1481,1482)),1511),(((1292,1293),(1294,1295)),(1296,1297)))),1071)),((1376,((1377,1378),1379)),(((1494,1495),(1496,1497)),1500))),(((((1531,1532),(1533,1534)),1536),1535),(1537,1574))),((1339,(1374,1375)),((((((1340,(((1350,(1352,1353)),1351),1354)),1349),(1342,(1343,(1347,1348)))),((1341,(1345,1346)),(1355,(1372,1373)))),((1369,1370),1371)),((((1356,1357),(1366,1367)),(((1358,((1361,1362),1363)),1359),(1360,(1364,1365)))),1368)))),(1530,1581)),1583)),(((((((((1585,1586),(1588,1589)),1587),((((1590,1591),1593),1592),(((1594,(1595,1596)),(1597,(1611,1612))),1598))),(((((1599,1605),1602),1604),(1600,1601)),1603)),((1606,1607),((1608,1610),1609))),(1615,(1616,(1617,1618)))),1613),1614))),(((381,((382,383),384)),385),(386,387))),(((554,766),((((((((((((((((((((((1624,1631),(1629,1630)),((1625,1628),(1626,1627))),((1637,(((1638,1640),1639),1641)),((2072,2073),(2074,2075)))),((1632,1636),(1633,(1634,1635)))),((2069,2070),2071)),((((((((2234,2235),(2267,2270)),(((2238,2239),(2247,((((2248,2249),2250),(2254,2255)),(2251,(2252,2253))))),((((((2240,(2241,2242)),(2246,2271)),((2243,2245),2244)),((2256,(((((2258,2259),2261),2260),((2262,2263),2264)),2265)),2257)),2266),(2268,2269)))),((((2236,2237),((((2290,2293),(2291,2292)),((((2294,2295),2296),((2297,2299),2298)),2300)),2301)),(2273,2274)),(((((((2278,2280),2279),(2281,2282)),(2285,(2286,2287))),(2283,2284)),2289),2288))),((2272,(2302,(2303,2304))),((2275,2276),2277))),((((2305,2306),(2307,2308)),2309),2310)),2311),(((2357,((((2358,(2359,2360)),(2361,2362)),2363),(2364,2367))),(2365,2366)),(2368,2369)))),((((2016,2017),((2018,(2019,2020)),2021)),(2022,2023)),((2024,((2025,2026),((2027,2028),2029))),2030))),((((((((((((((1847,1849),((1857,1858),1859)),1848),1860),1855),((((1850,1851),1852),1853),1854)),1931),1856),1941),(((1901,1902),((1923,((1924,((1925,1926),(1927,1928))),(1929,1930))),(((1935,1936),1937),1942))),((1903,(((((1904,1905),(1906,(1909,1912))),(1907,1908)),(1910,1911)),(1913,(1914,1915)))),(1916,1917)))),1940),(1933,1934)),((((1861,(1863,(1864,1865))),1862),((((1866,(1867,(1868,(1869,(1871,(1873,1874)))))),1872),1870),((((1918,1921),(1919,1920)),1922),1932))),(((((((((1875,(1876,1877)),1878),1879),((((1880,1882),(((1884,1885),1886),(1887,1888))),((1881,1883),(1891,1892))),(1889,(1895,1896)))),1893),1890),(((1897,1898),1899),1900)),1894),(1938,1939)))),(1948,1949))),(1954,(1977,1978))),((((1845,1846),((1943,1944),(1945,1946))),((1947,1969),((1962,(1967,1968)),(1963,(1964,(1965,1966)))))),((1958,((1959,1960),1961)),((1973,1974),1975)))),(((((((((1642,1643),1644),((((1645,1646),1647),1651),(1648,(1649,1650)))),((1652,(((1653,(1654,1655)),1656),((1657,1658),(1659,(1660,1661))))),1662)),1993),((2006,2015),(((2007,((2010,2011),((2012,2014),2013))),2009),2008))),(1976,((2039,(2040,2041)),(((2042,2043),((((2044,(2045,2046)),((2047,2048),(2049,2050))),(((((2053,2054),2055),2056),2057),2661)),2052)),2051)))),((2000,(2001,2002)),((2003,2004),2005))),((((1844,(1998,1999)),((1979,1980),(1981,1982))),(((2063,2065),2064),2066)),((1996,(2067,2068)),(1997,((2031,(2035,2036)),(((2032,2038),2037),(2033,2034)))))))),(((((((((((1663,1664),1665),(((1667,1669),1668),1670)),1666),1671),(1672,(1673,1674))),(((((((1677,1683),(((((1678,1679),1681),1680),1682),1684)),1685),(((1686,1687),(((1688,1694),(1691,1692)),(1689,(1690,1693)))),(1695,1841))),((((((1698,1702),((1699,1701),1700)),((1703,((1704,1707),1706)),1705)),(((((((1814,((1827,1828),1834)),1815),1816),(1821,1822)),((((1817,1820),1818),1833),(((1819,1823),1824),(1825,1826)))),(1829,(1830,(1831,1832)))),((1955,1957),1956))),((((((1742,(((((((1743,((((1744,1745),((1750,1751),1752)),(1763,(((((1764,1765),1766),1767),1768),(1769,1770)))),((1746,(1748,1749)),1747))),(1753,1772)),1760),(1758,1759)),((((1754,1756),1755),1757),(1761,1771))),1762),(1773,(2076,2077)))),(1774,((1811,1812),1813))),((((1779,1780),(((1781,1782),1783),(1784,1786))),(1785,(((((1787,(1789,1794)),1788),(((((((1795,1797),1798),1796),(((1799,1802),1801),1800)),((1803,1804),1807)),1805),(1806,1808))),((1790,1791),1793)),1792))),(1809,1810))),1778),(1775,1776)),1777)),(((1836,1840),1837),(1838,1839)))),(1835,1842)),(((1950,1951),1952),1953))),((1722,1723),1994)),(1675,1676)),((1696,1697),((((((((1708,1709),1710),(1721,(2058,(((2059,2062),2061),2060)))),((((1711,1713),1712),(1714,1715)),1716)),(1717,(1718,(1719,1720)))),(1724,1725)),1740),((((1726,1727),1728),((((1729,((1730,1733),1732)),(1731,1735)),1734),((1736,1737),(1738,1739)))),1741)))),((1970,1971),1972))),(1843,1995)),((1991,1992),2087)),((((1983,1985),1984),((((1986,1987),1988),1989),1990)),2161)),((((((2078,2079),2081),2080),2082),(2083,2084)),(2085,2086))),(((((((((((((((((((2370,2378),2371),(2372,(2373,2374))),((2375,2376),2377)),2382),(((2379,2381),(2380,(2387,2388))),2383)),((2384,2385),2386)),((((((2389,2390),2391),(2392,2393)),(((((2394,2395),2396),2397),((2398,2399),((2400,2401),2402))),(2403,(2427,2428)))),2406),(((2404,2405),2430),((2407,2431),2429)))),(2425,2426)),(((2408,(2409,2411)),2410),2412)),2413),((2414,2415),((2416,2417),2418))),2419),((2420,2421),(2423,2424))),2422),2432),(2433,((2434,2435),((((((((2436,2437),2441),(2438,(2439,2440))),2442),(2446,2447)),(2443,(2444,2445))),((2448,((((((((2449,(((2450,2451),2453),2454)),2452),(2455,2456)),2459),(2457,2458)),((2461,2462),2463)),2460),(2464,(2465,2466)))),(((((2467,2468),2469),2473),2470),(2471,2472)))),2474)))),2475),(2476,((((((2477,2478),2481),(2479,2480)),((2482,2483),2484)),((2485,((2486,2487),(2489,2490))),(2488,2491))),(2492,2493))))),((((2231,2232),2233),2494),(2656,(2657,2658)))),(((2136,((((((((2162,(((2163,2165),2164),2166)),2167),2172),(2168,2169)),(2170,2171)),2173),((((2174,2182),((2175,2176),(((2177,2178),2179),(2180,2181)))),((2183,2184),2185)),(((((((((((2186,2187),(2188,2193)),(2189,(2196,((2197,2204),2198)))),((2190,2191),2200)),(2192,2199)),2195),2194),(2205,2206)),((2201,2203),2202)),2207),2208))),(((((2209,2210),2211),2212),2213),2664))),(2312,(2659,2660))),((((((((2137,2138),(((2139,(2140,2141)),2142),2143)),((((((2144,2145),2150),(2148,2149)),(2146,2147)),2151),2152)),((2217,2218),(2219,(2220,2221)))),(2158,(2159,2160))),(((2153,2154),(2155,2156)),2157)),2598),((((2222,2223),((2224,2225),2226)),(2227,2228)),(2229,2230))))),(((((((((((2088,2093),2094),2091),(2089,2090)),2092),((((2095,2096),2131),(2133,2134)),(((2097,((((2098,2099),(2100,((2101,2102),2103))),2104),(2105,2106))),2127),(((2107,2108),2109),((((((((2110,2111),2112),2118),(2115,2119)),(((2114,(2121,2122)),(2116,2117)),2120)),2113),(2123,2124)),((2125,2126),(2128,2129))))))),2130),(2132,2135)),2592),((((((((((((((((2495,2496),2498),(2497,((((2499,2504),2501),2500),2503))),2502),(((((2505,2507),2506),(2508,2509)),2510),2511)),((2562,2563),2564)),(2560,2561)),2574),2579),((2565,(2566,(2567,2568))),(2573,(2575,((2576,2580),(2577,2578)))))),((((((2512,(2557,((2581,2582),((2583,2584),2585)))),2559),(2550,2551)),(((2513,2518),(2514,2515)),(2519,2520))),(2516,((2517,((2553,2554),(2555,2556))),2549))),((((2521,2522),2523),((((((2524,2525),2526),2529),2527),(2530,((((2532,2533),2534),2558),((2538,2540),(2539,((2541,2542),2552)))))),(2531,((2535,2536),(2537,((2543,2544),(((2545,2546),2547),2548))))))),2528))),2569),(2570,(2571,2572))),2586),2587),2665)),(2593,2663))),(((2214,2216),2215),(((2599,2600),(2601,2602)),(2603,(2604,(2605,2606))))))),((((((((555,558),559),561),560),562),(556,557)),((2594,(2595,2596)),2597)),((((563,564),(565,566)),567),((568,(2340,2341)),(((2342,2343),2344),(2345,2346))))))),(569,(((827,828),(829,(830,831))),(((2314,2315),(2319,2320)),((2316,2317),2318))))),((((745,746),(748,(768,(769,770)))),((747,772),((((((((((810,(811,812)),((813,814),815)),(816,820)),817),818),819),(822,823)),821),824),825))),((759,(760,761)),762)))),758))),(((28,33),(34,35)),((30,31),32)))),(((21,22),26),29))),17),((((((7,8),9),14),13),((10,11),12)),((16,((25,27),41)),(23,24)))),(5,(19,20))),6)),2);
 049: 1 -935222.25 -952740.5453 (0,(1,((((((((3,4),29),(18,(((28,33),(34,35)),((((30,31),32),37),(((36,((2653,2654),2655)),((38,39),40)),(((((((((((((((((((((((42,((43,44),45)),46),47),(48,49)),60),59),(((50,53),(54,55)),(51,52))),(61,62)),((56,57),58)),((((580,581),582),778),(792,(793,794)))),(((((((71,72),189),(((((93,94),95),(96,97)),((((98,((101,103),102)),(((99,100),((104,105),106)),107)),(108,116)),109)),((((110,111),112),114),(113,115)))),(((73,74),75),((((((76,77),78),(79,80)),((85,86),87)),((88,(90,91)),92)),(((81,(82,83)),84),89)))),((((((117,((((173,174),((175,(176,177)),((((178,181),182),179),180))),186),185)),((((((((123,157),(((((((124,125),126),(127,128)),161),(((((((((129,130),133),132),134),131),162),(169,170)),(152,163)),165)),(((135,(137,145)),(143,((144,159),146))),((((136,(140,(141,142))),158),138),(139,168)))),166)),(156,160)),154),((((147,148),153),(149,151)),(150,155))),(171,172)),164),167)),(((((118,119),120),121),122),(183,184))),(187,188)),((((((366,((367,368),369)),((((((370,378),371),372),(373,374)),(377,(379,380))),(375,376))),388),((2321,(((((((2325,(2329,2330)),((2326,2327),2331)),2328),2333),2332),2335),2334)),(((2322,2323),2324),(2336,2337)))),((2588,2591),(2589,2590))),(2338,2339))),777)),(808,809)),((773,774),775))),(((((((((394,395),396),(397,435)),(398,436)),(((399,400),((((((((((401,402),(430,431)),432),414),((((403,404),407),412),(((405,433),(406,408)),(413,416)))),(((425,(426,427)),428),429)),(417,(419,((((420,424),422),423),421)))),411),(409,410)),(415,418))),434)),((((437,(584,585)),438),(586,587)),((741,742),(795,(796,797))))),740),(((((((730,731),732),(733,734)),738),(735,(736,737))),739),806)),((439,440),441))),(((((((((((588,589),591),602),590),((((592,(((593,594),595),596)),598),597),(599,(600,601)))),((603,604),605)),606),607),((((668,669),(((((670,(671,672)),673),(674,683)),(((675,680),(679,682)),(677,678))),676)),681),((684,((685,(686,((687,689),688))),690)),(691,((((692,(((699,700),(710,711)),(707,(708,709)))),((696,697),(((712,713),((714,((715,716),(721,722))),(((717,718),719),720))),723))),((693,(695,724)),694)),(698,((701,706),(702,((703,704),705))))))))),((((((((((((((608,609),(610,((611,((612,617),(613,614))),(615,616)))),(618,619)),620),635),(631,(((637,638),(639,640)),(641,642)))),(((632,633),(634,(653,654))),((636,((645,651),(646,((647,648),(649,650))))),(643,(655,656))))),644),(((621,((627,(628,629)),663)),(((622,623),((624,625),626)),630)),652)),657),(((659,660),661),662)),658),664),((665,(((798,799),800),801)),(666,667)))),(((725,726),727),(728,729)))),(((((483,484),485),486),(487,488)),(489,490))),((((453,((472,473),(474,475))),454),(((((((((461,462),464),463),466),465),(468,469)),467),((470,471),553)),583)),(((455,(476,(477,478))),482),(((456,(457,458)),459),491)))),460),((((442,(443,444)),445),((((446,447),(448,449)),450),(451,452))),(((((479,480),481),767),((539,540),(763,764))),765))),536),(((((493,494),(((((495,506),(496,504)),(498,((500,501),(502,503)))),(497,499)),505)),507),535),532)),(((390,391),393),392)),((((((((63,(((((64,65),66),67),68),(69,70))),((537,538),((547,548),753))),(551,552)),(749,771)),((((541,((542,543),544)),(545,546)),(743,750)),(((((751,752),776),((802,(803,804)),805)),((((779,780),782),(781,((((783,784),785),((786,((787,788),(789,790))),791)),807))),((826,((2347,2348),2349)),2662))),((((2350,2351),((2352,2353),2354)),(2355,2356)),((((2607,(2608,2609)),(2610,2611)),2650),(((((((((2612,2620),2638),(((((2613,2614),2619),2615),(2616,(2617,2618))),2637)),((((2621,2623),2622),((((2624,(2635,2636)),2625),2641),(2632,2633))),((((2626,2639),2631),(2627,((2628,2630),2629))),2640))),2634),((2645,2646),2647)),(2642,(2643,2644))),2648),(2649,(2651,2652)))))))),(((((526,(527,528)),530),529),531),((534,(549,550)),((((((((570,572),571),(573,(575,576))),577),574),578),579),744)))),(((492,525),(508,509)),((533,((754,755),756)),757))),((510,((511,((515,516),517)),((512,(513,514)),(((518,(519,520)),521),522)))),(523,524)))),((((((((((((((((190,(192,(193,194))),(195,(196,197))),191),(((((198,199),(200,201)),((((202,203),204),((205,206),207)),208)),209),((((((((210,211),212),(213,214)),215),(216,217)),218),219),(((220,221),((222,224),223)),225)))),226),((358,359),(360,361))),((((227,(((228,231),230),229)),232),(((234,235),236),237)),(233,(357,(362,363))))),((((((((((((238,239),(240,241)),242),253),(254,325)),(((((243,((245,246),((247,(248,250)),249))),244),251),(252,255)),((256,257),258))),((((((((261,(266,267)),(262,263)),((((269,271),(270,272)),((275,276),(((((280,((281,282),(((283,288),287),284))),(285,286)),289),(291,292)),(290,((293,294),295))))),((273,274),(((((317,318),319),320),321),(322,324))))),268),(264,265)),((277,279),278)),(((((296,297),302),(303,323)),(298,299)),(((304,305),(306,307)),((((308,(309,310)),316),(((311,312),313),314)),315)))),(300,301))),(259,260)),(351,((352,354),353))),(350,355)),(((((326,327),328),(((329,330),332),(331,336))),((333,334),335)),(((337,338),339),(340,341)))),(((342,(343,(((((344,346),345),347),348),349))),356),(((1619,1620),(1621,1622)),1623)))),((364,365),2313)),389),(((381,((382,383),384)),385),(386,387))),((((((((((((((((832,((834,(835,836)),837)),(838,(((((839,842),841),(843,844)),840),845))),833),(((((846,847),849),848),850),(851,852))),(((868,869),870),(((((871,872),873),875),874),(876,877)))),(((853,((854,855),((((856,857),858),(860,861)),(859,862)))),((864,865),(866,867))),863)),887),(((((((891,892),914),((((893,(894,895)),896),913),898)),915),(897,916)),(((900,(901,902)),903),(((904,((905,907),(906,908))),(909,(911,912))),910))),899)),(((((878,879),880),(((881,884),(882,883)),885)),886),((((928,929),(930,931)),((932,(933,934)),936)),935))),890),(888,889)),(((917,918),919),920)),((926,927),(937,938))),(((921,922),(923,(924,925))),(((((((((((((((939,940),943),942),(941,944)),(((((945,(948,949)),946),947),(951,((952,953),954))),950)),957),(((1262,1263),1264),(((((((((((((((1380,1381),1382),1448),(1383,(1450,1451))),((1416,1418),1417)),1415),(((((1392,1399),1398),(1396,1397)),((1393,1394),1395)),(((1442,1443),(1527,1528)),(1458,1459)))),((1411,(1420,1421)),((1435,1436),((1525,1526),1538)))),(((1427,(1433,(1456,1457))),((((1428,1429),1430),1431),1432)),((1437,(1493,(((1507,(1508,1509)),1580),1510))),((1452,1453),(1454,1455))))),(((1402,1438),((1412,1414),1413)),1434)),1400),(((((1384,((1444,(1445,1446)),(1447,1449))),1390),(((1385,1386),1387),(1388,1389))),((1391,(1422,1423)),(1419,1441))),1403)),(((((1404,1405),1406),((1407,1408),1410)),1409),((1424,1425),(1426,(((1485,1486),((((1487,1489),1488),1490),1492)),1491))))),((1401,1439),1440)),(((1513,1514),(((1515,1516),1575),((1577,1578),1579))),1529)))),((((((((((((955,956),(((1266,1270),(1267,1268)),1269)),1257),(1075,(1076,(1077,1078)))),((((1079,1080),(1081,(1082,1083))),((((((1084,1085),1086),((1087,(1095,1096)),(1088,1089))),(1090,(1091,1134))),(1092,1124)),(1093,(1126,1127)))),1094)),((((1135,1136),1251),(1260,1261)),(((1179,1180),1183),1181))),((((((((((((1097,1101),(1099,1102)),1098),1100),1103),(((1116,1118),1117),1119)),1104),((1109,(1110,1113)),((1112,1120),(1114,1115)))),1111),(((1105,1106),1107),((1108,1121),1122))),(1173,1174)),(((1123,1258),1125),(1271,1272)))),((1182,1249),1250)),((((((1137,(1252,1253)),((1158,1159),1256)),((1156,1157),1178)),(1138,(1153,((1166,(((1167,1168),1169),(1170,1171))),((1172,1177),(1175,1176)))))),(1161,1162)),(((1139,1163),((1140,1141),1160)),(1142,1143)))),((((((((1221,1245),1235),(1236,1237)),((((1232,1233),1234),1247),1246)),(((((1222,1223),1227),1224),(1225,1226)),((1228,((1229,1512),1231)),(1230,1248)))),(((1238,1239),1244),((1241,1242),1243))),1240),1259)),(1164,1165)),(((((((((1144,(1145,(1146,1147))),1150),(1148,1149)),1186),((1151,1152),1155)),1154),1187),((1254,1255),1265)),(1184,1185)))),(((((1193,(1194,1196)),1195),(1197,(1198,1199))),(((((((((1200,(1215,1216)),((1205,1206),(1207,1522))),(1208,1218)),(1201,1209)),(((1210,1211),1217),((1212,1214),1213))),1203),1204),1202),(1219,1220))),(1273,(((1517,1518),(1520,1521)),1519)))),(((((((((958,(959,(((985,988),(986,987)),990))),((((974,979),(((975,976),978),977)),((980,981),((982,983),984))),989)),((((1465,1466),(((1467,1468),1469),((1470,(1471,1472)),(1473,1474)))),(1477,((1478,1479),1480))),(1475,1476))),(((963,967),((964,965),966)),(1460,(((1461,1463),1462),1464)))),((((960,961),962),((968,(971,972)),(969,970))),973)),991),((((((994,995),996),((((((997,998),999),1000),(1001,((1002,1004),1003))),1316),((1005,1576),(1539,1540)))),((1014,(1016,1017)),1015)),(((((((1006,((1007,1008),1009)),1010),1011),1012),((((((1019,1020),1024),1023),(1021,1022)),1027),(1025,1026))),(((1313,1314),1315),(((((((((((((1541,1542),1550),1552),((1543,1544),((((1545,1548),(1547,1549)),1546),1551))),1555),(1553,1554)),(1556,1557)),(1558,1559)),1560),1561),(((1562,1563),((1564,1565),1566)),(1567,1568))),(1569,(1570,1571))),(1572,1573)))),((1013,1584),(1128,((1129,((1132,1281),1133)),(1130,1131)))))),((((1317,(((((1318,((1319,1320),(1322,1326))),1321),(1323,1324)),((1325,1337),(1327,(1328,1329)))),(1330,(1332,(1336,1338))))),((1333,1334),1335)),1331),(1483,1484)))),((((((1018,1312),(1064,1065)),(1062,1063)),((1056,1061),(((1057,1058),1060),1059))),(((1284,1311),((1502,1503),1504)),(((((1285,1286),(1287,1288)),1289),1524),((1291,1523),1501)))),((((1055,1506),((1301,1302),(((1303,1306),(1304,1305)),(1309,1310)))),(((1298,1299),1300),1344)),(1066,(((((1188,1191),(1189,1190)),1192),(1307,1308)),(1282,1290)))))),(((1051,1052),1054),1053))),(((((992,993),1283),1498),((((((1042,1047),((1044,1045),1046)),1043),(1049,1050)),(1048,(((1067,1068),1070),1069))),1499)),(((((1028,1029),(1030,(((((1031,1505),1034),1032),1033),1035))),((((1036,(1038,(1039,1040))),1037),1041),(((1274,1275),((1276,1277),(1278,1279))),1280))),1071),((1072,1073),((1074,(((1292,1293),(1294,1295)),(1296,1297))),((1481,1482),1511)))))),(((1376,1379),(1377,1378)),(((1494,1495),(1496,1497)),1500))),((((1531,1532),(1533,(1534,1535))),1536),(1537,1574))),(1339,(((((((1340,(((1350,(1352,1353)),1351),1354)),1342),1349),(((1341,(1345,1346)),(1355,(1372,1373))),(1343,(1347,1348)))),((((1356,1357),(1366,1367)),(((1358,((1361,1362),1363)),1359),(1360,(1364,1365)))),1368)),((1369,1370),1371)),((1374,1375),1583)))),(1530,1581)))),1582),(((((((((1585,1586),(1588,1589)),1587),((((1590,1591),1593),1592),(((1594,(1595,1596)),(1597,(1611,1612))),1598))),(((((1599,1605),1602),1604),(1600,1601)),1603)),((1606,1607),((1608,1610),1609))),(1615,(1616,(1617,1618)))),1613),1614))),766),(554,((((((((((555,558),559),561),560),562),(556,557)),((2594,(2595,2596)),2597)),(((563,564),(565,566)),567)),((568,(2340,2341)),(((2342,2343),2344),(2345,2346)))),(((((((((((((((((((((((((1624,1631),(1629,1630)),((1625,1628),(1626,1627))),((1637,(((1638,1640),1639),1641)),((2072,2073),(2074,2075)))),((1632,1636),(1633,(1634,1635)))),((2069,2070),2071)),(((((((((2234,2235),(2238,2239)),(((2247,2251),(2252,2253)),(((2248,2249),2250),(2254,2255)))),(((((2240,(2241,2242)),(2246,2271)),((2243,2245),2244)),(((2256,(((((2258,2259),2261),2260),((2262,2263),2264)),2265)),2257),2266)),((2267,2270),(2268,2269)))),((((2236,2237),(((((2290,2293),(2291,2292)),(((2294,2295),2296),((2297,2299),2298))),2300),2301)),(2273,2274)),(((((((2278,2280),2279),(2281,2282)),(2285,(2286,2287))),(2283,2284)),2289),2288))),((2272,(2302,(2303,2304))),((2275,2276),2277))),((((2305,2306),(2307,2308)),2309),2310)),2311),(((2357,((((2358,(2359,2360)),(2361,2362)),2363),(2364,2367))),(2365,2366)),(2368,2369)))),((((2016,2017),((2018,(2019,2020)),2021)),(2022,2023)),((2024,((2025,2026),((2027,2028),2029))),2030))),((((((((((((1847,1848),1849),((1857,1858),1859)),((((((1850,1851),1852),1853),1854),1855),((1856,1860),1931))),1941),((1901,1902),((((1903,((((1904,1905),(1906,(1909,1912))),(1907,1908)),(1910,1911))),(1914,1915)),1913),(1916,1917)))),((1923,((1924,((1925,1926),(1927,1928))),(1929,1930))),(((1935,1936),1937),1942))),1940),(1933,1934)),((((1861,(1863,(1864,1865))),1862),((((1866,(1867,(1868,(1869,(1871,(1873,1874)))))),1872),1870),((((1918,1921),(1919,1920)),1922),1932))),((((((((1875,(1876,1877)),1878),1879),((1880,(1889,(1895,1896))),(((1881,1883),(1891,1892)),((1882,(1887,1888)),((1884,1885),1886))))),1893),1890),(((1897,1898),1899),1900)),1894))),(1938,1939)),(1948,1949))),(1954,(1977,1978))),((((((((((1642,1643),1644),((((1645,1646),1647),1651),(1648,(1649,1650)))),((1652,(((1653,(1654,1655)),1656),((1657,1658),(1659,(1660,1661))))),1662)),1993),((2006,2015),(((2007,((2010,2011),((2012,2014),2013))),2009),2008))),(1976,((2039,(2040,2041)),(((2042,2043),(((2044,((2045,2046),((2047,2048),(2049,2050)))),(((((2053,2054),2055),2056),2057),2661)),2052)),2051)))),(((2063,2065),2064),2066)),(((1844,(1998,1999)),(((1979,1980),(1981,1982)),((2000,(2001,2002)),((2003,2004),2005)))),((1996,(2067,2068)),(1997,((2031,(2035,2036)),(((2032,2038),2037),(2033,2034))))))),((((1845,1846),(1943,(1944,(1945,1946)))),((1947,1969),((1962,(1967,1968)),(1963,(1964,(1965,1966)))))),((1958,((1959,1960),1961)),((1973,1974),1975))))),((((((((((1708,1709),1710),((1711,1713),1712)),(1714,1715)),1716),(1721,(2058,((2059,(2060,2061)),2062)))),(1717,(1718,(1719,1720)))),(1724,1725)),1740),((((1726,1727),1728),((((1729,((1730,1733),1732)),(1731,1735)),1734),((1736,1737),(1738,1739)))),1741))),(1696,1697)),(((((((((1663,1664),1665),(((1667,1669),1668),1670)),1666),1671),(1672,(1673,1674))),((((((((1677,1683),(((((1678,1679),1681),1680),1682),1684)),1685),1841),((1686,1687),(((1688,1692),(1691,1694)),(1689,(1690,1693))))),1695),((((((1698,1702),((1699,1701),1700)),((1703,((1704,1707),1706)),1705)),(((((((1814,((1827,1828),1834)),1815),1816),(1821,1822)),((((1817,1820),1818),1833),(((1819,1823),1824),(1825,1826)))),(1829,(1830,(1831,1832)))),((1955,1957),1956))),(((((1742,((((((((1743,((((1744,1745),((1750,1751),1752)),(1763,(((((1764,1765),1766),1767),1768),(1769,1770)))),((1746,(1748,1749)),1747))),(1753,1772)),1760),(1758,1759)),(((1754,(1755,1756)),1757),(1761,1771))),1762),(1773,(2076,2077))),(1774,((1811,1812),1813)))),((((1779,1780),(((1781,1782),1783),(1784,1786))),(1785,((((1787,(1789,1794)),1788),(((((((1795,1797),1798),1796),(((1799,1802),1801),1800)),((1803,1804),1807)),1805),(1806,1808))),((1790,1791),(1792,1793))))),(1809,1810))),1778),(1775,1776)),1777)),(((1836,1840),1837),(1838,1839)))),((1835,1842),(((1950,1951),1952),1953)))),((1722,1723),1994)),1675)),1676),(1843,1995)),((1970,1971),1972)),((1991,1992),2087)),((((1983,1985),1984),((((1986,1987),1988),1989),1990)),2161)),(((((2078,2079),(2080,2081)),2082),(2085,2086)),(2083,2084))),(((((((((((((2370,2378),2371),(2372,(2373,2374))),((2375,2376),2377)),2382),(((2379,2381),(2380,(2387,2388))),2383)),((2384,2385),2386)),(((((((2389,2390),2391),2406),(2392,2393)),((((((2394,2395),2396),2397),((2398,2399),((2400,2401),2402))),2403),(2427,2428))),((2407,2431),2429)),((2404,2405),2430))),(((((((2408,(2409,2411)),2410),2412),(2425,2426)),((2413,2419),((2414,2415),((2416,2417),2418)))),((2420,2421),(2423,2424))),2422)),2432),(2433,((2434,2435),((((((((2436,2437),2441),(2438,(2439,2440))),2442),(2446,2447)),(2443,(2444,2445))),((2448,((((((((2449,(((2450,2451),2453),2454)),2452),(2455,2456)),2459),(2457,2458)),((2461,2462),2463)),2460),(2464,(2465,2466)))),(((((2467,2468),2469),2473),2470),(2471,2472)))),2474)))),2475),(2476,((((((2477,2478),2481),(2479,2480)),((2482,2483),2484)),((2485,((2486,2487),(2489,2490))),(2488,2491))),(2492,2493))))),((((2231,2232),2233),2494),((2656,2657),2658))),((2136,((((((((2162,(((2163,2165),2164),(2166,2167))),2172),(2168,2169)),(2170,2171)),2173),((((2174,2182),((2175,2176),((((2177,2178),2179),2181),2180))),((2183,2184),2185)),(((((((((((2186,2187),(2188,2193)),(2189,(2196,((2197,2204),2198)))),((2190,2191),2200)),(2192,2199)),2195),2194),(2205,2206)),((2201,2203),2202)),2207),2208))),(((((2209,2210),2211),2212),2213),2664)),(2312,(2659,2660)))),(((((((2137,2138),(((2139,(2140,2141)),2142),2143)),((((((2144,2145),2150),(2148,2149)),(2146,2147)),2151),2152)),((2217,2218),(2219,(2220,2221)))),(2158,(2159,2160))),(((2153,2154),(2155,2156)),2157)),(((((2222,2223),((2224,2225),2226)),(2227,2228)),(2229,2230)),2598)))),(((((((((((2088,2093),2094),2091),(2089,2090)),2092),((((2095,2096),2131),(2133,2134)),(((((2097,(((2098,2099),(2100,((2101,2102),2103))),2104)),2105),2106),2127),(((2107,2108),2109),((((((((2110,2111),2112),2118),(2115,2119)),(((2114,(2121,2122)),(2116,2117)),2120)),2113),(2123,2124)),((2125,2126),(2128,2129))))))),2130),(2132,2135)),2592),(((((((((((2495,2496),2498),(2497,((((2499,2504),2501),2500),2503))),2502),(((((2505,2507),2506),(2508,2509)),2510),2511)),((2562,2563),2564)),(2560,2561)),((((((((2512,2518),((2550,2551),((2557,((2581,2582),((2583,2584),2585))),2559))),((2513,(2514,2515)),(2519,2520))),(((((2521,2522),2523),((((2524,2525),2526),2529),2527)),((2530,((((2532,2533),2534),2558),((2538,2540),(2539,((2541,2542),2552))))),(2531,((2535,2536),(2537,((2543,2544),(((2545,2546),2547),2548))))))),2528)),(2516,((2517,((2553,2554),(2555,2556))),2549))),2569),(((2565,(2566,(2567,2568))),(2573,(2575,((2576,2580),(2577,2578))))),(2574,2579))),(2570,(2571,2572)))),2586),2587),2665)),(2593,2663))),(((2214,2216),2215),(((2599,2600),(2601,2602)),(2603,(2604,(2605,2606))))))))),(569,(((827,828),(829,(830,831))),(((2314,2315),(2319,2320)),((2316,2317),2318))))),(((((745,746),747),(748,(768,(769,770)))),((759,(760,761)),762)),(772,((((((((((810,(811,812)),((813,814),815)),(816,820)),817),818),819),(822,823)),821),824),825))))),758)))))),(15,((21,22),26))),17),(((((7,(8,9)),14),13),((10,11),12)),((16,((25,27),41)),(23,24)))),(5,(19,20))),6)),2);
 050: 1 -989893.125 -952767.2102 (0,(1,(((((((3,4),(((21,22),26),29)),((15,18),((((28,33),(34,35)),((30,31),32)),((((36,((2653,2654),2655)),((38,39),40)),((((((((((((((((((((((42,((43,44),45)),46),(48,49)),47),60),59),(((50,53),(54,55)),(51,52))),(61,62)),((56,57),58)),((((((71,72),189),(((((93,94),95),(96,97)),((((98,((101,103),102)),(((99,100),((104,105),106)),107)),(108,116)),109)),((((110,111),112),114),(113,115)))),(((73,74),75),((((((76,77),78),(79,80)),(((88,92),90),91)),((85,86),87)),(((81,(82,83)),84),89)))),(808,809)),(((((((117,((((173,174),((175,(176,177)),((((178,181),182),179),180))),186),185)),(((((((123,157),(156,160)),((((((124,125),126),((127,128),161)),(((((((((129,130),133),132),134),131),162),(169,170)),(152,163)),165)),(((135,143),(137,145)),((144,159),146))),((((136,139),138),((140,(141,142)),158)),168))),154),(164,166)),(((((147,148),(149,151)),(153,155)),150),167)),(171,172))),((((118,119),120),121),122)),(183,184)),(187,188)),((((((366,((367,368),369)),((((((370,378),371),372),(373,374)),(377,(379,380))),(375,376))),388),(((2321,(((((((2325,(2329,2330)),((2326,2327),2328)),2331),2333),2332),2335),2334)),((2322,2323),2324)),(2336,2337))),((2588,2591),(2589,2590))),(2338,2339))),777))),((773,774),775)),((((((((((((((394,395),396),(397,435)),(398,436)),(((399,400),(((((((((401,402),(430,431)),432),414),((((403,404),407),412),(((405,433),(406,408)),(413,416)))),((419,((((420,424),422),423),421)),(((425,(426,427)),428),429))),(409,410)),(411,417)),(415,418))),434)),(795,(796,797))),(586,587)),((437,(584,585)),438)),(741,742)),740),(((439,440),441),806)),(((((((730,731),732),(733,734)),(736,737)),(735,738)),739),(793,794))),(((((580,581),582),778),792),(((725,726),727),(728,729)))),(((((((((((588,589),591),602),590),((((592,(((593,594),595),596)),598),597),(599,(600,601)))),((603,604),605)),606),607),((((668,669),(((((670,(671,672)),673),((674,675),(680,(682,683)))),((677,678),679)),676)),681),((684,((685,(686,((687,689),688))),690)),(((691,698),(((692,(((699,700),(710,711)),(707,(708,709)))),((696,697),(((712,713),((((714,((((717,718),719),720),722)),721),715),716)),723))),((693,(695,724)),694))),((701,706),(702,((703,704),705))))))),((665,(((798,800),799),801)),(666,667))),((((((((((((608,609),((((611,(612,617)),(615,616)),(613,614)),((618,619),620))),610),(631,(641,642))),((((632,633),(634,(653,654))),((636,((645,651),(646,((647,648),(649,650))))),(643,(655,656)))),635)),((637,638),(639,640))),644),(((621,((627,(628,629)),663)),(((622,623),((624,625),626)),630)),652)),657),(((659,660),661),662)),658),664)))),(((((483,484),485),486),(487,488)),(489,490))),((((453,((472,473),(474,475))),454),(((((((((461,462),464),463),466),465),(468,469)),467),583),((470,471),553))),(((455,(476,(477,478))),482),(((456,(457,458)),459),491)))),460),((((442,(443,444)),445),(((((446,447),449),448),450),(451,452))),(((((479,480),481),767),((539,540),(763,764))),765))),((((390,391),(392,393)),536),((((493,494),(((((495,506),(496,504)),(498,((500,501),(502,503)))),(497,499)),505)),507),(532,535)))),((((492,525),(508,509)),(533,(((754,755),756),757))),((510,(523,524)),((511,((515,516),517)),((512,(513,514)),(((518,(519,520)),521),522)))))),(((((((((((((((190,(192,(193,194))),(195,(196,197))),191),(((((198,199),(200,201)),((((202,203),204),((205,206),207)),208)),209),(((((((210,211),212),((213,214),215)),(216,217)),218),219),(((220,221),((222,224),223)),225)))),226),((358,359),(360,361))),((((227,(((228,231),230),229)),232),(((234,235),236),237)),(233,(357,(362,363))))),((((((((((((238,239),(240,241)),242),253),(254,325)),((((243,244),((245,246),((247,(248,250)),249))),255),((251,((256,257),258)),252))),(((((((((261,(266,267)),(262,263)),((((269,271),(270,272)),((275,276),(((((280,((281,282),(((283,288),287),284))),(285,286)),289),(291,292)),(290,((293,294),295))))),((273,274),(((((317,318),319),320),321),(322,324))))),268),((277,279),278)),(264,265)),(((296,297),((302,303),323)),(298,(((((304,305),(306,307)),315),(308,(309,310))),((((311,313),314),316),312))))),(300,301)),299)),(259,260)),(351,((352,354),353))),(350,355)),(((((326,327),328),((333,334),335)),(((329,330),332),(331,336))),(((337,338),339),(340,341)))),(((342,(343,(((((344,346),345),347),348),349))),356),(((1619,1620),(1621,1622)),1623)))),(364,365)),2313),389),((((((((((((((((832,((834,(835,836)),837)),(838,((((839,((842,843),844)),841),840),845))),833),(((((846,847),849),848),850),(851,852))),(((868,869),870),(((((871,872),873),875),874),(876,877)))),(((((853,862),((854,855),(((856,857),858),859))),(860,861)),((864,865),(866,867))),863)),887),(((((((891,892),914),(((893,(894,895)),898),(896,913))),899),897),((((900,(901,902)),903),910),(((904,((905,907),(906,908))),915),(909,(911,912))))),916)),(((((878,879),880),(((881,884),(882,883)),885)),886),((((928,929),(930,931)),((932,(933,934)),936)),935))),890),(888,889)),(((917,918),919),920)),1582),((926,927),(937,938))),(((921,922),(923,(924,925))),((((((((((((((((939,940),943),(941,944)),942),(((((945,(948,949)),946),947),950),(951,((952,953),954)))),(((957,1264),(1262,1263)),(((((((((((((1380,1381),1382),(1383,(1448,(1450,1451)))),((1416,1418),1417)),1415),(((((1392,1399),1398),(1396,1397)),((1393,1394),1395)),(((1442,1443),(1527,1528)),(1458,1459)))),((1411,(1420,1421)),((1435,1436),((1525,1526),1538)))),(((((((1384,((1444,(1445,1446)),(1447,1449))),1390),(((1385,1386),1387),(1388,1389))),((1391,(1419,1441)),(1422,1423))),1403),(((((1404,1405),1406),((1407,1408),1410)),1409),((1424,1425),(1426,(((1485,1486),(((1487,(1488,1489)),1490),1492)),1491))))),(((1402,1438),((1412,1414),1413)),1434))),1400),((((1427,(1433,(1456,1457))),((((1428,1429),1430),1431),1432)),(1493,(((1507,(1508,1509)),1580),1510))),1437)),((1452,1453),(1454,1455))),((1401,1439),1440)),(((1513,1514),(((1515,1516),1575),((1577,1578),1579))),1529)))),((((((((((((955,956),(((1266,1270),(1267,1268)),1269)),1257),1094),((1075,(1076,(1077,1078))),(1271,1272))),((((((1084,1085),1086),((1087,(1095,1096)),(1088,1089))),(1091,1134)),(1090,1092)),((1093,(1124,(1126,1127))),(((1179,1180),1183),1181)))),(((1079,1080),(1081,(1082,1083))),((1135,1136),(1251,(1260,1261))))),((((((((((((((1097,1101),(1099,1102)),1098),1100),1103),(((1116,1118),1117),1119)),1104),(1109,(1110,1113))),(1114,1115)),(1112,1120)),1111),((((1105,1106),1107),1122),(1108,1121))),(1173,1174)),((1123,1258),1125))),1259),((1164,1165),((1182,1249),1250))),(((((((((1137,(1252,1253)),((1158,1159),1256)),(1156,1157)),1178),(1138,(1153,((1166,(((1167,1168),1169),(1170,1171))),((1172,1177),(1175,1176)))))),(1161,1162)),((((((((1144,(1145,(1146,1147))),1150),(1148,1149)),1186),((1151,1152),1155)),1154),1187),((1254,1255),1265))),((1139,(1140,1141)),(1160,1163))),(1142,1143))),((1184,1185),(((((((1221,1245),1235),(1236,1237)),((((1232,1233),1234),1247),1246)),(((((1222,1223),1227),1224),(1225,1226)),((1228,((1229,1512),1231)),(1230,1248)))),(((1238,1239),1244),((1241,1242),1243))),1240)))),(((((1193,(1194,1196)),1195),(1197,(1198,1199))),((((((((1200,(1215,1216)),(1205,(1206,(1207,1522)))),1209),1201),(((1210,1211),1217),((1212,1214),1213))),(1208,1218)),((1202,1203),1204)),(1219,1220))),(1273,(((1517,1518),(1520,1521)),1519)))),((((((((((958,(959,(((985,988),(986,987)),990))),((((974,979),(((975,976),977),978)),((980,981),((982,983),984))),989)),((((1465,1466),(((1467,1468),1469),((1470,(1471,1472)),(1473,1474)))),(1477,((1478,1479),1480))),(1475,1476))),(((963,967),((964,965),966)),(1460,(((1461,1463),1462),1464)))),(((960,961),962),((968,(971,972)),(969,970)))),(973,991)),(1483,1484)),(((1317,(((((1318,((1319,1320),(1322,1326))),1321),(1323,1324)),((1325,1337),(1328,1329))),(1327,(1330,(1332,(1336,1338)))))),((1333,1334),1335)),1331)),((((((((994,995),996),(((((997,998),999),1000),(1001,(1002,(1003,1004)))),1316)),((1005,1576),(1539,1540))),1584),((1014,(1016,1017)),1015)),(((((((1006,((1007,1008),1009)),1010),1011),1012),(((((1019,1020),1024),((1021,1022),1023)),1027),(1025,1026))),1013),(1128,((1129,((1132,1281),1133)),(1130,1131))))),(((1313,1314),1315),(((((((((((((1541,1542),1550),1552),((1543,1544),((1545,((1546,1548),(1547,1549))),1551))),(1553,1554)),1555),(1556,1557)),(1558,1559)),1560),1561),(((1562,1563),((1564,1565),1566)),(1567,1568))),(1569,(1570,1571))),(1572,1573))))),(((((((1018,1312),(1064,1065)),(1062,1063)),(1056,(((1057,(1058,1060)),1059),1061))),((1502,1503),1504)),(((1055,(((1301,1302),(((1303,1306),(1304,1305)),(1309,1310))),1506)),(((1298,1299),1300),1344)),(1066,(((((1188,1191),(1189,1190)),1192),(1307,1308)),(1282,1290))))),((1284,1311),((((1285,1286),((1287,1288),1289)),1524),((1291,1523),1501)))))),(((((992,993),1283),1498),((((((1042,1047),((1044,1045),1046)),1043),(1048,(((1067,1068),1069),1070))),(1049,1050)),1499)),(((1051,1052),1054),1053))),((((((1028,1029),(1030,(((((1031,1505),1034),1032),1033),1035))),((((1036,(1038,(1039,1040))),1037),1041),(((1274,1275),1280),((1276,1277),(1278,1279))))),(1072,1073)),((1074,(((1292,1293),(1294,1295)),(1296,1297))),((1481,1482),1511))),1071)),(((1376,1379),(1377,1378)),(((1494,1495),(1496,1497)),1500))),((((1531,1532),((1533,1535),1534)),1536),(1537,1574))),(1530,1581)),((1339,(1374,1375)),(((((1340,(((1350,(1352,1353)),1351),1354)),1349),((((1341,1373),((1345,1346),(1355,1372))),1342),(1343,(1347,1348)))),((((1356,1357),(1366,1367)),(((1358,((1361,1362),1363)),1359),(1360,(1364,1365)))),1368)),((1369,1370),1371)))),1583))),(((((((((1585,1586),(1588,1589)),1587),((((1590,1591),1593),1592),(((1594,(1595,1596)),(1597,(1611,1612))),1598))),(((((1599,1605),1604),1602),(1600,1601)),1603)),((1606,1607),(1608,(1609,1610)))),(1615,(1616,(1617,1618)))),1613),1614))),(((381,((382,383),384)),385),(386,387))),((554,(766,(((((((((((((((((((((((1624,1631),(1629,1630)),((1625,1628),(1626,1627))),((1637,(((1638,1640),1639),1641)),((2072,2073),(2074,2075)))),((1632,1636),(1633,(1634,1635)))),((2069,2070),2071)),((((((((((2234,2235),(2268,2269)),(2267,2270)),((((2240,(2241,2242)),(2246,2271)),((2243,2245),2244)),(((2256,(((((2258,2259),2261),2260),((2262,2263),2264)),2265)),2257),2266))),((2238,2239),((2247,2251),((((2248,2249),2250),(2254,2255)),(2252,2253))))),((((2236,2237),((((2290,2293),(2291,2292)),((((2294,2295),2296),((2297,2299),2298)),2300)),2301)),(2273,2274)),(((((((2278,2280),2279),(2281,2282)),(2285,(2286,2287))),(2283,2284)),2289),2288))),((2272,(2302,(2303,2304))),((2275,2276),2277))),((((2305,2306),(2307,2308)),2309),2310)),2311),(((2357,((((2358,(2359,2360)),(2361,2362)),2363),(2364,2367))),(2365,2366)),(2368,2369)))),((((2016,2017),((2018,(2019,2020)),2021)),(2022,2023)),((2024,((2025,2026),((2027,2028),2029))),2030))),(1977,1978)),(((((((((((((1847,1849),((1857,1858),1859)),1848),(((((1850,1851),1852),1853),1854),1855)),((1856,1860),1931)),1941),((1901,1902),((((1903,((((1904,1905),(1906,(1909,1912))),(1907,1908)),(1910,1911))),(1914,1915)),1913),(1916,1917)))),((1923,((1924,((1925,1926),(1927,1928))),(1929,1930))),(((1935,1936),1937),1942))),1940),(1933,1934)),((((1861,(1863,(1864,1865))),1862),((((1866,(1867,(1868,(1869,(1871,(1873,1874)))))),1872),1870),((((1918,1921),(1919,1920)),1922),1932))),((((((((1875,(1876,1877)),1878),1879),(((((1880,1882),(1887,1888)),((1884,1885),1886)),(1889,(1895,1896))),((1881,1883),(1891,1892)))),1893),1890),(((1897,1898),1899),1900)),1894))),(1938,1939)),(1948,1949))),1954),((((((((1642,1643),1644),((((1645,1646),1647),1651),(1648,(1649,1650)))),((1652,(((1653,(1654,1655)),1656),((1657,1658),(1659,(1660,1661))))),1662)),1993),((1976,((2039,(2040,2041)),(((2042,2043),((((2044,(2045,2046)),((2047,2048),(2049,2050))),(((((2053,2054),2055),2056),2057),2661)),2052)),2051))),((2006,2015),(((2007,((2010,2011),((2012,2014),2013))),2009),2008)))),(((1844,((2000,(2001,2002)),((2003,2004),2005))),((((1979,1980),(1981,1982)),(1998,1999)),(((2063,2065),2064),2066))),((1996,(2067,2068)),(1997,(((2031,(2035,2036)),((2032,2038),(2033,2034))),2037))))),(((((1845,1846),(1943,(1944,(1945,1946)))),((1947,1969),((1962,(1967,1968)),(1963,(1964,(1965,1966)))))),(1958,((1959,1960),1961))),((1973,1974),1975)))),((((((((((1663,1664),1665),(((1667,1669),1668),1670)),1666),1671),(1672,(1673,1674))),(((((((1677,1683),(((((1678,1679),1681),1680),1682),1684)),1685),(((1686,1687),(((1688,1692),(1691,1694)),(1689,(1690,1693)))),(1695,1841))),((((((1698,1702),((1699,1701),1700)),((1703,((1704,1707),1706)),1705)),(((((((((1814,((1827,1828),1834)),1815),1816),(1821,1822)),(((1817,1818),1820),(((1819,1823),1824),(1825,1826)))),1833),1829),(1830,(1831,1832))),((1955,1957),1956))),(((((1742,((((((((1743,((((1744,1745),((1750,1751),1752)),(1763,(((((1764,1765),1766),1767),1768),(1769,1770)))),((1746,(1748,1749)),1747))),(1753,1772)),1760),((((1754,1756),1755),1757),(1761,1771))),(1758,1759)),1762),(1773,(2076,2077))),(1774,((1811,1812),1813)))),((((1779,1780),(((1781,1782),1783),(1784,1786))),(1785,(((((1787,(1789,1794)),1788),(((((((1795,1797),1798),1796),(((1799,1802),1801),1800)),((1803,1804),1807)),1805),(1806,1808))),((1790,1791),1793)),1792))),(1809,1810))),1778),(1775,1776)),1777)),(((1836,1840),1837),(1838,1839)))),(1835,1842)),(((1950,1951),1952),1953))),((1722,1723),1994)),(1675,1676)),(((1696,1697),((((1726,1727),1728),((((1729,((1730,1733),1732)),(1731,1735)),1734),((1736,1737),(1738,1739)))),1741)),(((((((1708,1709),1710),(((1711,1712),1713),(1714,1715))),(1716,(1721,(2058,(((2059,2062),2061),2060))))),(1717,(1718,(1719,1720)))),(1724,1725)),1740)))),(1843,((1970,1971),1972))),1995),((1991,1992),2087)),((((1983,1985),1984),((((1986,1987),1988),1989),1990)),2161)),(((((2078,2079),(2080,2081)),2082),(2083,2084)),(2085,2086))),((((((((((((((((((2370,2378),2371),(2372,(2373,2374))),((2375,2376),2377)),(((2379,2381),((2380,2383),(2387,2388))),2382)),((2384,2385),2386)),2430),2429),(2404,2405)),(2407,2431)),(((2389,2390),2391),((((((2394,2395),2396),2397),((2398,2399),((2400,2401),2402))),2403),(2427,2428)))),(2392,2393)),2406),((((((((2408,(2409,2411)),2410),(2425,2426)),2412),(2413,2419)),((2414,2415),((2416,2417),2418))),((2420,2421),(2423,2424))),2422)),2432),(2433,((2434,2435),((((((((2436,2437),2441),(2438,(2439,2440))),2442),(2446,2447)),(2443,(2444,2445))),((2448,((((((((2449,(((2450,2451),2453),2454)),2452),(2455,2456)),2459),(2457,2458)),((2461,2462),2463)),2460),(2464,(2465,2466)))),(((((2467,2468),2469),2473),2470),(2471,2472)))),2474)))),2475),(2476,((((((2477,2478),2481),(2479,2480)),((2482,2483),2484)),((2485,((2486,2487),(2489,2490))),(2488,2491))),(2492,2493))))),((((2231,2232),2233),2494),(2656,(2657,2658)))),((2136,((((((((2162,(((2163,2165),2164),(2166,2167))),2172),(2168,2169)),(2170,2171)),2173),((((2174,2182),((2175,2176),((((2177,2178),2179),2181),2180))),((2183,2184),2185)),(((((((((((((2186,2187),(2188,2193)),(2190,2191)),(((2196,2197),2204),2198)),2189),2200),(2192,2199)),2195),2194),(2205,2206)),((2201,2203),2202)),2207),2208))),(((((2209,2210),2211),2212),2213),2664)),(2312,(2659,2660)))),(((((((2137,2138),(((2139,(2140,2141)),2142),2143)),((((((2144,2145),2150),(2148,2149)),(2146,2147)),2151),2152)),((2217,2218),(2219,(2220,2221)))),(2158,(2159,2160))),2598),((((2153,2154),(2155,2156)),2157),(((((2222,2223),2226),(2224,2225)),(2227,2228)),(2229,2230)))))),(((((((((((2088,2093),2094),2091),(2089,2090)),2092),((((2095,2096),2131),(2133,2134)),(((((2097,(((2098,2099),(2100,((2101,2102),2103))),2104)),2105),2106),2127),(((((2107,2108),2109),(2125,2126)),(((((((2110,2111),2112),2118),(2115,2119)),(((2114,(2121,2122)),(2116,2117)),2120)),2113),(2123,2124))),(2128,2129))))),2130),(2132,2135)),2592),((((((((((((((((2495,2496),(2498,2503)),2497),(((2499,2504),2501),2500)),2502),(((((2505,2507),2506),(2508,2509)),2510),2511)),((2562,2563),2564)),(2560,2561)),2574),2579),((2565,(2566,(2567,2568))),(2573,(2575,((2576,2580),(2577,2578)))))),(((((((2512,(2557,((2581,2582),((2583,2584),2585)))),2559),(2550,2551)),(((2513,2518),(2514,2515)),(2519,2520))),(2516,((2517,((2553,2554),(2555,2556))),2549))),((((2521,2522),2523),((((((2524,2525),2526),2529),2527),(2530,((((2532,2533),2534),2558),((2538,2540),(2539,((2541,2542),2552)))))),(2531,((2535,2536),(2537,((2543,2544),(((2545,2546),2547),2548))))))),2528)),2569)),(2570,(2571,2572))),2586),2587),2665)),(2593,2663))),(((2214,2216),2215),(((2599,2600),(2601,2602)),(2603,(2604,(2605,2606)))))))),((((((((555,558),559),561),560),562),(556,557)),((2594,(2595,2596)),2597)),((((563,564),(565,566)),567),((568,(2340,2341)),(((2342,2343),2344),(2345,2346))))))),(((((745,746),748),(768,(769,770))),((747,772),((((((((((810,(811,812)),((813,814),815)),(816,820)),817),818),819),(822,823)),821),824),825))),((759,(760,761)),762)))),(((((((63,(((((64,65),66),67),68),(69,70))),((537,538),((547,548),753))),(551,552)),(749,771)),(((((526,(527,528)),530),529),531),(((541,((542,543),544)),(545,546)),(743,750)))),(((((751,752),776),((802,(803,804)),805)),(((((779,780),782),781),((((783,784),785),((786,((787,788),(789,790))),791)),807)),((826,((2347,2348),2349)),2662))),((((2350,2351),((2352,2353),2354)),(2355,2356)),((((2607,(2608,2609)),(2610,2611)),2650),((((((((2612,2620),2638),(((((2613,2614),2619),2615),(2616,(2617,2618))),2637)),((((2621,(2622,2623)),((((2624,(2635,2636)),2625),2641),(2632,2633))),2634),((((2626,2639),2631),(2627,((2628,2630),2629))),2640))),(2642,((2645,2646),2647))),(2643,2644)),2648),(2649,(2651,2652))))))),((534,(549,550)),((((((((570,572),571),(573,(575,576))),577),574),578),579),744)))),(569,((((827,828),(830,831)),829),(((2314,2315),(2319,2320)),((2316,2317),2318))))),758)),37)))),17),((((((7,8),9),14),13),((10,11),12)),((16,((25,27),41)),(23,24)))),(5,(19,20))),6)),2);
 051: 1 -956924.125 -952909.7907 (0,(1,(((((3,4),((15,(((21,22),26),29)),(((((18,37),((30,31),32)),((((((((((((((((((((((((((42,((43,44),45)),46),47),(48,49)),60),59),((50,53),((51,52),(54,55)))),(61,62)),((56,57),58)),((((((71,72),189),(((((93,94),95),(96,97)),((((98,((101,103),102)),(((99,100),((104,105),106)),107)),(108,116)),109)),((((110,111),112),114),(113,115)))),(((73,74),75),((((76,77),78),(79,80)),(((((81,(82,83)),84),89),((85,86),87)),(((88,91),90),92))))),(808,809)),(((((((117,((((173,174),((175,(176,177)),((((178,181),182),179),180))),186),185)),((((((123,157),((((((147,148),153),(149,151)),(150,155)),154),((156,160),(171,172)))),(((((124,125),126),((127,128),161)),(((((((((129,130),133),132),134),131),162),(169,170)),(152,163)),165)),(((135,143),((137,145),((144,159),146))),((((136,(140,(141,142))),138),(158,168)),139)))),166),164),167)),((((118,119),120),121),122)),(183,184)),(187,188)),((((((366,((367,368),369)),((((((370,378),371),372),((373,374),380)),(377,379)),(375,376))),388),(((2321,(((((((2325,(2329,2330)),((2326,2327),2331)),2328),2333),2332),2335),2334)),((2322,2323),2324)),(2336,2337))),((2588,2591),(2589,2590))),(2338,2339))),777))),((773,774),775)),((((((((((((((394,395),396),(397,435)),436),398),(((399,400),((((((401,402),(430,431)),432),414),((((403,404),407),412),(((405,433),(406,408)),(413,416)))),(((409,(417,418)),(410,411)),(415,((419,((((420,424),422),423),421)),(((425,(426,427)),428),429)))))),434)),(795,(796,797))),(586,587)),((437,(584,585)),438)),(741,742)),740),((((((((730,731),732),(733,734)),739),(736,737)),735),738),806)),((439,440),441)),(((((580,581),582),778),(792,(793,794))),(((725,726),727),(728,729))))),(((((((((((588,589),591),602),590),((((592,(((593,594),595),596)),598),597),(599,(600,601)))),((603,604),605)),606),607),(((((((((((((608,609),(610,((611,((612,617),(613,614))),(615,616)))),(618,619)),620),(631,(641,642))),(((632,(634,(653,654))),(633,635)),((636,((645,651),(646,((647,648),(649,650))))),(643,(655,656))))),(((637,638),(639,640)),663)),(644,652)),((621,(627,(628,629))),(((622,623),((624,625),626)),630))),657),(((659,660),661),662)),658),664)),((665,((798,(800,801)),799)),(666,667))),((((668,669),(((((670,(671,672)),673),(674,(675,(680,683)))),((677,678),(679,682))),676)),681),(((684,((685,(686,((687,689),688))),690)),(((((692,(((699,700),707),(708,709))),(696,697)),((693,(695,724)),694)),(((710,711),723),((712,713),((((714,(715,722)),(((717,718),719),720)),716),721)))),(698,((701,706),(702,((703,704),705)))))),691)))),(((((483,484),485),486),(487,488)),(489,490))),(((((453,((472,473),(474,475))),((456,(457,458)),459)),((((((((461,462),464),(463,466)),465),(468,469)),467),491),((470,471),553))),583),(454,(455,((476,(477,478)),482))))),460),(((442,(443,444)),445),((((446,447),(448,449)),450),(451,452)))),(((((479,480),481),767),((539,540),(763,764))),765)),536),(((((493,494),(((((495,506),(496,504)),(498,((500,501),(502,503)))),(497,499)),505)),507),535),532)),((((390,391),393),392),533)),((510,((511,((515,516),517)),((512,(513,514)),(((518,(519,520)),521),522)))),(523,524))),((492,525),(508,509))),(((((((((((((((190,(192,(193,194))),(195,(196,197))),191),(((((198,199),(200,201)),((((202,203),204),((205,206),207)),208)),209),((((((((210,211),212),(213,214)),215),(216,217)),218),219),(((220,221),((222,224),223)),225)))),226),((358,359),(360,361))),((((((227,(((228,231),230),229)),232),(357,(362,363))),233),((234,235),236)),237)),((((((((((((238,239),(240,241)),242),253),(254,325)),((((243,((245,246),((247,(248,250)),249))),244),251),((252,255),((256,257),258)))),((((((((261,(266,267)),(262,263)),(268,((269,271),((270,272),((275,276),((((((280,(283,288)),((281,282),(284,287))),(285,286)),289),(291,292)),(290,((293,294),295)))))))),(264,265)),((273,274),((((317,318),(319,320)),321),(322,324)))),((277,279),278)),((((296,297),(302,323)),(299,303)),(298,(((304,305),(306,307)),((((308,(309,310)),316),((311,312),(313,314))),315))))),(300,301))),(259,260)),(351,((352,354),353))),(350,355)),(((((326,327),328),((333,334),335)),(((329,330),332),(331,336))),(((337,338),339),(340,341)))),(((342,(343,(((((344,346),345),347),348),349))),356),(((1619,1620),(1621,1622)),1623)))),(364,365)),2313),389),(((((((((((((((((832,((834,(835,836)),837)),(838,(((839,((842,843),844)),(840,841)),845))),833),(((((846,847),849),848),850),(851,852))),(((868,869),870),(((((871,872),873),875),874),(876,877)))),(((((853,(860,861)),862),((854,855),(((856,857),858),859))),((864,865),(866,867))),863)),887),((((((891,915),((892,914),((((893,(894,895)),896),913),898))),899),897),((((900,(901,902)),903),910),((904,((905,907),(906,908))),(909,(911,912))))),916)),(((((878,879),880),886),(((881,884),(882,883)),885)),(((928,929),(930,931)),(((932,(933,934)),936),935)))),890),(888,889)),(((917,918),919),920)),1582),((926,927),(937,938))),((921,922),(923,(924,925)))),(((((((((((((((939,940),943),(941,944)),942),((((945,(948,949)),946),947),(950,(951,((952,953),954))))),((((((((((((955,956),(((1266,1270),(1267,1268)),1269)),1257),(1075,(1076,(1077,1078)))),((((1079,1080),(1081,(1082,1083))),(((((1084,1085),1086),((1092,1124),(1126,1127))),(1093,(((1179,1180),1183),1181))),((((1087,(1095,1096)),(1088,1089)),(1091,1134)),1090))),(1094,(1271,1272)))),((((((((((((1097,1101),(1099,1102)),1098),1103),1100),(((1116,1118),1117),1119)),1104),(((((1105,1106),1107),((1108,1121),1122)),(1114,1115)),(1112,1120))),(1109,(1110,1113))),1111),(1173,1174)),(1123,1258))),((1135,1136),(1251,(1260,1261)))),(1125,1182)),((1249,1250),1259)),((((((((1137,(1252,1253)),((1158,1159),1256)),(1156,1157)),1178),(1138,(1153,((1166,(((1167,1168),1169),(1170,1171))),((1172,1177),(1175,1176)))))),(((1139,1163),((1140,1141),1160)),(1142,1143))),(1161,1162)),(((((((1144,(1145,(1146,1147))),1150),((1148,1149),1186)),((1151,1152),1155)),1154),1187),((1254,1255),1265)))),(((957,1264),(1262,1263)),(1164,1165))),((1184,1185),((((((((1221,1245),1235),(((1232,1233),1234),1247)),(1236,1246)),1237),(((((1222,1223),1227),1224),(1225,1226)),((1228,((1229,1512),1231)),(1230,1248)))),(((1238,1239),1244),((1241,1242),1243))),1240)))),(((((1193,(1194,1196)),1195),(1197,(1198,1199))),(((((((((1200,(1215,1216)),(1205,(1206,(1207,1522)))),1209),1201),(((1210,1211),1217),((1212,1214),1213))),(1208,1218)),(1203,1204)),1202),(1219,1220))),(1273,(((1517,1518),(1520,1521)),1519)))),(((((((((((((1380,1381),1382),1448),(1383,(1450,1451))),((1416,1417),1418)),1415),(((((1392,1399),1398),(1396,1397)),((1393,1394),1395)),(((1442,1443),(1527,1528)),(1458,1459)))),((1411,(1420,1421)),((1435,1436),((1525,1526),1538)))),((((((((1384,((1444,(1445,1446)),(1447,1449))),1390),(((1385,1386),1387),(1388,1389))),((1391,(1422,1423)),(1419,1441))),1403),(((((1404,1405),1406),((1407,1408),1410)),1409),((1424,1426),(1425,(((1485,1486),((((1487,1489),1488),1490),1492)),1491))))),((1402,1438),((1412,1414),1413))),(1400,1434))),((1452,1453),(1454,1455))),(((1401,1439),1440),((((1427,(1433,(1456,1457))),((((1428,1429),1430),1431),1432)),(1493,(((1507,(1508,1509)),1580),1510))),1437))),1529),((1513,1514),(((1515,1516),1575),((1577,1578),1579))))),((((((((((958,(959,(((985,988),(986,987)),990))),((((974,979),(975,976)),(977,978)),((980,981),((982,983),(984,989))))),961),((((1465,1466),((1475,1476),(1477,((1478,1479),1480)))),((1467,1468),1469)),(((1470,(1471,1472)),1474),1473))),((968,(971,972)),(969,970))),(((963,967),((964,965),966)),(1460,(((1461,1463),1462),1464)))),(((960,962),973),991)),((((((((994,995),996),(1539,1540)),((((((997,998),999),1000),(1001,(1002,(1003,1004)))),1316),(1005,1576))),(((1014,(1016,1017)),1015),1584)),(((((((1006,((1007,1008),1009)),1010),1011),1012),1013),((((((1019,1020),1024),((1021,1022),1023)),1027),(1025,1026)),(((((((((((1541,(1542,1555)),(1550,1552)),((1543,1544),((1545,((1546,1548),(1547,1549))),1551))),(1553,1554)),(1556,1557)),(1558,1559)),1560),1561),(((1562,1563),((1564,1565),1566)),(1567,1568))),(1569,(1570,1571))),(1572,1573)))),(1128,((1129,((1132,1281),1133)),(1130,1131))))),((1313,1314),1315)),((((1317,(((((1318,((1319,1320),(1322,1326))),1321),(1323,1324)),((1325,1337),(1327,(1328,1329)))),(1330,(1332,(1336,1338))))),((1333,1334),1335)),1331),(1483,1484)))),1524),(((((((((992,993),1506),((1301,1302),(((1303,1306),(1304,1305)),(1309,1310)))),((((1036,(1038,(1039,1040))),1037),1041),(((1274,1275),1280),((1276,1277),(1278,1279))))),(1055,(((1298,1299),1300),1344))),(1066,(((((1188,1191),(1189,1190)),1192),(1307,1308)),(1282,1290)))),((((((1028,1029),(((((1031,1505),1034),1032),1033),1035)),1030),1071),((((((((1042,1047),((1044,1045),1046)),1043),1283),(1049,1050)),(1048,(((1067,1068),1069),1070))),1499),(((1072,1073),(((1292,1293),(1294,1295)),(1296,1297))),(1498,1511)))),(((1051,1052),1054),1053))),((((1018,1312),(1064,1065)),(1062,1063)),((1056,1061),(((1057,1058),1060),1059)))),((1284,1311),((((1285,1286),((1287,1288),1289)),((1291,1523),1501)),((1502,1503),1504)))))),(1074,(1481,1482))),((1376,((1377,1378),1379)),(((1494,1495),(1496,1497)),1500))),(((((1531,1532),(1533,1534)),1536),1535),(1537,1574))),((1339,(1374,1375)),(((((1340,(((1350,(1352,1353)),1351),1354)),(1342,(1343,(1347,1348)))),(((1341,(1345,1346)),(1355,(1372,1373))),1349)),((((1356,1357),(1366,1367)),(((1358,((1361,1362),1363)),(1359,1360)),(1364,1365))),1368)),((1369,1370),1371)))),(1530,1581)),1583)),(((((((1585,1586),(1587,(1588,1589))),(((((1590,1591),1593),1592),(((1594,(1595,1596)),1598),((((((1599,1605),1602),1604),(1600,1601)),1603),((1606,1607),(1608,(1609,1610)))))),1597)),(1611,1612)),((1615,(1617,1618)),1616)),1613),1614))),(((381,((382,383),384)),385),(386,387))),((554,((((((((555,558),559),561),560),562),(556,557)),(((2594,2595),2596),2597)),((((563,564),(565,566)),567),((568,(2340,2341)),(((2342,2343),2344),(2345,2346)))))),(766,((((((((((((((((((((((((((1624,1631),(1629,1630)),((1625,1628),(1626,1627))),((1637,(((1638,1640),1639),1641)),((2072,2073),(2074,2075)))),((1632,1636),(1633,(1634,1635)))),((2069,2070),2071)),((((((((((2234,2235),(2267,2270)),(2268,2269)),(((((2240,(2241,2242)),(2246,2271)),((2243,2245),2244)),((2256,(((((2258,2259),2261),2260),((2262,2263),2264)),2265)),2257)),2266)),((2238,2239),((2247,2251),((((2248,2249),2250),(2254,2255)),(2252,2253))))),((((2236,2237),((((2290,2293),(2291,2292)),((((2294,2295),2296),((2297,2299),2298)),2300)),2301)),(2273,2274)),((((((((2278,2280),2279),2282),2281),(2285,(2286,2287))),(2283,2284)),2289),2288))),((2272,(2302,(2303,2304))),((2275,2276),2277))),((((2305,2306),(2307,2308)),2309),2310)),2311),(((2357,((((2358,(2359,2360)),(2361,2362)),2363),(2364,2367))),(2365,2366)),(2368,2369)))),((((2016,2017),((2018,(2019,2020)),2021)),(2022,2023)),((2024,((2025,2026),((2027,2028),2029))),2030))),(((((((((1642,1643),1644),((((1645,1646),1647),1651),((1648,1649),1650))),((1652,(((1653,(1654,1655)),1656),((1657,1658),(1659,(1660,1661))))),1662)),1993),((2006,2015),(((2007,((2010,2011),((2012,2014),2013))),2009),2008))),(1976,((2039,(2040,2041)),(((2042,2043),((((2044,(2045,2046)),((2047,2048),(2049,2050))),(((((2053,2054),2055),2056),2057),2661)),2052)),2051)))),(((2063,2065),2064),2066)),(((1844,((2000,(2001,2002)),((2003,2004),2005))),(((1979,1980),(1981,1982)),(1998,1999))),((1996,(2067,2068)),(1997,(((2031,(2035,2036)),((2032,2038),(2033,2034))),2037)))))),(((1973,1974),1975),(1977,1978))),((((1845,1846),(((1943,1944),(1945,1946)),(1958,((1959,1960),1961)))),((1947,1969),((1962,(1967,1968)),(1963,(1964,(1965,1966)))))),1954)),((((((((((((((1847,1849),((1857,1858),1859)),1848),(((((1850,1851),1852),1853),1854),1855)),((1856,1860),1931)),1941),(((1901,1902),(((1903,(((((1904,1905),1907),(1906,(1909,1912))),1910),(1908,1911))),(1914,1915)),1913)),(1916,1917))),((1923,((1924,((1925,1926),(1927,1928))),(1929,1930))),(((1935,1936),1937),1942))),1940),(1933,1934)),((((((((1875,(1876,1877)),1878),1879),(((1880,(1889,(1895,1896))),((1882,((1884,1885),1886)),(1887,1888))),((1881,1883),(1891,1892)))),1893),1890),(((1897,1898),1899),1900)),1894)),(((1861,(1863,(1864,1865))),1862),(((1866,(1867,(1868,(1869,(1871,(1873,1874)))))),(1870,1872)),((((1918,1921),(1919,1920)),1922),1932)))),(1938,1939)),(1948,1949))),((((((((1708,1709),1710),(((1711,1713),1712),(1714,1715))),(1716,(1721,(2058,(((2059,2062),2061),2060))))),(1717,(1718,(1719,1720)))),(1724,1725)),1740),((((1726,1727),1728),((((1729,((1730,1733),1732)),(1731,1735)),1734),((1736,1737),(1738,1739)))),1741))),(1696,1697)),(((((((1663,1664),1665),(((1667,1669),1668),1670)),1666),1671),(((((((1677,1683),(((((1678,1679),1681),1680),1682),1684)),1685),(((1686,1687),(((1688,1692),(1691,1694)),(1689,(1690,1693)))),(1695,1841))),1842),(((((((1698,1702),((1699,1701),1700)),((1703,((1704,1707),1706)),1705)),1835),(((((1742,((((((1743,((((1744,1745),((1750,1751),1752)),(1763,(((((1764,1765),1766),1767),1768),(1769,1770)))),((1746,(1748,1749)),1747))),(1753,1772)),1760),((((1754,1756),1755),1757),(((1758,1759),(1761,1771)),1762))),(1773,(2076,2077))),(1774,((1811,1812),1813)))),(((1779,1780),(((1781,1782),1783),(1784,1786))),((1785,(((((1787,(1789,1794)),1788),(((((((1795,1797),1798),1796),(((1799,1802),1801),1800)),((1803,1804),1807)),1805),(1806,1808))),((1790,1791),1793)),1792)),(1809,1810)))),1778),(1775,1776)),1777)),(((((((1814,1815),((1827,1828),1834)),(1816,(1821,1822))),((((1817,1818),1820),1833),(((1819,1823),1824),(1825,1826)))),(1829,(1831,1832))),1830),((1955,1957),1956))),(((1836,1840),1837),(1838,1839)))),(((1950,1951),1952),1953))),(((1672,(1673,1674)),1675),((1722,1723),1994)))),1676),1843),(((1970,1971),1972),1995)),((1991,1992),2087)),((((1983,1985),1984),((((1986,1987),1988),1989),1990)),2161)),(((((2078,2079),(2080,2081)),2082),(2083,2084)),(2085,2086))),(((((((((((2370,2378),2371),(2372,(2373,2374))),(((2375,2376),2377),((((2379,2381),(2380,(2387,2388))),2383),2382))),((2384,2385),2386)),(((((((2389,2390),2391),2406),(2392,2393)),(((((2394,2395),((2398,2399),((2400,2401),2402))),2396),2397),(2403,(2427,2428)))),((2407,2431),2429)),((2404,2405),2430))),((((((2408,(2409,2411)),2410),(2425,2426)),(2413,(((2414,2415),((2416,2417),2418)),2419))),((2420,2421),(2423,2424))),(2412,2422))),2432),(2433,((2434,2435),((((((((2436,2437),2441),(2438,(2439,2440))),2442),(2446,2447)),(2443,(2444,2445))),((2448,((((((((2449,(((2450,2451),2453),2454)),2452),(2455,2456)),2459),(2457,2458)),((2461,2462),2463)),2460),(2464,(2465,2466)))),(((((2467,2468),2469),2473),2470),(2471,2472)))),2474)))),2475),(2476,((((((2477,2478),2481),(2479,2480)),((2482,2483),2484)),((2485,((2486,2487),(2489,2490))),(2488,2491))),(2492,2493))))),((((2231,2232),2233),2494),(2656,(2657,2658)))),(((2136,(((((((2162,(((2163,2165),2164),(2166,2167))),2172),(2168,2169)),(2170,2171)),2173),(((2174,(((2175,2176),2182),((((2177,2178),2179),2181),2180))),((2183,2184),2185)),((((((((((((2186,2187),(2188,2193)),((2190,2191),2200)),(((2196,2197),2204),2198)),2189),(2192,2199)),2195),2194),(2205,2206)),((2201,2203),2202)),2207),2208))),(((((2209,2210),2211),2212),2213),2664))),(2312,(2659,2660))),((((((((2137,2138),(((2139,(2140,2141)),2142),2143)),((((((2144,2145),2150),(2148,2149)),(2146,2147)),2151),2152)),((2217,2218),(2219,(2220,2221)))),(2158,(2159,2160))),(((2153,2154),(2155,2156)),2157)),2598),((((2222,2223),((2224,2225),2226)),(2227,2228)),(2229,2230))))),(((((((((2088,2093),((2089,2090),(2091,2094))),2092),((((2095,2096),2131),(2133,2134)),(((((2097,(((2098,2099),(2100,((2101,2102),2103))),2104)),2105),2106),2127),(((((2107,2108),2109),(2125,2126)),((((((((2110,2111),2112),2118),2115),(2113,2119)),((2114,(2116,2117)),2120)),(2121,2122)),(2123,2124))),(2128,2129))))),2130),(2132,2135)),2592),(((((((((((((((2495,(2498,2503)),2497),(2496,((2499,2504),(2500,2501)))),2502),(((((2505,2507),2506),(2508,2509)),2510),2511)),((2562,2563),2564)),(2560,2561)),((2573,2575),((2576,2580),(2577,2578)))),(2565,(2566,(2567,2568)))),(2574,2579)),((((2512,(2550,2551)),((((2513,2518),(2514,2515)),(2519,2520)),((2516,2549),((2517,((2553,2554),(2555,2556))),(((((((2521,2522),2523),2528),((((2524,2525),2526),2529),2527)),2531),(((((2532,2533),2534),2558),(2538,(((2539,2552),(2541,2542)),2540))),((2535,2536),(2537,((2543,2544),(((2545,2546),2547),2548)))))),2530))))),(2557,((2581,2582),((2583,2584),2585)))),(2559,2569))),(2570,(2571,2572))),2586),2587),2665)),(2593,2663))),(((2214,2216),2215),(((2599,2600),(2601,2602)),(2603,(2604,(2605,2606))))))))),(((((745,746),748),(768,(769,770))),((747,772),((((((((((810,(811,812)),((813,814),815)),(816,820)),817),818),819),(822,823)),821),824),825))),((759,(760,761)),762)))),((((((((((63,(((((64,65),66),67),68),(69,70))),((537,538),749)),((547,548),753)),(551,552)),(((((526,(527,528)),530),529),531),(((541,((542,543),544)),(545,546)),(743,750)))),(((754,755),756),771)),(((((751,752),776),((802,(803,804)),805)),(((((779,780),782),781),((((783,784),785),((786,((787,788),(789,790))),791)),807)),((826,((2347,2348),2349)),2662))),((((2350,2351),((2352,2353),2354)),(2355,2356)),((((2607,(2608,2609)),(2610,2611)),2650),(((((((((2612,2620),2638),(((((2613,2614),2619),2615),(2616,(2617,2618))),2637)),(((((2621,2623),2622),((((2624,(2635,2636)),2625),2641),(2632,2633))),2634),(((2626,2639),2631),(2627,((2628,2630),2629))))),2640),(2642,((2645,2646),2647))),(2643,2644)),2648),(2649,(2651,2652))))))),((534,(549,550)),(((((((570,572),571),(573,(575,576))),577),574),578),579))),((569,757),744)),((((827,828),829),(830,831)),(((2314,2315),(2319,2320)),((2316,2317),2318))))),758)),((28,33),(34,35))),((36,((2653,2654),2655)),((38,39),40))))),(((((7,(8,9)),14),13),((10,11),12)),((16,((25,27),41)),(17,(23,24))))),(5,(19,20))),6)),2);
 052: 1 -958749.9375 -952831.1486 (0,(1,((((((3,4),((15,(((21,22),26),29)),(18,((((28,33),(34,35)),((30,31),32)),((((36,((2653,2654),2655)),((38,39),40)),(((((((((((((((((((((42,((43,44),45)),46),(48,49)),(47,60)),59),((((50,53),((51,52),(54,55))),((56,57),58)),(61,62))),((((580,581),582),778),(792,(793,794)))),(((((((71,72),189),(((((93,94),95),(96,97)),((((98,107),(((99,100),((104,105),106)),((101,103),102))),(108,116)),109)),((((110,111),112),114),(113,115)))),(((73,74),75),((((((76,77),78),(79,80)),((85,86),87)),((88,90),91)),(((81,(82,83)),84),(89,92))))),(777,(808,809))),((((((117,((((173,174),((175,(176,177)),((((178,181),182),179),180))),186),185)),(((((((((123,157),(156,160)),((((((124,125),126),127),(128,161)),((((((((129,130),133),132),134),131),162),(169,170)),((152,163),165))),((((135,143),(137,145)),((144,159),146)),((((136,(140,(141,142))),158),138),(139,168))))),154),166),((((147,148),153),(149,151)),(150,155))),(171,172)),164),167)),((((118,119),120),121),122)),(183,184)),(187,188)),((((((366,((367,368),369)),((((((370,378),371),372),(373,374)),(377,(379,380))),(375,376))),388),((2321,(((((((2325,(2329,2330)),((2326,2327),2328)),2331),2333),2332),2335),2334)),(((2322,2323),2324),(2336,2337)))),((2588,2591),(2589,2590))),(2338,2339)))),((773,774),775))),(((((((((394,395),396),(397,435)),398),((((((((399,400),(415,418)),((409,410),411)),(417,(419,((((420,424),422),423),421)))),(((((401,402),(430,431)),432),414),((((403,404),407),412),(((405,433),(406,408)),(413,416))))),(((425,(426,427)),428),429)),434),436)),((((437,(584,585)),438),(586,587)),((741,742),(795,(796,797))))),740),((((((((730,731),732),(733,734)),(736,737)),735),738),739),806)),((439,440),441))),(((((((((((588,589),591),602),590),((((592,(((593,594),595),596)),597),598),(599,(600,601)))),((603,604),605)),606),607),((((668,669),(((((670,(671,672)),673),((674,675),683)),((677,(679,682)),(678,680))),676)),681),((684,((685,(686,((687,689),688))),690)),(691,(((692,((693,(695,724)),694)),(((696,697),(((712,713),(((714,((((717,718),719),720),722)),(715,716)),721)),723)),(((699,700),(710,711)),(707,(708,709))))),(698,((701,706),(702,((703,704),705))))))))),((((((((((((((608,609),(610,((611,((612,617),(613,614))),(615,616)))),(618,619)),620),635),(631,(((632,633),(634,(653,654))),((636,((645,651),(646,((647,648),(649,650))))),(643,(655,656)))))),(((637,638),(639,640)),(641,642))),644),(((621,((627,(628,629)),663)),(((622,623),((624,625),626)),630)),652)),657),(((659,660),661),662)),658),664),((665,(((798,800),799),801)),(666,667)))),(((725,726),727),(728,729)))),(((((483,484),485),486),(487,488)),(489,490))),((((453,((472,473),(474,475))),454),(((((((461,462),464),(463,466)),465),(468,469)),467),((470,471),553))),((455,((476,(477,478)),482)),((((456,(457,458)),459),491),583)))),460),((((442,(443,444)),445),((((446,447),(448,449)),450),(451,452))),(((((479,480),481),767),((539,540),(763,764))),765))),((((((493,494),(((((495,506),(496,504)),(498,((500,501),(502,503)))),(497,499)),505)),507),535),532),536)),(((390,391),392),393)),((510,(523,524)),((511,((515,516),517)),((512,(513,514)),(((518,(519,520)),521),522))))),((((((((63,(((((64,65),66),67),68),(69,70))),((537,538),((547,548),753))),(551,552)),(749,771)),((((541,((542,543),544)),(545,546)),(743,750)),(((((751,752),776),((802,(803,804)),805)),((((779,780),782),(781,((((783,784),785),((786,((787,788),(789,790))),791)),807))),((826,((2347,2348),2349)),2662))),((((2350,2351),((2352,2353),2354)),(2355,2356)),((((2607,(2608,2609)),(2610,2611)),2650),(((((((((2612,2620),((((2613,2614),2619),2615),(2616,(2617,2618)))),(2637,2638)),((((2621,2623),2622),((((2624,(2635,2636)),2625),2641),(2632,2633))),((((2626,2639),2631),(2627,((2628,2630),2629))),2640))),2634),((2645,2646),2647)),((2643,2644),2648)),2642),(2649,(2651,2652)))))))),((534,(549,550)),((((((((570,572),571),(573,(575,576))),577),574),578),579),744))),((((526,(527,528)),530),529),531)),(((492,525),(508,509)),((533,((754,755),756)),757)))),758),((((((((((((((((((190,192),194),193),(195,(196,197))),191),(((((198,199),(200,201)),((((202,203),204),((205,206),207)),208)),209),(((((((210,211),212),((213,214),215)),(216,217)),218),219),(((220,221),((222,224),223)),225)))),226),((358,359),(360,361))),((((227,(((228,231),230),229)),232),(((234,235),236),237)),(233,(357,(362,363))))),((((((((((((238,239),(240,241)),242),253),(254,325)),(((((243,((245,246),((247,(248,250)),249))),244),251),(252,255)),((256,257),258))),((((((((261,(266,267)),(262,263)),((((269,271),(270,272)),((275,276),(((((280,((281,282),(((283,288),287),284))),(285,286)),289),(291,292)),(290,((293,294),295))))),((273,274),(((((317,318),319),320),321),(322,324))))),268),((277,279),278)),(264,265)),(((((296,297),(302,323)),303),(298,299)),(((304,305),(306,307)),((((308,(309,310)),316),(((311,312),313),314)),315)))),(300,301))),(259,260)),(351,((352,354),353))),(350,355)),(((((((326,327),328),332),(331,336)),(329,330)),((333,334),335)),(((337,338),339),(340,341)))),(((342,(343,(((((344,346),345),347),348),349))),356),(((1619,1620),(1621,1622)),1623)))),(364,365)),2313),389),(((((((((((((((((832,((834,(835,836)),837)),(838,((((((839,842),841),843),844),840),845))),833),(((((846,847),849),848),850),(851,852))),(((868,869),870),(((((871,872),873),875),874),(876,877)))),(((((853,((864,865),(866,867))),((854,855),(859,862))),(860,861)),((856,857),858)),863)),887),((((((891,915),((892,(((893,(894,895)),898),(896,913))),914)),899),897),((((900,(901,902)),903),910),(((904,((905,907),(906,908))),909),(911,912)))),916)),(((((878,879),880),(((881,884),(882,883)),885)),886),((((928,929),(930,931)),((932,(933,934)),936)),935))),890),(888,889)),(((917,918),919),920)),1582),((926,927),(937,938))),((921,922),(923,(924,925)))),(((((((((((((((((939,940),943),942),(941,944)),((((945,(948,949)),946),947),(950,(951,((952,953),954))))),957),(((1262,1263),1264),((((((((((((((1380,1381),1382),1448),(1383,(1450,1451))),((1416,1418),1417)),1415),(((((1392,1399),1398),(1396,1397)),((1393,1394),1395)),(((1442,1443),(1527,1528)),(1458,1459)))),((1411,(1420,1421)),((1435,1436),((1525,1526),1538)))),((((1427,(1433,(1456,1457))),((((1428,1429),1430),1431),1432)),(1493,(((1507,(1508,1509)),1580),1510))),(1437,((1452,1453),(1454,1455))))),(((1402,1438),((1412,1414),1413)),1434)),1400),(((((((1384,((1444,(1445,1446)),(1447,1449))),1390),(((1385,1386),1387),(1388,1389))),(1391,(1422,1423))),(1419,1441)),1403),(((((1404,1405),1406),((1407,1408),1410)),1409),((1424,1425),(1426,(((1485,1486),((((1487,1489),1488),1490),1492)),1491)))))),((1401,1439),1440)),(((1513,1514),(((1515,1516),1575),((1577,1578),1579))),1529)))),((((((((((((955,956),(((1266,1270),(1267,1268)),1269)),(1075,(1076,(1077,1078)))),((1079,1080),(1081,(1082,1083)))),(1094,1257)),(((((1084,1085),1086),((1087,(1095,1096)),(1088,1089))),(((1090,(1091,1134)),((1093,(1126,1127)),1124)),1092)),((((1135,1136),1251),(1260,1261)),(((1179,1180),1183),1181)))),((((((((((1097,1101),(1099,1102)),1098),(1100,1103)),(((1116,1118),1117),1119)),((1104,(1109,(1110,1113))),((1112,1120),(1114,1115)))),(((1105,1106),1107),((1108,1121),1122))),1111),(1173,1174)),(((1123,1258),1125),(1271,1272)))),((1182,1249),1250)),((((((1137,(1252,1253)),((1158,1159),1256)),((1156,1157),1178)),(1138,(1153,((1166,(((1167,1168),1169),(1170,1171))),((1172,1177),(1175,1176)))))),(1161,1162)),(((1139,1163),((1140,1141),1160)),(1142,1143)))),((((((((1221,1245),1235),(1236,1237)),((((1232,1233),1234),1247),1246)),(((((1222,1223),1227),1224),(1225,1226)),((1228,((1229,1512),1231)),(1230,1248)))),(((1238,1239),1244),((1241,1242),1243))),1240),1259)),((1164,1165),(1184,1185))),((((((((1144,(1145,(1146,1147))),1150),(1148,1149)),1186),((1151,1152),1155)),1154),1187),((1254,1255),1265)))),(((((1193,(1194,1196)),1195),(1197,(1198,1199))),((((((((((1200,(1215,1216)),(1205,(1206,(1207,1522)))),1209),1201),(1208,1218)),(((1210,1211),1217),((1212,1214),1213))),1203),1204),1202),(1219,1220))),(1273,(((1517,1518),(1520,1521)),1519)))),(1483,1484)),((((((((958,(959,(((985,988),(986,987)),990))),((((974,979),(((975,976),977),978)),((980,981),((982,983),984))),989)),((((1465,1466),(((1470,(1471,1472)),1474),1473)),(((1467,1468),1469),((1478,1479),1480))),((1475,1476),1477))),(((963,967),((964,965),966)),(1460,(((1461,1463),1462),1464)))),((((960,961),962),((968,(971,972)),(969,970))),973)),991),(((1317,(((((1318,((1319,1320),(1322,1326))),1321),(1323,1324)),(((1325,1337),(1328,1329)),1327)),(1330,(1332,(1336,1338))))),((1333,1334),1335)),1331)),(((((((((994,995),996),(((((997,998),999),1000),(1001,(1002,(1003,1004)))),1316)),((1005,1576),(1539,1540))),1584),((1014,(1016,1017)),1015)),((((((((1006,((1007,1008),1009)),1011),1010),1012),1013),(((((1019,1020),1024),((1021,1022),1023)),1027),(1025,1026))),(((1313,1314),1315),(((((((((((1541,1542),(((1543,1544),((1545,(((1546,1549),1548),1547)),1551)),(1550,1552))),1555),(1553,1554)),(1556,1557)),(1558,1559)),1560),1561),(((1562,1563),((1564,1565),1566)),(1567,1568))),(1569,(1570,1571))),(1572,1573)))),(((1128,1129),((1132,1281),1133)),(1130,1131)))),((((((1018,1312),(1064,1065)),(1062,1063)),(1056,(((1057,(1058,1060)),1059),1061))),(((1284,1311),((1502,1503),1504)),((((1285,1286),((1287,1288),1289)),(1291,1523)),(1501,1524)))),((((1055,1506),((1301,1302),(((1303,1306),(1304,1305)),(1309,1310)))),(((1298,1299),1300),1344)),(1066,(((((1188,1191),(1189,1190)),1192),(1307,1308)),(1282,1290)))))),(((1051,1052),1054),1053)))),(((((992,993),1283),1498),((((((((1042,1047),1044),1046),1045),1043),(1049,1050)),(1048,(((1067,1068),1069),1070))),1499)),((((((1028,1029),(1030,(((((1031,1505),1034),1032),1033),1035))),((((1036,(1038,(1039,1040))),1037),1041),(((1274,1275),((1276,1277),(1278,1279))),1280))),(1072,1073)),((1074,(((1292,1293),(1294,1295)),(1296,1297))),((1481,1482),1511))),1071))),((1376,((1377,1378),1379)),(((1494,1495),(1496,1497)),1500))),((((1531,1532),((1533,1535),1534)),1536),(1537,1574))),((1339,(1374,1375)),(((((1340,(((1350,(1352,1353)),1351),1354)),1349),((((1341,(1345,1346)),(1355,(1372,1373))),1342),(1343,(1347,1348)))),((1369,1370),1371)),((((1356,1357),(1366,1367)),(((1358,((1361,1362),1363)),1359),(1360,(1364,1365)))),1368)))),(1530,1581)),1583)),(((((((((1585,1586),(1588,1589)),1587),((((1590,1591),1593),1592),(((1594,(1595,1596)),(1597,(1611,1612))),1598))),(((((1599,1605),1602),1604),(1600,1601)),1603)),((1606,1607),((1608,1610),1609))),(1615,(1616,(1617,1618)))),1613),1614))),(((381,((382,383),384)),385),(386,387))),((554,(766,(((((((((((((((((((((((1624,1631),(1629,1630)),((1625,1628),(1626,1627))),((1637,(((1638,1640),1639),1641)),((2072,2073),(2074,2075)))),((1632,1636),(1633,(1634,1635)))),((2069,2070),2071)),(((((((((2234,2235),(2238,2239)),((2247,2251),((((2248,2249),2250),(2254,2255)),(2252,2253)))),((((((2240,(2241,2242)),(2246,2271)),((2243,2245),2244)),((2256,(((((2258,2259),2261),2260),((2262,2263),2264)),2265)),2257)),2266),((2267,2270),(2268,2269)))),((((2236,2237),((((2290,2293),(2291,2292)),((((2294,2295),2296),((2297,2299),2298)),2300)),2301)),(2273,2274)),(((((((2278,2280),2279),(2281,2282)),(2285,(2286,2287))),(2283,2284)),2289),2288))),((2272,(2302,(2303,2304))),((2275,2276),2277))),((((2305,2306),(2307,2308)),2309),2310)),2311),(((2357,((((2358,(2359,2360)),(2361,2362)),2363),(2364,2367))),(2365,2366)),(2368,2369)))),((((2016,2017),((2018,(2019,2020)),2021)),(2022,2023)),((2024,((2025,2026),((2027,2028),2029))),2030))),(1977,1978)),((((((((((1847,1848),1849),((1857,1858),1859)),((((((1850,1851),1852),1853),1854),1855),((1856,1860),1931))),1941),((1901,1902),((((1903,((((1904,1905),(1906,(1909,1912))),(1907,1908)),(1910,1911))),(1914,1915)),1913),(1916,1917)))),(((1923,((1924,((1925,1926),(1927,1928))),(1929,1930))),(((1935,1936),1937),1942)),((1933,1934),1940))),((((1861,(1863,(1864,1865))),1862),((((1866,(1867,(1868,(1869,(1871,(1873,1874)))))),1872),1870),((((1918,1921),(1919,1920)),1922),1932))),((((((((1875,(1876,1877)),1878),1879),((1880,(1889,(1895,1896))),(((1881,1883),(1891,1892)),((1882,(1887,1888)),((1884,1885),1886))))),1893),1890),(((1897,1898),1899),1900)),1894))),(1938,1939)),(1948,1949))),1954),(((((((((1642,1643),1644),((((1645,1646),1647),1651),(1648,(1649,1650)))),((1652,(((1653,(1654,1655)),1656),((1657,1658),(1659,(1660,1661))))),1662)),1993),(((2063,2065),2064),2066)),((1976,((2039,(2040,2041)),(((2042,2043),((((2044,(2045,2046)),((2047,2048),(2049,2050))),(((((2053,2054),2055),2056),2057),2661)),2052)),2051))),((2006,2015),(((2007,((2010,2011),((2012,2014),2013))),2009),2008)))),((((1844,(1996,(2067,2068))),(((1979,1980),(1981,1982)),((2000,(2001,2002)),((2003,2004),2005)))),(1998,1999)),(1997,(2031,((((2032,2038),2037),(2033,2034)),(2035,2036)))))),(((((1845,1846),(1943,(1944,(1945,1946)))),((1947,1969),((1962,(1967,1968)),(1963,(1964,(1965,1966)))))),(1958,((1959,1960),1961))),((1973,1974),1975)))),((((((((1708,1709),1710),(((1711,1713),1712),(1714,1715))),(1716,(1721,(2058,(((2059,2062),2061),2060))))),(1717,(1718,(1719,1720)))),(1724,1725)),1740),((((1726,1727),1728),((((1729,((1736,1737),(1738,1739))),((1730,1733),1732)),(1731,1735)),1734)),1741))),(1696,1697)),(((((((((1663,1664),1665),(((1667,1669),1668),1670)),1666),1671),(1672,(1673,1674))),(((((((1677,1683),(((((1678,1679),1681),1680),1682),1684)),1685),(((1686,1687),(((1688,1692),(1691,1694)),(1689,(1690,1693)))),(1695,1841))),((((((1698,1702),((1699,1701),1700)),((1703,((1704,1707),1706)),1705)),(((((((1814,((1827,1828),1834)),1815),1816),(1821,1822)),((((1817,1820),1818),1833),(((1819,1823),1824),(1825,1826)))),(1829,(1830,(1831,1832)))),((1955,1957),1956))),(((((1742,((((((((1743,((((1744,1745),((1750,1751),1752)),(1763,(((((1764,1765),1766),1767),1768),(1769,1770)))),((1746,(1748,1749)),1747))),(1753,1772)),1760),(1758,1759)),((((1754,1756),1755),1757),(1761,1771))),1762),(1773,(2076,2077))),(1774,((1811,1812),1813)))),((((1779,1780),(((1781,1782),1783),(1784,1786))),(1785,(((((1787,(1789,1794)),1788),(((((((1795,1797),1798),1796),(((1799,1802),1801),1800)),((1803,1804),1807)),1805),(1806,1808))),((1790,1791),1793)),1792))),(1809,1810))),1778),(1775,1776)),1777)),(((1836,1840),1837),(1838,1839)))),(((1950,1951),1952),1953)),(1835,1842))),((1722,1723),1994)),1675)),1676),(1843,(((1991,1992),2087),1995))),((1970,1971),1972)),((((1983,1985),1984),((((1986,1987),1988),1989),1990)),2161)),(((((2078,2079),(2080,2081)),2082),(2083,2084)),(2085,2086))),(((((((((((((2370,2378),2371),(2372,(2373,2374))),((2375,2376),2377)),2382),(((2379,2380),(2381,(2387,2388))),2383)),((2384,2385),2386)),((((((2389,2390),2391),(2392,2393)),(((((2394,2395),2396),2397),((2398,2399),((2400,2401),2402))),(2403,(2427,2428)))),2406),(((2404,2405),2430),((2407,2431),2429)))),(((((((2408,(2409,2411)),2410),2412),(2425,2426)),(2413,(((2414,2415),((2416,2417),2418)),2419))),((2420,2421),(2423,2424))),2422)),2432),(2433,((2434,2435),((((((((2436,2437),2441),(2438,(2439,2440))),2442),(2446,2447)),(2443,(2444,2445))),((2448,((((((((2449,(((2450,2451),2453),2454)),2452),(2455,2456)),2459),(2457,2458)),((2461,2462),2463)),2460),(2464,(2465,2466)))),(((((2467,2468),2469),2473),2470),(2471,2472)))),2474)))),2475),(2476,((((((2477,2478),2481),(2479,2480)),((2482,2483),2484)),((2485,((2486,2487),(2489,2490))),(2488,2491))),(2492,2493))))),(2136,((((((((2137,2138),(((2139,(2140,2141)),2142),2143)),((((((2144,2145),2150),(2148,2149)),(2146,2147)),2151),2152)),((2217,2218),(2219,(2220,2221)))),(2158,(2159,2160))),((((2153,2154),(2155,2156)),2157),((((2222,2223),((2224,2225),2226)),(2227,2228)),(2229,2230)))),2598),(((((((((2162,(((2163,2165),2164),(2166,2167))),2172),(2168,2169)),(2170,2171)),2173),(((((2209,2210),2211),2212),2213),2664)),((((2174,2182),((2175,2176),((((2177,2178),2179),2181),2180))),((2183,2184),2185)),(((((((((((2186,2187),(2188,2193)),(2189,(2196,((2197,2204),2198)))),((2190,2191),2200)),(2192,2199)),2195),2194),(2205,2206)),((2201,2203),2202)),2207),2208))),((((2231,2232),2233),2494),(2656,(2657,2658)))),(2312,(2659,2660)))))),((((((((((((2088,2093),2094),2091),(2089,2090)),2092),((((2095,2096),2131),(2133,2134)),(((((2097,(((2098,2099),(2100,((2101,2102),2103))),2104)),2105),2106),2127),(((2107,2108),2109),((((((((2110,2111),2112),2118),(2115,2119)),(((2114,(2121,2122)),(2116,2117)),2120)),2113),(2123,2124)),((2125,2126),(2128,2129))))))),2130),(2132,2135)),2592),(((((((((((2495,2496),2498),(2497,((((2499,2504),2501),2500),2503))),2502),(((((2505,2507),2506),(2508,2509)),2510),2511)),((2562,2563),2564)),(2560,2561)),((((((((2512,(2557,((2581,2582),((2583,2584),2585)))),2559),(2550,2551)),(((2513,2518),(2514,2515)),(2519,2520))),((2516,((2517,((2553,2554),(2555,2556))),2549)),(((((2521,2522),2523),((((2524,2525),2526),2529),2527)),((2530,((((2532,2533),2534),2558),((2538,2540),(2539,((2541,2542),2552))))),(2531,((2535,2536),(2537,((2543,2544),(((2545,2546),2547),2548))))))),2528))),2569),(((2565,(2566,(2567,2568))),(2573,(2575,((2576,2580),(2577,2578))))),(2574,2579))),(2570,(2571,2572)))),2586),2587),2665)),(2593,2663)),(((2214,2216),2215),(((2599,2600),(2601,2602)),(2603,(2604,(2605,2606))))))))),(((((((((555,558),559),561),560),562),(556,557)),((2594,2597),(2595,2596))),(((563,564),(565,566)),567)),((568,(2340,2341)),(((2342,2343),2344),(2345,2346)))))),(((827,828),(829,(830,831))),(((2314,2315),(2319,2320)),((2316,2317),2318)))),569)),(((((745,746),747),(748,(768,(769,770)))),((759,(760,761)),762)),(772,((((((((((810,(811,812)),((813,814),815)),(816,820)),817),818),819),(822,823)),821),824),825))))),37))))),17),(((((7,(8,9)),14),13),((10,11),12)),((16,((25,27),41)),(23,24)))),(5,(19,20))),6)),2);
 053: 1 -952123.625 -952754.917 (0,(1,((((((((3,4),29),((15,18),(((28,33),(34,35)),((((30,31),32),37),(((36,((2653,2654),2655)),((38,39),40)),(((((((((((((((((((((42,((43,44),45)),46),(48,49)),47),(61,62)),(((50,53),((51,52),(54,55))),59)),60),((56,57),58)),((((((71,72),189),(((((93,94),95),(96,97)),((((98,((101,103),102)),(((99,100),((104,105),106)),107)),(108,116)),109)),((((110,111),112),114),(113,115)))),(((73,74),75),((((76,77),78),(79,80)),(((((81,(82,83)),84),89),((85,86),87)),(((88,91),90),92))))),(777,(808,809))),((((((117,((((173,174),((175,(176,177)),((((178,181),182),179),180))),186),185)),((((((123,157),(156,160)),(((((((124,125),126),(137,145)),((144,159),146)),(135,143)),((((136,(140,(141,142))),158),138),(139,168))),(((127,128),161),(((((((((129,130),133),132),134),131),162),152),(163,(169,170))),165)))),(164,166)),((((147,(148,153)),(149,151)),(150,155)),(154,167))),(171,172))),((((118,119),120),121),122)),(183,184)),(187,188)),((((((366,((367,368),369)),((((((370,378),371),372),(373,374)),(377,(379,380))),(375,376))),388),(((2321,(((((((2325,(2329,2330)),((2326,2327),2331)),2328),2333),2332),2335),2334)),((2322,2323),2324)),(2336,2337))),((2588,2591),(2589,2590))),(2338,2339))))),(((((((((((((((394,395),396),(397,435)),436),398),(((399,400),((((((((((401,402),(430,431)),432),414),((((403,404),407),412),(((405,433),(406,408)),(413,416)))),((419,((((420,424),422),423),421)),(((425,(426,427)),428),429))),417),411),(409,410)),(415,418))),434)),(795,(796,797))),(586,587)),((437,(584,585)),438)),(741,742)),740),((((((((730,731),732),(733,734)),(736,737)),738),735),739),806)),((439,440),441)),((((580,581),582),778),(792,(793,794)))),((((725,726),727),(728,729)),((773,774),775)))),(((((((((((588,589),591),602),590),((((592,(((593,594),595),596)),597),598),(599,(600,601)))),((603,604),605)),606),607),((((((((((((((608,609),(610,((611,((612,617),(613,614))),(615,616)))),(618,619)),620),(631,(641,642))),635),(((632,633),(634,(653,654))),((636,((645,651),(646,((647,648),(649,650))))),(643,(655,656))))),((637,638),(639,640))),644),(((621,((627,(628,629)),663)),(((622,623),((624,625),626)),630)),652)),657),(((659,660),661),662)),658),664)),((665,((798,(800,801)),799)),(666,667))),((((668,669),(((((670,(671,672)),673),((674,675),683)),(((677,678),(679,682)),680)),676)),681),(((684,((685,(686,((687,689),688))),690)),(((692,((693,(695,724)),694)),(((696,697),(((712,713),(((714,((((717,718),719),720),722)),(715,716)),721)),723)),(((699,700),(710,711)),(707,(708,709))))),(698,((701,706),(702,((703,704),705)))))),691)))),(((((483,484),485),486),(487,488)),(489,490))),(((453,((472,473),(474,475))),454),(((455,((476,(477,478)),482)),(((456,(457,458)),459),491)),(((((((((461,462),464),463),466),465),(468,469)),467),((470,471),553)),583)))),460),((((442,(443,444)),445),((((446,447),(448,449)),450),(451,452))),(((((479,480),481),(763,764)),((539,540),767)),765))),(((((493,494),(((((495,506),(496,504)),(498,((500,501),(502,503)))),(497,499)),505)),507),(532,535)),536)),(((390,391),392),393)),((((492,525),(508,509)),533),((510,(523,524)),((511,((515,516),517)),((512,(513,514)),(((518,(519,520)),521),522)))))),((((((((63,(((((64,65),66),67),68),(69,70))),((537,538),((547,548),753))),(551,552)),(749,771)),(((((751,752),776),((802,(803,804)),805)),(((((779,780),782),781),((((783,784),785),((786,((787,788),(789,790))),791)),807)),((826,((2347,2348),2349)),2662))),((((2350,2351),((2352,2353),2354)),(2355,2356)),((((2607,(2608,2609)),(2610,2611)),2650),(((((((((2612,2620),2638),(((((2613,2614),2619),2615),(2616,(2617,2618))),2637)),((((2621,2623),2622),((((2624,(2635,2636)),2625),2641),(2632,2633))),((((2626,2639),2631),(2627,((2628,2630),2629))),2640))),2634),((2645,2646),2647)),(2642,(2643,2644))),2648),(2649,(2651,2652))))))),((534,(549,550)),((((((((570,572),571),(573,(575,576))),577),574),578),579),744))),(((((526,(527,528)),530),529),531),(((541,((542,543),544)),(545,546)),(743,750)))),(((754,755),756),757))),(((((((((((((((((190,(192,(193,194))),(195,(196,197))),191),(((((198,199),(200,201)),((((202,203),204),((205,206),207)),208)),209),((((((((210,211),212),(213,214)),215),(216,217)),218),219),(((220,221),((222,224),223)),225)))),226),((358,359),(360,361))),(((((227,((228,(229,230)),231)),232),(((234,235),236),237)),233),(357,(362,363)))),(((((((((((((238,239),(240,241)),242),253),(254,325)),((((((243,((245,246),((247,(248,250)),249))),255),244),251),252),((256,257),258))),(((((((((261,(266,267)),(262,263)),((((269,271),(270,272)),((275,276),(((((280,((281,282),(((283,288),287),284))),(285,286)),289),(291,292)),(290,((293,294),295))))),((273,274),(((((317,318),319),320),321),(322,324))))),268),(264,265)),((277,279),278)),((((296,297),302),(303,323)),(298,(((304,305),(306,307)),((((308,(309,310)),316),(((311,313),314),312)),315))))),(300,301)),299)),(259,260)),((352,354),353)),351),(350,355)),(((((326,327),328),(((329,330),332),(331,336))),((333,334),335)),(((337,338),339),(340,341)))),(((342,(343,(((((344,346),345),347),348),349))),356),(((1619,1620),(1621,1622)),1623)))),(364,365)),2313),389),(((381,((382,383),384)),385),(386,387))),((((((((((((((((832,((834,(835,836)),837)),(838,((((839,((842,843),844)),845),840),841))),833),(((((846,847),849),848),850),(851,852))),(((868,869),870),(((((871,872),873),875),874),(876,877)))),(((((853,862),((854,855),(((856,857),858),859))),(860,861)),((864,865),(866,867))),863)),887),((((((((891,892),914),(((893,(894,895)),898),(896,913))),915),899),897),((((900,(901,902)),903),910),(((904,((905,907),(906,908))),909),(911,912)))),916)),((((878,879),880),886),(((881,884),(882,883)),885))),((888,889),890)),((((928,929),(930,931)),((932,(933,934)),936)),935)),((((917,918),919),920),(926,927))),1582),(937,938)),(((921,922),(923,(924,925))),(((((((((((((((((939,940),943),942),(941,944)),(((((945,(948,949)),946),947),(951,((952,953),954))),950)),957),(((1262,1263),1264),((((((((((((((((1380,1381),1382),1448),(1383,(1450,1451))),((1416,1418),1417)),1415),(((((1392,1399),1398),(1396,1397)),((1393,1394),1395)),(((1442,1443),(1527,1528)),(1458,1459)))),(1411,(1420,1421))),((1435,1436),((1525,1526),1538))),((((((1384,((1444,(1445,1446)),(1447,1449))),1390),(((1385,1386),1387),(1388,1389))),((1391,(1422,1423)),(1419,1441))),1403),(((((1404,1405),1406),((1407,1408),1410)),1409),((1424,1425),(1426,(((1485,1486),((((1487,1489),1488),1490),1492)),1491)))))),(((1402,1438),((1412,1414),1413)),1434)),1400),(((1427,(1433,((1456,1457),(1493,(((1507,(1508,1509)),1580),1510))))),((((1428,1429),1430),1431),1432)),1437)),((1401,1439),1440)),((1452,1453),(1454,1455))),(((1513,1514),(((1515,1516),1575),((1577,1578),1579))),1529)))),(((((((((((955,956),(((1266,1270),(1267,1268)),1269)),1257),1094),((1075,(1076,(1077,1078))),(1271,1272))),((1079,1080),(1081,(1082,1083)))),((((((1084,1085),1086),((1087,(1095,1096)),(1088,1089))),(1091,1134)),((1090,1092),((1093,(1126,1127)),1124))),(((1135,1136),(1251,(1260,1261))),(((1179,1180),1183),1181)))),((((((((((((((1097,1101),(1099,1102)),1098),1100),1103),(((1116,1118),1117),1119)),1104),(1109,(1110,1113))),(1114,1115)),(1112,1120)),1111),((((1105,1106),1107),1122),(1108,1121))),(1173,1174)),((1123,1258),1125))),1259),(((((((((1137,(1252,1253)),((1158,1159),1256)),((1156,1157),1178)),(1138,(1153,((1166,(((1167,1168),1169),(1170,1171))),((1172,1177),(1175,1176)))))),(1161,1162)),(((((((1144,(1145,(1146,1147))),1150),((1148,1149),1186)),((1151,1152),1155)),1154),1187),((1254,1255),1265))),((1139,1163),((1140,1141),1160))),(1142,1143)),((1164,1165),((1182,1249),1250)))),((1184,1185),(((((((1221,1248),(1235,1245)),((1228,((1229,1512),1231)),1230)),(((((1232,1233),1234),1247),1246),(1236,1237))),((((1222,1223),1227),1224),(1225,1226))),(((1238,1239),1244),((1241,1242),1243))),1240)))),(((((1193,(1194,1196)),1195),(1197,(1198,1199))),(((((((1200,(1215,1216)),((1205,(1206,(1207,1522))),1209)),1201),(((1210,1211),1217),((1212,1214),1213))),(1208,1218)),((1202,1203),1204)),(1219,1220))),(1273,(((1517,1518),(1520,1521)),1519)))),(((((((((958,(959,(((985,988),(986,987)),990))),((((974,979),(((975,976),977),978)),((980,981),((982,983),984))),989)),((((1465,1466),(((1467,1468),1469),((1470,(1471,1472)),(1473,1474)))),(1477,((1478,1479),1480))),(1475,1476))),((963,967),((964,965),966))),(((960,961),962),((968,(971,972)),(969,970)))),(973,991)),(1460,(((1461,1463),1462),1464))),(((((((((994,995),996),(((((997,998),999),1000),(1001,(1002,(1003,1004)))),1316)),((1005,1576),(1539,1540))),1584),((1014,(1016,1017)),1015)),(((((((1006,((1007,1008),1009)),1010),1011),1012),(((((1019,1020),1024),((1021,1022),1023)),1027),(1025,1026))),1013),(1128,((1129,((1132,1281),1133)),(1130,1131))))),(((1313,1314),1315),(((((((((((1541,1542),(((1543,1544),((1545,((1546,1548),(1547,1549))),1551)),(1550,1552))),1555),(1553,1554)),(1556,1557)),(1558,1559)),1560),1561),(((1562,1563),((1564,1565),1566)),(1567,1568))),(1569,(1570,1571))),(1572,1573)))),((((1317,(((((1318,((1319,1320),(1322,1326))),1321),(1323,1324)),(((1325,1337),(1328,1329)),1327)),(1330,(1332,(1336,1338))))),((1333,1334),1335)),1331),(1483,1484)))),((((((1018,1312),(1064,1065)),(1062,1063)),((1056,1061),(((1057,1058),1060),1059))),(((1055,(((1301,1302),(((1303,1306),(1304,1305)),(1309,1310))),1506)),(((1298,1299),1300),1344)),(1066,(((((1188,1191),(1189,1190)),1192),(1307,1308)),(1282,1290))))),((1284,1311),(((((1285,1286),((1287,1288),1289)),1524),((1291,1523),1501)),((1502,1503),1504)))))),(((((992,993),1283),1498),((((((1042,1047),((1044,1045),1046)),1043),(1048,(((1067,1068),1069),1070))),(1049,1050)),1499)),(((1051,1052),1053),1054))),((((((1028,1029),(1030,(((((1031,1505),1034),1032),1033),1035))),((((1036,(1038,(1039,1040))),1037),1041),(((1274,1275),1280),((1276,1277),(1278,1279))))),(1072,1073)),((1074,(((1292,1293),(1294,1295)),(1296,1297))),((1481,1482),1511))),1071)),((1376,((1377,1378),1379)),(((1494,1495),(1496,1497)),1500))),((((1531,1532),(1533,(1534,1535))),1536),(1537,1574))),((1339,(1374,1375)),(((((1340,(((1350,(1352,1353)),1351),1354)),1349),((((1341,(1345,1346)),(1355,(1372,1373))),1342),(1343,(1347,1348)))),((((1356,1357),(1366,1367)),(((1358,((1361,1362),1363)),1359),(1360,(1364,1365)))),1368)),((1369,1370),1371)))),(1530,1581)),1583))),(((((((((1585,1586),(1588,1589)),1587),((((1590,1591),1593),1592),(((1594,(1595,1596)),(1597,(1611,1612))),1598))),(((((1599,1605),1604),1602),(1600,1601)),1603)),((1606,1607),((1608,1610),1609))),(1615,(1616,(1617,1618)))),1613),1614))),((554,766),((((((((((555,558),559),561),560),562),(556,557)),((2594,(2595,2596)),2597)),(((563,564),(565,566)),567)),((568,(2340,2341)),(((2342,2343),2344),(2345,2346)))),(((((((((((((((((((((((((1624,1631),(1629,1630)),((1625,1628),(1626,1627))),((1637,(((1638,1640),1639),1641)),((2072,2073),(2074,2075)))),((1632,1636),(1633,(1634,1635)))),((2069,2070),2071)),((((((((((2234,2235),(2268,2269)),(2267,2270)),((((2240,(2241,2242)),(2246,2271)),((2243,2245),2244)),(((2256,(((((2258,2259),2261),2260),((2262,2263),2264)),2265)),2257),2266))),((2238,2239),(2247,((((2248,2249),2250),(2254,2255)),(2251,(2252,2253)))))),((((2236,2237),((2273,2274),((((2290,2293),(2291,2292)),((((2294,2295),2296),((2297,2299),2298)),2300)),2301))),2288),(((((((2278,2280),2279),2282),2281),(2285,(2286,2287))),(2283,2284)),2289))),((2272,(2302,(2303,2304))),((2275,2276),2277))),((((2305,2306),(2307,2308)),2309),2310)),2311),(((2357,((((2358,(2359,2360)),(2361,2362)),2363),(2364,2367))),(2365,2366)),(2368,2369)))),((((2016,2017),((2018,(2019,2020)),2021)),(2022,2023)),((2024,((2025,2026),((2027,2028),2029))),2030))),(1977,1978)),((((((((((((1847,1849),((1857,1858),1859)),1848),(((((1850,1851),1852),1853),1854),1855)),((1856,1860),1931)),1941),(((((1901,1902),(1914,1915)),1913),(1903,((1904,1905),(((1906,(1909,1912)),1907),(1908,(1910,1911)))))),(1916,1917))),((1923,((1924,((1925,1926),(1927,1928))),(1929,1930))),(((1935,1936),1937),1942))),((1933,1934),1940)),((((1861,(1863,(1864,1865))),1862),(((1866,(1867,(1868,(1869,(1871,(1873,1874)))))),(1870,1872)),((((1918,1921),(1919,1920)),1922),1932))),((((((((1875,(1876,1877)),1878),1879),(((((1880,1882),(1887,1888)),((1881,1883),(1891,1892))),((1884,1885),1886)),(1889,(1895,1896)))),1893),1890),(((1897,1898),1899),1900)),1894))),(1938,1939)),(1948,1949))),(1740,1954)),(((((((((1642,1643),1644),((((1645,1646),1647),1651),(1648,(1649,1650)))),((1652,(((1653,(1654,1655)),1656),((1657,1658),(1659,(1660,1661))))),1662)),1993),((2006,2015),(((2007,((2010,(2011,(2012,2014))),2013)),2009),2008))),(1976,((2039,(2040,2041)),(((2042,2043),((((2044,(2045,2046)),((2047,2048),(2049,2050))),(((((2053,2054),2055),2056),2057),2661)),2052)),2051)))),((((1844,((1996,(2067,2068)),1998)),(((1979,1980),(1981,1982)),1999)),((2000,(2001,2002)),((2003,2004),2005))),((1997,(2031,((((2032,2038),2037),(2033,2034)),(2035,2036)))),(2063,((2064,2066),2065))))),(((((1845,1846),((1943,1944),(1945,1946))),((1947,1969),((1962,(1967,1968)),(1963,(1964,(1965,1966)))))),(1958,((1959,1960),1961))),((1973,1974),1975)))),(((((((((1708,1709),1710),((1711,1713),1712)),(1714,1715)),1716),(1721,(2058,(((2059,2062),2061),2060)))),(1717,(1718,(1719,1720)))),(1724,1725)),((((1726,1727),1728),((((1729,((1730,1733),1732)),(1731,1735)),1734),((1736,1737),(1738,1739)))),1741))),(((((((((1663,1664),1665),(((1667,1669),1668),1670)),1666),1671),(1672,(1673,1674))),(((((((1677,1683),(((((1678,1679),1681),1680),1682),1684)),1685),(((1686,1687),(((1688,1694),(1691,1692)),(1689,(1690,1693)))),(1695,1841))),((((((1698,1702),((1699,1701),1700)),((1703,((1704,1707),1706)),1705)),(((((((1814,((1827,1828),1834)),1815),1816),(1821,1822)),((((1817,1820),1818),1833),(((1819,1823),1824),(1825,1826)))),(1829,(1830,(1831,1832)))),((1955,1956),1957))),(((((1742,((((((((1743,((((1744,1745),((1750,1751),1752)),(1763,(((((1764,1765),1766),1767),1768),(1769,1770)))),((1746,(1748,1749)),1747))),(1753,1772)),1760),((1758,1759),(1761,1771))),(((1754,1756),1755),1757)),1762),(1773,(2076,2077))),(1774,((1811,1812),1813)))),((((1779,1780),(((1781,1782),1783),(1784,1786))),(1785,(((((1787,(1789,1794)),1788),(((((((1795,1797),1798),1796),(((1799,1802),1801),1800)),((1803,1804),1807)),1805),(1806,1808))),((1790,1791),1793)),1792))),(1809,1810))),1778),(1775,1776)),1777)),(((1836,1840),1837),(1838,1839)))),(((1950,1951),1952),1953)),(1835,1842))),((1722,1723),1994)),(1675,(1696,1697)))),1676),1843),1995),((1970,1971),1972)),((((1983,1985),1984),(((1986,1987),1988),(1989,1990))),2161)),((1991,1992),2087)),(((2231,2232),2233),(2656,(2657,2658)))),((((((2078,2079),(2080,2081)),2082),(2083,2084)),(2085,2086)),((((((((((((((2370,2378),2371),(2372,(2373,2374))),((2375,2376),2377)),2382),(((2379,2381),(2380,(2387,2388))),2383)),((2384,2385),2386)),((((((2389,2390),2391),(2392,2393)),((((((2394,2395),2396),2397),((2398,2399),((2400,2401),2402))),2403),(2427,2428))),2406),(((2404,2405),2430),((2407,2431),2429)))),((((((2408,(2409,2411)),2410),(2425,2426)),((2413,((2420,2421),(2423,2424))),(((2414,2415),((2416,2417),2418)),2419))),2412),2422)),2432),2475),(2433,((2434,2435),((((((((2436,2437),2441),(2438,(2439,2440))),2442),(2446,2447)),(2443,(2444,2445))),((2448,((((((((2449,(((2450,2451),2453),2454)),2452),(2455,2456)),2459),(2457,2458)),((2461,2462),2463)),2460),(2464,(2465,2466)))),(((((2467,2468),2469),2473),2470),(2471,2472)))),2474)))),(2476,((((((2477,2478),2481),(2479,2480)),((2482,2483),2484)),((2485,((2486,2487),(2489,2490))),(2488,2491))),(2492,2493)))),2494))),((2136,(((((((((2162,(((2163,2165),2164),2166)),2167),2172),(2168,2169)),(2170,2171)),2173),(((2174,(((2175,2176),(((2177,2178),2179),(2180,2181))),2182)),((2183,2184),2185)),(((((((((((((2186,2187),(2188,2193)),(2190,2191)),(2189,(2196,((2197,2204),2198)))),2200),2195),2199),2192),2194),(2205,2206)),((2201,2203),2202)),2207),2208))),(((((2209,2210),2211),2212),2213),2664)),(2312,(2659,2660)))),(((((((2137,2138),(((2139,(2140,2141)),2142),2143)),((((((2144,2145),2150),(2148,2149)),(2146,2147)),2151),2152)),((2217,2218),(2219,(2220,2221)))),(2158,(2159,2160))),((((2153,2154),(2155,2156)),2157),2598)),((((2222,2223),((2224,2225),2226)),(2227,2228)),(2229,2230))))),((((((((((2088,2093),2094),2091),(2089,2090)),2092),((((2095,2096),2131),(2133,2134)),(((((2097,(((2098,2099),(2100,((2101,2102),2103))),2104)),2105),2106),2127),(((2107,2108),2109),((((((((2110,2111),2112),2118),(2115,2119)),(((2114,(2121,2122)),(2116,2117)),2120)),2113),(2123,2124)),((2125,2126),(2128,2129))))))),2130),(2132,2135)),((((((((((((((((2495,2496),2498),(2497,((((2499,2504),2501),2500),2503))),2502),(((((2505,2507),2506),(2508,2509)),2510),2511)),((2562,2563),2564)),(2560,2561)),2574),2579),((2565,(2566,(2567,2568))),(2573,(2575,((2576,2580),(2577,2578)))))),(((((((2512,(2557,((2581,2582),((2583,2584),2585)))),2559),(2550,2551)),(((2513,2518),(2514,2515)),(2519,2520))),(2516,(2517,2549))),((((2521,2522),2523),(((((2524,2525),2526),2529),2527),((2530,((((2532,2533),2534),2558),((2538,2540),(2539,((2541,2542),2552))))),(2531,((2535,2536),(2537,((2543,2544),(((2545,2546),2547),2548)))))))),2528)),(((2553,2555),2554),2556))),2569),(2570,(2571,2572))),2586),2587),2665)),(2593,2663))),(((2214,2216),2215),(2592,(((2599,2600),(2601,2602)),(2603,(2604,(2605,2606)))))))))),(((827,828),(829,(830,831))),(((2314,2315),(2319,2320)),((2316,2317),2318)))),569),((((((745,746),748),747),(768,(769,770))),(772,((((((((((810,(811,812)),((813,814),815)),(816,820)),817),818),819),(822,823)),821),824),825))),((759,(760,761)),762)))),758)))))),((21,22),26)),17),((((((7,8),9),14),13),((10,11),12)),((16,((25,27),41)),(23,24)))),(5,(19,20))),6)),2);
 054: 1 -962230.1875 -952847.3233 (0,(1,((((((3,4),((15,(((18,37),((30,31),32)),(((28,33),(34,35)),(((36,((2653,2654),2655)),((38,39),40)),(((((((((((((((((((((((((((42,((43,44),45)),46),(48,49)),47),60),59),((((50,53),(54,55)),(51,52)),(61,62))),((56,57),58)),((((((71,72),189),(((((93,94),95),(96,97)),((((98,((101,103),102)),(((99,100),((104,105),106)),107)),(108,116)),109)),((((110,111),112),114),(113,115)))),(((73,74),75),((((76,77),78),(79,80)),(((((81,(82,83)),84),89),((85,86),87)),(((88,91),90),92))))),(((((117,((((173,174),((175,(176,177)),((((178,181),182),179),180))),186),185)),((((((((((123,157),156),160),(((((124,125),126),(127,128)),(((((((((129,130),133),132),134),131),162),(169,170)),161),(152,(163,165)))),(((135,143),((137,145),((144,159),146))),((((136,(140,(141,142))),158),138),139)))),(154,168)),166),((((147,148),153),(149,151)),(150,155))),(171,172)),164),167)),(((((118,119),120),121),122),(183,184))),(187,188)),((((((366,((367,368),369)),((((((370,378),371),372),(373,374)),(377,(379,380))),(375,376))),388),((2321,(((((((2325,(2329,2330)),((2326,2327),2331)),2328),2333),2332),2335),2334)),(((2322,2323),2324),(2336,2337)))),((2588,2591),(2589,2590))),(2338,2339)))),(777,(808,809)))),(((580,581),582),778)),(489,490)),(((((((((((((394,395),396),(397,435)),436),398),(((399,400),(((((((((401,402),(430,431)),414),432),417),((((403,404),407),412),(((405,433),(406,408)),(413,416)))),((419,((((420,424),422),423),421)),(((425,(426,427)),428),429))),((409,411),410)),(415,418))),434)),(795,(796,797))),(586,587)),((437,(584,585)),438)),(741,742)),740),(((439,440),441),((((((((730,731),732),(733,734)),738),(735,(736,737))),739),806),(792,(793,794))))),((((725,726),727),(728,729)),((773,774),775)))),((((483,484),485),486),(487,488))),((((((((((588,589),591),602),590),((((592,(((593,594),595),596)),597),598),(599,(600,601)))),((603,604),605)),606),607),((((668,669),(((((670,(671,672)),673),(674,675)),(((677,678),(679,682)),(680,683))),676)),681),((684,((685,(686,((687,689),688))),690)),(691,(((692,((693,(695,724)),694)),(((696,697),(((712,713),(((714,(((((717,718),719),720),722),721)),715),716)),723)),(((699,700),(710,711)),(707,(708,709))))),(698,((701,706),(702,((703,704),705))))))))),((((((((((((((((608,609),610),(((611,615),((612,617),(613,614))),616)),(618,619)),620),(631,(641,642))),(((632,(634,(653,654))),(633,635)),((636,((645,651),(646,((647,648),(649,650))))),(643,(655,656))))),((637,638),(639,640))),644),652),((621,((627,(628,629)),663)),(((622,623),((624,625),626)),630))),657),(((659,660),661),662)),658),664),((665,(((798,799),800),801)),(666,667))))),((476,(477,478)),482)),(((456,(457,458)),459),491)),(((453,((472,473),(474,475))),454),((455,583),((((((((461,462),464),463),466),465),(468,469)),467),((470,471),553))))),460),((((442,(443,444)),445),(((((446,447),449),448),450),(451,452))),(((((479,480),481),767),((539,540),(763,764))),765))),(((((((493,494),((((495,506),(496,504)),(498,((500,501),(502,503)))),(497,499))),505),507),535),532),536)),(((390,391),393),392)),((((492,525),(508,509)),533),((510,(523,524)),((511,((515,516),517)),((512,(513,514)),(((518,(519,520)),521),522)))))),(((((((63,(((((64,65),66),67),68),(69,70))),((537,538),((547,548),753))),(551,552)),(749,771)),((((541,((542,543),544)),(545,546)),(743,750)),((((((751,752),776),((802,(803,804)),805)),((((779,780),782),(781,((((783,784),785),((786,((787,788),(789,790))),791)),807))),((826,((2347,2348),2349)),2662))),((((2350,2351),((2352,2353),2354)),(2355,2356)),((((2607,(2608,2609)),(2610,2611)),2650),(((((((((2612,2620),2638),(((((2613,2614),2619),2615),(2616,(2617,2618))),2637)),((((2621,(2622,2623)),((((2624,(2635,2636)),2625),2641),(2632,2633))),2634),(((2626,2639),2631),(2627,((2628,2630),2629))))),2640),(2642,((2645,2646),2647))),(2643,2644)),2648),(2649,(2651,2652)))))),((754,755),756)))),((((526,(527,528)),530),529),531)),((534,(549,550)),((((((((570,572),571),(573,(575,576))),577),574),578),579),744)))),(((((((((((((((190,((192,193),194)),(195,(196,197))),191),(((((198,199),(200,201)),((((202,203),204),((205,206),207)),208)),209),((((((((210,211),212),(213,214)),215),(216,217)),218),219),(((220,221),((222,224),223)),225)))),226),((358,359),(360,361))),((((((227,((228,(229,230)),231)),232),(357,(362,363))),233),((234,235),236)),237)),((((((((((((238,239),(240,241)),242),253),(254,325)),((((243,((245,246),((247,(248,250)),249))),244),251),((252,((256,257),258)),255))),(((((((((261,(266,267)),(262,263)),((((269,271),(270,272)),((275,276),((((280,289),(((281,282),(((283,288),287),284)),(285,286))),(291,292)),(290,((293,294),295))))),((273,274),(((((317,318),319),320),321),(322,324))))),268),(264,265)),((277,279),278)),((((296,297),(302,323)),303),(298,(((304,305),(306,307)),((((308,(309,310)),316),(((311,312),313),314)),315))))),(300,301)),299)),(259,260)),(351,((352,354),353))),(350,355)),(((((326,327),328),((333,334),335)),(((329,330),332),(331,336))),(((337,338),339),(340,341)))),((((342,356),343),(((((344,346),345),347),348),349)),(((1619,1620),(1621,1622)),1623)))),(364,365)),2313),389),(((((((((((((((((832,((834,(835,836)),837)),(838,((((((839,842),841),843),844),840),845))),833),(((((846,847),849),848),850),(851,852))),(((868,869),870),(((((871,872),873),875),874),(876,877)))),(((((((853,862),((860,861),((864,865),(866,867)))),(854,855)),859),(856,857)),858),863)),887),(((((((891,892),914),((((893,(894,895)),896),913),898)),899),897),((((900,(901,902)),903),910),(((904,((905,907),(906,908))),915),(909,(911,912))))),916)),(((((878,879),880),(((881,884),(882,883)),885)),886),((((928,929),(930,931)),((932,(933,934)),936)),935))),890),(888,889)),(((917,918),919),920)),1582),((926,927),(937,938))),((921,922),(923,(924,925)))),((((((((((((((((939,940),943),942),(941,944)),((((945,(948,949)),946),947),(950,(951,((952,953),954))))),((957,((1262,1263),1264)),((((((((((((((1380,1381),1382),1448),(1383,(1450,1451))),((1416,1418),1417)),1415),(((((1392,1399),1398),(1396,1397)),((1393,1394),1395)),(((1442,1443),(1527,1528)),(1458,1459)))),((1411,(1420,1421)),((1435,1436),((1525,1526),1538)))),(((1402,1438),((1412,1414),1413)),1434)),((((((1384,((1444,(1445,1446)),(1447,1449))),1390),(((1385,1386),1387),(1388,1389))),((1391,(1422,1423)),(1419,1441))),1403),(((((1404,1405),1406),((1407,1408),1410)),1409),((1424,1425),(1426,(((1485,1486),((((1487,1489),1488),1490),1492)),1491)))))),1400),((((1427,(1433,(1456,1457))),((((1428,1429),1430),1431),1432)),(1493,(((1507,(1508,1509)),1580),1510))),(1437,((1452,1453),(1454,1455))))),((1401,1439),1440)),(((1513,1514),(((1515,1516),1575),((1577,1578),1579))),1529)))),((((((((((955,956),(((1266,1270),(1267,1268)),1269)),1257),(1075,(1076,(1077,1078)))),((((((1079,1080),(1081,(1082,1083))),((1135,1251),(1260,1261))),(1271,1272)),((((((1084,1085),1086),((1087,(1095,1096)),(1088,1089))),(1091,1134)),(1090,1092)),(((1093,(((1179,1180),1183),1181)),1124),((1126,1127),1136)))),1094)),(((((((((((((1097,1101),(1099,1102)),1098),1100),1103),(((1116,1118),1117),1119)),1104),(1114,1115)),((((1105,1106),1107),((1108,1121),1122)),(1112,1120))),(1109,(1110,1113))),1111),(1173,1174)),((1123,1258),1125))),1259),((1164,1165),((1182,1249),1250))),((((((((1137,(1252,1253)),((1158,1159),1256)),((1156,1157),1178)),(1138,(1153,((1166,(((1167,1168),1169),(1170,1171))),((1172,1177),(1175,1176)))))),(1161,1162)),(((((((1144,(1145,(1146,1147))),1150),((1148,1149),1186)),((1151,1152),1155)),1154),1187),((1254,1255),1265))),((1139,(1140,1141)),(1160,1163))),(1142,1143))),((1184,1185),((((((((1221,1245),1235),((1228,((1229,1512),1231)),(1230,1248))),(1236,1237)),((((1232,1233),1234),1247),1246)),((((1222,1223),1227),1224),(1225,1226))),(((1238,1239),1244),((1241,1242),1243))),1240)))),((((((1193,(1194,1196)),1195),(1197,(1198,1199))),(((1200,(1215,1216)),(((((1201,1205),1209),(1206,(1207,1522))),((((1202,1203),1204),(((1210,1211),1217),((1212,1214),1213))),1218)),1208)),(1219,1220))),(1273,(((1517,1518),(1520,1521)),1519))),(1483,1484))),((((((((((958,(959,(((985,988),(986,987)),990))),(((974,979),(((975,976),977),978)),((980,981),((982,983),984)))),((((1465,1466),((1475,1476),(1477,((1478,1479),1480)))),((1467,1468),1469)),(((1470,(1471,1472)),1474),1473))),989),((963,967),((964,965),966))),((((960,961),962),((968,(971,972)),(969,970))),(973,991))),(1460,(((1461,1463),1462),1464))),(((((((((994,995),996),(((((997,998),999),1000),(1001,((1002,1004),1003))),1316)),((1005,1576),(1539,1540))),1584),((1014,(1016,1017)),1015)),(((((((1006,((1007,1008),1009)),1010),1011),1012),(((((1019,1020),1024),((1021,1022),1023)),1027),(1025,1026))),1013),(1128,((1129,((1132,1281),1133)),(1130,1131))))),(((1313,1314),1315),(((((((((((1541,1542),(((1543,1544),((1545,(((1546,1549),1548),1547)),1551)),(1550,1552))),1555),(1553,1554)),(1556,1557)),(1558,1559)),1560),1561),(((1562,1563),((1564,1565),1566)),(1567,1568))),(1569,(1570,1571))),(1572,1573)))),(((1317,(((((1318,((1319,1320),(1322,1326))),1321),(1323,1324)),(((1325,1337),(1328,1329)),1327)),(1330,(1332,(1336,1338))))),((1333,1334),1335)),1331))),(((((1018,1312),(1064,1065)),(1062,1063)),(1056,(((1057,(1058,1060)),1059),1061))),(((((1055,1506),((1301,1302),(((1303,1306),(1304,1305)),(1309,1310)))),(((1298,1299),1300),1344)),(1066,(((((1188,1191),(1189,1190)),1192),(1307,1308)),(1282,1290)))),((1284,1311),(((((1285,1286),((1287,1288),1289)),1524),((1291,1523),1501)),((1502,1503),1504)))))),(((1051,1052),1054),1053))),1071),(((((992,993),1283),((((((1042,1047),((1044,1045),1046)),1043),(1049,1050)),(1048,(((1067,1068),1069),1070))),1499)),((((1028,1029),(1030,(((((1031,1505),1034),1032),1033),1035))),((((1036,(1038,(1039,1040))),1037),1041),(((1274,1275),((1276,1277),(1278,1279))),1280))),((1072,1073),(1498,1511)))),((1074,(((1292,1293),(1296,1297)),(1294,1295))),(1481,1482)))),(((1376,1379),(1377,1378)),(((1494,1495),(1496,1497)),1500))),((((1531,1532),(1533,(1534,1535))),1536),(1537,1574))),((1339,(1374,1375)),(((((1340,(((1350,(1352,1353)),1351),1354)),1349),((((1341,(1345,1346)),(1355,(1372,1373))),1342),(1343,(1347,1348)))),((((((1356,1357),(1366,1367)),(1364,1365)),(1358,((1361,1362),1363))),(1359,1360)),1368)),((1369,1370),1371)))),(1530,1581)),1583)),(((((((((((1585,1586),(1587,(1588,1589))),(1611,1612)),1597),((1594,(1595,1596)),1598)),(((1590,1591),1593),1592)),((((1599,1605),1602),1604),((1600,1601),1603))),((1606,1607),((1608,1610),1609))),(1615,(1616,(1617,1618)))),1613),1614))),(((381,((382,383),384)),385),(386,387))),(((554,766),(((((((((((((((((((((((((((1624,1631),(1629,1630)),((1625,1628),(1626,1627))),((((1638,1640),1639),1641),((2072,2073),(2074,2075)))),((1632,1636),(1633,(1634,1635)))),1637),((2069,2070),2071)),(((((((((2234,2235),(2238,2239)),((2247,2251),((((2248,2249),2250),(2254,2255)),(2252,2253)))),((((((2240,(2241,2242)),(2246,2271)),((2243,2245),2244)),((2256,(((((2258,2259),2261),2260),((2262,2263),2264)),2265)),2257)),2266),((2267,2270),(2268,2269)))),((((2236,2237),((((2290,2293),(2291,2292)),((((2294,2295),2296),((2297,2299),2298)),2300)),2301)),(2273,2274)),(((((((2278,2280),2279),(2281,2282)),(2285,(2286,2287))),(2283,2284)),2289),2288))),((2272,(2302,(2303,2304))),((2275,2276),2277))),((((2305,2306),(2307,2308)),2309),2310)),2311),(((((2357,(2364,2365)),(((2358,(2359,2360)),(2361,2362)),2363)),2367),2366),(2368,2369)))),((((2016,2017),((2018,(2019,2020)),2021)),(2022,2023)),((2024,((2025,2026),((2027,2028),2029))),2030))),(((((((((((1847,1848),1849),((1857,1858),1859)),((((((1850,1851),1852),1853),1854),1931),(1855,(1856,1860)))),1941),((1901,1902),((((1903,(((((1904,1905),1907),(1906,(1909,1912))),1910),(1908,1911))),(1914,1915)),1913),(1916,1917)))),((1923,((1924,((1925,1926),(1927,1928))),(1929,1930))),(((1935,1936),1937),1942))),((1933,1934),1940)),((((1861,(1863,(1864,1865))),1862),(((1866,(1867,(1868,(1869,(1871,(1873,1874)))))),(1870,1872)),((((1918,1921),(1919,1920)),1922),1932))),((((((((1875,(1876,1877)),1878),1879),(((((1880,1882),(1887,1888)),((1884,1885),1886)),(1889,(1895,1896))),((1881,1883),(1891,1892)))),1893),1890),(((1897,1898),1899),1900)),1894))),(1938,1939)),(1948,1949))),(((((((((((1642,1643),1644),((((1645,1646),1647),1651),(1648,(1649,1650)))),((1652,(((1653,(1654,1655)),1656),((1657,1658),(1659,(1660,1661))))),1662)),1993),((2006,2015),(((2007,((2010,2011),((2012,2014),2013))),2009),2008))),(1976,((2039,(2040,2041)),(((2042,2043),(((2044,((2045,2046),((2047,2048),(2049,2050)))),(((((2053,2054),2055),2056),2057),2661)),2052)),2051)))),(((2063,2065),2064),2066)),((1996,(2067,2068)),(1997,((2031,(2035,2036)),(((2032,2038),2037),(2033,2034)))))),((1844,(1998,1999)),(((1979,1980),(1981,1982)),((2000,(2001,2002)),((2003,2004),2005))))),(((((1845,1846),1954),(((1943,1944),(1945,1946)),(1958,((1959,1960),1961)))),((1947,1969),((1962,(1967,1968)),(1963,(1964,(1965,1966)))))),(((1973,1974),1975),(1977,1978))))),((((((((1708,1709),1710),((1711,1713),1712)),(1714,1715)),(1716,(1721,(2058,(((2059,2062),2061),2060))))),(1717,(1718,(1719,1720)))),(1724,1725)),1740)),((((1726,1727),1728),((((1729,((1730,1733),1732)),(1731,1735)),1734),((1736,1737),(1738,1739)))),1741)),(1696,1697)),((1722,1723),1994)),(1675,1676)),(((((((1663,1664),1665),(((1667,1669),1668),1670)),1666),1671),(1672,(1673,1674))),(((((((1677,1683),(((((1678,1679),1681),1680),1682),1684)),1685),(((1686,1687),(((1688,1694),(1691,1692)),(1689,(1690,1693)))),(1695,1841))),1842),(((((((1698,1702),((1699,1701),1700)),((1703,((1704,1707),1706)),1705)),1835),(((((((1814,((1827,1828),1834)),1815),1816),(1821,1822)),(((((1817,1818),1833),(1825,1826)),((1819,1823),1824)),1820)),(1829,(1830,(1831,1832)))),((1955,1957),1956))),(((((1742,((((((((1743,((((1744,1745),((1750,1751),1752)),(1763,(((((1764,1765),1766),1767),1768),(1769,1770)))),((1746,(1748,1749)),1747))),(1753,1772)),1760),(1758,1759)),((((1754,1756),1755),1757),(1761,1771))),1762),(1773,(2076,2077))),(1774,((1811,1812),1813)))),((((1779,1780),(((1781,1782),1783),(1784,1786))),(1785,(((((1787,(1789,1794)),1788),(((((((1795,1797),1798),1796),(((1799,1802),1801),1800)),((1803,1804),1807)),1805),(1806,1808))),((1790,1791),1793)),1792))),(1809,1810))),1778),(1775,1776)),1777)),(((1836,1840),1837),(1838,1839)))),(((1950,1951),1952),1953)))),(1843,1995)),((1970,1971),1972)),(1991,1992)),(((((1983,1985),1984),((((1986,1987),1988),1989),1990)),2161),2087)),(((((2078,2079),(2080,2081)),(2083,2084)),2082),(2085,2086))),(((((((((((((2370,2378),2371),(2372,(2373,2374))),((2375,2376),2377)),2382),(((2379,2381),(2380,(2387,2388))),2383)),((2384,2385),2386)),((((((2389,2390),2391),(2392,2393)),2406),((((((2394,2395),2396),2397),((2398,2399),((2400,2401),2402))),2403),(2427,2428))),(((2404,2405),2430),((2407,2431),2429)))),(((((((2408,(2409,2411)),2410),(2425,2426)),(2413,(((2414,2415),((2416,2417),2418)),2419))),((2420,2421),(2423,2424))),2422),2412)),2432),(2433,((((2434,2435),2474),((((((2436,2437),2441),(2438,(2439,2440))),2442),(2446,2447)),(2443,(2444,2445)))),((2448,((((((((2449,(((2450,2451),2453),2454)),2452),(2455,2456)),2459),(2457,2458)),((2461,2463),2462)),2460),(2464,(2465,2466)))),(((((2467,2468),2469),2473),2470),(2471,2472)))))),2475),(2476,((((((2477,2478),2481),(2479,2480)),((2482,2483),2484)),((2485,((2486,2487),((2489,2490),2491))),2488)),(2492,2493))))),((((2231,2232),2233),2494),((2656,2657),2658))),((((2136,2659),(((((((2162,(((2163,2165),2164),(2166,2167))),2172),(2168,2169)),(2170,2171)),2173),((((2174,2182),((2175,2176),(((2177,2178),2179),(2180,2181)))),((2183,2184),2185)),(((((((((((((2186,2187),(2188,2193)),(2190,2191)),(((2196,2197),2204),2198)),2200),2189),(2192,2199)),2195),2194),(2205,2206)),((2201,2203),2202)),2207),2208))),(((((2209,2210),2211),2212),2213),2664))),(2312,2660)),((((((((2137,2138),(((2139,(2140,2141)),2142),2143)),((((((2144,2145),2150),(2148,2149)),(2146,2147)),2152),2151)),(2158,(2159,2160))),((2217,2218),(2219,(2220,2221)))),(((2153,2154),(2155,2156)),2157)),2598),(((((2222,2223),2226),(2224,2225)),(2227,2228)),(2229,2230))))),(((((((((((2088,2093),2094),2091),(2089,2090)),2092),((((2095,2096),2131),(2133,2134)),(((((2097,(((2098,2099),(2100,((2101,2102),2103))),2104)),2105),2106),2127),(((((2107,2108),2109),(2125,2126)),((((((((2110,2111),2112),2118),2115),(2113,2119)),((2114,(2116,2117)),2120)),(2121,2122)),(2123,2124))),(2128,2129))))),2130),(2132,2135)),2592),(((((((((((((((2495,2496),2498),(2497,((((2499,2504),2501),2500),2503))),2502),(((((2505,2507),2506),(2508,2509)),2510),2511)),((2562,2563),2564)),(2560,2561)),2574),2579),((2565,(2566,(2567,2568))),(2573,(2575,((2576,2580),(2577,2578)))))),((((((((2512,(2557,((2581,2582),((2583,2584),2585)))),2559),(2550,2551)),(2513,2518)),(2514,2515)),(2519,2520)),((2516,2549),((2517,((2553,2554),(2555,2556))),((((((2521,2522),2523),(2531,((2535,2536),(2537,((2543,2544),(((2545,2546),2547),2548)))))),(2530,((((2532,2533),2534),2558),((2538,2540),(2539,((2541,2542),2552)))))),((((2524,2525),2526),2529),2527)),2528)))),2569)),(2570,(2571,2572))),2586),2587),2665)),(2593,2663))),(((2214,2216),2215),(((2599,2600),(2601,2602)),(2603,(2604,(2605,2606))))))),((((((((555,558),559),561),560),562),(556,557)),((2594,(2595,2596)),2597)),((((563,564),(565,566)),567),((568,(2340,2341)),(((2342,2343),2344),(2345,2346))))))),(((((745,746),748),(768,(769,770))),((747,772),(((((((((((810,(811,812)),((813,814),815)),817),(816,820)),818),819),822),823),821),824),825))),((759,(760,761)),762)))),((((827,828),(830,831)),829),((2314,2315),(((2316,2317),2318),(2319,2320))))),(569,757)),758))))),(((21,22),26),29))),17),(((((7,(8,9)),14),13),((10,11),12)),((16,((25,27),41)),(23,24)))),(5,(19,20))),6)),2);
 055: 1 -952246.9375 -952745.6757 (0,(1,((((((3,4),((15,(((18,37),(((36,((2653,2654),2655)),((38,39),40)),(((((((((((((((((((((((((42,((43,44),45)),46),(48,49)),(47,60)),59),(((50,53),(54,55)),(51,52))),(61,62)),((56,57),58)),((((580,581),582),778),(792,(793,794)))),(((((((71,72),189),(((((93,94),95),(96,97)),((((98,((101,103),102)),(((99,100),((104,105),106)),107)),(108,116)),109)),((((110,111),112),114),(113,115)))),(((73,74),75),((((((76,77),78),(79,80)),((85,86),87)),(((88,91),90),92)),(((81,(82,83)),84),89)))),(((((((117,((((173,174),((175,(176,177)),((((178,181),182),179),180))),186),185)),(((((((((123,157),156),160),(((((147,148),(149,151)),153),(150,155)),154)),(((((124,125),126),((127,128),161)),((((((((129,130),133),132),134),131),162),(169,170)),(152,(163,165)))),(((135,(137,145)),(143,((144,159),146))),((((136,(140,(141,142))),158),138),(139,168))))),166),(171,172)),164),167)),((((118,119),120),121),122)),(183,184)),(187,188)),((((((366,((367,368),369)),((((((370,378),371),372),(373,374)),(377,(379,380))),(375,376))),388),(((2321,(((((((2325,(2329,2330)),((2326,2327),2331)),2328),2333),2332),2335),2334)),((2322,2323),2324)),(2336,2337))),((2588,2591),(2589,2590))),(2338,2339))),777)),(808,809)),((773,774),775))),(((((((((394,395),396),(397,435)),(398,436)),(((399,400),(((((((((401,402),(430,431)),432),(412,414)),((((403,404),407),(413,416)),((405,433),(406,408)))),((419,((((420,424),422),423),421)),(((425,(426,427)),428),429))),(409,411)),410),((415,418),417))),434)),((((437,(584,585)),438),(586,587)),((741,742),(795,(796,797))))),740),((((((((730,731),732),(733,734)),(736,737)),735),738),739),806)),((439,440),441))),(((((((((((588,589),591),602),590),((((592,(((593,594),595),596)),597),598),(599,(600,601)))),((603,604),605)),606),607),((((668,669),(((((670,(671,672)),673),(674,683)),(((675,680),678),(677,(679,682)))),676)),681),((684,((685,(686,((687,689),688))),690)),(691,(((692,((693,(695,724)),694)),(((696,697),(((712,713),(((714,((((717,718),719),720),722)),(715,716)),721)),723)),(((699,700),(710,711)),(707,(708,709))))),(698,((701,706),(702,((703,704),705))))))))),(((((((((((((608,609),(610,((611,((612,617),(613,614))),(615,616)))),(618,619)),620),(((637,638),(639,640)),(641,642))),(631,(((632,(634,(653,654))),(633,635)),((636,((645,651),(646,((647,648),(649,650))))),(643,(655,656)))))),644),(((621,((627,(628,629)),663)),(((622,623),((624,625),626)),630)),652)),657),(((659,660),661),662)),658),664),((665,(((798,800),799),801)),(666,667)))),(((725,726),727),(728,729)))),((((((483,484),485),486),488),487),(489,490))),((((453,((472,473),(474,475))),454),(((((((461,462),464),(463,466)),465),(468,469)),467),((470,471),553))),((455,((476,(477,478)),482)),((((456,(457,458)),459),491),583)))),460),(((((442,(443,444)),445),((446,((448,450),449)),447)),(451,452)),(((((479,480),481),767),((539,540),(763,764))),765))),((390,391),(392,393))),536),(((((493,494),(((((495,506),(496,504)),(498,((500,501),(502,503)))),(497,499)),505)),507),535),532)),758),((510,(523,524)),((511,((515,516),517)),((512,(513,514)),(((518,(519,520)),521),522))))),(((492,525),(508,509)),(533,(((754,755),756),757)))),((((((((63,(((((64,65),66),67),68),(69,70))),(537,538)),((547,548),753)),(551,552)),(749,771)),(((541,((542,543),544)),(545,546)),(743,750))),(((751,752),776),(((((779,780),782),2662),((781,807),(826,((2347,2348),2349)))),(((((783,784),785),((786,((787,788),(789,790))),791)),((802,(803,804)),805)),((((2350,2351),((2352,2353),2354)),(2355,2356)),((((2607,(2608,2609)),(2610,2611)),2650),((((((((2612,2620),2638),(((((2613,2614),2619),2615),(2616,(2617,2618))),2637)),((((2621,2623),2622),((((2624,(2635,2636)),2625),2641),(2632,2633))),((((2626,2639),2631),(2627,((2628,2630),2629))),2640))),2634),((2642,((2645,2646),2647)),(2643,2644))),2648),(2649,(2651,2652))))))))),(((((526,(527,528)),530),529),531),((534,(549,550)),((((((((570,572),571),(573,(575,576))),577),574),578),579),744))))),((((((((((((((190,(192,(193,194))),(195,(196,197))),191),(((((198,199),(200,201)),((((202,203),204),((205,206),207)),208)),209),((((((((210,211),212),(213,214)),215),(216,217)),218),219),(((220,221),((222,224),223)),225)))),226),((358,359),(360,361))),((((((227,((228,(229,230)),231)),232),(357,(362,363))),233),((234,235),236)),237)),((((((((((((238,239),(240,241)),242),253),(254,325)),(((((243,((245,246),((247,(248,250)),249))),244),251),(252,255)),((256,257),258))),((((((((261,(266,267)),(262,263)),((((269,271),(270,272)),((275,276),((((((280,(283,288)),((281,282),(284,287))),(285,286)),289),(291,292)),(290,((293,294),295))))),((273,274),(((((317,318),319),320),321),(322,324))))),268),(264,265)),((277,279),278)),(((((296,302),(297,323)),303),299),(298,(((304,305),(306,307)),(((308,(309,310)),316),((((311,312),313),314),315)))))),(300,301))),(259,260)),(351,((352,354),353))),(350,355)),(((((326,327),328),(((329,330),332),(331,336))),((333,334),335)),(((337,338),339),(340,341)))),(((342,(343,(((((344,346),345),347),348),349))),356),(((1619,1620),(1621,1622)),1623)))),(364,365)),((389,2313),(((((((((((((((((832,((834,(835,836)),837)),(838,((((839,(842,(843,844))),841),840),845))),833),(((((846,847),849),848),850),(851,852))),(((868,869),870),(((((871,872),873),875),874),(876,877)))),(((((853,((860,861),((864,865),(866,867)))),(859,862)),(854,855)),((856,857),858)),863)),887),(((((((891,892),(914,915)),((((893,(894,895)),896),913),898)),899),897),((((900,(901,902)),903),910),((904,((905,907),(906,908))),(909,(911,912))))),916)),(((((878,879),880),(((881,884),(882,883)),885)),886),((((928,929),(930,931)),((932,(933,934)),936)),935))),890),(888,889)),((((917,918),919),920),(926,927))),1582),(937,938)),((921,922),(923,(924,925)))),((((((((((((((((((939,940),943),942),(941,944)),((((945,(948,949)),946),947),(950,(951,((952,953),954))))),957),(((1262,1263),1264),(((((((((((((((1380,1381),1382),1448),(1383,(1450,1451))),((1416,1418),1417)),1415),(((((1392,1399),1398),(1396,1397)),((1393,1394),1395)),(((1442,1443),(1527,1528)),(1458,1459)))),((1411,(1420,1421)),((1435,1436),((1525,1526),1538)))),1434),((((((1384,((1444,(1445,1446)),(1447,1449))),1390),(((1385,1386),1387),(1388,1389))),((1391,(1422,1423)),(1419,1441))),1403),(((((1404,1405),1406),1410),((1407,1408),1409)),((1424,1425),(1426,(((1485,1486),((((1487,1489),1488),1490),1492)),1491)))))),(1400,1402)),(((1412,1414),1413),1438)),(((((1427,(1433,(1456,1457))),((((1428,1429),1430),1431),1432)),(1493,(((1507,(1508,1509)),1580),1510))),1437),((1452,1453),(1454,1455)))),((1401,1439),1440)),(((1513,1514),(((1515,1516),1575),((1577,1578),1579))),1529)))),(((((((((((((955,956),(((1266,1270),(1267,1268)),1269)),1257),(1075,(1076,(1077,1078)))),((1079,1080),(1081,(1082,1083)))),1094),(((((((1084,1085),1086),((1087,(1095,1096)),(1088,1089))),(((1135,1136),(1251,(1260,1261))),(((1179,1180),1183),1181))),1124),((1090,1092),(1091,1134))),(1093,(1126,1127)))),((((((((((((((1097,1101),(1099,1102)),1098),1100),1103),(((1116,1118),1117),1119)),1104),(1109,(1110,1113))),(1114,1115)),(1112,1120)),(1111,(1173,1174))),((((1105,1106),1107),1122),(1108,1121))),(1123,1258)),(1125,(1271,1272)))),1259),((1164,1165),((1182,1249),1250))),(((((((((1137,1256),(1252,1253)),(1158,1159)),(1156,1157)),1178),(1138,(1153,((1166,(((1167,1168),1169),(1170,1171))),((1172,1177),(1175,1176)))))),(1161,1162)),((1139,1163),((1140,1141),1160))),(1142,1143))),((((((((1221,1245),1235),(((1232,1233),1234),1247)),((((((1222,1223),1227),1224),(1225,1226)),1248),((1228,((1229,1512),1231)),1230))),(1236,1246)),1237),(((1238,1239),1244),((1241,1242),1243))),1240)),(((((((((1144,1145),(1146,1147)),1150),(1148,1149)),1186),((1151,1152),1155)),(1154,1265)),(1187,(1254,1255))),(1184,1185)))),(((((1193,(1194,1196)),1195),(1197,(1198,1199))),(((((((((1200,(1215,1216)),((1205,1209),(1206,(1207,1522)))),(1208,1218)),1201),(((1210,1211),1217),((1212,1214),1213))),1203),1204),1202),(1219,1220))),(1273,(((1517,1518),(1520,1521)),1519)))),(((((((((958,(959,(((985,988),(986,987)),990))),(((((974,979),(((975,976),977),978)),(980,981)),((982,983),984)),989)),(((((1465,1466),((1467,1468),1469)),(((1470,(1471,1472)),1474),1473)),(1477,((1478,1479),1480))),(1475,1476))),((963,967),((964,965),966))),(((960,961),962),((968,(971,972)),(969,970)))),(973,991)),(1460,(((1461,1463),1462),1464))),(((((((994,995),996),((((((997,998),999),1000),(1001,(1002,(1003,1004)))),1316),((1005,1576),(1539,1540)))),((((((((1006,1009),1007),1008),1011),1010),1012),1013),1584)),((1014,(1016,1017)),1015)),((((((((1019,1020),1024),((1021,1022),1023)),(1025,1026)),1027),(((((((((((1541,1542),(((1543,1544),((((1545,1548),(1547,1549)),1546),1551)),(1550,1552))),1555),(1553,1554)),(1556,1557)),(1558,1559)),1560),1561),(((1562,1563),((1564,1565),1566)),(1567,1568))),(1569,(1570,1571))),(1572,1573))),((1313,1314),1315)),(1128,((1129,((1132,1281),1133)),(1130,1131))))),((((1317,(((((1318,((1319,1320),(1322,1326))),1321),(1323,1324)),((1325,1337),(1327,(1328,1329)))),(1330,(1332,(1336,1338))))),((1333,1334),1335)),1331),(1483,1484)))),((((((1018,1312),(1064,1065)),(1062,1063)),((1056,1061),((1057,(1058,1060)),1059))),(((1055,(((1301,1302),(((1303,1306),(1304,1305)),(1309,1310))),1506)),(((1298,1299),1300),1344)),(1066,(((((1188,1191),(1189,1190)),1192),(1307,1308)),(1282,1290))))),((1284,1311),(((((1285,1286),((1287,1288),1289)),1524),((1291,1523),1501)),((1502,1503),1504)))))),((((992,993),1283),((((((1042,1047),((1044,1045),1046)),1043),(1048,(((1067,1068),1069),1070))),(1049,1050)),(1498,1499))),(((1051,1052),1053),1054))),((((((1028,1029),(1030,(((((1031,1505),1034),1032),1033),1035))),((((1036,(1038,(1039,1040))),1037),1041),(((1274,1275),1280),((1276,1277),(1278,1279))))),(1072,1073)),((1074,(((1292,1293),(1294,1295)),(1296,1297))),((1481,1482),1511))),1071)),((1376,1379),(1377,1378))),(((1494,1495),(1496,1497)),1500)),((((1531,1532),((1533,1535),1534)),1536),(1537,1574))),((1339,(1374,1375)),(((((1340,(((1350,(1352,1353)),1351),1354)),1349),((((1341,(1345,1346)),(1355,(1372,1373))),1342),(1343,(1347,1348)))),((((1356,1357),(1366,1367)),(((1358,((1361,1362),1363)),(1359,1360)),(1364,1365))),1368)),((1369,1370),1371)))),(1530,1581)),1583)),(((((((((1585,1586),(1588,1589)),1587),((((1590,1591),1593),1592),(((1594,(1595,1596)),(1597,(1611,1612))),1598))),(((((1599,1605),1602),1604),(1600,1601)),1603)),((1606,1607),((1608,1610),1609))),(1615,(1616,(1617,1618)))),1613),1614)))),(((381,((382,383),384)),385),(386,387))),((554,(((((((((555,558),559),561),560),562),(556,557)),((2594,2597),(2595,2596))),((568,(2340,2341)),(((2342,2343),2344),(2345,2346)))),(((563,564),(565,566)),567))),(766,((((((((((((((((((((((1624,1631),(1629,1630)),((1625,1628),(1626,1627))),((1637,(((1638,1640),1639),1641)),((2072,2073),(2074,2075)))),((1632,1636),(1633,(1634,1635)))),((2069,2070),2071)),(((((((((2234,2235),(2238,2239)),((2247,2251),((((2248,2249),2250),(2254,2255)),(2252,2253)))),(((((2240,(2241,2242)),(2246,2271)),((2243,2245),2244)),(((2256,(((((2258,2259),2261),2260),((2262,2263),2264)),2265)),2257),2266)),((2267,(2268,2269)),2270))),((((2236,2237),(((((2290,2291),2293),2292),((((2294,2295),2296),((2297,2299),2298)),2300)),2301)),((2273,2274),2288)),(((((((2278,2280),2279),2282),2281),(2285,(2286,2287))),(2283,2284)),2289))),((2272,(2302,(2303,2304))),((2275,2276),2277))),((((2305,2306),(2307,2308)),2309),2310)),2311),(((2357,((((2358,(2359,2360)),(2361,2362)),2363),(2364,2367))),(2365,2366)),(2368,2369)))),((((2016,2017),((2018,(2019,2020)),2021)),(2022,2023)),((2024,((2025,2026),((2027,2028),2029))),2030))),(((((((((((1847,1848),1849),((1857,1858),1859)),((((((1850,1851),1852),1853),1854),1855),((1856,1860),1931))),1941),(((1901,1902),(((1903,(((((1904,1905),1907),(1906,(1909,1912))),1910),(1908,1911))),(1914,1915)),1913)),(1916,1917))),((1933,1934),1940)),((((((((1875,(1876,1877)),1878),1879),((((1880,1882),(((1884,1885),1886),(1887,1888))),((1881,1883),(1891,1892))),(1889,(1895,1896)))),1893),1890),(((1897,1898),1899),1900)),1894)),((((1861,(1863,(1864,1865))),1862),(((1923,(1929,1930)),(1924,((1925,1926),(1927,1928)))),(((1935,1936),1937),1942))),((((1866,(1867,(1868,(1869,(1871,(1873,1874)))))),1872),1870),((((1918,1921),(1919,1920)),1922),1932)))),(1938,1939)),(1948,1949))),(1954,(1977,1978))),(((((((((1642,1643),1644),((((1645,1646),1647),1651),((1648,1649),1650))),((1652,(((1653,(1654,1655)),1656),((1657,1658),(1659,(1660,1661))))),1662)),1993),(((2006,2015),(((2007,((2010,2011),((2012,2014),2013))),2009),2008)),(((2063,2065),2064),2066))),(1976,((2039,(2040,2041)),(((2042,2043),((((2044,(2045,2046)),((2047,2048),(2049,2050))),(((((2053,2054),2055),2056),2057),2661)),2052)),2051)))),(((1844,(1998,1999)),(((1979,1980),(1981,1982)),((2000,(2001,2002)),((2003,2004),2005)))),((1996,(2067,2068)),(1997,((2031,(2035,2036)),(((2032,2038),2037),(2033,2034))))))),(((((1845,1846),((1943,1944),(1945,1946))),((1947,1969),((1962,(1967,1968)),(1963,(1964,(1965,1966)))))),(1958,((1959,1960),1961))),((1973,1974),1975)))),((((((((((1663,1664),1665),(((1667,1669),1668),1670)),1666),1671),(1672,(1673,1674))),(((((((1677,1683),(((((1678,1679),1681),1680),1682),1684)),1685),(((1686,1687),(1688,(((1689,(1690,1693)),(1691,1694)),1692))),(1695,1841))),((((((1698,1702),((1699,1701),1700)),((1703,((1704,1707),1706)),1705)),(((((((((1814,((1827,1828),1834)),1815),1816),(1821,1822)),(((1817,1818),1820),(((1819,1823),1824),(1825,1826)))),1833),1829),(1830,(1831,1832))),((1955,1957),1956))),(((((1742,(((((((((1743,((((1744,1745),((1750,1751),1752)),((1763,((((1764,1765),1766),1767),1768)),(1769,1770))),((1746,(1748,1749)),1747))),(1753,1772)),1760),(1758,1759)),((((1754,1756),1755),1757),(1761,1771))),1762),(2076,2077)),1773),(1774,((1811,1812),1813)))),(((((1779,1780),((1781,1782),1783)),(1784,1786)),(1785,(((((1787,(1789,1794)),1788),(((((((1795,1797),1798),1796),((1799,(1801,1802)),1800)),((1803,1804),1807)),1805),(1806,1808))),((1790,1791),1793)),1792))),(1809,1810))),1778),(1775,1776)),1777)),(((1836,1840),1837),(1838,1839)))),(((1950,1951),1952),1953)),(1835,1842))),((1722,1723),1994)),(1675,1676)),((1696,1697),(((((((((1708,1709),1710),((1711,1712),1713)),(1714,1715)),(1716,(1721,(2058,(((2059,2062),2061),2060))))),(1717,(1718,(1719,1720)))),(1724,1725)),1740),((((1726,1727),1728),((((1729,((1730,1733),1732)),(1731,1735)),1734),((1736,1737),(1738,1739)))),1741))))),(1843,1995)),((1970,1971),1972)),((1991,1992),2087)),((((1983,1985),1984),((((1986,1987),1988),1989),1990)),2161)),((((((2078,2079),2081),2080),(2083,2084)),2082),(2085,2086))),((((((((((((((2370,2378),2371),(2372,(2373,2374))),((2375,2376),2377)),2382),(((2379,2380),(2381,(2387,2388))),2383)),((2384,2385),2386)),(((((((2389,2390),2391),2406),(2392,2393)),((((((2394,2395),2396),2397),((2398,2399),((2400,2401),2402))),2403),(2427,2428))),((2407,2431),2429)),((2404,2405),2430))),((((((2408,((2409,2412),2411)),2410),(2425,2426)),2413),(((2414,2415),((2416,2417),2418)),2419)),((2420,2421),(2423,2424)))),2422),2432),(2433,((2434,2435),((((((((2436,2437),2441),(2438,(2439,2440))),2442),(2446,2447)),(2443,(2444,2445))),((2448,(((((((((2449,2452),((2450,2451),2453)),2454),(2455,2456)),2459),(2457,2458)),((2461,2462),2463)),2460),(2464,(2465,2466)))),(((((2467,2468),2469),2473),2470),(2471,2472)))),2474)))),2475),(2476,((((((2477,2478),2481),(2479,2480)),((2482,2483),2484)),((2485,((2486,2487),(2489,2490))),(2488,2491))),(2492,2493))))),((((2231,2232),2233),2494),((2656,2657),2658))),(((2136,(((((((2162,(((2163,2165),2164),(2166,2167))),2172),(2168,2169)),(2170,2171)),2173),((((2174,2182),((2175,2176),(((2177,2178),2179),(2180,2181)))),((2183,2184),2185)),(((((((((((2186,2187),(2188,2193)),(2189,(2196,((2197,2204),2198)))),((2190,2191),2200)),(2192,2199)),2195),2194),(2205,2206)),((2201,2203),2202)),2207),2208))),(((((2209,2210),2211),2212),2213),2664))),(2312,(2659,2660))),((((((((2137,2138),(((2139,(2140,2141)),2142),2143)),((((((2144,2145),2150),(2148,2149)),(2146,2147)),2151),2152)),(2158,(2159,2160))),((2217,2218),(2219,(2220,2221)))),(((2153,2154),(2155,2156)),2157)),((((2222,2223),((2224,2225),2226)),(2227,2228)),(2229,2230))),2598))),(((((((((((((2088,2093),2094),2091),(2089,2090)),2092),((2095,2096),2131)),(((((2097,(((2098,2099),(2100,((2101,2102),2103))),2104)),2105),2106),2127),(((2107,2108),2109),(((((((((2110,2111),2112),2118),2115),(2113,2119)),((2114,(2116,2117)),2120)),(2121,2122)),(2123,2124)),((2125,2126),(2128,2129)))))),(2133,2134)),2130),(2132,2135)),2592),((((((((((2495,2496),2498),(2497,((((2499,2504),2501),2500),2503))),2502),(((((2505,2507),2506),(2508,2509)),2510),2511)),((2562,2563),2564)),(2560,2561)),((((((((2512,(2557,((2581,2582),((2583,2584),2585)))),2559),(2550,2551)),(((2513,2518),(2514,2515)),(2519,2520))),(2516,((2517,((2553,2554),(2555,2556))),2549))),((2521,2522),(2523,(((((((2524,2525),2526),2529),2527),(2530,((((2532,2533),2534),2558),((2538,2540),(2539,((2541,2542),2552)))))),(2531,((2535,2536),(2537,((2543,2544),((2545,(2546,2547)),2548)))))),2528)))),((2569,2586),(2570,(2571,2572)))),(((2565,(2566,(2567,2568))),(2573,(2575,((2576,2580),(2577,2578))))),(2574,2579)))),2587),2665)),(2593,2663))),(((2214,2216),2215),(((2599,2600),(2601,2602)),(2603,(2604,(2605,2606))))))))),((((827,828),(830,831)),829),(((2314,2315),(2319,2320)),((2316,2317),2318)))),569)),((((((745,746),748),747),(768,(769,770))),(772,((((((((((810,(811,812)),((813,814),815)),(816,820)),817),818),819),(822,823)),821),824),825))),((759,(760,761)),762))))),(((28,33),(34,35)),((30,31),32)))),(((21,22),26),29))),17),(((((7,(8,9)),14),13),((10,11),12)),((16,((25,27),41)),(23,24)))),(5,(19,20))),6)),2);
 056: 1 -971071.5625 -952786.6517 (0,(1,((((((3,4),((15,(((21,22),26),29)),(18,((((28,33),(34,35)),((30,31),32)),((((36,((2653,2654),2655)),((38,39),40)),(((((((((((((((((((((42,((43,44),45)),46),(48,49)),47),60),59),(((50,53),(54,55)),(51,52))),(61,62)),((56,57),58)),((((((71,72),189),(((((93,94),95),(96,97)),((((98,((101,103),102)),(((99,100),((104,105),106)),107)),(108,116)),109)),((((110,111),112),114),(113,115)))),(((73,74),75),((((76,77),78),(79,80)),(((((81,(82,83)),84),89),((85,86),87)),(((88,91),90),92))))),(777,(808,809))),((((((117,((((173,174),((175,(176,177)),((((178,181),182),179),180))),186),185)),((((((123,157),(156,160)),((((((124,125),126),((127,128),161)),(((((((((129,130),133),132),134),131),162),(169,170)),(152,163)),165)),(((135,143),(137,145)),146)),((((136,(140,(141,142))),158),138),((139,(144,159)),168)))),(164,166)),(((((147,148),153),(149,151)),(150,155)),(154,167))),(171,172))),((((118,119),120),121),122)),(183,184)),(187,188)),((((((366,((367,368),369)),((((((370,378),371),372),(373,374)),(377,(379,380))),(375,376))),388),(((2321,(((((((2325,(2329,2330)),((2326,2327),2331)),2328),2333),2332),2335),2334)),((2322,2323),2324)),(2336,2337))),((2588,2591),(2589,2590))),(2338,2339))))),((((((((((((((((394,395),396),(397,435)),436),398),(((399,400),(((((((((((401,402),(430,431)),432),414),((((403,404),407),412),(((405,433),(406,408)),(413,416)))),(((425,(426,427)),428),429)),417),(419,((((420,424),422),423),421))),411),(409,410)),(415,418))),434)),(795,(796,797))),(586,587)),((437,(584,585)),438)),(741,742)),740),((((((((730,731),732),(733,734)),738),(736,737)),735),739),806)),((439,440),441)),((((580,581),582),778),(792,(793,794)))),((((725,726),727),(728,729)),((773,774),775))),(((((((((((588,589),591),602),590),((((592,(((593,594),595),596)),598),597),(599,(600,601)))),((603,604),605)),606),607),(((((((((((((608,609),(610,((611,((612,617),(613,614))),(615,616)))),(618,619)),620),(631,(641,642))),(((632,(634,(653,654))),(633,635)),((636,((645,651),(646,((647,648),(649,650))))),(643,(655,656))))),((637,638),(639,640))),644),(((621,((627,(628,629)),663)),(((622,623),((624,625),626)),630)),652)),657),(((659,660),661),662)),658),664)),((665,(798,(799,(800,801)))),(666,667))),((((668,669),(((((670,(671,672)),673),((674,675),683)),(((677,678),(680,682)),679)),676)),681),((684,((685,(686,((687,689),688))),690)),(691,(((692,((693,(695,724)),694)),(((696,697),(((712,713),(((714,((((717,718),719),720),722)),(715,716)),721)),723)),(((699,700),(710,711)),(707,(708,709))))),(698,((701,706),(702,((703,704),705))))))))))),(((((483,484),485),486),(487,488)),(489,490))),((((453,((472,473),(474,475))),583),(454,((((((((461,462),464),463),466),465),(468,469)),467),((470,471),553)))),(((455,(476,(477,478))),482),(((456,(457,458)),459),491)))),460),((((442,(443,444)),445),(((((446,447),449),448),450),(451,452))),(((((479,480),481),767),((539,540),(763,764))),765))),((390,391),(392,393))),536),((((((493,494),((495,(((496,504),(498,((500,501),(502,503)))),506)),(497,499))),505),507),535),532)),((((((((((63,(((((64,65),66),67),68),(69,70))),((547,548),753)),((537,538),749)),(551,552)),771),((((541,((542,543),544)),(545,546)),(743,750)),(((((751,752),776),(((802,(803,804)),805),(((2350,2351),((2352,2353),2354)),(2355,2356)))),((((779,780),782),(781,((((783,784),785),((786,((787,788),(789,790))),791)),807))),((826,((2347,2348),2349)),2662))),((((2607,(2608,2609)),(2610,2611)),2650),(((((((((2612,2620),2638),(((((2613,2614),2619),2615),(2616,(2617,2618))),2637)),((((2621,(2622,2623)),((((2624,(2635,2636)),2625),2641),(2632,2633))),2634),((((2626,2639),2631),(2627,((2628,2630),2629))),2640))),((2645,2646),2647)),2642),(2643,2644)),2648),(2649,(2651,2652))))))),((((526,(527,528)),530),529),531)),((534,(549,550)),((((((((570,572),571),(573,(575,576))),577),574),578),579),744))),(((754,755),756),757)),((((492,525),(508,509)),533),((510,(523,524)),((511,((515,516),517)),((512,(513,514)),(((518,(519,520)),521),522))))))),((((((((((((((((190,(192,(193,194))),(195,(196,197))),191),(((((198,199),(200,201)),((((202,203),204),((205,206),207)),208)),209),((((((((210,211),212),(213,214)),215),(216,217)),218),219),(((220,221),((222,224),223)),225)))),226),((358,359),(360,361))),((((227,(((228,231),230),229)),232),(((234,235),236),237)),(233,(357,(362,363))))),(((((((((((((238,239),(240,241)),242),253),(254,325)),((((((243,((245,246),((247,(248,250)),249))),244),251),255),252),((256,257),258))),(((((((((261,(266,267)),(262,263)),(264,265)),(((((269,271),(270,272)),((275,276),((((280,289),(((281,282),((283,288),(284,287))),(285,286))),(291,292)),(290,((293,294),295))))),(((((317,318),319),320),321),(322,324))),(273,274))),268),((277,279),278)),(((296,297),(302,(303,323))),(298,(((304,305),(306,307)),((((308,(309,310)),316),(((311,312),313),314)),315))))),(300,301)),299)),(259,260)),((352,354),353)),351),(350,355)),(((((326,327),328),(((329,330),332),(331,336))),((333,334),335)),(((337,338),339),(340,341)))),(((342,(343,(((((344,346),345),347),348),349))),356),(((1619,1620),(1621,1622)),1623)))),(364,365)),2313),389),(((((((((((((((((832,((834,(835,836)),837)),(838,(((839,((842,843),844)),(840,841)),845))),833),(((((846,847),849),848),850),(851,852))),(((868,869),870),(((((871,872),873),875),874),(876,877)))),(((853,(((854,855),(((856,857),858),859)),((860,861),862))),((864,865),(866,867))),863)),887),((((((((891,892),914),(((893,(894,895)),898),(896,913))),915),899),897),((((900,(901,902)),903),910),((904,((905,907),(906,908))),(909,(911,912))))),916)),(((((878,879),880),(((881,884),(882,883)),885)),886),((((928,929),(930,931)),((932,(933,934)),936)),935))),890),(888,889)),(((917,918),919),920)),1582),((926,927),(937,938))),((921,922),(923,(924,925)))),(((((((((((((((((939,940),943),942),(941,944)),((((945,(948,949)),946),947),(950,(951,((952,953),954))))),957),(((1262,1263),1264),(((((((((((((1380,1381),1382),(1383,(1448,(1450,1451)))),((1416,1418),1417)),1415),(((((1392,1399),1398),(1396,1397)),((1393,1394),1395)),(((1442,1443),(1527,1528)),(1458,1459)))),((1411,(1420,1421)),((1435,1436),((1525,1526),1538)))),(((1402,1438),((1412,1414),1413)),1434)),(((((1384,((1444,(1445,1446)),(1447,1449))),((((1385,1386),1387),(1388,1389)),1390)),((1391,(1422,1423)),(1419,1441))),1403),(((((1404,1405),1406),((1407,1408),1410)),1409),((1424,1426),(1425,(((1485,1486),(((1487,(1488,1489)),1490),1492)),1491)))))),1400),((((1427,(1433,(1456,1457))),((((1428,1429),1430),1431),1432)),(1493,(((1507,(1508,1509)),1580),1510))),(1437,((1452,1453),(1454,1455))))),((1401,1439),1440)),(((1513,1514),(((1515,1516),1575),((1577,1578),1579))),1529)))),(((((((((955,956),(((1266,1270),(1267,1268)),1269)),1257),(1075,(1076,(1077,1078)))),(((((1079,1080),(1081,(1082,1083))),((((((1084,1085),1086),((1087,(1095,1096)),(1088,1089))),(1090,(1091,1134))),((1092,1124),(1093,(1126,1127)))),(((1135,1136),(1251,(1260,1261))),(((1179,1180),1183),1181)))),(((((((((((((1097,1101),(1099,1102)),1098),1100),1103),(((1116,1118),1117),1119)),1104),((1109,(1110,1113)),((1112,1120),(1114,1115)))),(((1105,1106),1107),1111)),((1108,1121),1122)),(1173,1174)),((1123,1258),1125)),(1271,1272))),1094)),1259),((1164,1165),((1182,1249),1250))),(((((((((1137,(1252,1253)),1256),(1158,1159)),((1156,1157),1178)),(1138,(1153,(((1166,(1170,1171)),((1167,1168),1169)),((1172,1177),(1175,1176)))))),(1161,1162)),(((((((1144,(1145,(1146,1147))),1150),((1148,1149),1186)),((1151,1152),1155)),1154),1187),((1254,1255),1265))),((1139,(1140,1141)),(1160,1163))),(1142,1143))),((1184,1185),(((((((1221,1245),1235),(1236,1237)),((((1232,1233),1234),1247),1246)),(((((1222,1223),1227),1224),(1225,1226)),((1228,((1229,1512),1231)),(1230,1248)))),(((1238,1239),1244),((1241,1242),1243))),1240)))),(((((1193,(1194,1196)),1195),(1197,(1198,1199))),((((((((1200,(1215,1216)),(1205,(1206,(1207,1522)))),1209),1201),(((1210,1211),1217),((1212,1214),1213))),(1208,1218)),((1202,1203),1204)),(1219,1220))),(1273,(((1517,1518),(1520,1521)),1519)))),(((1051,1052),1054),1053)),((((((((((958,(959,(((985,988),(986,987)),990))),((((974,979),(((975,976),977),978)),((980,981),((982,983),984))),989)),((((1465,1466),(((1467,1468),1469),(((1470,(1471,1472)),1474),1473))),(1477,((1478,1479),1480))),(1475,1476))),(((963,967),((964,965),966)),(1460,(((1461,1463),1462),1464)))),(((960,961),962),((968,(971,972)),(969,970)))),(973,991)),(((1317,(((((1318,((1319,1320),(1322,1326))),1321),(1323,1324)),((1325,1337),(1328,1329))),(1327,(1330,(1332,(1336,1338)))))),((1333,1334),1335)),1331)),(((((((994,995),996),(((((997,998),999),1000),(1001,((1002,1004),1003))),1316)),((1005,1576),(1539,1540))),1584),((1014,(1016,1017)),1015)),((((((((((1006,1009),1007),1008),1010),1011),1012),1013),(((((1019,1020),1024),((1021,1022),1023)),1027),(1025,1026))),(((1313,1314),1315),(((((((((((1541,1542),((1543,1544),(((1545,(1550,1552)),((1546,1548),(1547,1549))),1551))),1555),(1553,1554)),(1556,1557)),(1558,1559)),1560),1561),(((1562,1563),((1564,1565),1566)),(1567,1568))),(1569,(1570,1571))),(1572,1573)))),(1128,((1129,((1132,1281),1133)),(1130,1131)))))),(1483,1484)),(((((1018,1312),(1064,1065)),(1062,1063)),((1056,1061),(((1057,1058),1060),1059))),(((1066,1282),(((((1188,1191),(1189,1190)),1192),(1307,1308)),1290)),(((1284,((1502,1503),1504)),1311),((((1285,1286),((1287,1288),1289)),1524),((1291,1523),1501))))))),((((((992,993),1283),1498),((((((1042,1047),((1044,1045),1046)),1043),(1049,1050)),(1048,(((1067,1068),1069),1070))),1499)),(((1055,1506),((1301,1302),(((1303,1306),(1304,1305)),(1309,1310)))),(((1298,1299),1300),1344))),((((((1028,1029),(1030,(((((1031,1505),1034),1032),1033),1035))),((((1036,(1038,(1039,1040))),1037),1041),(((1274,1275),1280),((1276,1277),(1278,1279))))),(1072,1073)),((1074,(((1292,1293),(1294,1295)),(1296,1297))),((1481,1482),1511))),1071))),(((1376,1379),(1377,1378)),(((1494,1495),(1496,1497)),1500))),((((1531,1532),(1533,(1534,1535))),1536),(1537,1574))),((1339,(1374,1375)),((((((1340,(((1350,(1352,1353)),1351),1354)),1349),(1342,(1343,(1347,1348)))),((1341,(1345,1346)),(1355,(1372,1373)))),((((1356,1357),(1366,1367)),(((1358,((1361,1362),1363)),(1359,1360)),(1364,1365))),1368)),((1369,1370),1371)))),(1530,1581)),1583)),((((((((1585,1586),(1587,(1588,1589))),((((1590,1591),1593),1592),(((1594,(1595,1596)),(1597,(1611,1612))),1598))),(((((1599,1605),1602),1604),(1600,1601)),1603)),((1606,1607),((1608,1610),1609))),(1615,(1616,(1617,1618)))),1613),1614))),(((381,((382,383),384)),385),(386,387))),((554,(((((((((555,558),559),561),560),562),(556,557)),((2594,(2595,2596)),2597)),((((563,564),(565,566)),567),((568,(2340,2341)),(((2342,2343),2344),(2345,2346))))),(((((((((((((((((((((((1624,1631),(1629,1630)),((1625,1628),(1626,1627))),((1637,(((1638,1640),1639),1641)),((2072,2073),(2074,2075)))),((1632,1636),(1633,(1634,1635)))),((2069,2070),2071)),(((((((((2234,2235),(2238,2239)),((2247,2251),((((2248,2249),2250),(2254,2255)),(2252,2253)))),((((((2240,(2241,2242)),(2246,2271)),((2243,2245),2244)),((2256,(((((2258,2259),2261),2260),((2262,2263),2264)),2265)),2257)),2266),((2267,2270),(2268,2269)))),((((2236,2237),((((2290,2293),(2291,2292)),((((2294,2295),2296),((2297,2299),2298)),2300)),2301)),(2273,2274)),((((((((2278,2280),2279),2282),2281),(2285,(2286,2287))),(2283,2284)),2289),2288))),((2272,(2302,(2303,2304))),((2275,2276),2277))),((((2305,2306),(2307,2308)),2309),2310)),2311),(((2357,((((2358,(2359,2360)),(2361,2362)),2363),(2364,2367))),(2365,2366)),(2368,2369)))),((((2016,2017),((2018,(2019,2020)),2021)),(2022,2023)),((2024,((2025,2026),((2027,2028),2029))),2030))),(((((((((((((((1847,((1857,1858),1859)),1849),1848),(1856,1860)),1855),((((1850,1851),1852),1853),1854)),1931),1941),((1901,1902),((((1903,(((((1904,1905),1907),(1906,(1909,1912))),1910),(1908,1911))),(1914,1915)),1913),(1916,1917)))),((1923,((1924,((1925,1926),(1927,1928))),(1929,1930))),(((1935,1936),1937),1942))),1940),(1933,1934)),(((1861,(1863,(1864,1865))),1862),(((1866,(1867,(1868,(1869,(1871,(1873,1874)))))),(1870,1872)),((((1918,1921),(1919,1920)),1922),1932)))),(((((((((1875,(1876,1877)),1878),1879),((((1880,1882),(((1884,1885),1886),(1887,1888))),((1881,1883),(1891,1892))),(1889,(1895,1896)))),1893),1890),1894),(((1897,1898),1899),1900)),(1938,1939))),(1948,1949))),(1954,(1977,1978))),((((1845,1846),(1943,(1944,(1945,1946)))),((1947,1969),((1962,(1967,1968)),(1963,(1964,(1965,1966)))))),((1958,((1959,1960),1961)),((1973,1974),1975)))),((((((((1642,1643),1644),((((1645,1646),1647),1651),(1648,(1649,1650)))),((1652,(((1653,(1654,1655)),1656),((1657,1658),(1659,(1660,1661))))),1662)),1993),((2006,2015),(((2007,((2010,2011),((2012,2014),2013))),2009),2008))),(1976,((2039,(2040,2041)),(((2042,2043),(((((2044,(2047,2048)),(2045,2046)),(2049,2050)),(((((2053,2054),2055),2056),2057),2661)),2052)),2051)))),(((1844,(1998,1999)),(((1979,1980),(1981,1982)),((2000,(2001,2002)),((2003,2004),2005)))),(((1996,(2067,2068)),(1997,(2031,((((2032,2038),2037),(2033,2034)),(2035,2036))))),(((2063,2065),2064),2066))))),((((((((((1663,1664),1665),(((1667,1669),1668),1670)),1666),1671),(1672,(1673,1674))),((((((((1677,1683),1684),((((1678,1679),1681),1680),1682)),1685),(((1686,1687),(((1688,1692),(1691,1694)),(1689,(1690,1693)))),(1695,1841))),((((((1698,1702),((1699,1701),1700)),((1703,((1704,1707),1706)),1705)),(((((((1814,((1827,1828),1834)),1815),1816),(1821,1822)),((((1817,1818),1820),1833),(((1819,1823),1824),(1825,1826)))),(1829,(1830,(1831,1832)))),((1955,1957),1956))),(((((1742,((((((((1743,((((1744,1745),((1750,1751),1752)),(1763,(((((1764,1765),1766),1767),1768),(1769,1770)))),((1746,(1748,1749)),1747))),(1753,1772)),1760),(1758,1759)),((((1754,1756),1755),1757),(1761,1771))),1762),(1773,(2076,2077))),(1774,((1811,1812),1813)))),((((1779,1780),(((1781,1782),1783),(1784,1786))),(1785,(((((1787,(1789,1794)),1788),((((((1795,1797),1798),1796),((((1799,1802),1801),1800),(1805,(1806,1808)))),(1803,1804)),1807)),((1790,1791),1793)),1792))),(1809,1810))),1778),(1775,1776)),1777)),(((1836,1840),1837),(1838,1839)))),(1835,1842)),(((1950,1951),1952),1953))),((1722,1723),1994)),(1675,1676)),(((1696,1697),((((1726,1727),1728),((((1729,((1730,1733),1732)),(1731,1735)),1734),((1736,1737),(1738,1739)))),1741)),(((((((1708,1709),1710),(((1711,1713),1712),(1714,1715))),(1716,(1721,(2058,(((2059,2062),2061),2060))))),(1717,(1718,(1719,1720)))),(1724,1725)),1740)))),(1843,1995)),((1970,1971),1972)),((1991,1992),2087)),((((1983,1985),1984),((((1986,1987),1988),1989),1990)),2161)),(((((2078,2079),(2080,2081)),2082),(2083,2084)),(2085,2086))),(((((((((((((2370,2378),2371),(2372,(2373,2374))),((2375,2376),2377)),2382),(((2379,2381),(2380,(2387,2388))),2383)),((2384,2385),2386)),((((((2389,2390),2391),((((((2394,2395),2396),2397),((2398,2399),((2400,2401),2402))),2403),(2427,2428))),(2392,2393)),2406),(((2404,2405),2430),((2407,2431),2429)))),(((((((2408,(2409,2411)),2410),2412),(2425,2426)),(2413,(((2414,2415),((2416,2417),2418)),2419))),((2420,2421),(2423,2424))),2422)),2432),(2433,((2434,2435),((((((((2436,2437),2441),(2438,(2439,2440))),2442),(2446,2447)),(2443,(2444,2445))),((2448,((((((((2449,(((2450,2451),2453),2454)),2452),(2455,2456)),2459),(2457,2458)),((2461,2462),2463)),2460),(2464,(2465,2466)))),(((((2467,2468),2469),2473),2470),(2471,2472)))),2474)))),2475),(2476,(((((2477,2478),(((2482,2483),2484),(((2485,(2488,2491)),(2486,2487)),(2489,2490)))),(2479,2480)),2481),(2492,2493))))),((((2231,2232),2233),2494),(2656,(2657,2658)))),((2136,((((((((2162,(((2163,2165),2164),(2166,2167))),2172),(2168,2169)),(2170,2171)),2173),((((2174,2182),((2175,2176),(((2177,2178),2179),(2180,2181)))),((2183,2184),2185)),(((((((((((((2186,2187),(2188,2193)),(2190,2191)),(((2196,2197),2204),2198)),2189),2200),(2192,2199)),2195),2194),(2205,2206)),((2201,2203),2202)),2207),2208))),(((((2209,2210),2211),2212),2213),2664)),(2312,(2659,2660)))),(((((((2137,2138),(((2139,(2140,2141)),2142),2143)),((((((2144,2145),2150),(2148,2149)),(2146,2147)),2151),2152)),((2217,2218),(2219,(2220,2221)))),(2158,(2159,2160))),(((2153,2154),(2155,2156)),2157)),(((((2222,2223),((2224,2225),2226)),(2227,2228)),(2229,2230)),2598)))),(((((((((2088,2093),((2089,2090),(2091,2094))),2092),((((2095,2096),2131),(2133,2134)),(((((2097,(((2098,2099),(2100,((2101,2102),2103))),2104)),2105),2106),2127),(((((2107,2108),2109),(2125,2126)),(((((((2110,2111),2112),2118),((2115,2119),2120)),((2114,(2121,2122)),(2116,2117))),2113),(2123,2124))),(2128,2129))))),2130),(2132,2135)),2592),(((((((((((((((2495,2496),2498),(2497,((((2499,2504),2501),2500),2503))),2502),(((((2505,2507),2506),(2508,2509)),2510),2511)),((2562,2563),2564)),(2560,2561)),2574),2579),(((2565,2573),(2566,(2567,2568))),(2575,((2576,2580),(2577,2578))))),((((2512,(2557,((2581,2582),((2583,2584),2585)))),(2550,2551)),((((2513,2518),(2514,2515)),(2519,2520)),((2516,2549),((2517,((2553,2554),(2555,2556))),((((2521,2522),2523),((((((2524,2525),2526),2529),2527),(2530,((((2532,2533),2534),2558),((2538,2540),(2539,((2541,2542),2552)))))),(2531,((2535,2536),(2537,((2543,2544),(((2545,2546),2547),2548))))))),2528))))),(2559,2569))),(2570,(2571,2572))),2586),2587),2665)),(2593,2663))),(((2214,2216),2215),(((2599,2600),(2601,2602)),(2603,(2604,(2605,2606)))))))),766)),(569,((((827,828),829),(830,831)),(((2314,2315),(2319,2320)),((2316,2317),2318))))),((((745,746),(748,(768,(769,770)))),((747,772),((((((((((810,(811,812)),((813,814),815)),(816,820)),817),818),819),(822,823)),821),824),825))),((759,(760,761)),762)))),758)),37))))),(((16,((25,27),41)),(23,24)),17)),(((7,(8,9)),14),(((10,11),12),13))),(5,(19,20))),6)),2);
 057: 2 -938604.9375 -952830.7186 (0,(1,((((((3,4),((15,((((18,37),(((36,((2653,2654),2655)),((38,39),40)),((((((((((((((((((((42,((43,44),45)),46),(48,49)),(47,60)),59),((50,53),((51,52),(54,55)))),(61,62)),((56,57),58)),((((((71,72),189),(((((93,94),95),(96,97)),((((98,107),(((99,100),((104,105),106)),((101,103),102))),(108,116)),109)),((((110,111),112),114),(113,115)))),(((73,74),75),((((((76,77),78),(79,80)),((85,86),87)),((88,91),90)),(((81,(82,83)),84),(89,92))))),(777,(808,809))),(((((117,((((173,174),((175,(176,177)),((((178,181),182),179),180))),186),185)),((((((((123,157),156),160),(164,166)),((((((124,125),126),(127,128)),161),(((((((129,130),133),132),134),131),162),(169,170))),(((135,(137,145)),(143,((144,159),146))),((((136,(140,(141,142))),158),138),(139,168))))),(152,(163,165))),((((147,148),(149,151)),(150,155)),((153,154),167))),(171,172))),(((((118,119),120),121),122),(183,184))),(187,188)),((((((366,((367,368),369)),(((((((370,378),371),372),(379,380)),(373,374)),377),(375,376))),388),(((2321,(((((((2325,(2329,2330)),((2326,2327),2331)),2328),2333),2332),2335),2334)),((2322,2323),2324)),(2336,2337))),((2588,2591),(2589,2590))),(2338,2339))))),(((((((((((394,395),396),(397,435)),(398,436)),(((399,400),(((((((401,402),(430,431)),432),414),417),(((((403,404),407),412),(((405,433),(406,408)),(413,416))),((419,((((420,424),422),423),421)),(((425,(426,427)),428),429)))),(((409,410),411),(415,418)))),434)),((((437,(584,585)),438),(586,587)),((741,742),(795,(796,797))))),740),((((((((730,731),732),(733,734)),738),(736,737)),735),739),806)),((439,440),441)),((((580,581),582),778),(792,(793,794)))),(((((((((((588,589),591),602),590),((((592,(((593,594),595),596)),597),598),(599,(600,601)))),((603,604),605)),606),607),((((668,669),(((((670,(671,672)),673),(674,(675,(680,683)))),((677,678),(679,682))),676)),681),((684,((685,(686,((687,689),688))),690)),(691,((((692,(((699,700),(710,711)),(707,(708,709)))),((696,697),(((712,713),((714,((715,722),(716,721))),(((717,718),719),720))),723))),((693,(695,724)),694)),(698,((701,706),(702,((703,704),705))))))))),((((((((((((((((608,609),610),(((611,(612,617)),615),((613,614),616))),(618,619)),620),(631,(641,642))),635),(((632,633),(634,(653,654))),((636,((645,651),(646,((647,648),(649,650))))),(643,(655,656))))),((637,638),(639,640))),644),(((621,((627,(628,629)),663)),(((622,623),((624,625),626)),630)),652)),657),(((659,660),661),662)),658),664),((665,(((798,799),800),801)),(666,667)))),((((725,726),727),(728,729)),((773,774),775))))),(((((483,484),485),486),(487,488)),(489,490))),((453,454),(((455,((476,(477,478)),482)),(((456,(457,458)),459),491)),(((((((((461,462),464),463),466),465),(468,469)),467),583),(((470,471),553),((472,473),(474,475))))))),((((442,(443,444)),445),(((((446,447),449),448),450),(451,452))),(((((479,480),481),767),((539,540),(763,764))),765))),460),(((((390,391),(392,393)),533),(((((493,494),(((((495,506),(496,504)),(498,((500,501),(502,503)))),(497,499)),505)),507),535),532)),536)),(((554,(((((((((555,558),559),561),560),562),(556,557)),((2594,(2595,2596)),2597)),(((563,564),(565,566)),567)),((568,(2340,2341)),(((2342,2343),2344),(2345,2346))))),(766,(((((((((((((((((((((((1624,1631),(1629,1630)),((1625,1628),(1626,1627))),((1637,(((1638,1640),1639),1641)),((2072,2073),(2074,2075)))),((1632,1636),(1633,(1634,1635)))),((2069,2070),2071)),(((((((((2234,2235),(2238,2239)),(((2247,2251),(2252,2253)),(((2248,2249),2250),(2254,2255)))),(((((2240,(2241,2242)),(2246,2271)),((2243,2245),2244)),(((2256,(((((2258,2259),2261),2260),((2262,2263),2264)),2265)),2257),2266)),((2267,2270),(2268,2269)))),((((2236,2237),((((2290,2293),(2291,2292)),((((2294,2295),2296),((2297,2299),2298)),2300)),2301)),((2273,2274),2288)),((((((2278,2280),2279),(2281,2282)),(2285,(2286,2287))),(2283,2284)),2289))),((2272,(2302,(2303,2304))),((2275,2276),2277))),((((2305,2306),(2307,2308)),2309),2310)),2311),(((2357,((((2358,(2359,2360)),(2361,2362)),2363),(2364,2367))),(2365,2366)),(2368,2369)))),((((2016,2017),((2018,(2019,2020)),2021)),(2022,2023)),((2024,((2025,2026),((2027,2028),2029))),2030))),(((((((((1642,1643),1644),((((1645,1646),1647),1651),(1648,(1649,1650)))),((1652,(((1653,(1654,1655)),1656),((1657,1658),(1659,(1660,1661))))),1662)),1993),((2006,2015),(((2007,((2010,(2011,(2012,2014))),2013)),2009),2008))),(1976,((2039,(2040,2041)),(((2042,2043),((((2044,(2045,2046)),((2047,2048),(2049,2050))),(((((2053,2054),2055),2056),2057),2661)),2052)),2051)))),(((2063,2065),2064),2066)),(((1844,(1998,1999)),(((1979,1980),(1981,1982)),((2000,(2001,2002)),((2003,2004),2005)))),((1996,(2067,2068)),(1997,(((((2031,2036),2035),2034),((2032,2038),2037)),2033)))))),((((((1845,1846),(((1943,1944),(1945,1946)),(1958,((1959,1960),1961)))),((1947,1969),((1962,(1967,1968)),(1963,(1964,(1965,1966)))))),1954),(((((((((((1847,1848),1849),((1857,1858),1859)),((((((1850,1851),1852),1853),1854),1931),(1855,(1856,1860)))),1941),((1901,1902),((((1903,(((((1904,1905),1907),(1906,(1909,1912))),1910),(1908,1911))),(1914,1915)),1913),(1916,1917)))),(((1923,(1929,1930)),(1924,((1925,1926),(1927,1928)))),(((1935,1936),1937),1942))),((1933,1934),1940)),((((1861,(1863,(1864,1865))),1862),((((1866,(1867,(1868,(1869,(1871,(1873,1874)))))),1872),1870),((((1918,1921),(1919,1920)),1922),1932))),((((((((1875,(1876,1877)),1878),1879),(((1880,(1889,(1895,1896))),(((1881,1883),(1891,1892)),(1882,((1884,1885),1886)))),(1887,1888))),1893),1890),(((1897,1898),1899),1900)),1894))),(1938,1939)),(1948,1949))),(((1973,1974),1975),(1977,1978)))),((((((((1708,1709),1710),(((1711,1713),1712),(1714,1715))),(1716,(1721,(2058,((2059,(2060,2061)),2062))))),(1717,(1718,(1719,1720)))),(1724,1725)),1740),((((1726,1727),1728),((((1729,((1730,1733),1732)),(1731,1735)),1734),((1736,1737),(1738,1739)))),1741))),(1696,1697)),(((((((((1663,1664),1665),(((1667,1669),1668),1670)),1666),1671),(1672,(1673,1674))),(((((((((1677,1683),(((((1678,1679),1681),1680),1682),1684)),1685),1841),((1686,1687),(((1688,1692),(1691,1694)),(1689,(1690,1693))))),1695),1842),(((((((1698,1702),((1699,1701),1700)),((1703,((1704,1707),1706)),1705)),1835),(((((((((1814,((1827,1828),1834)),1815),1816),(1821,1822)),(((1817,1818),1820),(((1819,1823),1824),(1825,1826)))),1833),1829),(1830,(1831,1832))),((1955,1957),1956))),(((((1742,((((((((1743,((((1744,1745),((1750,1751),1752)),(1763,(((((1764,1765),1766),1767),1768),(1769,1770)))),((1746,(1748,1749)),1747))),(1753,1772)),1760),(1758,1759)),((((1754,1756),1755),1757),(1761,1771))),1762),(1773,(2076,2077))),(1774,((1811,1812),1813)))),((((1779,1780),(((1781,1782),1783),(1784,1786))),(1785,(((((1787,(1789,1794)),1788),(((((((1795,1797),1798),1796),(((1799,1802),1801),1800)),((1803,1804),1807)),1805),(1806,1808))),((1790,1791),1793)),1792))),(1809,1810))),1778),(1775,1776)),1777)),(((1836,1840),1837),(1838,1839)))),(((1950,1951),1952),1953))),((1722,1723),1994)),(1675,1676))),1843),1995),((1970,1971),1972)),((((1983,1985),1984),((((1986,1987),1988),1989),1990)),2161)),((1991,1992),2087)),((((2231,2232),2233),2494),((2656,2657),2658))),((((((2078,2079),(2080,2081)),2082),(2083,2084)),(2085,2086)),(((((((((((((2370,2378),2371),(2372,(2373,2374))),((2375,2376),2377)),(((2379,2380),(2381,(2387,2388))),2383)),2382),((2384,2385),2386)),((((((2389,2390),2391),2406),(2392,2393)),((((((2394,2395),2396),2397),((2398,2399),((2400,2401),2402))),2403),(2427,2428))),(((2404,2405),2429),(2407,(2430,2431))))),(((((2408,(2409,2411)),2410),(2425,2426)),((2413,((2420,2421),(2423,2424))),(((2414,2415),((2416,2417),2418)),2419))),(2412,2422))),2432),2475),(2433,((2434,2435),((((((((2436,2437),2441),(2438,(2439,2440))),2442),(2446,2447)),(2443,(2444,2445))),((2448,((((((((2449,(((2450,2451),2453),2454)),2452),(2455,2456)),2459),(2457,2458)),((2461,2463),2462)),2460),(2464,(2465,2466)))),(((((2467,2468),2469),2473),2470),(2471,2472)))),2474)))),(2476,((((((2477,2478),2481),(2479,2480)),((2482,2483),2484)),(((2485,(2488,2491)),(2486,2487)),(2489,2490))),(2492,2493)))))),((2136,(2312,(2659,2660))),(((((((2137,2138),(((2139,(2140,2141)),2142),2143)),((((((2144,2145),2150),(2148,2149)),(2146,2147)),2151),2152)),(2158,(2159,2160))),((2217,2218),(2219,(2220,2221)))),(((2153,2154),(2155,2156)),2157)),(((((((((((2162,((2163,2165),2164)),2166),2167),2172),(2168,2169)),(2170,2171)),2173),((((2174,2182),((2175,2176),((((2177,2178),2179),2181),2180))),((2183,2184),2185)),((((((((((((2186,2187),(2188,2193)),(2190,2191)),(2189,(2196,((2197,2204),2198)))),2200),(2192,2199)),2195),2194),(2205,2206)),((2201,2203),2202)),2207),2208))),(((((2209,2210),2211),2212),2213),2664)),2598),((((2222,2223),((2224,2225),2226)),(2227,2228)),(2229,2230)))))),(((((((((2088,2093),((2089,2090),(2091,2094))),2092),((((2095,2096),2131),(2133,2134)),(((2097,((((2098,2099),(2100,((2101,2102),2103))),2104),(2105,2106))),2127),(((((2107,2108),2109),(2125,2126)),((((((((2110,2111),2112),2118),2115),(2113,2119)),((2114,(2116,2117)),2120)),(2121,2122)),(2123,2124))),(2128,2129))))),2130),(2132,2135)),2592),((((((((((((2495,2496),2498),(2497,((((2499,2504),2501),2500),2503))),2502),(((((2505,2507),2506),(2508,2509)),2510),2511)),(2562,(2563,2564))),(2560,2561)),2587),(2574,2579)),((2565,(2566,(2567,2568))),(2573,(2575,((2576,2580),(2577,2578)))))),(((((((((2512,(2557,((2581,2582),((2583,2584),2585)))),2559),(2513,2518)),(2519,2520)),((2514,2515),(2550,2551))),(2516,2549)),((2517,(((2553,2554),2555),2556)),((((((2521,2522),2523),(2531,((2535,2536),(2537,((2543,2544),(((2545,2546),2547),2548)))))),(2530,(((2532,2533),2534),(((2538,2540),2558),(2539,((2541,2542),2552)))))),((((2524,2525),2526),2529),2527)),2528))),2569),((2570,(2571,2572)),2586))),2665)),(2593,2663))),(((2214,2216),2215),(((2599,2600),(2601,2602)),(2603,(2604,(2605,2606)))))))),((((745,746),748),(((747,772),((((((((((810,(811,812)),((813,814),815)),(816,820)),817),818),819),(822,823)),821),824),825)),(768,(769,770)))),((759,(760,761)),762)))),(((((((((((((190,(192,(193,194))),(195,(196,197))),191),((((((198,199),(200,201)),((205,206),207)),((202,203),(204,208))),209),(((((((210,211),212),215),((213,214),(216,217))),218),219),(((220,221),((222,224),223)),225)))),226),((358,359),(360,361))),(((((227,((228,(229,230)),231)),232),(((234,235),236),237)),233),(357,(362,363)))),(((((((((((((238,239),(240,241)),242),253),(254,325)),(((((243,((245,246),((247,(248,250)),249))),244),251),(252,255)),((256,257),258))),((((((((261,(266,267)),(262,263)),(268,((269,271),((270,272),((275,276),((((((280,(283,288)),((281,282),(284,287))),(285,286)),289),(291,292)),(290,((293,294),295)))))))),(((273,274),(((((317,318),319),320),321),(322,324))),((277,279),278))),(264,265)),(((296,297),(302,(303,323))),(298,(((304,305),(306,307)),(((308,(309,310)),316),((((311,312),313),314),315)))))),(300,301)),299)),(259,260)),((352,354),353)),351),(350,355)),(((((326,327),328),(((329,330),332),(331,336))),((333,334),335)),(((337,338),339),(340,341)))),(((342,(343,(((((344,346),345),347),348),349))),356),(((1619,1620),(1621,1622)),1623)))),(364,365)),2313),389),((((((((((((((((832,((834,(835,836)),837)),(838,((((839,((842,843),844)),841),840),845))),833),(((((846,847),849),848),850),(851,852))),(((868,869),870),(((((871,872),873),875),874),(876,877)))),(((((853,862),((854,855),(((856,857),858),859))),(860,861)),((864,865),(866,867))),863)),887),((((((891,915),((892,914),((((893,(894,895)),896),913),898))),899),897),((((900,(901,902)),903),910),(((904,((905,907),(906,908))),909),(911,912)))),916)),(((((878,879),880),(((881,884),(882,883)),885)),886),((((928,929),(930,931)),((932,(933,934)),936)),935))),890),(888,889)),(((917,918),919),920)),1582),((926,927),(937,938))),(((921,922),(923,(924,925))),((((((((((((((((((939,940),943),942),(941,944)),(((((945,(948,949)),946),947),(951,((952,953),954))),950)),957),(((1262,1263),1264),(((((((((((((((1380,1381),1382),1448),(1383,(1450,1451))),((1416,1418),1417)),1415),(((((1392,1399),1398),(1396,1397)),((1393,1394),1395)),(((1442,1443),(1527,1528)),(1458,1459)))),((1411,(1420,1421)),((1435,1436),((1525,1526),1538)))),1434),(((((((1384,((1444,(1445,1446)),(1447,1449))),1390),(((1385,1386),1387),(1388,1389))),(1391,(1422,1423))),(1419,1441)),1403),(((((1404,1405),1406),((1407,1408),1410)),1409),((1424,1426),(1425,(((1485,1486),(((1487,(1488,1489)),1490),1492)),1491)))))),1400),((1402,1438),((1412,1414),1413))),(((1427,(1433,((1456,1457),(1493,(((1507,(1508,1509)),1580),1510))))),((((1428,1429),1430),1431),1432)),(1437,((1452,1453),(1454,1455))))),((1401,1439),1440)),(((1513,1514),(((1515,1516),1575),((1577,1578),1579))),1529)))),((((((((((((((955,956),(((1266,1270),(1267,1268)),1269)),1257),(1075,(1076,(1077,1078)))),((1079,1080),(1081,(1082,1083)))),(1094,(1271,1272))),(((((((1084,1085),1086),1092),(((1087,(1095,1096)),(1088,1089)),((((1135,1136),1251),(1260,1261)),(((1179,1180),1183),1181)))),1124),(1090,(1091,1134))),(1093,(1126,1127)))),((((((((((((1097,1101),(1099,1102)),1103),1098),1100),(((1116,1118),1117),1119)),1120),((1104,1112),(((((1105,1106),1107),1122),(1108,1121)),(1114,1115)))),1111),(1109,(1110,1113))),(1173,1174)),((1123,1258),1125))),1259),((1182,1249),1250)),((((((((1137,(1252,1253)),((1158,1159),1256)),((1156,1157),1178)),(1138,(1153,((1166,(((1167,1168),1169),(1170,1171))),((1172,1177),(1175,1176)))))),(((((((1144,(1145,(1146,1147))),1150),((1148,1149),1186)),((1151,1152),1155)),1154),(1187,(1254,1255))),1265)),(1161,1162)),((1139,1163),((1140,1141),1160))),(1142,1143))),(1164,1165)),(1184,1185)),(((((((1221,1245),1235),(1236,1237)),((((1232,1233),1234),1247),1246)),(((((1222,1223),1227),1224),(1225,1226)),((1228,((1229,1512),1231)),(1230,1248)))),(((1238,1239),1244),((1241,1242),1243))),1240))),(((((1193,(1194,1196)),1195),(1197,(1198,1199))),((((((((1200,(1215,1216)),(1205,(1206,(1207,1522)))),1209),1201),(((1210,1211),1217),((1212,1214),1213))),(1208,1218)),((1202,1203),1204)),(1219,1220))),(1273,(((1517,1518),(1520,1521)),1519)))),((((((((((((958,(959,(((985,988),(986,987)),990))),((((974,979),(((975,976),977),978)),((980,981),((982,983),984))),989)),((((1465,1466),(((1467,1468),1469),((1470,(1471,1472)),(1473,1474)))),(1477,((1478,1479),1480))),(1475,1476))),(((963,967),((964,965),966)),(1460,(((1461,1463),1462),1464)))),(((960,961),962),((968,(971,972)),(969,970)))),(973,991)),(((1317,(((((1318,((1319,1320),(1322,1326))),1321),(1323,1324)),(((1325,1337),(1328,1329)),1327)),(1330,(1332,(1336,1338))))),((1333,1334),1335)),1331)),((((((((994,995),996),(((((997,998),999),1000),(1001,(1002,(1003,1004)))),1316)),((1005,1576),(1539,1540))),1584),((1014,(1016,1017)),1015)),(((((((1006,((1007,1008),1009)),1010),1011),1012),(((((1019,1020),1024),((1021,1022),1023)),1027),(1025,1026))),1013),(1128,((1129,((1132,1281),1133)),(1130,1131))))),(((1313,1314),1315),(((((((((((1541,(1542,1555)),(1550,1552)),((1543,1544),((1545,((1546,1548),(1547,1549))),1551))),(1553,1554)),(1556,1557)),(1558,1559)),1560),1561),(((1562,1563),((1564,1565),1566)),(1567,1568))),(1569,(1570,1571))),(1572,1573))))),(1483,1484)),(((((1018,1312),(1064,1065)),((1056,(1062,1063)),1061)),(((1057,1058),1060),1059)),1066)),(((((1188,1191),(1189,1190)),1192),(1307,1308)),(1282,1290))),((((((1055,1506),(((1298,1299),1300),1344)),((1301,1302),(((1303,1306),(1304,1305)),(1309,1310)))),1284),1311),(((((1285,1286),((1287,1288),1289)),1524),((1291,1523),1501)),((1502,1503),1504))))),(((((992,993),1283),1498),((((((((1042,1047),1044),1046),1045),1043),(1048,(((1067,1068),1069),1070))),(1049,1050)),1499)),(((1051,1052),1054),1053))),(((((1028,1029),(1030,(((((1031,1505),1034),1032),1033),1035))),((((1036,(1038,(1039,1040))),1037),1041),(((1274,1275),1280),((1276,1277),(1278,1279))))),1071),((1072,1073),((1074,(((1292,1293),(1294,1295)),(1296,1297))),((1481,1482),1511))))),((1376,1379),(1377,1378))),(((1494,1495),(1496,1497)),1500)),(1339,((((((1340,(((1350,(1352,1353)),1351),1354)),1349),((((1341,(1345,1346)),(1355,(1372,1373))),1342),(1343,(1347,1348)))),((((1356,1357),(1366,1367)),(((1358,((1361,1362),1363)),1359),(1360,(1364,1365)))),1368)),((1369,1370),1371)),(1374,1375)))),((((1531,1532),(1533,(1534,1535))),1536),(1537,1574))),(1530,1581)),1583))),(((((((((((1585,1586),(1587,(1588,1589))),(1611,1612)),1597),((1594,(1595,1596)),1598)),(((1590,1591),1593),1592)),(((((1599,1605),1602),1604),(1600,1601)),1603)),((1606,1607),(1608,(1609,1610)))),(1615,(1616,(1617,1618)))),1613),1614))),(((381,((382,383),384)),385),(386,387)))),(((492,525),(508,509)),((510,((511,((515,516),517)),((512,(513,514)),(((518,(519,520)),521),522)))),(523,524)))),((((((((63,(((((64,65),66),67),68),(69,70))),((537,538),749)),((547,548),753)),(551,552)),(((((526,(527,528)),530),529),531),(((541,((542,543),544)),(545,546)),(743,750)))),(((534,(549,550)),((((((((570,572),571),(573,(575,576))),577),574),578),579),744)),(((((751,752),776),((802,(803,804)),805)),(((((779,780),782),781),((((783,784),785),((786,((787,788),(789,790))),791)),807)),((826,((2347,2348),2349)),2662))),((((2350,2351),((2352,2353),2354)),(2355,2356)),((((2607,(2608,2609)),(2610,2611)),2650),(((((((((2612,2620),2638),(((((2613,2614),2619),2615),(2616,(2617,2618))),2637)),((((2621,2623),2622),((((2624,(2635,2636)),2625),2641),(2632,2633))),((((2626,2639),2631),(2627,((2628,2630),2629))),2640))),2634),((2645,2646),2647)),((2643,2644),2648)),2642),(2649,(2651,2652)))))))),771),((569,((((827,828),829),(830,831)),(((2314,2315),(2319,2320)),((2316,2317),2318)))),(((754,755),756),757)))),758))),((28,33),(34,35))),(29,((30,31),32)))),((21,22),26))),17),(((((7,(8,9)),14),13),((10,11),12)),((16,((25,27),41)),(23,24)))),(5,(19,20))),6)),2);
 058: 1 -1023912.875 -952827.279 (0,(1,((((((((3,4),29),(18,((((28,33),(34,35)),((30,31),32)),((((36,((2653,2654),2655)),((38,39),40)),(((((((((((((((((((((42,((43,44),45)),46),47),(48,49)),60),59),((50,53),((51,52),(54,55)))),(61,62)),((56,57),58)),((((((71,72),189),(((((93,94),95),(96,97)),((((98,((101,103),102)),(((99,100),((104,105),106)),107)),(108,116)),109)),((((110,111),112),114),(113,115)))),(((73,74),75),((((76,77),78),(79,80)),(((((81,(82,83)),84),(89,92)),((88,90),91)),((85,86),87))))),(777,(808,809))),(((((117,((((173,174),((175,(176,177)),((((178,181),182),179),180))),186),185)),(((((((((123,157),(156,160)),((((((124,125),126),(127,128)),161),((((((((129,130),133),132),134),131),162),(169,170)),(152,(163,165)))),(((135,(137,145)),(143,((144,159),146))),((((136,(140,(141,142))),158),138),(139,168))))),154),166),((((147,148),153),(149,151)),(150,155))),(171,172)),164),167)),(((((118,119),120),121),122),(183,184))),(187,188)),((((((366,((367,368),369)),((((((370,378),371),372),(373,374)),(377,(379,380))),(375,376))),388),(((2321,(((((((2325,(2329,2330)),((2326,2327),2331)),2328),2333),2332),2335),2334)),((2322,2323),2324)),(2336,2337))),((2588,2591),(2589,2590))),(2338,2339))))),(((((((((394,395),396),(397,435)),(398,436)),(((399,400),(((((((((401,402),(430,431)),432),414),417),((((403,404),407),412),(((405,433),(406,408)),(413,416)))),((419,((((420,424),422),423),421)),(((425,(426,427)),428),429))),((409,411),410)),(415,418))),434)),((((437,(584,585)),438),(586,587)),((741,742),(795,(796,797))))),740),(((((((730,731),732),(733,734)),(736,737)),735),738),806)),(((439,440),441),739))),(((((580,581),582),778),(792,(793,794))),(((((((((((588,589),591),602),590),((((592,(((593,594),595),596)),597),598),(599,(600,601)))),((603,604),605)),606),607),((((668,669),(((((670,(671,672)),673),((674,675),683)),((677,(679,682)),(678,680))),676)),681),((684,((685,(686,((687,689),688))),690)),(691,((((692,(((699,700),(710,711)),(707,(708,709)))),((696,697),(((712,713),(((714,((((717,718),719),720),722)),(715,716)),721)),723))),((693,(695,724)),694)),(698,((701,706),(702,((703,704),705))))))))),(((((((((((((608,609),(610,((611,((612,617),(613,614))),(615,616)))),(618,619)),620),(((637,638),(639,640)),(641,642))),((631,(((632,633),(634,(653,654))),((636,((645,651),(646,((647,648),(649,650))))),(643,(655,656))))),635)),644),(((621,((627,(628,629)),663)),(((622,623),((624,625),626)),630)),652)),657),(((659,660),661),662)),658),664),((665,(((798,799),800),801)),(666,667)))),((((725,726),727),(728,729)),((773,774),775))))),(((((483,484),485),486),(487,488)),(489,490))),(((453,((472,473),(474,475))),454),(((455,((476,(477,478)),482)),(((456,(457,458)),459),491)),(((((((((461,462),464),463),466),465),(468,469)),467),((470,471),553)),583)))),460),((((442,(443,444)),445),((((446,447),(448,449)),450),(451,452))),(((((479,480),481),(763,764)),((539,540),767)),765))),(((((((493,494),((495,(((496,504),(498,((500,501),(502,503)))),506)),(497,499))),505),507),535),532),536)),((390,391),(392,393))),(((((((((63,(((((64,65),66),67),68),(69,70))),((537,538),((547,548),753))),(551,552)),(749,771)),((((541,((542,543),544)),(545,546)),(743,750)),(((((751,752),776),((802,(803,804)),805)),((((779,780),782),(781,((((783,784),785),((786,((787,788),(789,790))),791)),807))),((826,((2347,2348),2349)),2662))),((((2350,2351),((2352,2353),2354)),(2355,2356)),((((2607,(2608,2609)),(2610,2611)),2650),(((((((((2612,2620),2638),(((((2613,2614),2619),2615),(2616,(2617,2618))),2637)),((((2621,2623),2622),((((2624,(2635,2636)),2625),2641),(2632,2633))),((((2626,2639),2631),(2627,((2628,2630),2629))),2640))),2634),((2645,2646),2647)),(2642,(2643,2644))),2648),(2649,(2651,2652)))))))),((534,(549,550)),((((((((570,572),571),(573,(575,576))),577),574),578),579),744))),((((526,(527,528)),530),529),531)),((533,((754,755),756)),757)),(((492,525),(508,509)),((510,((511,((515,516),517)),((512,(513,514)),(((518,(519,520)),521),522)))),(523,524))))),((((((((((((((((((190,192),194),193),(195,(196,197))),191),(((((198,199),(200,201)),((((202,203),204),((205,206),207)),208)),209),((((((((210,211),212),(213,214)),215),(216,217)),218),219),(((220,221),((222,224),223)),225)))),226),((358,359),(360,361))),((((227,(((228,231),230),229)),232),(((234,235),236),237)),(233,(357,(362,363))))),((((((((((((238,239),(240,241)),242),253),(254,325)),(((((243,((245,246),((247,(248,250)),249))),244),251),(252,255)),((256,257),258))),(((((((((261,(266,267)),(262,263)),((((269,271),(270,272)),((275,276),(((((280,((281,282),(((283,288),287),284))),(285,286)),289),(291,292)),(290,((293,294),295))))),((273,274),(((((317,318),319),320),321),(322,324))))),268),(264,265)),((277,279),278)),((((296,297),302),(303,323)),(298,299))),(300,301)),(((304,305),(306,307)),((((308,(309,310)),316),(((311,312),313),314)),315)))),(259,260)),(351,((352,354),353))),(350,355)),(((((326,327),328),((333,334),335)),(((329,330),332),(331,336))),(((337,338),339),(340,341)))),(((342,(343,(((((344,346),345),347),348),349))),356),(((1619,1620),(1621,1622)),1623)))),(364,365)),2313),389),(((381,((382,383),384)),385),(386,387))),(((((((((((((((((832,((834,(835,836)),837)),(838,((((((839,842),841),843),844),840),845))),833),(((((846,847),849),848),850),(851,852))),(((868,869),870),(((((871,872),873),875),874),(876,877)))),(((((853,((864,865),(866,867))),((859,862),(860,861))),(854,855)),((856,857),858)),863)),887),((((((((891,892),914),((((893,(894,895)),896),913),898)),915),899),897),((((900,(901,902)),903),910),((904,((905,907),(906,908))),(909,(911,912))))),916)),(((((878,879),880),(((881,884),(882,883)),885)),886),((((928,929),(930,931)),((932,(933,934)),936)),935))),890),(888,889)),(((917,918),919),920)),1582),((926,927),(937,938))),((921,922),(923,(924,925)))),((((((((((((((939,940),943),(941,944)),942),(((((945,(948,949)),946),947),(950,((952,953),954))),951)),((((((((((((955,956),(((1266,1270),(1267,1268)),1269)),1257),1094),(1075,(1076,(1077,1078)))),((1079,1080),(1081,(1082,1083)))),((((((1084,1085),1086),1092),((1090,(1091,1134)),((1093,(1126,1127)),1124))),((1087,(1095,1096)),(1088,1089))),((((1135,1136),1251),(1260,1261)),(((1179,1180),1183),1181)))),(((((((((((((1097,1101),(1099,1102)),1098),1100),1103),(((1116,1118),1117),1119)),1104),((1109,(1110,1113)),((1112,1120),(1114,1115)))),1111),(((1105,1106),1107),((1108,1121),1122))),(1173,1174)),((1123,1258),(1125,1271))),1272)),((1182,1249),1250)),((((((1137,(1252,1253)),((1158,1159),1256)),((1156,1157),1178)),(1138,(1153,((1166,(((1167,1168),1169),(1170,1171))),((1172,1177),(1175,1176)))))),(1161,1162)),((((1139,1163),(1140,1141)),1160),(1142,1143)))),((((((((1221,1245),1235),(1236,1237)),((((1232,1233),1234),1247),1246)),(((((1222,1223),1227),1224),(1225,1226)),((1228,((1229,1512),1231)),(1230,1248)))),(((1238,1239),1244),((1241,1242),1243))),1240),1259)),((((((((1144,(1145,(1146,1147))),1150),((1148,1149),1186)),((1151,1152),1155)),1154),1187),((1254,1255),1265)),((1164,1165),(1184,1185))))),(((((1193,(1194,1196)),1195),(1197,(1198,1199))),((((((((1200,(1215,1216)),(1205,(1206,(1207,1522)))),1209),1201),(((1210,1211),1217),((1212,1214),1213))),(1208,1218)),((1202,1203),1204)),(1219,1220))),(1273,(((1517,1518),(1520,1521)),1519)))),(((957,1264),(1262,1263)),(((((((((((((((1380,1381),1382),1448),(1383,(1450,1451))),((1416,1418),1417)),1415),(((((1392,1399),1398),(1396,1397)),((1393,1394),1395)),(((1442,1443),(1527,1528)),(1458,1459)))),((1411,(1420,1421)),((1435,1436),((1525,1526),1538)))),1434),((((((1384,((1444,(1445,1446)),(1447,1449))),1390),(((1385,1386),1387),(1388,1389))),((1391,(1422,1423)),(1419,1441))),1403),(((((1404,1405),1406),((1407,1408),1410)),1409),((1424,1425),(1426,(((1485,1486),((((1487,1489),1488),1490),1492)),1491)))))),(1400,1402)),(((1412,1414),1413),1438)),(((((1427,(1433,(1456,1457))),((((1428,1429),1430),1431),1432)),(1493,(((1507,(1508,1509)),1580),1510))),((1452,1453),(1454,1455))),1437)),((1401,1439),1440)),(((1513,1514),(((1515,1516),1575),((1577,1578),1579))),1529)))),(((((((((((958,(959,(((985,988),(986,987)),990))),((((974,979),(((975,976),977),978)),((980,981),((982,983),984))),989)),((((1465,1466),(((1467,1468),1469),((1470,(1471,1472)),(1473,1474)))),(1477,((1478,1479),1480))),(1475,1476))),((963,967),((964,965),966))),(((960,961),962),((968,(971,972)),(969,970)))),(973,991)),(1460,(((1461,1463),1462),1464))),((((((((994,995),996),(((((997,998),999),1000),(1001,((1002,1004),1003))),1316)),((1005,1576),(1539,1540))),1584),((1014,(1016,1017)),1015)),((((((((1006,((1007,1008),1009)),1010),1011),1012),1013),(((((1019,1020),1024),((1021,1022),1023)),1027),(1025,1026))),(((1313,1314),1315),((((((((((((((1541,1542),(1550,1552)),(((1545,1548),(1547,1549)),1546)),(1544,1551)),1543),(1553,1554)),1555),(1556,1557)),(1558,1559)),1560),1561),(((1562,1563),((1564,1565),1566)),(1567,1568))),(1569,(1570,1571))),(1572,1573)))),(1128,((1129,((1132,1281),1133)),(1130,1131))))),((((1317,(((((1318,((1319,1320),(1322,1326))),1321),(1323,1324)),((1325,1337),(1327,(1328,1329)))),(1330,(1332,(1336,1338))))),((1333,1334),1335)),1331),(1483,1484)))),(((((1188,1191),(1189,1190)),1192),(1307,1308)),(1282,1290))),(((((1018,1312),(1064,1065)),(1062,1063)),(1056,((((1057,1058),1060),1059),1061))),((((1055,(((1298,1299),1300),1344)),(((1301,1302),1506),(((1303,1306),(1304,1305)),(1309,1310)))),1066),((1284,1311),(((((1285,1286),((1287,1288),1289)),1524),((1291,1523),1501)),((1502,1503),1504)))))),((((((992,993),1283),1498),((((((1042,1047),((1044,1045),1046)),1043),(1048,(((1067,1068),1069),1070))),(1049,1050)),1499)),(((1051,1052),1054),1053)),(((((1028,1029),(1030,(((((1031,1505),1034),1032),1033),1035))),1071),(((((1036,(1038,(1039,1040))),1037),1041),(((1274,1275),1280),((1276,1277),(1278,1279)))),((1074,(((1292,1293),(1294,1295)),(1296,1297))),((1481,1482),1511)))),(1072,1073))))),((1376,((1377,1378),1379)),(((1494,1495),(1496,1497)),1500))),((((1531,1532),((1533,1535),1534)),1536),(1537,1574))),(1530,1581)),((1339,(1374,1375)),((((((1340,(((1350,(1352,1353)),1351),1354)),1349),(1342,(1343,(1347,1348)))),((1341,(1345,1346)),(1355,(1372,1373)))),((1369,1370),1371)),((((1356,1357),(1366,1367)),(((1358,((1361,1362),1363)),1359),(1360,(1364,1365)))),1368)))),1583)),((((((((1585,1586),(1587,(1588,1589))),((((1590,1591),1593),1592),(((1594,(1595,1596)),(1597,(1611,1612))),1598))),(((((1599,1605),1602),1604),(1600,1601)),1603)),((1606,1607),((1608,1610),1609))),(1615,(1616,(1617,1618)))),1613),1614))),((554,(766,(((((((((((((((((((((((((1624,1631),(1629,1630)),((1625,1628),(1626,1627))),((1637,(((1638,1640),1639),1641)),((2072,2073),(2074,2075)))),((1632,1636),(1633,(1634,1635)))),((2069,2070),2071)),(((((((((2234,2235),(2238,2239)),((2247,2251),((((2248,2249),2250),(2254,2255)),(2252,2253)))),((((((2240,(2241,2242)),(2246,2271)),((2243,2245),2244)),((2256,(((((2258,2259),2261),2260),((2262,2263),2264)),2265)),2257)),2266),((2267,2270),(2268,2269)))),((((2236,2237),(((((2290,2293),(2291,2292)),(((2294,2295),2296),((2297,2299),2298))),2300),2301)),((2273,2274),2288)),((((((2278,2280),2279),(2281,2282)),(2285,(2286,2287))),(2283,2284)),2289))),((2272,(2275,2276)),(2277,(2302,(2303,2304))))),((((2305,2306),(2307,2308)),2309),2310)),2311),(((2357,((((2358,(2359,2360)),(2361,2362)),2363),(2364,2367))),(2365,2366)),(2368,2369)))),((((2016,2017),((2018,(2019,2020)),2021)),(2022,2023)),((2024,((2025,2026),((2027,2028),2029))),2030))),(((((((((((((1847,1848),1849),((1857,1858),1859)),((((((1850,1851),1852),1853),1854),1855),((1856,1860),1931))),1941),((1923,((1924,((1925,1926),(1927,1928))),(1929,1930))),(((1935,1936),1937),1942))),((1901,1902),((((1903,((((1904,1905),(1906,(1909,1912))),(1907,1908)),(1910,1911))),(1914,1915)),1913),(1916,1917)))),1940),(1933,1934)),(((((((((1875,(1876,1877)),1878),1879),((1880,(1889,(1895,1896))),(((1881,1883),(1891,1892)),((1882,(1887,1888)),((1884,1885),1886))))),1893),1890),(((1897,1898),1899),1900)),1894),1939)),(((1861,(1863,(1864,1865))),1862),((((1866,(1867,(1868,(1869,(1871,(1873,1874)))))),1872),1870),((((1918,1921),(1919,1920)),1922),1932)))),1938),(1948,1949))),(1954,(1977,1978))),(((((((((1642,1643),1644),((((1645,1646),1647),1651),(1648,(1649,1650)))),((1652,(((1653,(1654,1655)),1656),((1657,1658),(1659,(1660,1661))))),1662)),1993),(((2063,2065),2064),2066)),((1976,((2039,(2040,2041)),(((2042,2043),((((2044,(2045,2046)),((2047,2048),(2049,2050))),(((((2053,2054),2055),2056),2057),2661)),2052)),2051))),((2006,2015),(((2007,((2010,2011),((2012,2014),2013))),2009),2008)))),(((1844,(1998,1999)),(((1979,1980),(1981,1982)),((2000,(2001,2002)),((2003,2004),2005)))),((1996,(2067,2068)),(1997,((2031,(2035,2036)),(((2032,2038),2037),(2033,2034))))))),((((1845,1846),(1943,(1944,(1945,1946)))),(((1947,1969),((1962,(1967,1968)),(1963,(1964,(1965,1966))))),(1958,((1959,1960),1961)))),((1973,1974),1975)))),(((((((((1708,1709),1710),((1711,1712),1713)),(1714,1715)),(1716,(1721,(2058,(((2059,2062),2061),2060))))),(1717,(1718,(1719,1720)))),(1724,1725)),1740),((((1726,1727),1728),((((1729,((1730,1733),1732)),(1731,1735)),1734),((1736,1737),(1738,1739)))),1741))),(1696,1697)),((((((((1663,1664),1665),(((1667,1669),1668),1670)),1666),1671),((1672,(1673,1674)),1675)),(((((((1677,1683),(((((1678,1679),1681),1680),1682),1684)),1685),(((1686,1687),(((1688,1692),(1691,1694)),(1689,(1690,1693)))),(1695,1841))),((((((1698,1702),((1699,1701),1700)),((1703,((1704,1707),1706)),1705)),((((((1814,1815),((1827,1828),1834)),(1816,(1821,1822))),((((1817,1818),1820),1833),(((1819,1823),1824),(1825,1826)))),(1829,(1830,(1831,1832)))),((1955,1957),1956))),(((((1742,((((((((1743,((((1744,1745),((1750,1751),1752)),((1763,((((1764,1765),1766),1767),1768)),(1769,1770))),((1746,(1748,1749)),1747))),(1753,1772)),1760),(1758,1759)),((((1754,1756),1755),1757),(1761,1771))),1762),(1773,(2076,2077))),(1774,((1811,1812),1813)))),(((1779,1780),(((1781,1782),1783),(1784,1786))),((1785,(((((1787,(1789,1794)),1788),(((((((1795,1797),1798),1796),(((1799,1802),1801),1800)),((1803,1804),1807)),1805),(1806,1808))),((1790,1791),1793)),1792)),(1809,1810)))),1778),(1775,1776)),1777)),(((1836,1840),1837),(1838,1839)))),(((1950,1951),1952),1953)),(1835,1842))),((1722,1723),1994))),1676),(1843,1995)),((1970,1971),1972)),((1991,1992),2087)),((((1983,1985),1984),((((1986,1987),1988),1989),1990)),2161)),((((2078,(2079,(2080,2081))),2082),(2083,2084)),(2085,2086))),(((((((((((((((((((2370,2378),2371),(2372,(2373,2374))),((2375,2376),2377)),2382),(((2379,2380),(2381,(2387,2388))),2383)),((2384,2385),2386)),((((((2389,2390),2391),((((((2394,2395),2396),2397),((2398,2399),((2400,2401),2402))),2403),(2427,2428))),(2392,2393)),2406),(((2404,2405),2430),((2407,2431),2429)))),(2425,2426)),(((2408,(2409,2411)),2410),2412)),2413),((2414,2415),((2416,2417),2418))),2419),((2420,2421),(2423,2424))),2422),2432),((((2433,((((((2436,2437),2441),(2438,(2439,2440))),2442),(2446,2447)),(2443,(2444,2445)))),((2448,((((((((2449,(((2450,2451),2453),2454)),2452),(2455,2456)),2459),(2457,2458)),((2461,2463),2462)),2460),(2464,(2465,2466)))),(((2467,2468),2469),(((2470,2473),2471),2472)))),(2434,2435)),2474)),2475),(2476,((((((2477,2478),2481),(2479,2480)),((2482,2483),2484)),((2485,((2486,2487),(2489,2490))),(2488,2491))),(2492,2493))))),((((2231,2232),2233),2494),(2656,(2657,2658)))),(((2136,(((((((2162,(((2163,2165),2164),(2166,2167))),2172),(2168,2169)),(2170,2171)),2173),((((2174,2182),((2175,2176),((((2177,2178),2179),2181),2180))),((2183,2184),2185)),(((((((((((2186,2187),(2188,2193)),(2189,(2196,((2197,2204),2198)))),((2190,2191),2200)),(2192,2199)),2195),2194),(2205,2206)),((2201,2203),2202)),2207),2208))),(((((2209,2210),2211),2212),2213),2664))),(2312,(2659,2660))),((((((((2137,2138),(((2139,(2140,2141)),2142),2143)),((((((2144,2145),2150),(2148,2149)),(2146,2147)),2152),2151)),(2158,(2159,2160))),((2217,2218),(2219,(2220,2221)))),(((2153,2154),(2155,2156)),2157)),2598),((((2222,2223),((2224,2225),2226)),(2227,2228)),(2229,2230))))),(((((((((((2088,2093),2094),2091),(2089,2090)),2092),((((2095,2096),2131),(2133,2134)),(((2097,((((2098,2099),(2100,((2101,2102),2103))),2104),(2105,2106))),2127),(((2107,2108),2109),((((((((2110,2111),2112),2118),(2115,2119)),(((2114,(2121,2122)),(2116,2117)),2120)),2113),(2123,2124)),((2125,2126),(2128,2129))))))),2130),(2132,2135)),2592),(((((((((((2495,2496),2498),(2497,((((2499,2504),2501),2500),2503))),2502),(((((2505,2507),2506),(2508,2509)),2510),2511)),((2562,2563),2564)),(2560,2561)),(((((((((2512,(2557,((2581,2582),((2583,2584),2585)))),2559),(2550,2551)),(((2513,2518),(2514,2515)),(2519,2520))),(((((2521,2522),2523),((((2524,2525),2529),2526),2527)),((2530,((((2532,2533),2534),2558),((2538,2540),(2539,((2541,2542),2552))))),(2531,((2535,2536),(2537,((2543,2544),(((2545,2546),2547),2548))))))),2528)),((2516,2549),(2517,((2553,2554),(2555,2556))))),2569),(((2565,((2566,2567),2568)),(2573,(2575,((2576,2580),(2577,2578))))),(2574,2579))),(2570,(2571,2572)))),2586),2587),2665)),(2593,2663))),(((2214,2216),2215),(((2599,2600),(2601,2602)),(2603,(2604,(2605,2606)))))))),(((((((((555,558),559),561),560),562),(556,557)),((2594,(2595,2596)),2597)),(((563,564),(565,566)),567)),((568,(2340,2341)),(((2342,2343),2344),(2345,2346)))))),(569,(((827,828),(829,(830,831))),(((2314,2315),(2319,2320)),((2316,2317),2318))))),(((((745,746),747),(748,(768,(769,770)))),((759,(760,761)),762)),(772,(((((((((810,(811,812)),(((813,814),815),817)),816),(818,820)),819),(822,823)),821),824),825))))),758)),37)))),(15,((21,22),26))),17),(((((7,(8,9)),14),13),((10,11),12)),((16,((25,27),41)),(23,24)))),(5,(19,20))),6)),2);
 059: 1 -944056.4375 -952834.9635 (0,(1,((((((3,4),((15,(((18,37),(((34,35),((((((((((((((((((((((((42,((43,44),45)),46),47),(48,49)),60),59),((50,53),((51,52),(54,55)))),(61,62)),((56,57),58)),((((((71,72),189),(((((93,94),95),(96,97)),(((98,(107,109)),((((99,100),((104,105),106)),108),((101,103),102))),116)),((((110,111),112),114),(113,115)))),(((73,74),75),((((((76,77),78),(79,80)),((85,86),87)),(((88,91),90),92)),(((81,(82,83)),84),89)))),(777,(808,809))),(((((117,((((173,174),((175,(176,177)),((((178,181),182),179),180))),186),185)),((((((123,157),(156,160)),((((((124,125),126),(127,128)),161),((((((((129,130),133),132),134),131),162),(169,170)),(152,163))),(((135,(137,145)),(143,((144,159),146))),((((136,(140,(141,142))),158),138),(139,168))))),(164,166)),((((147,(148,153)),(149,151)),(150,155)),((154,167),165))),(171,172))),(((((118,119),120),121),122),(183,184))),(187,188)),((((((366,((367,368),369)),((((((370,378),371),372),(373,374)),(377,(379,380))),(375,376))),388),(((2321,(((((((2325,(2329,2330)),((2326,2327),2331)),2328),2333),2332),2335),2334)),((2322,2323),2324)),(2336,2337))),((2588,2591),(2589,2590))),(2338,2339))))),((((((((((((((394,395),396),(397,435)),398),(((399,400),(((((((((401,402),(430,431)),432),(412,414)),(((403,404),407),(((405,433),(406,408)),(413,416)))),((419,((((420,424),422),423),421)),(((425,(426,427)),428),429))),(409,410)),(411,417)),(415,418))),434)),(795,(796,797))),(((437,(584,585)),438),(586,587))),(741,742)),436),740),((((((((730,731),732),(733,734)),739),(736,737)),735),738),806)),((439,440),441)),((725,726),727)),(((((580,581),582),778),(792,(793,794))),((728,729),((773,774),775))))),(((((483,484),485),486),(487,488)),(489,490))),(((((((((((588,589),591),602),590),((((592,(((593,594),595),596)),597),598),(599,(600,601)))),((603,604),605)),606),607),(((668,669),(((((((670,(671,672)),673),681),((674,675),683)),676),((677,678),(679,682))),680)),((684,((685,(686,((687,689),688))),690)),(691,((((692,(((699,700),(710,711)),(707,(708,709)))),((696,697),(((712,713),(((714,((((717,718),719),720),722)),(715,716)),721)),723))),((693,(695,724)),694)),(698,((701,706),(702,((703,704),705))))))))),((665,((798,(800,801)),799)),(666,667))),((((((((((((((608,609),(610,((611,((612,617),(613,614))),(615,616)))),(618,619)),620),(631,(641,642))),635),(((632,633),(634,(653,654))),((636,(655,656)),(643,((645,651),(646,((647,648),(649,650)))))))),((637,638),(639,640))),(644,652)),((621,((627,(628,629)),663)),(((622,623),((624,625),626)),630))),657),(((659,660),661),662)),658),664))),(((456,(457,458)),459),491)),((((453,((472,473),(474,475))),454),(((((((((461,462),464),463),466),465),(468,469)),467),583),((470,471),553))),(455,((476,(477,478)),482)))),460),((((442,(443,444)),445),((((446,447),(448,449)),450),(451,452))),(((((479,480),481),767),((539,540),(763,764))),765))),(((((493,494),((495,(((496,504),(498,((500,501),(502,503)))),506)),(497,499))),505),507),(532,535))),536),(((390,391),393),392)),((((((((63,(((((64,65),66),67),68),(69,70))),((537,538),((547,548),753))),(551,552)),(749,771)),((((((541,(542,543)),544),750),(545,546)),743),(((((751,752),776),((802,(803,804)),805)),((((779,780),2662),((781,782),((((783,784),785),((786,((787,788),(789,790))),791)),807))),(826,((2347,2348),2349)))),(((2350,2351),(((2352,2353),2354),(2355,2356))),((((2607,(2608,2609)),(2610,2611)),2650),(((((((((2612,2620),2638),(((((2613,2614),2619),2615),(2616,(2617,2618))),2637)),((((((2621,2623),2622),((2624,((2625,(2635,2636)),2641)),(2632,2633))),2634),((2626,2639),(2627,((2628,2630),2629)))),2631)),2640),(2642,((2645,2646),2647))),(2643,2644)),2648),(2649,(2651,2652)))))))),((534,(549,550)),((((((((570,572),571),(573,(575,576))),577),574),578),579),744))),((((526,(527,528)),530),529),531)),((((492,525),(508,509)),(533,(((754,755),756),757))),((510,((511,((515,516),517)),((512,(513,514)),(((518,(519,520)),521),522)))),(523,524))))),(((((((((((((((((190,192),194),193),(195,(196,197))),191),(((((198,199),(200,201)),((((202,203),204),((205,206),207)),208)),209),((((((((210,211),212),(213,214)),215),(216,217)),218),219),(((220,221),((222,224),223)),225)))),226),((358,359),(360,361))),((((((227,((228,(229,230)),231)),232),(357,(362,363))),233),((234,235),236)),237)),((((((((((((238,239),(240,241)),242),253),(254,325)),(((((243,((245,246),((247,(248,250)),249))),244),251),(252,255)),((256,257),258))),(((((((((261,(266,267)),(262,263)),((((269,271),(270,272)),((275,276),(((((280,((281,282),((283,288),(284,287)))),(285,286)),289),(291,292)),(290,((293,294),295))))),((273,274),(((((317,318),319),320),321),(322,324))))),268),(264,265)),((277,279),278)),((((296,297),302),(303,323)),(298,(((304,305),(306,307)),(((((308,(309,310)),(313,316)),(311,312)),314),315))))),(300,301)),299)),(259,260)),(351,((352,354),353))),(350,355)),(((((326,327),328),(((329,330),332),(331,336))),((333,334),335)),(((337,338),339),(340,341)))),(((342,(343,(((((344,346),345),347),348),349))),356),(((1619,1620),(1621,1622)),1623)))),((364,365),2313)),389),(((381,((382,383),384)),385),(386,387))),((((((((((((((((832,((834,(835,836)),837)),(838,((((839,((842,843),844)),841),840),845))),833),(((((846,847),849),848),850),(851,852))),(((868,869),870),(((((871,872),873),875),874),(876,877)))),(((853,(((854,855),(((856,857),858),859)),((860,861),862))),((864,865),(866,867))),863)),887),((((((((891,892),914),((((893,(894,895)),896),913),898)),915),899),897),((((900,(901,902)),903),910),(((904,((905,907),(906,908))),909),(911,912)))),916)),(((((878,879),880),(((881,884),(882,883)),885)),886),((((928,929),(930,931)),((932,(933,934)),936)),935))),890),(888,889)),((((917,918),919),920),(926,927))),1582),(((921,922),(923,(924,925))),((((((((((((((((939,940),943),942),(941,944)),957),(((1262,1263),1264),(((((((((((((1380,1381),1382),(1383,(1448,(1450,1451)))),((1416,1418),1417)),1415),(((((1392,1399),1398),(1396,1397)),((1393,1394),1395)),(((1442,1443),(1527,1528)),(1458,1459)))),(((((1384,((1444,(1445,1446)),(1447,1449))),(((1385,1386),1387),(1388,1389))),1390),((1391,(1419,1441)),(1403,(1422,1423)))),(1411,(1420,1421)))),((1435,1436),((1525,1526),1538))),(((((1404,1405),1406),((1407,1408),1410)),1409),((1424,1425),(1426,(((1485,1486),((((1487,1489),1488),1490),1492)),1491))))),(1400,(((1402,1438),((1412,1414),1413)),1434))),(((((1427,(1433,(1456,1457))),((((1428,1429),1430),1431),1432)),(1493,(((1507,(1508,1509)),1580),1510))),1437),((1452,1453),(1454,1455)))),((1401,1439),1440)),(((1513,1514),(((1515,1516),1575),((1577,1578),1579))),1529)))),(((((((945,(948,949)),946),947),950),((952,953),954)),951),(((((((((((955,956),(1075,(1076,(1077,1078)))),(1257,(((1266,1270),(1267,1268)),1269))),((1079,1080),(1081,(1082,1083)))),1094),(((((((1084,1085),1086),((1087,(1095,1096)),(1088,1089))),(1091,1134)),(1090,1092)),((1093,(1126,1127)),1124)),(((1135,1136),(1251,(1260,1261))),(((1179,1180),1183),1181)))),((((((((((((((1097,1101),(1099,1102)),1103),1098),1100),(((1116,1118),1117),1119)),1120),((1109,(1110,1113)),1111)),(1104,1112)),(1114,1115)),(((1105,1106),1107),((1108,1121),1122))),(1173,1174)),(1123,1258)),(1125,(1271,1272)))),1259),((1164,1165),((1182,1249),1250))),((((((((1137,(1252,1253)),((1158,1159),1256)),((1156,1157),1178)),(1138,(1153,((1166,(((1167,1168),1169),(1170,1171))),((1172,1177),(1175,1176)))))),(1161,1162)),((((((((1144,1145),(1146,1147)),1150),(1148,1149)),(((1151,1152),1186),1155)),1154),1187),((1254,1255),1265))),((1139,1163),((1140,1141),1160))),(1142,1143))),((1184,1185),((((((((1221,1245),1235),(((1232,1233),1234),1247)),(1236,1246)),1237),(((((1222,1223),1227),1224),(1225,1226)),((1228,((1229,1512),1231)),(1230,1248)))),(((1238,1239),1244),((1241,1242),1243))),1240))))),((((((1193,(1194,1196)),1195),(1197,(1198,1199))),((((((((1200,(1215,1216)),(1205,(1206,(1207,1522)))),1209),1201),(((1210,1211),1217),((1212,1214),1213))),(1208,1218)),((1202,1203),1204)),(1219,1220))),(1273,(((1517,1518),(1520,1521)),1519))),(1483,1484))),(((((((((958,(959,(((985,988),(986,987)),990))),(((((974,979),(((975,976),977),978)),(980,981)),((982,983),984)),989)),((((1465,1466),(((1467,1468),1469),((1470,(1471,1472)),(1473,1474)))),(1477,((1478,1479),1480))),(1475,1476))),((968,(971,972)),(969,970))),(((963,967),((964,965),966)),(1460,(((1461,1463),1462),1464)))),(((960,961),962),(973,991))),((((((((994,995),996),((((((997,998),999),1000),(1001,(1002,(1003,1004)))),1316),((1005,1576),(1539,1540)))),1584),((1014,(1016,1017)),1015)),(((((((1006,((1007,1008),1009)),1010),1011),1012),(((((1019,1020),1024),((1021,1022),1023)),1027),(1025,1026))),1013),(1128,((1129,((1132,1281),1133)),(1130,1131))))),(((1313,1314),1315),(((((((((((1541,1542),(((1543,1544),((((1545,1548),(1547,1549)),1546),1551)),(1550,1552))),1555),(1553,1554)),(1556,1557)),(1558,1559)),1560),1561),(((1562,1563),((1564,1565),1566)),(1567,1568))),(1569,(1570,1571))),(1572,1573)))),(((1317,(((((1318,((1319,1320),(1322,1326))),1321),(1323,1324)),((1325,1337),(1327,(1328,1329)))),(1330,(1332,(1336,1338))))),((1333,1334),1335)),1331))),(((((1018,1312),(1064,1065)),(1062,1063)),((1056,1061),(((1057,1058),1060),1059))),(((((((1055,1506),((1301,1302),(((1303,1306),(1304,1305)),(1309,1310)))),(((1298,1299),1300),1344)),1284),(1311,((1502,1503),1504))),((((1285,1286),((1287,1288),1289)),1524),(1291,1523))),((1066,1501),((((((1188,1191),(1189,1190)),1192),(1307,1308)),1290),1282))))),(((1051,1052),1054),1053))),((((((1028,1029),(1030,(((((1031,1505),1034),1032),1033),1035))),((((1036,(1038,(1039,1040))),1037),1041),(((1274,1275),((1276,1277),(1278,1279))),1280))),(1072,1073)),((1074,(((1292,1293),(1294,1295)),(1296,1297))),((1481,1482),1511))),1071)),((((992,993),1283),((((((1042,1047),((1044,1045),1046)),1043),(1049,1050)),(1048,(((1067,1068),1070),1069))),(1498,1499))),((1376,1379),(1377,1378)))),(((1494,1495),(1496,1497)),1500)),((((1531,1532),(1533,(1534,1535))),1536),(1537,1574))),((1339,(1374,1375)),(((((1340,(((1350,(1352,1353)),1351),1354)),1349),((((1341,(1345,1346)),(1355,(1372,1373))),1342),(1343,(1347,1348)))),((((1356,1357),(1366,1367)),(((1358,((1361,1362),1363)),1359),(1360,(1364,1365)))),1368)),((1369,1370),1371)))),(1530,1581)),1583))),(937,938)),(((((((((1585,1586),(1588,1589)),1587),((((1590,1591),1593),1592),(((1594,(1595,1596)),(1597,(1611,1612))),1598))),(((((1599,1605),1602),1604),(1600,1601)),1603)),((1606,1607),((1608,1610),1609))),(1615,(1616,(1617,1618)))),1613),1614))),((554,(((((((((555,558),559),561),560),562),(556,557)),((2594,(2595,2596)),2597)),(((563,564),(565,566)),567)),((568,(2340,2341)),(((2342,2343),2344),(2345,2346))))),(766,(((((((((((((((((((((((((1624,1631),(1629,1630)),((1625,1628),(1626,1627))),((((1638,1640),1639),1641),((2072,2073),(2074,2075)))),((1632,1636),(1633,(1634,1635)))),1637),((2069,2070),2071)),(((((((2234,2235),(((2238,2239),((2247,2251),((((2248,2249),2250),(2254,2255)),(2252,2253)))),((((((2240,(2241,2242)),(2246,2271)),((2243,2245),2244)),((2256,(((((2258,2259),2261),2260),((2262,2263),2264)),2265)),2257)),2266),((2267,2270),(2268,2269))))),((((2236,2237),((((2290,2293),(2291,2292)),((((2294,2295),2296),((2297,2299),2298)),2300)),2301)),(2273,2274)),((((((((2278,2280),2279),2282),2281),(2285,(2286,2287))),(2283,2284)),2289),2288))),((2272,(2302,(2303,2304))),((2275,2276),2277))),((((2305,2306),(2307,2308)),2309),2310)),2311),(((2357,((((2358,(2359,2360)),(2361,2362)),2363),(2364,2367))),(2365,2366)),(2368,2369)))),((((2016,2017),((2018,(2019,2020)),2021)),(2022,2023)),((2024,((2025,2026),((2027,2028),2029))),2030))),(((1973,1974),1975),(1977,1978))),((((1845,1846),(((1943,1944),(1945,1946)),(1958,((1959,1960),1961)))),((1947,1969),((1962,(1967,1968)),(1963,(1964,(1965,1966)))))),1954)),(((((((((((((1847,1849),((1857,1858),1859)),1848),(((((1850,1851),1852),1853),1854),(1855,1931))),(1856,1860)),(1901,1902)),((((1903,((1906,(1909,1912)),((1907,1908),(1910,1911)))),(1904,1905)),(1913,(1914,1915))),(1916,1917))),((1923,((1924,((1925,1926),(1927,1928))),(1929,1930))),(((1935,1936),1937),1942))),1941),((1933,1934),1940)),(((1861,(1863,(1864,1865))),1862),((((1866,(1867,(1868,(1869,(1871,(1873,1874)))))),1872),1870),((((1918,1921),(1919,1920)),1922),1932)))),(((((((((1875,(1876,1877)),1878),1879),((((1880,1882),(((1884,1885),1886),(1887,1888))),((1881,1883),(1891,1892))),(1889,(1895,1896)))),1893),1890),1894),(((1897,1898),1899),1900)),(1938,1939))),(1948,1949))),((((((((((1642,1643),1644),((((1645,1646),1647),1651),(1648,(1649,1650)))),((1652,(((1653,(1654,1655)),1656),((1657,1658),(1659,(1660,1661))))),1662)),1993),((2006,2015),(((2007,((2010,2011),((2012,2014),2013))),2009),2008))),(1976,((2039,(2040,2041)),(((2042,2043),((((2044,(2045,2046)),((2047,2048),(2049,2050))),(((((2053,2054),2055),2056),2057),2661)),2052)),2051)))),(((2063,2065),2064),2066)),((1996,(2067,2068)),(1997,((2031,(2035,2036)),(((2032,2038),2037),(2033,2034)))))),((1844,(1998,1999)),(((1979,1980),(1981,1982)),((2000,(2001,2002)),((2003,2004),2005)))))),(((((((((1708,1709),1710),((1711,1712),1713)),(1714,1715)),1716),(1721,(2058,(((2059,2062),2061),2060)))),(1717,(1718,(1719,1720)))),(1724,1725)),1740)),((((((((((1663,1664),1665),(((1667,1669),1668),1670)),1666),1671),(1672,(1673,1674))),(((((((1677,1683),(((((1678,1679),1681),1680),1682),1684)),1685),(((1686,1687),(((1688,1692),(1691,1694)),(1689,(1690,1693)))),(1695,1841))),((((((1698,1702),((1699,1701),1700)),((1703,((1704,1707),1706)),1705)),(((((1742,((((((((1743,((((1744,1745),((1750,1751),1752)),((1763,((((1764,1765),1766),1767),1768)),(1769,1770))),((1746,(1748,1749)),1747))),(1753,1772)),1760),(1758,1759)),((((1754,1756),1755),1757),(1761,1771))),1762),(1773,(2076,2077))),(1774,((1811,1812),1813)))),((((1779,1780),(((1781,1782),1783),(1784,1786))),(1785,(((((1787,(1789,1794)),1788),((((((((1795,1797),1798),1796),(((1799,1802),1801),1800)),((1803,1804),1807)),1805),1806),1808)),((1790,1791),1793)),1792))),(1809,1810))),1778),(1775,1776)),1777)),((((((((((1814,((1827,1828),1834)),1815),1816),(1821,1822)),((1819,1823),1824)),(1825,1826)),((1817,1818),1820)),1833),(1829,(1830,(1831,1832)))),((1955,1957),1956))),(((1836,1840),1837),(1838,1839)))),(1835,1842)),(((1950,1951),1952),1953))),((1722,1723),1994)),(1675,1676)),((1696,1697),((((1726,1727),1728),((((1729,((1730,1733),1732)),(1731,1735)),1734),((1736,1737),(1738,1739)))),1741)))),(1843,1995)),((1970,1971),1972)),((1991,1992),2087)),((((1983,1985),1984),((((1986,1987),1988),1989),1990)),2161)),(((((2078,2079),(2080,2081)),2082),(2083,2084)),(2085,2086))),(((((((((((((2370,2378),2371),(2372,(2373,2374))),((2375,2376),2377)),2382),(((2379,2381),(2380,(2387,2388))),2383)),((2384,2385),2386)),(((((((2389,2390),2391),((((((2394,2395),((2398,2399),((2400,2401),2402))),2396),2397),2403),(2427,2428))),(2392,2393)),2406),((2407,2431),2429)),((2404,2405),2430))),((((((2408,(2409,2411)),2410),2412),(2425,2426)),((2413,((2420,2421),(2423,2424))),(((2414,2415),((2416,2417),2418)),2419))),2422)),2432),(2433,((2434,2435),((((((((2436,2437),2441),(2438,(2439,2440))),2442),(2446,2447)),(2443,(2444,2445))),((2448,((((((((2449,(((2450,2451),2453),2454)),2452),(2455,2456)),2459),(2457,2458)),((2461,2462),2463)),2460),(2464,(2465,2466)))),(((((2467,2468),2469),2473),2470),(2471,2472)))),2474)))),2475),(2476,((((((2477,2478),2481),(2479,2480)),((2482,2483),2484)),((2485,((2486,2487),(2489,2490))),(2488,2491))),(2492,2493))))),((((2231,2232),2233),2494),(2656,(2657,2658)))),((2136,(((((((((2162,(((2163,2165),2164),2166)),2167),2172),(2168,2169)),(2170,2171)),2173),((((2174,2182),((2175,2176),((((2177,2178),2179),2181),2180))),((2183,2184),2185)),(((((((((((((2186,2187),(2188,2193)),(2190,2191)),(((2196,2197),2204),2198)),2189),2200),(2192,2199)),2195),2194),(2205,2206)),((2201,2203),2202)),2207),2208))),(((((2209,2210),2211),2212),2213),2664)),(2312,(2659,2660)))),((((((((2137,2138),(((2139,(2140,2141)),2142),2143)),((((((2144,2145),2150),(2148,2149)),(2146,2147)),2151),2152)),((2217,2218),(2219,(2220,2221)))),(2158,(2159,2160))),(((2153,2154),(2155,2156)),2157)),2598),((((2222,2223),((2224,2225),2226)),(2227,2228)),(2229,2230))))),(((((((((2088,2093),((2089,2090),(2091,2094))),2092),((((2095,2096),2131),(2133,2134)),(((((2097,(((((2098,2099),(2101,2102)),2100),2103),2104)),2105),2106),2127),(((((2107,2108),2109),(2125,2126)),(((((((2110,2111),2112),2118),(2115,2119)),(((2114,(2121,2122)),(2116,2117)),2120)),2113),(2123,2124))),(2128,2129))))),2130),(2132,2135)),2592),(((((((((((((((2495,2496),2498),(2497,((((2499,2504),2501),2500),2503))),2502),(((((2505,2507),2506),(2508,2509)),2510),2511)),((2562,2563),2564)),(2560,2561)),2574),2579),(((2565,2573),(2566,(2567,2568))),((2575,(2576,(2577,2578))),2580))),((((2512,(2550,2551)),((((2513,2518),(2514,2515)),(2519,2520)),((2516,((2517,((2553,2554),(2555,2556))),2549)),((((2521,2522),2523),((((((2524,2525),2526),2529),2527),(2530,(((((2532,2533),2534),2558),(2538,(((2539,2552),(2541,2542)),2540))),((2535,2536),(2537,((2543,2544),(((2545,2546),2547),2548))))))),2531)),2528)))),(2557,((2581,2582),((2583,2584),2585)))),(2559,2569))),(2570,(2571,2572))),2586),2587),2665)),(2593,2663))),(((2214,2216),2215),(((2599,2600),(2601,2602)),(2603,(2604,(2605,2606))))))))),(((827,828),(829,(830,831))),(((2314,2315),(2319,2320)),((2316,2317),2318)))),(569,758))),(((745,746),(748,(768,(769,770)))),((759,(760,761)),762))),((747,772),((((((((((810,(811,812)),((813,814),815)),(816,820)),817),818),819),(822,823)),821),824),825)))),((36,((2653,2654),2655)),((38,39),40)))),((28,33),((30,31),32)))),(((21,22),26),29))),17),(((((7,(8,9)),14),13),((10,11),12)),((16,((25,27),41)),(23,24)))),(5,(19,20))),6)),2);
 060: 1 -979693.75 -952737.1784 (0,(1,((((((((3,4),29),((15,18),((((28,33),(34,35)),((30,31),32)),((((36,((2653,2654),2655)),((38,39),40)),(((((((((((((((((((((((42,((43,44),45)),46),47),(48,49)),60),59),(((50,53),(54,55)),(51,52))),(61,62)),((56,57),58)),(792,(793,794))),((((((((((394,395),396),(397,435)),(398,436)),(((399,400),((((((((((401,402),(430,431)),432),414),((((403,404),407),412),(((405,433),(406,408)),(413,416)))),(((425,(426,427)),428),429)),(417,(419,((((420,424),422),423),421)))),411),(409,410)),(415,418))),434)),((((437,(584,585)),438),(586,587)),((741,742),(795,(796,797))))),740),((((((((730,731),732),(733,734)),738),(736,737)),735),739),806)),((439,440),441)),(((580,581),582),778))),(((((((71,72),189),(((((93,94),95),(96,97)),((((98,((101,103),102)),(((99,100),((104,105),106)),107)),(108,116)),109)),((((110,111),112),114),(113,115)))),(((73,74),75),((((((76,77),78),(79,80)),((85,86),87)),((88,(90,91)),92)),(((81,(82,83)),84),89)))),(808,809)),(((((((117,((((173,174),((175,(176,177)),((((178,181),182),179),180))),186),185)),((((((((123,157),(156,160)),(((((((124,125),126),(127,128)),161),(((((((129,130),133),132),134),131),162),(169,170))),165),(((135,(137,145)),(143,((144,159),146))),((((136,(140,(141,142))),158),138),139)))),(152,163)),(154,168)),(((((147,148),153),(149,151)),(150,155)),166)),(164,167)),(171,172))),((((118,119),120),121),122)),(183,184)),(187,188)),((((((366,((367,368),369)),((((((370,378),371),372),(373,374)),(377,(379,380))),(375,376))),388),((2321,(((((((2325,(2329,2330)),((2326,2327),2328)),2331),2333),2332),2335),2334)),(((2322,2323),2324),(2336,2337)))),((2588,2591),(2589,2590))),(2338,2339))),777)),((773,774),775))),((((((((((((588,589),591),602),590),((((592,(((593,594),595),596)),597),598),(599,(600,601)))),((603,604),605)),606),607),((((((((((608,609),(((610,618),((611,((612,617),(613,614))),(615,616))),619)),620),((631,(((632,(634,(653,654))),(633,635)),((636,((645,651),(646,((647,648),(649,650))))),(643,(655,656))))),(((637,638),(639,640)),(641,642)))),644),(((621,((627,(628,629)),663)),(((622,623),((624,625),626)),630)),652)),657),(((659,660),661),662)),658),664)),((665,(((798,800),799),801)),(666,667))),((((668,669),(((((670,(671,672)),673),((674,675),683)),(((677,678),(680,682)),679)),676)),681),(((684,((685,(686,((687,689),688))),690)),(((692,((693,(695,724)),694)),(((696,697),(((712,713),(((714,((((717,718),719),720),722)),(715,716)),721)),723)),(((699,700),(710,711)),(707,(708,709))))),(698,((701,706),(702,((703,704),705)))))),691))),(((725,726),727),(728,729)))),(((((483,484),485),486),(487,488)),(489,490))),(((453,((472,473),(474,475))),454),(((455,((476,(477,478)),482)),(((456,(457,458)),459),491)),(((((((((461,462),464),463),466),465),(468,469)),467),((470,471),553)),583)))),(((((442,(443,444)),445),((446,((448,450),449)),447)),(451,452)),(((((479,480),481),767),((539,540),(763,764))),765))),460),((((((493,494),(((((495,506),(496,504)),(498,((500,501),(502,503)))),(497,499)),505)),507),535),532),536)),(((390,391),392),393)),((((((((63,(((((64,65),66),67),68),(69,70))),((537,538),753)),(547,548)),(551,552)),(749,771)),((((541,((542,543),544)),(545,546)),(743,750)),(((((751,752),776),((802,(803,804)),805)),((((779,780),782),(781,((((783,784),785),((786,((787,788),(789,790))),791)),807))),((826,((2347,2348),2349)),2662))),((((2350,2351),((2352,2353),2354)),(2355,2356)),((((2607,(2608,2609)),(2610,2611)),2650),(((((((((2612,2620),2638),(((((2613,2614),2619),2615),(2616,(2617,2618))),2637)),(((((2621,2623),2622),(2632,2633)),(((2624,(2635,2636)),2641),2625)),(((2626,2639),2631),((2627,((2628,2630),2629)),2640)))),2634),((2645,2646),2647)),(2642,(2643,2644))),2648),(2649,(2651,2652)))))))),(((((526,(527,528)),530),529),531),((534,(549,550)),((((((((570,572),571),(573,(575,576))),577),574),578),579),744)))),((((492,525),(508,509)),(533,(((754,755),756),757))),((510,((511,((515,516),517)),((512,(513,514)),(((518,(519,520)),521),522)))),(523,524))))),(((((((((((((((190,(192,(193,194))),(195,(196,197))),191),(((((198,199),(200,201)),((((202,203),204),((205,206),207)),208)),209),(((((((210,211),212),((213,214),215)),(216,217)),218),219),(((220,221),((222,224),223)),225)))),226),((358,359),(360,361))),((((227,(((228,231),230),229)),232),(((234,235),236),237)),(233,(357,(362,363))))),(((((((((((((238,239),(240,241)),242),253),(254,325)),(((243,((245,246),((247,(248,250)),249))),244),251)),((252,255),((256,257),258))),((((((((261,(266,267)),(262,263)),((((269,271),(270,272)),((275,276),(((((280,((281,282),(((283,288),287),284))),(285,286)),289),(291,292)),(290,((293,294),295))))),((273,274),(((((317,318),319),320),321),(322,324))))),268),(264,265)),((277,279),278)),((((296,297),(302,323)),(299,303)),(298,(((304,305),(306,307)),((((308,(309,310)),316),(((311,312),313),314)),315))))),(300,301))),(259,260)),(351,((352,354),353))),(350,355)),(((((326,327),328),((333,334),335)),(((329,330),332),(331,336))),(((337,338),339),(340,341)))),(((342,(343,(((((344,346),345),347),348),349))),356),(((1619,1620),(1621,1622)),1623)))),(364,365)),2313),389),(((((((((((((((((832,((834,(835,836)),837)),(838,((((839,((842,843),844)),841),840),845))),833),(((((846,847),849),848),850),(851,852))),(((868,869),870),(((((871,872),873),875),874),(876,877)))),(((((853,((860,861),((864,865),(866,867)))),(859,862)),(854,855)),((856,857),858)),863)),887),((((((((891,892),914),(((893,(894,895)),898),(896,913))),915),899),897),((((900,(901,902)),903),910),(((904,((905,907),(906,908))),909),(911,912)))),916)),(((((878,879),880),(((881,884),(882,883)),885)),886),((((928,929),(930,931)),((932,(933,934)),936)),935))),890),(888,889)),(((917,918),919),920)),1582),((926,927),(937,938))),((921,922),(923,(924,925)))),(((((((((((((((((939,940),943),(941,944)),942),((((945,(948,949)),946),947),(950,(951,((952,953),954))))),957),(((((((((((955,956),(((1266,1270),(1267,1268)),1269)),1257),(1075,(1076,(1077,1078)))),((1079,1080),(1081,(1082,1083)))),(1094,(1271,1272))),(((((1084,1085),1086),((1087,(1095,1096)),(1088,1089))),((1090,1092),((1091,1134),((1093,(1126,1127)),1124)))),((((1135,1136),1251),(1260,1261)),(((1179,1180),1183),1181)))),((((((((((((((1097,1101),(1099,1102)),1098),1100),1103),(((1116,1118),1117),1119)),1104),(1109,(1110,1113))),(1114,1115)),(1112,1120)),1111),((((1105,1106),1107),1122),(1108,1121))),(1173,1174)),((1123,1258),1125))),1259),((((((((1137,(1252,1253)),((1158,1159),1256)),((1156,1157),1178)),(1138,(1153,(((1166,(1170,1171)),((1167,1168),1169)),((1172,1177),(1175,1176)))))),(1161,1162)),(((1139,1163),((1140,1141),1160)),(1142,1143))),(((((((((1144,1145),(1146,1147)),1150),(1148,1149)),1186),((1151,1152),1155)),1154),((1254,1255),1265)),1187)),((1164,1165),((1182,1249),1250)))),((1184,1185),(((((((1221,1245),1235),(1236,1237)),((((1232,1233),1234),1247),1246)),(((((1222,1223),1227),1224),(1225,1226)),((1228,((1229,1512),1231)),(1230,1248)))),(((1238,1239),1244),((1241,1242),1243))),1240)))),(((((1193,(1194,1196)),1195),(1197,(1198,1199))),((((((((1200,(1215,1216)),(1205,(1206,(1207,1522)))),1209),1201),(((1210,1211),1217),((1212,1214),1213))),((1202,1203),1204)),(1208,1218)),(1219,1220))),(((1517,1518),(1520,1521)),1519))),((((1262,1263),1264),1273),((((((((((((((1380,1381),1382),1448),(1383,(1450,1451))),((1416,1418),1417)),1415),(((((1392,1399),1398),(1396,1397)),((1393,1394),1395)),(((1442,1443),(1527,1528)),(1458,1459)))),((1411,(1420,1421)),((1435,1436),((1525,1526),1538)))),((((1427,(1433,(1456,1457))),((((1428,1429),1430),1431),1432)),(1493,(((1507,(1508,1509)),1580),1510))),(1437,((1452,1453),(1454,1455))))),(1400,(1402,1434))),(((((1384,((1444,(1445,1446)),(1447,1449))),((((1385,1386),1387),(1388,1389)),1390)),((1391,(1422,1423)),(1419,1441))),1403),(((((1404,1405),1406),1410),((1407,1408),1409)),((1424,1425),(1426,(((1485,1486),((((1487,1489),1488),1490),1492)),1491)))))),(((1401,1439),1440),1438)),((1412,1414),1413)),(((1513,1514),(((1515,1516),1575),((1577,1578),1579))),1529)))),((((((((958,(959,(((985,988),(986,987)),990))),((((974,979),(((975,976),977),978)),((980,981),((982,983),984))),989)),((((1465,1466),(((1467,1468),1469),((1470,(1471,1472)),(1473,1474)))),(1477,((1478,1479),1480))),(1475,1476))),(((963,967),((964,965),966)),(1460,(((1461,1463),1462),1464)))),(((960,961),962),((968,(971,972)),(969,970)))),(973,991)),((((((994,995),996),((((((997,998),999),1000),(1001,(1002,(1003,1004)))),1316),((1005,1576),(1539,1540)))),((1014,(1016,1017)),1015)),(((((((((1006,((1007,1008),1009)),1010),1011),1012),1013),1584),(((((1019,1020),1024),((1021,1022),1023)),1027),(1025,1026))),(((1313,1314),1315),(((((((((((1541,1542),(((1543,1544),((((1545,1548),(1547,1549)),1546),1551)),(1550,1552))),1555),(1553,1554)),(1556,1557)),(1558,1559)),1560),1561),(((1562,1563),((1564,1565),1566)),(1567,1568))),(1569,(1570,1571))),(1572,1573)))),(1128,((1129,((1132,1281),1133)),(1130,1131))))),((((1317,(((((1318,((1319,1320),(1322,1326))),1321),(1323,1324)),((1325,1337),(1327,(1328,1329)))),(1330,(1332,(1336,1338))))),((1333,1334),1335)),1331),(1483,1484)))),((((((1018,1312),(1064,1065)),(1062,1063)),(1056,(((1057,(1058,1060)),1059),1061))),(((1055,(((1298,1299),1300),1344)),(((1301,1302),1506),(((1303,1306),(1304,1305)),(1309,1310)))),(1066,(((((1188,1191),(1189,1190)),1192),(1307,1308)),(1282,1290))))),((1284,1311),(((((1285,1286),((1287,1288),1289)),1524),((1291,1523),1501)),((1502,1503),1504)))))),(((((992,993),1283),1498),((((((1042,1047),((1044,1045),1046)),1043),(1048,(((1067,1068),1069),1070))),(1049,1050)),1499)),((1051,(1052,1053)),1054))),((((((1028,1029),(1030,(((((1031,1505),1034),1032),1033),1035))),((((1036,(1038,(1039,1040))),1037),1041),(((1274,1275),1280),((1276,1277),(1278,1279))))),(1072,1073)),((1074,(((1292,1293),(1294,1295)),(1296,1297))),((1481,1482),1511))),1071)),((1376,((1377,1378),1379)),(((1494,1495),(1496,1497)),1500))),((((1531,1532),((1533,1535),1534)),1536),(1537,1574))),((1339,(1374,1375)),(((((1340,(((1350,(1352,1353)),1351),1354)),1349),((((1341,(1345,1346)),(1355,(1372,1373))),1342),(1343,(1347,1348)))),((1369,1370),1371)),((((1356,1357),(1366,1367)),(((1358,((1361,1362),1363)),1359),(1360,(1364,1365)))),1368)))),(1530,1581)),1583)),(((((((((1585,1586),(1588,1589)),1587),((((1590,1591),1593),1592),(((1594,(1595,1596)),(1597,(1611,1612))),1598))),(((((1599,1605),1602),1604),(1600,1601)),1603)),((1606,1607),((1608,1610),1609))),(1615,(1616,(1617,1618)))),1613),1614))),(((381,((382,383),384)),385),(386,387))),(((554,766),((((((((((((((((((((((((((1624,1631),(1629,1630)),((1625,1628),(1626,1627))),((1637,(((1638,1640),1639),1641)),((2072,2073),(2074,2075)))),((1632,1636),(1633,(1634,1635)))),((2069,2070),2071)),(((((((((2234,2235),(2238,2239)),((2247,2251),((((2248,2249),2250),(2254,2255)),(2252,2253)))),((((((2240,(2241,2242)),(2246,2271)),((2243,2245),2244)),((2256,(((((2258,2259),2261),2260),((2262,2263),2264)),2265)),2257)),2266),((2267,2270),(2268,2269)))),((((2236,2237),((((2290,2293),(2291,2292)),((((2294,2295),2296),((2297,2299),2298)),2300)),2301)),(2273,2274)),((((((((2278,2280),2279),2282),2281),(2285,(2286,2287))),(2283,2284)),2289),2288))),((2272,(2302,(2303,2304))),((2275,2276),2277))),((((2305,2306),(2307,2308)),2309),2310)),2311),(((2357,((((2358,(2359,2360)),(2361,2362)),2363),(2364,2367))),(2365,2366)),(2368,2369)))),((((2016,2017),((2018,(2019,2021)),2020)),(2022,2023)),((2024,((2025,2026),((2027,2028),2029))),2030))),(1977,1978)),((((((((((((1847,1848),1849),((1857,1858),1859)),((((((1850,1851),1852),1853),1854),1931),(1855,(1856,1860)))),1941),((1901,1902),(((1903,((((1904,1905),(1906,(1909,1912))),(1907,1908)),(1910,1911))),(1913,(1914,1915))),(1916,1917)))),((1923,((1924,((1925,1926),(1927,1928))),(1929,1930))),(((1935,1936),1937),1942))),1940),(1933,1934)),((((1861,(1863,(1864,1865))),1862),(((1866,(1867,(1868,(1869,(1871,(1873,1874)))))),(1870,1872)),((((1918,1921),(1919,1920)),1922),1932))),((((((((1875,(1876,1877)),1878),1879),((((1880,1882),(((1884,1885),1886),(1887,1888))),((1881,1883),(1891,1892))),(1889,(1895,1896)))),1893),1890),(((1897,1898),1899),1900)),1894))),(1938,1939)),(1948,1949))),1954),(((((((((1642,1643),1644),((((1645,1646),1647),1651),(1648,(1649,1650)))),((1652,(((1653,(1654,1655)),1656),((1657,1658),(1659,(1660,1661))))),1662)),1993),(((2006,2015),(((2007,((2010,2011),((2012,2014),2013))),2009),2008)),(((2063,2065),2064),2066))),(1976,((2039,(2040,2041)),(((2042,2043),((((2044,(2045,2046)),((2047,2048),(2049,2050))),(((((2053,2054),2055),2056),2057),2661)),2052)),2051)))),(((1844,(((1979,1980),(1981,1982)),(1998,1999))),((2000,(2001,2002)),((2003,2004),2005))),((1996,(2067,2068)),(1997,((2031,(2035,2036)),(((2032,2038),2037),(2033,2034))))))),(((((1845,1846),(1943,(1944,(1945,1946)))),((1947,1969),((1962,(1967,1968)),(1963,(1964,(1965,1966)))))),(1958,((1959,1960),1961))),((1973,1974),1975)))),((((((((((1708,1709),1710),((1711,1713),1712)),(1714,1715)),1716),(1721,(2058,(((2059,2062),2061),2060)))),(1717,(1718,(1719,1720)))),(1724,1725)),1740),((((1726,1727),1728),((((1729,((1730,1733),1732)),(1731,1735)),1734),((1736,1737),(1738,1739)))),1741))),(1696,1697)),(((((((((1663,1664),1665),(((1667,1669),1668),1670)),1666),1671),(1672,(1673,1674))),(((((((1677,1683),(((((1678,1679),1681),1680),1682),1684)),1685),(((1686,1687),(((1688,1692),(1691,1694)),(1689,(1690,1693)))),(1695,1841))),((((((1698,1702),((1699,1701),1700)),((1703,((1704,1707),1706)),1705)),(((((((1814,((1827,1828),1834)),1815),1816),(1821,1822)),(((((1817,1820),1818),1833),(1825,1826)),((1819,1823),1824))),(1829,(1830,(1831,1832)))),((1955,1957),1956))),(((((1742,((((((((((1743,(1763,(((((1764,1765),1766),1767),1768),(1769,1770)))),((1744,1745),((1750,1751),1752))),((1746,(1748,1749)),1747)),(1753,1772)),1760),(1758,1759)),((((1754,1756),1755),1757),(1761,1771))),1762),(1773,(2076,2077))),(1774,((1811,1812),1813)))),((((1779,1780),(((1781,1782),1783),(1784,1786))),(1785,(((((1787,(1789,1794)),1788),(((((((1795,1797),1798),1796),(((1799,1802),1801),1800)),((1803,1804),1807)),1805),(1806,1808))),((1790,1791),1793)),1792))),(1809,1810))),1778),(1775,1776)),1777)),(((1836,1840),1837),(1838,1839)))),(((1950,1951),1952),1953)),(1835,1842))),((1722,1723),1994)),(1675,1676))),(1843,1995)),((1970,1971),1972)),((1991,1992),2087)),((((1983,1985),1984),((((1986,1987),1988),1989),1990)),2161)),((((((2078,2079),2081),2080),(2083,2084)),2082),(2085,2086))),(((((((((((((2370,2378),2371),(2372,(2373,2374))),((2375,2376),2377)),2382),(((2379,2380),(2381,(2387,2388))),2383)),((2384,2385),2386)),(((((((2389,2390),2391),2406),(2392,2393)),(((((2394,2395),2396),2397),((2398,2399),((2400,2401),2402))),(2403,(2427,2428)))),((2407,2431),2429)),((2404,2405),2430))),(((((((2408,(2409,2411)),2410),2412),(2425,2426)),((2413,2419),((2414,2415),((2416,2417),2418)))),((2420,2421),(2423,2424))),2422)),2432),(2433,((2434,2435),((((((((2436,2437),2441),(2438,(2439,2440))),2442),(2446,2447)),(2443,(2444,2445))),((2448,((((((((2449,(((2450,2451),2453),2454)),2452),(2455,2456)),2459),(2457,2458)),((2461,2462),2463)),2460),(2464,(2465,2466)))),(((((2467,2468),2469),2473),2470),(2471,2472)))),2474)))),2475),(2476,((((((2477,2478),2481),(2479,2480)),((2482,2483),2484)),((2485,((2486,2487),((2489,2490),2491))),2488)),(2492,2493))))),((((2231,2232),2233),2494),(2656,(2657,2658)))),((2136,((((((((2162,(((2163,2165),2164),(2166,2167))),2172),(2168,2169)),(2170,2171)),2173),((((2174,2182),((2175,2176),((((2177,2178),2179),2181),2180))),((2183,2184),2185)),(((((((((((2186,2187),(2188,2193)),(2189,(2196,((2197,2204),2198)))),((2190,2191),2200)),(2192,2199)),2195),2194),(2205,2206)),((2201,2203),2202)),2207),2208))),(((((2209,2210),2211),2212),2213),2664)),(2312,(2659,2660)))),(((((((2137,2138),(((2139,(2140,2141)),2142),2143)),((((((2144,2145),2150),(2148,2149)),(2146,2147)),2151),2152)),((2217,2218),(2219,(2220,2221)))),(2158,(2159,2160))),((((2153,2154),(2155,2156)),2157),2598)),((((2222,2223),((2224,2225),2226)),(2227,2228)),(2229,2230))))),((((((((2088,2093),((2089,2090),(2091,2094))),2092),((((2095,2096),2131),(2133,2134)),(((((2097,(((2098,2099),(2100,((2101,2102),2103))),2104)),2105),2106),2127),(((((2107,2108),2109),(2125,2126)),(((((((2110,2111),2112),(2115,2119)),2118),(((2114,(2121,2122)),(2116,2117)),2120)),2113),(2123,2124))),(2128,2129))))),2130),(2132,2135)),2592),((((((((((2495,2496),2498),(2497,(((2499,2504),2503),(2500,2501)))),2502),(((((2505,2507),2506),(2508,2509)),2510),2511)),((2562,2563),2564)),(2560,2561)),((((((((((2512,(2557,((2581,2582),((2583,2584),2585)))),2559),(2550,2551)),(((2513,2518),(2514,2515)),(2519,2520))),((2516,((2517,((2553,2554),(2555,2556))),2549)),((((2521,2522),2523),((((((2524,2525),2526),2529),2527),(2530,((((2532,2533),2534),2558),((2538,2540),(2539,((2541,2542),2552)))))),(2531,((2535,2536),(2537,((2543,2544),(((2545,2546),2547),2548))))))),2528))),2569),((2570,2586),(2571,2572))),(2574,2579)),(2565,(2566,(2567,2568)))),((2573,2575),((2576,2580),(2577,2578))))),2587),2665))),(((2214,2216),2215),(((2599,2600),(2601,2602)),(2603,(2604,(2605,2606)))))),(2593,2663))),((((((((555,558),559),561),560),562),(556,557)),((2594,(2595,2596)),2597)),((((563,564),(565,566)),567),((568,(2340,2341)),(((2342,2343),2344),(2345,2346))))))),(((((745,746),747),(748,(768,(769,770)))),(772,((((((((((810,(811,812)),((813,814),815)),(816,820)),817),818),819),(822,823)),821),824),825))),((759,(760,761)),762)))),(569,(((827,828),(829,(830,831))),(((2314,2315),(2319,2320)),((2316,2317),2318))))),758)),37)))),((21,22),26)),17),(((((7,(8,9)),14),13),((10,11),12)),((16,((25,27),41)),(23,24)))),(5,(19,20))),6)),2);
```
