## Supplementary Data 2 for "Coupled metalipidomics-metagenomics reveal structurally diverse sphingolipids produced by a wide variety of marine bacteria": IQ-TREE.serine_palmitoyltransferase.Spt.hits.evalue_1e-70.qcovs_70.proteins_and_best_hit_HSPs_scovs_70.with_query_seqs_and_ougroup.cd-hit_c0.90.MAFFT-L-INS-i.msa.trimAl.log

```
IQ-TREE multicore version 2.1.2 COVID-edition for Linux 64-bit built Mar 30 2021
Developed by Bui Quang Minh, James Barbetti, Nguyen Lam Tung,
Olga Chernomor, Heiko Schmidt, Dominik Schrempf, Michael Woodhams.

Host:    no84 (AVX512, FMA3, 1132 GB RAM)
Command: iqtree -s ./MAFFT/serine_palmitoyltransferase.Spt.hits.evalue_1e-70.qcovs_70.proteins_and_best_hit_HSPs_scovs_70.with_query_seqs_and_ougroup.cd-hit_c0.90.MAFFT-L-INS-i.msa.trimAl --prefix ./IQ-TREE/IQ-TREE.serine_palmitoyltransferase.Spt.hits.evalue_1e-70.qcovs_70.proteins_and_best_hit_HSPs_scovs_70.with_query_seqs_and_ougroup.cd-hit_c0.90.MAFFT-L-INS-i.msa.trimAl -T AUTO -B 1000 --nmax 10000 --alrt 1000 -m MFP -msub nuclear
Seed:    823870 (Using SPRNG - Scalable Parallel Random Number Generator)
Time:    Wed Mar 29 00:27:47 2023
Kernel:  AVX+FMA - auto-detect threads (104 CPU cores detected)

Reading alignment file ./MAFFT/serine_palmitoyltransferase.Spt.hits.evalue_1e-70.qcovs_70.proteins_and_best_hit_HSPs_scovs_70.with_query_seqs_and_ougroup.cd-hit_c0.90.MAFFT-L-INS-i.msa.trimAl ... Fasta format detected
Alignment most likely contains protein sequences
Alignment has 2666 sequences with 411 columns, 411 distinct patterns
404 parsimony-informative, 3 singleton sites, 4 constant sites
WARNING: Some sequence names are changed as follows:
Prevotella_marshii_DSM_16973_=_JCM_13450 -> Prevotella_marshii_DSM_16973___JCM_13450

                                                                          Gap/Ambiguity  Composition  p-value
   1  assembly_BlackSea1|NODE_4_length_929979_cov_17.879582_667|protein           5.84%    failed      3.41%
   2  assembly_BlackSea4|NODE_362_length_205572_cov_45.420359_123|protein         4.87%    passed     13.84%
   3  assembly_BlackSea5|NODE_12710_length_24540_cov_6.987339_11|protein          5.35%    passed     10.22%
   4  assembly_BlackSea1|NODE_935_length_103147_cov_26.440364_59|protein          5.84%    failed      4.46%
   5  assembly_BlackSea3|NODE_123459_length_4335_cov_4.083645_4|protein           5.11%    failed      0.00%
   6  assembly_BlackSea1|NODE_8150_length_24777_cov_10.231656_13|protein          6.08%    failed      0.11%
   7  assembly_BlackSea5|NODE_506735_length_1303_cov_3.404647_2|protein           9.98%    passed     43.22%
   8  assembly_BlackSea5|NODE_15990_length_20301_cov_14.185518_11|protein         5.60%    passed     63.24%
   9  assembly_BlackSea6|NODE_50807_length_9401_cov_7.355981_7|protein            6.33%    failed      0.61%
  10  assembly_BlackSea6|NODE_56151_length_8656_cov_4.976631_6|protein            5.60%    passed     86.48%
  11  assembly_BlackSea6|NODE_11397_length_29906_cov_7.495092_5|protein           4.38%    failed      0.39%
  12  assembly_BlackSea12|NODE_86277_length_5661_cov_4.347306_5|protein          15.57%    failed      0.62%
  13  assembly_BlackSea5|NODE_21362_length_15810_cov_556.793209_6|protein         6.33%    failed      0.69%
  14  assembly_BlackSea6|NODE_56491_length_8613_cov_6.142790_5|protein            5.11%    failed      0.00%
  15  assembly_BlackSea5|NODE_77045_length_5061_cov_3.344986_4|protein            5.84%    failed      0.00%
  16  assembly_BlackSea6|NODE_255837_length_2546_cov_3.894821_4|protein          26.76%    failed      0.32%
  17  assembly_BlackSea5|NODE_25294_length_13611_cov_24.606669_11|protein         3.65%    passed     31.81%
  18  assembly_BlackSea4|NODE_96727_length_4718_cov_7.589106_2|protein            5.11%    failed      2.34%
  19  assembly_BlackSea10|NODE_23154_length_15461_cov_5.271972_14|protein         6.33%    failed      0.92%
  20  assembly_BlackSea1|NODE_24991_length_10032_cov_5.122482_8|protein           4.62%    failed      0.26%
  21  assembly_BlackSea3|NODE_1616_length_118687_cov_30.992599_82|protein         5.11%    failed      0.02%
  22  assembly_BlackSea5|NODE_50156_length_7317_cov_5.329110_4|protein            6.33%    failed      0.00%
  23  assembly_BlackSea11|NODE_44915_length_10483_cov_7.962409_2|protein          5.35%    passed      6.67%
  24  assembly_BlackSea4|NODE_518175_length_1385_cov_3.642105_2|protein          18.73%    passed     54.16%
  25  assembly_BlackSea5|NODE_75881_length_5125_cov_4.332544_4|protein            4.38%    failed      3.49%
  26  assembly_BlackSea9|NODE_751665_length_1392_cov_3.039641_1|protein           4.62%    failed      0.00%
  27  assembly_BlackSea6|NODE_36353_length_12355_cov_6.594878_3|protein           7.54%    failed      0.00%
  28  assembly_BlackSea2|NODE_10810_length_27582_cov_6.189087_21|protein          6.81%    passed     16.14%
  29  assembly_BlackSea3|NODE_470638_length_1547_cov_2.144102_1|protein           3.41%    passed      6.42%
  30  assembly_BlackSea2|NODE_183556_length_2761_cov_3.298596_3|protein           5.35%    passed     11.10%
  31  assembly_BlackSea1|NODE_12730_length_17354_cov_96.458119_6|protein         10.22%    failed      0.00%
  32  assembly_BlackSea2|NODE_53443_length_7095_cov_77.677131_6|protein          10.22%    failed      0.01%
  33  assembly_BlackSea2|NODE_2651_length_72259_cov_12.085951_29|protein         10.46%    failed      0.00%
  34  assembly_BlackSea3|NODE_40669_length_11279_cov_4.419369_7|protein           5.11%    passed     46.58%
  35  assembly_BlackSea2|NODE_9018_length_31635_cov_5.974003_17|protein           6.08%    failed      0.00%
  36  assembly_BlackSea2|NODE_22722_length_14755_cov_5.462857_11|protein          5.60%    failed      1.37%
  37  assembly_BlackSea3|NODE_17006_length_24952_cov_5.245893_5|protein           5.60%    failed      0.00%
  38  assembly_BlackSea1|NODE_197975_length_2552_cov_1.662795_3|protein           6.33%    passed     14.87%
  39  assembly_BlackSea1|NODE_1385_length_84252_cov_11.873950_36|protein          6.81%    failed      0.00%
  40  assembly_BlackSea1|NODE_2603_length_57412_cov_11.971843_31|protein          6.57%    failed      0.00%
  41  assembly_BlackSea3|NODE_333124_length_1993_cov_54.930341_3|protein          5.60%    failed      0.00%
  42  ZP_03030227.1                                                               7.30%    failed      0.00%
  43  assembly_BlackSea1|NODE_13_length_564653_cov_857.696855_314|protein         9.00%    failed      0.01%
  44  assembly_BlackSea1|NODE_262_length_187301_cov_56.346977_79|protein         10.71%    failed      0.12%
  45  assembly_BlackSea1|NODE_646473_length_1212_cov_2.389801_1|protein          16.30%    passed     28.62%
  46  assembly_BlackSea1|NODE_3979_length_42892_cov_5.019726_12|protein           6.08%    failed      0.35%
  47  assembly_BlackSea1|NODE_146174_length_3085_cov_5.488779_3|protein           8.03%    failed      0.07%
  48  assembly_BlackSea3|NODE_919_length_155341_cov_10.031059_9|protein           8.76%    passed     21.37%
  49  assembly_BlackSea15|NODE_106691_length_5555_cov_5.525455_3|protein          9.73%    passed     32.93%
  50  assembly_BlackSea15|NODE_143707_length_4552_cov_3.696909_4|protein          8.52%    passed     10.89%
  51  assembly_BlackSea1|NODE_884_length_106406_cov_104.004946_68|protein         4.62%    failed      1.10%
  52  assembly_BlackSea1|NODE_6680_length_29082_cov_28.425156_5|protein           5.35%    failed      0.43%
  53  assembly_BlackSea2|NODE_20096_length_16393_cov_398.623944_14|protein        5.35%    failed      0.04%
  54  assembly_BlackSea1|NODE_39834_length_7083_cov_6.054496_4|protein            4.87%    passed     54.17%
  55  assembly_BlackSea2|NODE_3459_length_61273_cov_9.331847_42|protein           5.60%    passed     41.33%
  56  assembly_BlackSea4|NODE_14682_length_22591_cov_7.251997_13|protein          5.60%    passed     66.99%
  57  assembly_BlackSea1|NODE_6788_length_28690_cov_10.805169_4|protein           5.84%    failed      0.30%
  58  assembly_BlackSea1|NODE_19546_length_12262_cov_17.489637_3|protein          6.08%    failed      4.50%
  59  assembly_BlackSea1|NODE_82166_length_4409_cov_3.341066_2|protein            5.84%    passed     24.56%
  60  assembly_BlackSea2|NODE_87760_length_4737_cov_4.285562_3|protein            6.57%    failed      2.42%
  61  assembly_BlackSea1|NODE_12299_length_17874_cov_17.706437_7|protein          5.35%    passed     20.64%
  62  assembly_BlackSea1|NODE_3112_length_51023_cov_23.839723_25|protein          4.14%    passed      8.06%
  63  assembly_BlackSea1|NODE_4956_length_36645_cov_38.671058_8|protein           4.62%    failed      3.14%
  64  assembly_BlackSea1|NODE_166_length_229662_cov_17.089557_2|protein           5.35%    passed     20.88%
  65  assembly_BlackSea1|NODE_224770_length_2356_cov_3.850934_2|protein           4.14%    passed      6.22%
  66  assembly_BlackSea3|NODE_15404_length_27195_cov_6.267576_12|protein          9.73%    failed      1.39%
  67  assembly_BlackSea3|NODE_270434_length_2335_cov_4.537281_2|protein           4.62%    failed      1.78%
  68  assembly_BlackSea2|NODE_336_length_194481_cov_227.978069_174|protein        5.11%    passed     10.43%
  69  assembly_BlackSea2|NODE_1065_length_115747_cov_9.487666_11|protein          3.89%    failed      1.36%
  70  assembly_BlackSea7|NODE_118229_length_4926_cov_4.826730_4|protein           3.65%    failed      0.01%
  71  assembly_BlackSea11|NODE_57122_length_8812_cov_4.632066_3|protein           3.89%    failed      0.01%
  72  assembly_BlackSea1|NODE_232_length_195436_cov_11.986682_13|protein          6.08%    passed     29.47%
  73  assembly_BlackSea4|NODE_145428_length_3466_cov_4.761360_2|protein           5.60%    passed     48.85%
  74  assembly_BlackSea2|NODE_3405_length_61863_cov_7.464179_6|protein            5.84%    passed     23.65%
  75  assembly_BlackSea10|NODE_326973_length_2588_cov_3.544809_4|protein         16.79%    failed      0.01%
  76  assembly_BlackSea7|NODE_66063_length_7872_cov_6.378150_2|protein            5.84%    failed      0.15%
  77  assembly_BlackSea5|NODE_21294_length_15859_cov_5.540939_5|protein           8.03%    passed     61.97%
  78  assembly_BlackSea13|NODE_149_length_114934_cov_53.531751_88|protein         5.84%    passed     79.30%
  79  assembly_BlackSea7|NODE_20_length_385906_cov_23.198569_106|protein          8.03%    passed     89.90%
  80  assembly_BlackSea7|NODE_11876_length_29448_cov_10.997823_17|protein         5.84%    passed     69.10%
  81  assembly_BlackSea12|NODE_13219_length_20970_cov_16.698590_12|protein        6.08%    passed     82.84%
  82  assembly_BlackSea7|NODE_21272_length_19468_cov_11.590429_3|protein          5.11%    passed      9.00%
  83  assembly_BlackSea11|NODE_313618_length_2805_cov_3.665091_2|protein          5.11%    failed      1.97%
  84  assembly_BlackSea13|NODE_28753_length_11171_cov_6.127024_6|protein          5.11%    failed      0.16%
  85  assembly_BlackSea12|NODE_232_length_122648_cov_10.537005_72|protein         5.84%    failed      0.02%
  86  assembly_BlackSea13|NODE_27383_length_11521_cov_36.001832_5|protein         5.11%    passed     68.55%
  87  assembly_BlackSea14|NODE_1189677_length_900_cov_1.803550_1|protein         27.01%    passed     86.47%
  88  assembly_BlackSea14|NODE_215609_length_2849_cov_24.573372_2|protein         4.87%    passed     63.26%
  89  assembly_BlackSea13|NODE_613486_length_1458_cov_2.392017_2|protein         24.33%    passed     14.96%
  90  assembly_BlackSea11|NODE_837126_length_1536_cov_2.289669_2|protein         18.00%    failed      0.07%
  91  assembly_BlackSea15|NODE_908149_length_1324_cov_1.209614_2|protein         11.44%    passed     71.49%
  92  assembly_BlackSea5|NODE_92584_length_4346_cov_4.318341_3|protein            5.11%    failed      0.00%
  93  assembly_BlackSea12|NODE_684196_length_1469_cov_11.133663_1|protein         5.60%    failed      1.37%
  94  assembly_BlackSea6|NODE_296398_length_2280_cov_3.096629_1|protein          18.00%    passed     10.45%
  95  assembly_BlackSea7|NODE_100342_length_5608_cov_4.721592_6|protein           6.33%    passed     49.53%
  96  assembly_BlackSea8|NODE_159920_length_4000_cov_3.382510_2|protein           6.33%    passed     11.13%
  97  assembly_BlackSea6|NODE_357096_length_1984_cov_4.106791_2|protein           5.60%    failed      0.11%
  98  assembly_BlackSea8|NODE_186250_length_3598_cov_3.142817_2|protein           6.33%    failed      0.02%
  99  assembly_BlackSea6|NODE_639936_length_1304_cov_1.943155_1|protein          13.38%    passed     15.52%
 100  assembly_BlackSea7|NODE_206851_length_3224_cov_3.899653_2|protein           5.11%    passed     91.50%
 101  assembly_BlackSea13|NODE_80210_length_5633_cov_4.835066_2|protein           5.11%    passed     74.76%
 102  assembly_BlackSea8|NODE_239934_length_3022_cov_3.641726_4|protein           6.57%    passed     17.42%
 103  assembly_BlackSea10|NODE_622178_length_1731_cov_4.232100_2|protein          5.35%    passed     48.90%
 104  assembly_BlackSea14|NODE_214109_length_2862_cov_4.997506_3|protein          6.57%    failed      0.61%
 105  assembly_BlackSea11|NODE_1573686_length_1033_cov_2.289366_1|protein        16.55%    passed     26.91%
 106  assembly_BlackSea15|NODE_742216_length_1515_cov_1.827397_1|protein          5.35%    passed     32.17%
 107  assembly_BlackSea12|NODE_255655_length_2702_cov_2.589346_3|protein          5.35%    passed     87.23%
 108  assembly_BlackSea8|NODE_416730_length_2083_cov_3.032544_2|protein           5.60%    failed      0.00%
 109  assembly_BlackSea15|NODE_24987_length_14574_cov_4.682072_6|protein          5.60%    passed     47.89%
 110  assembly_BlackSea14|NODE_244376_length_2617_cov_2.816159_1|protein          5.35%    failed      0.00%
 111  assembly_BlackSea7|NODE_100043_length_5622_cov_5.266212_5|protein           7.30%    failed      0.00%
 112  assembly_BlackSea12|NODE_265970_length_2634_cov_4.079488_2|protein          5.60%    failed      0.01%
 113  assembly_BlackSea11|NODE_687887_length_1731_cov_2.911098_2|protein          5.11%    failed      0.00%
 114  assembly_BlackSea11|NODE_30480_length_13822_cov_5.083896_10|protein         6.33%    failed      0.16%
 115  assembly_BlackSea13|NODE_48349_length_7901_cov_8.596992_6|protein           5.35%    failed      0.15%
 116  assembly_BlackSea15|NODE_46565_length_9719_cov_5.478994_2|protein           9.73%    passed     14.43%
 117  assembly_BlackSea9|NODE_799275_length_1340_cov_1.398444_2|protein           8.27%    failed      0.97%
 118  assembly_BlackSea3|NODE_290013_length_2213_cov_2.205746_2|protein           8.76%    failed      0.00%
 119  assembly_BlackSea6|NODE_80590_length_6396_cov_5.428166_3|protein            6.81%    failed      0.55%
 120  assembly_BlackSea9|NODE_66018_length_6992_cov_5.715295_2|protein            6.81%    failed      1.47%
 121  assembly_BlackSea12|NODE_718585_length_1427_cov_1.630466_2|protein          6.81%    failed      2.61%
 122  assembly_BlackSea9|NODE_692517_length_1466_cov_2.145287_1|protein          11.44%    failed      0.72%
 123  assembly_BlackSea9|NODE_1422444_length_922_cov_1.985006_1|protein          25.30%    passed     79.59%
 124  assembly_BlackSea6|NODE_647379_length_1293_cov_1.977383_1|protein           6.81%    failed      0.21%
 125  assembly_BlackSea7|NODE_80545_length_6694_cov_4.499925_6|protein            6.81%    failed      1.16%
 126  assembly_BlackSea14|NODE_678410_length_1319_cov_2.845728_2|protein          6.57%    failed      0.65%
 127  assembly_BlackSea13|NODE_81938_length_5552_cov_5.054029_6|protein           5.84%    passed      8.73%
 128  assembly_BlackSea12|NODE_206975_length_3100_cov_3.010509_2|protein          6.57%    failed      0.17%
 129  assembly_BlackSea11|NODE_520712_length_2051_cov_2.171844_2|protein          9.73%    passed      6.34%
 130  assembly_BlackSea8|NODE_610222_length_1618_cov_3.879718_2|protein           6.08%    failed      0.97%
 131  assembly_BlackSea13|NODE_236131_length_2713_cov_5.092175_1|protein         22.87%    failed      1.06%
 132  assembly_BlackSea10|NODE_87000_length_6155_cov_4.281148_4|protein           6.57%    failed      0.26%
 133  assembly_BlackSea15|NODE_991415_length_1245_cov_3.420168_1|protein          6.57%    failed      0.05%
 134  assembly_BlackSea11|NODE_61528_length_8351_cov_11.167310_1|protein          5.84%    failed      0.02%
 135  assembly_BlackSea14|NODE_285405_length_2358_cov_6.706036_2|protein          6.08%    failed      0.18%
 136  assembly_BlackSea13|NODE_12677_length_18683_cov_5.423771_9|protein          6.57%    failed      0.24%
 137  assembly_BlackSea10|NODE_24146_length_15030_cov_4.538497_16|protein         7.06%    failed      0.00%
 138  assembly_BlackSea10|NODE_440083_length_2148_cov_3.740086_2|protein          6.57%    failed      0.01%
 139  assembly_BlackSea12|NODE_543550_length_1690_cov_1.666055_2|protein          6.57%    failed      0.00%
 140  assembly_BlackSea13|NODE_25990_length_11909_cov_4.460182_10|protein         6.57%    failed      0.14%
 141  assembly_BlackSea11|NODE_3618_length_48020_cov_13.523799_20|protein         6.57%    failed      0.01%
 142  assembly_BlackSea13|NODE_682363_length_1362_cov_2.295333_2|protein          6.57%    failed      0.01%
 143  assembly_BlackSea14|NODE_186513_length_3143_cov_3.870142_3|protein         11.92%    failed      0.02%
 144  assembly_BlackSea13|NODE_17013_length_15622_cov_7.121089_14|protein         7.30%    failed      0.33%
 145  assembly_BlackSea11|NODE_232708_length_3388_cov_3.741974_2|protein          7.30%    failed      1.18%
 146  assembly_BlackSea14|NODE_63912_length_6351_cov_7.423761_3|protein           6.08%    failed      0.11%
 147  assembly_BlackSea14|NODE_510135_length_1596_cov_3.357560_2|protein          8.76%    failed      0.01%
 148  assembly_BlackSea8|NODE_696074_length_1483_cov_3.091737_2|protein           6.08%    passed     22.91%
 149  assembly_BlackSea10|NODE_1972795_length_822_cov_2.345502_1|protein         33.33%    passed     18.46%
 150  assembly_BlackSea15|NODE_375_length_100596_cov_13.897196_31|protein         9.00%    passed     79.83%
 151  assembly_BlackSea10|NODE_759541_length_1528_cov_2.082145_2|protein          6.57%    failed      0.05%
 152  assembly_BlackSea11|NODE_1756322_length_963_cov_2.246696_2|protein         30.66%    passed      6.42%
 153  assembly_BlackSea11|NODE_140988_length_4698_cov_2.838036_2|protein          6.08%    failed      3.90%
 154  assembly_BlackSea15|NODE_518684_length_1925_cov_2.721925_3|protein         33.33%    passed      7.23%
 155  assembly_BlackSea10|NODE_148359_length_4308_cov_2.947331_2|protein          6.57%    failed      0.55%
 156  assembly_BlackSea9|NODE_1256834_length_999_cov_3.095339_1|protein          23.11%    failed      0.04%
 157  assembly_BlackSea15|NODE_2575_length_47540_cov_6.995788_24|protein          7.06%    failed      0.00%
 158  assembly_BlackSea8|NODE_223222_length_3176_cov_2.765460_4|protein           6.08%    failed      0.03%
 159  assembly_BlackSea14|NODE_1430_length_50378_cov_8.431969_18|protein          6.57%    failed      2.70%
 160  assembly_BlackSea12|NODE_2110_length_53333_cov_7.790645_4|protein           7.06%    failed      0.29%
 161  assembly_BlackSea15|NODE_694296_length_1584_cov_2.962721_1|protein         18.98%    failed      0.30%
 162  assembly_BlackSea12|NODE_480470_length_1822_cov_2.348048_2|protein          6.57%    failed      0.00%
 163  assembly_BlackSea7|NODE_26648_length_16390_cov_6.639608_5|protein           6.57%    failed      0.00%
 164  assembly_BlackSea11|NODE_6339_length_36687_cov_6.280656_2|protein           6.57%    passed     68.11%
 165  assembly_BlackSea12|NODE_57899_length_7574_cov_4.548876_6|protein          10.46%    failed      2.26%
 166  assembly_BlackSea9|NODE_232418_length_2927_cov_2.262535_2|protein           9.00%    failed      2.65%
 167  assembly_BlackSea11|NODE_150326_length_4501_cov_4.242465_5|protein          6.81%    failed      0.00%
 168  assembly_BlackSea9|NODE_125375_length_4425_cov_3.647826_3|protein           8.03%    passed     70.02%
 169  assembly_BlackSea12|NODE_87804_length_5592_cov_9.684306_6|protein           6.81%    failed      3.79%
 170  assembly_BlackSea7|NODE_8126_length_37234_cov_6.830254_13|protein           6.57%    failed      0.17%
 171  assembly_BlackSea15|NODE_46110_length_9787_cov_7.055590_2|protein           6.57%    failed      0.08%
 172  assembly_BlackSea7|NODE_102658_length_5507_cov_4.017241_3|protein           6.81%    passed      8.78%
 173  assembly_BlackSea10|NODE_1121306_length_1191_cov_1.502641_1|protein        17.27%    failed      2.61%
 174  assembly_BlackSea7|NODE_123759_length_4755_cov_3.780851_3|protein           7.06%    passed     25.91%
 175  assembly_BlackSea10|NODE_35115_length_11605_cov_4.505887_9|protein          5.84%    failed      0.81%
 176  assembly_BlackSea9|NODE_72817_length_6504_cov_4.393084_2|protein            7.54%    passed     15.92%
 177  assembly_BlackSea13|NODE_18592_length_14762_cov_5.890256_7|protein          5.84%    passed     34.81%
 178  assembly_BlackSea15|NODE_63506_length_7859_cov_6.259610_4|protein           5.84%    passed     14.91%
 179  assembly_BlackSea15|NODE_22888_length_15361_cov_6.980661_4|protein          8.03%    passed     76.81%
 180  assembly_BlackSea14|NODE_445459_length_1749_cov_1.639315_2|protein          5.84%    passed     43.47%
 181  assembly_BlackSea15|NODE_145106_length_4523_cov_3.597807_3|protein          7.06%    passed     61.65%
 182  assembly_BlackSea12|NODE_3887_length_40699_cov_29.294582_25|protein         6.33%    failed      2.81%
 183  assembly_BlackSea8|NODE_111602_length_5157_cov_3.401215_4|protein           7.30%    passed     63.11%
 184  assembly_BlackSea8|NODE_45963_length_9989_cov_4.686531_6|protein           14.36%    failed      0.06%
 185  assembly_BlackSea15|NODE_981531_length_1254_cov_2.569641_2|protein         19.46%    failed      4.17%
 186  assembly_BlackSea8|NODE_874486_length_1275_cov_1.789344_2|protein           7.30%    failed      0.01%
 187  assembly_BlackSea10|NODE_915294_length_1359_cov_2.096626_2|protein          6.81%    failed      0.00%
 188  assembly_BlackSea6|NODE_5520_length_48120_cov_8.025986_38|protein           6.81%    passed     75.86%
 189  assembly_BlackSea7|NODE_868178_length_1190_cov_1.754185_1|protein          23.36%    passed     32.10%
 190  assembly_BlackSea15|NODE_493660_length_1989_cov_3.390900_1|protein         22.38%    passed     12.63%
 191  assembly_BlackSea1|NODE_339_length_168744_cov_25.259661_88|protein          4.62%    passed     36.25%
 192  assembly_BlackSea1|NODE_1180_length_91929_cov_39.657368_34|protein          4.38%    passed     40.55%
 193  assembly_BlackSea1|NODE_1762_length_73591_cov_11.325908_19|protein          4.62%    passed     29.70%
 194  assembly_BlackSea1|NODE_7906_length_25479_cov_16.259165_19|protein          4.62%    passed     38.50%
 195  assembly_BlackSea1|NODE_40881_length_6953_cov_10.050014_5|protein           4.62%    passed     48.94%
 196  assembly_BlackSea2|NODE_110_length_307745_cov_11.977932_120|protein         4.62%    passed     32.38%
 197  assembly_BlackSea3|NODE_71860_length_6815_cov_4.349112_5|protein            6.33%    passed     69.57%
 198  assembly_BlackSea3|NODE_162034_length_3481_cov_140.893170_5|protein         4.62%    passed     54.42%
 199  assembly_BlackSea6|NODE_2626_length_73795_cov_16.589531_20|protein          4.14%    passed     19.51%
 200  assembly_BlackSea7|NODE_84990_length_6405_cov_8.530079_4|protein            4.62%    passed     59.95%
 201  assembly_BlackSea7|NODE_5470_length_47220_cov_14.241874_34|protein          4.38%    passed     44.91%
 202  assembly_BlackSea10|NODE_133407_length_4622_cov_3.978323_3|protein          4.38%    passed     75.19%
 203  assembly_BlackSea11|NODE_8033_length_32132_cov_8.473236_3|protein           4.14%    passed      7.49%
 204  assembly_BlackSea11|NODE_35271_length_12471_cov_9.921714_10|protein         4.14%    failed      4.18%
 205  assembly_BlackSea15|NODE_693050_length_1586_cov_2.644677_2|protein          8.27%    passed     38.40%
 206  assembly_BlackSea8|NODE_79757_length_6591_cov_3.964810_2|protein            5.11%    passed     24.45%
 207  assembly_BlackSea14|NODE_326977_length_2151_cov_2.919370_2|protein          4.14%    passed     36.59%
 208  assembly_BlackSea15|NODE_114596_length_5294_cov_19.682191_2|protein         4.14%    passed     52.91%
 209  assembly_BlackSea12|NODE_1331700_length_974_cov_2.240479_1|protein         22.87%    passed     59.43%
 210  assembly_BlackSea6|NODE_507092_length_1538_cov_3.806473_2|protein           4.38%    passed     71.16%
 211  assembly_BlackSea6|NODE_12777_length_27631_cov_7.239737_11|protein          4.38%    passed     38.64%
 212  assembly_BlackSea6|NODE_43955_length_10598_cov_4.955136_2|protein           4.38%    passed      7.95%
 213  assembly_BlackSea14|NODE_71838_length_5892_cov_12.436354_5|protein          4.14%    passed     63.91%
 214  assembly_BlackSea10|NODE_19160_length_17559_cov_39.654993_2|protein         4.38%    passed     57.16%
 215  assembly_BlackSea11|NODE_881737_length_1488_cov_2.357292_2|protein          4.14%    passed     35.22%
 216  assembly_BlackSea12|NODE_13439_length_20769_cov_6.393067_11|protein         4.38%    passed     62.42%
 217  assembly_BlackSea10|NODE_849047_length_1425_cov_2.489781_2|protein         24.09%    passed     29.81%
 218  assembly_BlackSea11|NODE_827851_length_1546_cov_3.778672_1|protein         16.06%    passed     51.71%
 219  assembly_BlackSea10|NODE_131032_length_4676_cov_5.460939_1|protein          4.14%    passed     22.14%
 220  assembly_BlackSea15|NODE_281085_length_2899_cov_4.847750_2|protein          4.38%    passed     53.62%
 221  assembly_BlackSea12|NODE_217432_length_2999_cov_4.559783_3|protein          4.14%    passed     63.01%
 222  assembly_BlackSea14|NODE_4378_length_30949_cov_10.821066_1|protein          4.14%    passed     35.78%
 223  assembly_BlackSea13|NODE_38802_length_9160_cov_14.690500_3|protein          4.14%    passed     58.36%
 224  assembly_BlackSea15|NODE_1330552_length_1016_cov_2.850156_1|protein        30.17%    passed     26.33%
 225  assembly_BlackSea15|NODE_586175_length_1774_cov_3.443863_2|protein          5.60%    passed     54.72%
 226  assembly_BlackSea14|NODE_515501_length_1585_cov_3.241176_2|protein          4.14%    passed     56.13%
 227  assembly_BlackSea15|NODE_1380053_length_991_cov_3.222222_1|protein         20.19%    failed      0.72%
 228  assembly_BlackSea2|NODE_5987_length_42661_cov_6.108647_7|protein            4.38%    passed     57.66%
 229  assembly_BlackSea3|NODE_156909_length_3574_cov_3.957090_4|protein          26.76%    passed     83.01%
 230  assembly_BlackSea2|NODE_167376_length_2946_cov_2.814943_1|protein           4.38%    failed      0.88%
 231  assembly_BlackSea3|NODE_751393_length_1108_cov_2.094967_1|protein          29.20%    failed      3.37%
 232  assembly_BlackSea3|NODE_21672_length_20111_cov_6.944954_13|protein          4.38%    passed     19.22%
 233  assembly_BlackSea14|NODE_255552_length_2539_cov_1.805153_1|protein         24.82%    passed     99.06%
 234  assembly_BlackSea15|NODE_162800_length_4187_cov_6.303001_3|protein          4.14%    passed     41.47%
 235  assembly_BlackSea2|NODE_30463_length_11508_cov_4.361390_8|protein           3.65%    failed      4.53%
 236  assembly_BlackSea3|NODE_42389_length_10853_cov_4.989535_3|protein           3.65%    passed      5.10%
 237  assembly_BlackSea3|NODE_13651_length_30164_cov_8.498821_7|protein           3.65%    failed      1.40%
 238  assembly_BlackSea13|NODE_95672_length_4996_cov_4.428456_2|protein           4.87%    passed     10.62%
 239  assembly_BlackSea2|NODE_61182_length_6321_cov_4.005267_3|protein            4.38%    passed     84.82%
 240  assembly_BlackSea7|NODE_502834_length_1719_cov_4.096755_2|protein           4.14%    passed     13.77%
 241  assembly_BlackSea3|NODE_63508_length_7577_cov_3.388726_2|protein            4.38%    passed     54.58%
 242  assembly_BlackSea10|NODE_1679460_length_914_cov_2.161816_1|protein         27.01%    passed     95.35%
 243  assembly_BlackSea7|NODE_324527_length_2329_cov_3.761214_2|protein           4.14%    passed     74.48%
 244  assembly_BlackSea3|NODE_160818_length_3503_cov_5.566705_2|protein           4.62%    passed     23.25%
 245  assembly_BlackSea6|NODE_21918_length_18463_cov_6.345502_6|protein           4.38%    passed     80.12%
 246  assembly_BlackSea6|NODE_230730_length_2753_cov_2.447739_2|protein           4.14%    passed     82.40%
 247  assembly_BlackSea11|NODE_293567_length_2922_cov_4.129404_2|protein          4.14%    passed     87.87%
 248  assembly_BlackSea7|NODE_12901_length_27893_cov_22.094044_14|protein         3.89%    passed     62.36%
 249  assembly_BlackSea10|NODE_96923_length_5728_cov_4.110347_7|protein           5.35%    passed     78.71%
 250  assembly_BlackSea7|NODE_30762_length_14690_cov_8.618859_7|protein           4.14%    passed     64.50%
 251  assembly_BlackSea11|NODE_118986_length_5265_cov_63.869866_5|protein        13.14%    passed     66.87%
 252  assembly_BlackSea14|NODE_900_length_60261_cov_9.435455_15|protein           4.14%    passed     90.08%
 253  assembly_BlackSea14|NODE_3416_length_34933_cov_8.565313_4|protein           4.14%    passed     95.58%
 254  assembly_BlackSea10|NODE_542791_length_1885_cov_2.036612_1|protein          4.14%    passed     98.10%
 255  assembly_BlackSea11|NODE_1914026_length_911_cov_3.039720_1|protein         33.09%    passed     87.88%
 256  assembly_BlackSea6|NODE_85864_length_6070_cov_4.624106_4|protein            4.38%    passed     39.90%
 257  assembly_BlackSea6|NODE_88634_length_5915_cov_3.427133_3|protein            4.62%    passed     15.18%
 258  assembly_BlackSea6|NODE_172933_length_3450_cov_4.477761_5|protein           4.62%    failed      4.17%
 259  assembly_BlackSea8|NODE_343412_length_2371_cov_4.189119_2|protein           4.38%    passed     85.24%
 260  assembly_BlackSea9|NODE_39852_length_10275_cov_4.736204_7|protein           3.89%    passed     69.00%
 261  assembly_BlackSea15|NODE_96135_length_5954_cov_5.627225_1|protein           4.14%    passed     29.39%
 262  assembly_BlackSea6|NODE_134431_length_4214_cov_5.783361_3|protein           4.38%    passed     78.16%
 263  assembly_BlackSea11|NODE_1006697_length_1372_cov_1.845862_2|protein        11.44%    passed     28.01%
 264  assembly_BlackSea14|NODE_17900_length_14327_cov_10.926289_5|protein         4.62%    passed     29.82%
 265  assembly_BlackSea14|NODE_949269_length_1047_cov_2.426411_1|protein         15.33%    passed     90.70%
 266  assembly_BlackSea15|NODE_9192_length_25826_cov_165.485701_12|protein        3.89%    passed     57.79%
 267  assembly_BlackSea11|NODE_125896_length_5067_cov_4.637869_2|protein          4.14%    passed     56.70%
 268  assembly_BlackSea11|NODE_302830_length_2866_cov_15.064746_2|protein         4.62%    passed     17.28%
 269  assembly_BlackSea14|NODE_1838_length_45781_cov_14.582448_31|protein         5.60%    passed     78.20%
 270  assembly_BlackSea8|NODE_791898_length_1362_cov_2.919663_1|protein           4.62%    passed     70.86%
 271  assembly_BlackSea10|NODE_30463_length_12794_cov_4.895596_9|protein          4.62%    passed     41.81%
 272  assembly_BlackSea10|NODE_932254_length_1343_cov_2.998447_1|protein         33.09%    passed     42.70%
 273  assembly_BlackSea11|NODE_54703_length_9078_cov_6.735011_8|protein           4.38%    passed     24.56%
 274  assembly_BlackSea7|NODE_7109_length_40476_cov_9.228520_17|protein           3.89%    passed     35.04%
 275  assembly_BlackSea9|NODE_25568_length_14435_cov_4.151878_15|protein          3.89%    passed     14.07%
 276  assembly_BlackSea9|NODE_453606_length_1909_cov_2.935814_2|protein           4.38%    passed     12.94%
 277  assembly_BlackSea12|NODE_337215_length_2267_cov_4.023960_2|protein          4.38%    passed     39.39%
 278  assembly_BlackSea6|NODE_458853_length_1653_cov_2.297247_1|protein          23.11%    passed     92.74%
 279  assembly_BlackSea10|NODE_420248_length_2212_cov_2.857673_2|protein          4.14%    passed     51.65%
 280  assembly_BlackSea11|NODE_1418936_length_1104_cov_2.149666_1|protein        18.25%    passed     52.13%
 281  assembly_BlackSea7|NODE_12571_length_28373_cov_7.475704_2|protein           4.62%    passed     81.54%
 282  assembly_BlackSea10|NODE_1527927_length_972_cov_3.595420_1|protein         22.63%    passed     68.02%
 283  assembly_BlackSea9|NODE_633237_length_1550_cov_2.612709_1|protein          31.14%    passed     87.31%
 284  assembly_BlackSea8|NODE_599716_length_1637_cov_3.280025_1|protein          14.36%    passed     58.83%
 285  assembly_BlackSea11|NODE_266972_length_3103_cov_3.725066_2|protein          4.62%    passed     85.26%
 286  assembly_BlackSea10|NODE_753008_length_1536_cov_2.930452_2|protein          4.62%    passed     49.50%
 287  assembly_BlackSea15|NODE_142635_length_4574_cov_3.451427_3|protein          4.62%    passed     52.97%
 288  assembly_BlackSea8|NODE_14909_length_22795_cov_8.823263_14|protein          4.87%    passed     74.46%
 289  assembly_BlackSea12|NODE_750051_length_1390_cov_2.576779_1|protein         23.36%    passed     57.31%
 290  assembly_BlackSea15|NODE_401041_length_2286_cov_3.371582_2|protein          4.62%    passed     80.62%
 291  assembly_BlackSea10|NODE_307428_length_2691_cov_2.714340_2|protein          4.62%    passed     66.70%
 292  assembly_BlackSea10|NODE_116014_length_5077_cov_4.462963_2|protein          4.62%    passed     32.91%
 293  assembly_BlackSea15|NODE_312872_length_2698_cov_12.319712_2|protein         4.14%    passed     70.33%
 294  assembly_BlackSea8|NODE_49042_length_9514_cov_5.827254_5|protein            4.38%    passed     81.14%
 295  assembly_BlackSea9|NODE_52281_length_8318_cov_4.487474_6|protein            4.38%    passed     69.27%
 296  assembly_BlackSea14|NODE_95759_length_4892_cov_4.233616_4|protein           4.38%    passed     89.63%
 297  assembly_BlackSea7|NODE_335551_length_2275_cov_2.565315_1|protein           4.38%    passed     93.77%
 298  assembly_BlackSea15|NODE_649637_length_1656_cov_3.213616_2|protein         22.14%    passed     42.21%
 299  assembly_BlackSea9|NODE_56929_length_7803_cov_3.549432_5|protein            4.38%    passed     54.49%
 300  assembly_BlackSea13|NODE_1456914_length_837_cov_1.679028_1|protein         32.12%    passed     59.56%
 301  assembly_BlackSea15|NODE_212188_length_3505_cov_3.730435_1|protein          3.65%    passed     61.63%
 302  assembly_BlackSea15|NODE_602722_length_1741_cov_5.017200_2|protein          3.65%    passed     96.57%
 303  assembly_BlackSea13|NODE_1366885_length_871_cov_3.077206_1|protein         29.44%    passed     68.91%
 304  assembly_BlackSea15|NODE_407637_length_2261_cov_4.601088_2|protein          4.14%    passed     99.39%
 305  assembly_BlackSea7|NODE_484747_length_1764_cov_1.737273_1|protein           3.89%    passed     46.50%
 306  assembly_BlackSea8|NODE_227213_length_3137_cov_5.979883_1|protein           3.89%    passed     64.51%
 307  assembly_BlackSea10|NODE_1910000_length_840_cov_1.634395_1|protein         32.12%    passed     17.55%
 308  assembly_BlackSea15|NODE_1019317_length_1222_cov_1.338475_1|protein        14.36%    failed      2.60%
 309  assembly_BlackSea8|NODE_615648_length_1609_cov_2.674389_2|protein           4.38%    passed     43.92%
 310  assembly_BlackSea10|NODE_66364_length_7416_cov_5.662818_4|protein           4.38%    passed     68.21%
 311  assembly_BlackSea13|NODE_814296_length_1214_cov_3.337360_1|protein          4.14%    passed     39.10%
 312  assembly_BlackSea9|NODE_63440_length_7204_cov_3.460624_4|protein            4.38%    passed     26.65%
 313  assembly_BlackSea15|NODE_333479_length_2586_cov_2.740814_3|protein         14.36%    passed     68.82%
 314  assembly_BlackSea9|NODE_967020_length_1185_cov_1.964602_1|protein           9.73%    passed     29.47%
 315  assembly_BlackSea11|NODE_157386_length_4367_cov_5.594156_3|protein          4.14%    passed     69.66%
 316  assembly_BlackSea14|NODE_567085_length_1488_cov_2.540126_1|protein          3.89%    passed     52.82%
 317  assembly_BlackSea10|NODE_96306_length_5751_cov_5.104810_6|protein           3.89%    passed     89.89%
 318  assembly_BlackSea10|NODE_884561_length_1388_cov_4.211553_2|protein         24.33%    failed      1.31%
 319  assembly_BlackSea11|NODE_330389_length_2716_cov_4.261932_2|protein         21.41%    failed      4.51%
 320  assembly_BlackSea12|NODE_57937_length_7571_cov_4.985897_7|protein           4.38%    failed      0.08%
 321  assembly_BlackSea15|NODE_134071_length_4767_cov_6.239177_4|protein         19.95%    passed      8.78%
 322  assembly_BlackSea13|NODE_208011_length_2952_cov_3.359682_2|protein          4.62%    failed      2.10%
 323  assembly_BlackSea14|NODE_1334356_length_833_cov_2.778920_1|protein         32.60%    passed     87.97%
 324  assembly_BlackSea11|NODE_17177_length_20432_cov_5.842322_16|protein         4.14%    passed     23.96%
 325  assembly_BlackSea15|NODE_213_length_121027_cov_13.463107_88|protein         3.89%    passed     40.35%
 326  assembly_BlackSea7|NODE_2483_length_71622_cov_16.008537_55|protein          4.14%    passed     92.69%
 327  assembly_BlackSea7|NODE_467211_length_1808_cov_7.000570_1|protein           4.38%    passed     93.87%
 328  assembly_BlackSea9|NODE_370016_length_2170_cov_3.625059_2|protein          24.57%    passed     36.01%
 329  assembly_BlackSea12|NODE_75102_length_6259_cov_5.228401_3|protein           3.65%    passed     97.63%
 330  assembly_BlackSea8|NODE_411026_length_2102_cov_3.022960_1|protein           7.54%    passed     78.65%
 331  assembly_BlackSea9|NODE_1116263_length_1079_cov_2.956055_1|protein         33.33%    failed      3.34%
 332  assembly_BlackSea13|NODE_1317324_length_892_cov_1.915173_1|protein         27.74%    passed     79.27%
 333  assembly_BlackSea14|NODE_547549_length_1523_cov_2.162807_2|protein         24.57%    passed     83.09%
 334  assembly_BlackSea9|NODE_597025_length_1608_cov_2.031552_1|protein           4.14%    passed     88.58%
 335  assembly_BlackSea11|NODE_445814_length_2256_cov_3.315311_2|protein         21.17%    passed     96.94%
 336  assembly_BlackSea11|NODE_678568_length_1745_cov_4.218343_2|protein          4.38%    passed     94.73%
 337  assembly_BlackSea15|NODE_977111_length_1258_cov_2.812136_2|protein         14.84%    passed     71.11%
 338  assembly_BlackSea8|NODE_61254_length_8007_cov_4.520121_6|protein            4.87%    passed     79.43%
 339  assembly_BlackSea10|NODE_747504_length_1543_cov_3.062500_2|protein         23.36%    passed     96.80%
 340  assembly_BlackSea10|NODE_227303_length_3266_cov_5.283712_3|protein          4.62%    passed     84.99%
 341  assembly_BlackSea14|NODE_491820_length_1636_cov_3.342821_1|protein         14.36%    passed     97.21%
 342  assembly_BlackSea15|NODE_555159_length_1840_cov_3.175910_3|protein         32.36%    passed     66.31%
 343  assembly_BlackSea10|NODE_1221916_length_1126_cov_1.076564_1|protein         9.25%    passed     57.81%
 344  assembly_BlackSea11|NODE_2057886_length_870_cov_1.366871_1|protein         29.68%    passed     53.31%
 345  assembly_BlackSea12|NODE_330782_length_2295_cov_4.826339_1|protein          4.14%    passed     87.44%
 346  assembly_BlackSea15|NODE_745507_length_1510_cov_4.271478_1|protein         19.22%    passed     57.50%
 347  assembly_BlackSea13|NODE_160532_length_3516_cov_2.724935_1|protein          4.62%    passed     96.90%
 348  assembly_BlackSea12|NODE_406055_length_2018_cov_5.198166_2|protein          4.62%    passed     86.02%
 349  assembly_BlackSea12|NODE_740071_length_1401_cov_3.567608_1|protein          4.62%    passed     97.77%
 350  assembly_BlackSea13|NODE_1269708_length_913_cov_1.826340_1|protein         26.52%    passed     75.65%
 351  assembly_BlackSea3|NODE_105462_length_4926_cov_4.237323_2|protein          25.06%    failed      0.72%
 352  assembly_BlackSea3|NODE_156859_length_3575_cov_3.372443_2|protein           4.87%    passed     11.61%
 353  assembly_BlackSea10|NODE_709491_length_1595_cov_2.093506_2|protein         19.22%    passed      5.27%
 354  assembly_BlackSea15|NODE_3185_length_43276_cov_11.120890_31|protein         4.62%    passed     17.43%
 355  assembly_BlackSea15|NODE_408289_length_2259_cov_2.770417_1|protein          9.00%    failed      4.32%
 356  assembly_BlackSea3|NODE_51541_length_9095_cov_4.178319_1|protein            4.14%    passed     72.61%
 357  assembly_BlackSea9|NODE_932914_length_1213_cov_2.113990_1|best_hit_HSP     32.12%    passed     97.04%
 358  assembly_BlackSea13|NODE_971446_length_1083_cov_1.870623_1|protein         24.09%    passed     62.25%
 359  assembly_BlackSea10|NODE_327840_length_2584_cov_2.579280_1|protein         14.11%    passed     13.48%
 360  assembly_BlackSea14|NODE_664214_length_1338_cov_2.611068_2|protein         32.60%    passed     62.90%
 361  assembly_BlackSea11|NODE_614_length_99791_cov_7.447251_71|protein           4.62%    passed     17.53%
 362  assembly_BlackSea13|NODE_31888_length_10435_cov_3.708382_5|protein          4.62%    passed     24.43%
 363  assembly_BlackSea11|NODE_916057_length_1454_cov_1.890636_1|protein         24.57%    passed     78.94%
 364  assembly_BlackSea12|NODE_378365_length_2109_cov_4.122201_1|protein         31.14%    passed     54.41%
 365  assembly_BlackSea11|NODE_108248_length_5624_cov_5.963907_2|protein          4.62%    passed     69.68%
 366  assembly_BlackSea15|NODE_614352_length_1719_cov_4.955529_1|protein         22.14%    passed     56.08%
 367  assembly_BlackSea1|NODE_279722_length_2053_cov_3.322823_2|protein           7.79%    passed     79.42%
 368  assembly_BlackSea9|NODE_220975_length_3024_cov_5.964635_2|protein           7.54%    passed     45.83%
 369  assembly_BlackSea13|NODE_4304_length_33235_cov_6.420705_12|protein          6.81%    passed     75.77%
 370  assembly_BlackSea11|NODE_277295_length_3030_cov_2.385882_2|protein          7.54%    passed     42.42%
 371  assembly_BlackSea2|NODE_5825_length_43590_cov_9.676904_15|protein           5.84%    failed      0.02%
 372  assembly_BlackSea7|NODE_298967_length_2467_cov_4.880597_2|protein           6.08%    failed      1.78%
 373  assembly_BlackSea10|NODE_596750_length_1777_cov_2.648084_1|protein          4.38%    passed     38.59%
 374  assembly_BlackSea7|NODE_1217_length_98788_cov_12.486980_48|protein          6.57%    passed     12.92%
 375  assembly_BlackSea10|NODE_49022_length_9164_cov_4.875178_6|protein           6.08%    passed     14.64%
 376  assembly_BlackSea7|NODE_475817_length_1786_cov_2.908146_1|protein           5.60%    failed      3.09%
 377  assembly_BlackSea14|NODE_91382_length_5047_cov_7.112179_2|protein          15.33%    passed     31.12%
 378  assembly_BlackSea13|NODE_115838_length_4392_cov_3.871109_3|protein         13.87%    passed     73.09%
 379  assembly_BlackSea2|NODE_2138_length_81381_cov_14.775140_71|protein          5.84%    failed      2.51%
 380  assembly_BlackSea9|NODE_163202_length_3697_cov_3.315211_2|protein           5.84%    passed     17.30%
 381  assembly_BlackSea7|NODE_121924_length_4812_cov_3.988018_5|protein           6.33%    passed     25.22%
 382  assembly_BlackSea11|NODE_1698815_length_984_cov_1.767492_1|protein         35.28%    passed     93.93%
 383  assembly_BlackSea12|NODE_168723_length_3550_cov_2.704721_3|protein          5.35%    passed     19.80%
 384  assembly_BlackSea13|NODE_107437_length_4620_cov_4.142826_2|protein          5.35%    passed     87.05%
 385  assembly_BlackSea13|NODE_3766_length_35503_cov_10.434693_10|protein         5.35%    passed     61.85%
 386  assembly_BlackSea13|NODE_18267_length_14907_cov_5.210073_7|protein          5.60%    passed     56.82%
 387  assembly_BlackSea13|NODE_194037_length_3093_cov_3.637920_1|protein          5.60%    passed     99.77%
 388  assembly_BlackSea15|NODE_616023_length_1716_cov_3.632149_2|protein          5.60%    passed     96.34%
 389  assembly_BlackSea15|NODE_1097411_length_1161_cov_1.734177_1|protein         7.54%    passed     79.45%
 390  assembly_BlackSea6|NODE_20751_length_19269_cov_5.389768_12|protein          6.33%    passed     82.02%
 391  assembly_BlackSea1|NODE_18882_length_12635_cov_4.175199_3|protein           5.84%    failed      2.08%
 392  assembly_BlackSea2|NODE_77350_length_5226_cov_4.421002_3|protein            5.84%    failed      1.89%
 393  assembly_BlackSea6|NODE_694879_length_1228_cov_1.445865_2|protein           8.76%    passed     13.03%
 394  assembly_BlackSea3|NODE_268371_length_2349_cov_2.622929_1|protein           4.87%    failed      3.31%
 395  assembly_BlackSea2|NODE_288_length_203941_cov_63.988871_19|protein          5.60%    passed     13.26%
 396  assembly_BlackSea2|NODE_3477_length_61076_cov_7.375215_25|protein           5.60%    passed      9.19%
 397  assembly_BlackSea2|NODE_4651_length_50791_cov_36.710836_4|protein           6.08%    failed      0.59%
 398  assembly_BlackSea5|NODE_33757_length_10490_cov_6.547101_4|protein           5.60%    failed      4.09%
 399  assembly_BlackSea15|NODE_870743_length_1362_cov_2.078041_1|protein          4.38%    failed      0.01%
 400  assembly_BlackSea6|NODE_73635_length_6893_cov_6.698304_5|protein            5.84%    failed      0.00%
 401  assembly_BlackSea14|NODE_100492_length_4740_cov_31.160726_2|protein         5.84%    failed      0.00%
 402  assembly_BlackSea8|NODE_28336_length_14463_cov_6.895683_9|protein           5.11%    failed      0.19%
 403  assembly_BlackSea8|NODE_248134_length_2953_cov_4.387854_2|protein           5.84%    failed      0.00%
 404  assembly_BlackSea10|NODE_241805_length_3138_cov_3.649043_3|protein          5.35%    failed      0.00%
 405  assembly_BlackSea15|NODE_117666_length_5201_cov_4.207151_1|protein          5.35%    failed      0.00%
 406  assembly_BlackSea11|NODE_126854_length_5042_cov_3.408462_5|protein         28.71%    failed      0.01%
 407  assembly_BlackSea15|NODE_513521_length_1937_cov_14.712009_1|protein         5.84%    failed      0.03%
 408  assembly_BlackSea15|NODE_280165_length_2905_cov_4.769474_3|protein          5.60%    failed      0.00%
 409  assembly_BlackSea15|NODE_177348_length_3954_cov_3.931008_2|protein          5.11%    failed      0.00%
 410  assembly_BlackSea13|NODE_114213_length_4433_cov_3.875286_4|protein          5.60%    failed      0.00%
 411  assembly_BlackSea13|NODE_278341_length_2432_cov_3.575095_1|protein          5.35%    failed      0.00%
 412  assembly_BlackSea14|NODE_246925_length_2598_cov_20.758553_2|protein         6.08%    failed      0.02%
 413  assembly_BlackSea11|NODE_599799_length_1881_cov_3.475904_2|protein          5.35%    failed      0.00%
 414  assembly_BlackSea10|NODE_1003968_length_1280_cov_3.370612_1|protein        18.49%    failed      0.03%
 415  assembly_BlackSea11|NODE_981735_length_1393_cov_2.893124_1|protein          5.35%    failed      0.00%
 416  assembly_BlackSea12|NODE_211232_length_3057_cov_4.033977_4|protein          5.60%    failed      0.00%
 417  assembly_BlackSea10|NODE_563254_length_1842_cov_2.621153_3|protein          5.35%    failed      0.00%
 418  assembly_BlackSea15|NODE_13361_length_21100_cov_8.768591_6|protein          5.84%    failed      0.01%
 419  assembly_BlackSea8|NODE_206951_length_3345_cov_3.139210_3|protein           5.35%    failed      0.08%
 420  assembly_BlackSea7|NODE_133999_length_4471_cov_13.278759_4|protein          5.84%    failed      2.93%
 421  assembly_BlackSea7|NODE_192329_length_3404_cov_4.436250_2|protein           5.84%    failed      2.73%
 422  assembly_BlackSea14|NODE_93480_length_4970_cov_10.629298_3|protein          5.84%    failed      2.51%
 423  assembly_BlackSea14|NODE_104213_length_4630_cov_5.624262_3|protein          5.84%    failed      0.05%
 424  assembly_BlackSea15|NODE_212918_length_3496_cov_28.641674_1|protein         5.84%    failed      0.51%
 425  assembly_BlackSea7|NODE_273325_length_2629_cov_3.718726_2|protein           5.84%    failed      2.80%
 426  assembly_BlackSea7|NODE_254991_length_2764_cov_4.424511_2|protein           5.84%    failed      0.06%
 427  assembly_BlackSea9|NODE_997415_length_1161_cov_2.742315_1|protein           7.54%    failed      1.69%
 428  assembly_BlackSea10|NODE_124283_length_4846_cov_4.280317_2|protein          5.84%    failed      1.96%
 429  assembly_BlackSea9|NODE_28475_length_13320_cov_5.362910_11|protein          5.84%    failed      0.31%
 430  assembly_BlackSea11|NODE_865538_length_1505_cov_2.357931_1|protein          5.35%    failed      0.00%
 431  assembly_BlackSea6|NODE_151666_length_3832_cov_3.710087_2|protein           6.33%    failed      0.28%
 432  assembly_BlackSea7|NODE_784055_length_1275_cov_8.636885_1|protein          18.49%    failed      0.05%
 433  assembly_BlackSea8|NODE_637522_length_1572_cov_1.986157_1|protein           5.35%    failed      0.01%
 434  assembly_BlackSea12|NODE_1175499_length_1052_cov_2.847543_1|protein        23.84%    failed      0.00%
 435  assembly_BlackSea11|NODE_610867_length_1860_cov_3.310803_1|protein          6.57%    failed      0.00%
 436  assembly_BlackSea3|NODE_77522_length_6382_cov_4.831042_2|protein            5.35%    failed      3.67%
 437  assembly_BlackSea10|NODE_61818_length_7803_cov_5.380098_5|protein           5.60%    failed      0.00%
 438  assembly_BlackSea15|NODE_184530_length_3850_cov_3.511989_3|protein         10.22%    failed      0.17%
 439  assembly_BlackSea2|NODE_81363_length_5021_cov_5.630085_4|protein            6.08%    failed      3.85%
 440  assembly_BlackSea15|NODE_9917_length_24829_cov_7.565512_3|protein           5.84%    failed      0.01%
 441  assembly_BlackSea15|NODE_1733841_length_849_cov_3.857683_1|protein         31.14%    failed      0.63%
 442  assembly_BlackSea15|NODE_904417_length_1327_cov_4.393868_1|protein          6.33%    failed      0.00%
 443  assembly_BlackSea4|NODE_19352_length_17783_cov_8.686485_7|protein           6.57%    failed      3.47%
 444  assembly_BlackSea4|NODE_85284_length_5193_cov_11.149475_1|protein           6.57%    passed      5.49%
 445  assembly_BlackSea5|NODE_5646_length_45478_cov_28.763006_17|protein          6.81%    passed      6.96%
 446  assembly_BlackSea6|NODE_2750_length_71737_cov_58.936707_56|protein          6.33%    passed     24.68%
 447  assembly_BlackSea9|NODE_129267_length_4330_cov_2.983860_4|protein           5.35%    passed     56.81%
 448  assembly_BlackSea15|NODE_50846_length_9145_cov_7.570737_8|protein           5.60%    passed     12.80%
 449  assembly_BlackSea14|NODE_878359_length_1104_cov_2.508103_1|protein         28.47%    passed     24.39%
 450  assembly_BlackSea15|NODE_143243_length_4561_cov_6.104527_3|protein          5.35%    passed     33.36%
 451  assembly_BlackSea11|NODE_152602_length_4456_cov_2.684844_4|protein          5.35%    failed      0.45%
 452  assembly_BlackSea15|NODE_120119_length_5132_cov_3.873941_6|protein          6.81%    failed      1.54%
 453  assembly_BlackSea15|NODE_792411_length_1450_cov_2.450896_3|protein         13.63%    passed     15.56%
 454  assembly_BlackSea11|NODE_212766_length_3588_cov_2.357770_2|protein          2.92%    passed     18.37%
 455  assembly_BlackSea15|NODE_1584821_length_903_cov_1.640330_1|protein         30.41%    failed      0.24%
 456  assembly_BlackSea15|NODE_629539_length_1691_cov_4.377139_2|protein          6.08%    failed      0.01%
 457  assembly_BlackSea14|NODE_616600_length_1406_cov_3.413027_2|protein          5.60%    failed      0.01%
 458  assembly_BlackSea15|NODE_7160_length_29411_cov_15.758789_20|protein         5.60%    failed      2.80%
 459  assembly_BlackSea15|NODE_215779_length_3465_cov_83.816129_3|protein         5.60%    failed      2.62%
 460  assembly_BlackSea15|NODE_117098_length_5218_cov_6.780360_5|protein          5.35%    passed     27.81%
 461  assembly_BlackSea9|NODE_267034_length_2674_cov_2.785796_3|protein           7.79%    passed     29.24%
 462  assembly_BlackSea6|NODE_56631_length_8595_cov_5.250703_3|protein            8.03%    failed      1.57%
 463  assembly_BlackSea15|NODE_392857_length_2318_cov_4.465312_1|protein         13.14%    passed     22.54%
 464  assembly_BlackSea9|NODE_122144_length_4506_cov_5.849023_2|protein           8.03%    failed      0.93%
 465  assembly_BlackSea12|NODE_65330_length_6930_cov_4.649891_3|protein           8.03%    passed     17.61%
 466  assembly_BlackSea8|NODE_23728_length_16452_cov_10.638653_8|protein          7.30%    failed      1.40%
 467  assembly_BlackSea15|NODE_75705_length_6987_cov_6.941864_5|protein           7.79%    passed     26.76%
 468  assembly_BlackSea15|NODE_220340_length_3417_cov_3.235872_5|protein         15.09%    failed      0.00%
 469  assembly_BlackSea15|NODE_148347_length_4455_cov_4.201591_2|protein          6.81%    passed     33.21%
 470  assembly_BlackSea15|NODE_122490_length_5067_cov_3.234836_1|protein         10.46%    passed     11.23%
 471  assembly_BlackSea12|NODE_355301_length_2193_cov_3.442470_2|protein          9.00%    failed      0.01%
 472  assembly_BlackSea15|NODE_1110347_length_1151_cov_3.529197_1|protein        18.49%    failed      0.66%
 473  assembly_BlackSea9|NODE_470608_length_1865_cov_2.387845_2|protein           6.81%    failed      2.12%
 474  assembly_BlackSea10|NODE_1382334_length_1038_cov_2.410987_1|protein        19.71%    passed      5.14%
 475  assembly_BlackSea10|NODE_298418_length_2742_cov_3.354298_2|protein          6.57%    failed      2.86%
 476  assembly_BlackSea15|NODE_553250_length_1844_cov_3.647289_2|protein          4.87%    failed      2.54%
 477  assembly_BlackSea7|NODE_475043_length_1788_cov_2.956722_1|protein           6.57%    failed      1.49%
 478  assembly_BlackSea9|NODE_1116261_length_1079_cov_2.958984_2|protein         30.17%    passed     35.09%
 479  assembly_BlackSea13|NODE_976029_length_1079_cov_6.138672_1|protein         18.49%    failed      2.62%
 480  assembly_BlackSea6|NODE_39405_length_11582_cov_15.478268_10|protein        10.71%    failed      1.22%
 481  assembly_BlackSea6|NODE_641601_length_1301_cov_3.043339_2|protein          27.98%    passed     22.86%
 482  assembly_BlackSea7|NODE_394503_length_2031_cov_2.767713_3|protein          10.71%    failed      0.00%
 483  assembly_BlackSea13|NODE_29069_length_11095_cov_5.152808_2|protein          4.62%    passed      8.04%
 484  assembly_BlackSea12|NODE_49966_length_8455_cov_4.384643_2|protein           6.57%    failed      0.02%
 485  assembly_BlackSea15|NODE_327669_length_2616_cov_3.226084_2|protein          6.08%    failed      0.00%
 486  assembly_BlackSea15|NODE_252654_length_3114_cov_4.960118_3|protein          5.84%    failed      0.02%
 487  assembly_BlackSea15|NODE_250997_length_3128_cov_3.432151_1|protein          8.27%    failed      1.33%
 488  assembly_BlackSea12|NODE_528960_length_1718_cov_2.100421_2|protein         18.25%    passed     20.94%
 489  assembly_BlackSea14|NODE_584809_length_1457_cov_4.149073_2|protein         36.01%    failed      3.11%
 490  assembly_BlackSea12|NODE_220370_length_2974_cov_2.820486_3|protein          5.35%    failed      0.31%
 491  assembly_BlackSea13|NODE_7694_length_24640_cov_6.472321_17|protein          5.60%    failed      4.51%
 492  assembly_BlackSea11|NODE_374743_length_2511_cov_3.067590_2|protein          5.35%    failed      0.24%
 493  assembly_BlackSea7|NODE_6078_length_44459_cov_20.018242_16|protein          5.60%    failed      0.45%
 494  assembly_BlackSea7|NODE_19636_length_20695_cov_7.054700_14|protein          4.14%    passed     15.64%
 495  assembly_BlackSea11|NODE_700133_length_1712_cov_10.662643_1|protein         4.14%    passed     19.28%
 496  assembly_BlackSea9|NODE_115668_length_4680_cov_7.553297_4|protein           4.14%    passed     50.68%
 497  assembly_BlackSea10|NODE_500806_length_1981_cov_4.137591_2|protein          7.06%    failed      2.56%
 498  assembly_BlackSea13|NODE_477170_length_1712_cov_2.913699_2|protein          5.35%    passed     28.03%
 499  assembly_BlackSea11|NODE_451294_length_2240_cov_2.018764_2|protein          5.84%    passed     31.53%
 500  assembly_BlackSea14|NODE_662149_length_1341_cov_1.962675_1|protein          5.11%    passed     43.39%
 501  assembly_BlackSea11|NODE_286797_length_2966_cov_2.811405_4|protein         13.87%    failed      3.72%
 502  assembly_BlackSea15|NODE_1320590_length_1021_cov_4.843685_1|protein        17.52%    failed      0.36%
 503  assembly_BlackSea13|NODE_1017704_length_1051_cov_1.760040_1|protein        23.11%    failed      1.73%
 504  assembly_BlackSea14|NODE_272861_length_2430_cov_2.914526_2|protein          5.60%    passed     16.28%
 505  assembly_BlackSea10|NODE_2135_length_57478_cov_7.005573_15|protein          4.14%    failed      0.97%
 506  assembly_BlackSea15|NODE_100588_length_5779_cov_4.291579_2|protein          3.89%    passed     10.14%
 507  assembly_BlackSea13|NODE_644274_length_1413_cov_2.424890_2|protein          4.14%    failed      2.52%
 508  assembly_BlackSea12|NODE_410076_length_2006_cov_4.899026_1|protein          6.08%    passed     31.38%
 509  assembly_BlackSea8|NODE_47256_length_9781_cov_10.017273_5|protein           5.35%    passed      9.76%
 510  assembly_BlackSea15|NODE_763093_length_1487_cov_2.500698_1|protein         30.66%    passed     16.03%
 511  assembly_BlackSea14|NODE_49574_length_7493_cov_4.362463_4|protein           3.89%    passed     24.34%
 512  assembly_BlackSea10|NODE_55972_length_8354_cov_7.779371_4|protein           4.62%    passed     21.26%
 513  assembly_BlackSea11|NODE_5105_length_40957_cov_5.905555_36|protein          4.38%    failed      0.09%
 514  assembly_BlackSea12|NODE_1090057_length_1103_cov_2.102099_1|protein        21.65%    failed      2.87%
 515  assembly_BlackSea13|NODE_159525_length_3531_cov_3.910242_3|protein          4.38%    failed      0.05%
 516  assembly_BlackSea11|NODE_20785_length_18006_cov_4.914601_5|protein          5.84%    passed      7.96%
 517  assembly_BlackSea14|NODE_2743_length_38413_cov_25.216461_24|protein         5.84%    failed      0.44%
 518  assembly_BlackSea11|NODE_1165227_length_1252_cov_2.010860_1|protein        14.11%    passed     26.36%
 519  assembly_BlackSea11|NODE_68068_length_7780_cov_5.703042_3|protein           5.60%    failed      0.67%
 520  assembly_BlackSea11|NODE_160100_length_4318_cov_5.980765_4|protein          5.35%    passed     27.99%
 521  assembly_BlackSea13|NODE_406337_length_1899_cov_3.886659_1|protein          5.60%    passed      5.88%
 522  assembly_BlackSea12|NODE_102814_length_4998_cov_5.073639_3|protein          5.60%    passed      7.93%
 523  assembly_BlackSea11|NODE_105315_length_5729_cov_3.745682_4|protein          5.60%    failed      2.01%
 524  assembly_BlackSea13|NODE_29132_length_11082_cov_4.013331_1|protein          5.35%    failed      4.24%
 525  assembly_BlackSea15|NODE_401520_length_2284_cov_4.119336_3|protein         23.11%    passed     71.93%
 526  assembly_BlackSea11|NODE_896323_length_1473_cov_2.885049_2|protein         10.71%    failed      0.61%
 527  assembly_BlackSea7|NODE_440488_length_1883_cov_2.130197_2|protein           4.38%    passed     42.48%
 528  assembly_BlackSea8|NODE_136482_length_4468_cov_4.171992_3|protein           4.38%    passed     64.07%
 529  assembly_BlackSea15|NODE_3827_length_39941_cov_10.349270_32|protein         4.38%    failed      3.84%
 530  assembly_BlackSea14|NODE_347298_length_2067_cov_2.675447_2|protein          4.38%    passed     36.32%
 531  assembly_BlackSea15|NODE_981_length_69977_cov_21.493736_21|protein          4.38%    passed     23.63%
 532  assembly_BlackSea15|NODE_182033_length_3885_cov_4.939948_5|protein          4.38%    passed     86.17%
 533  assembly_BlackSea10|NODE_37645_length_11058_cov_5.223485_8|protein          4.87%    failed      0.15%
 534  assembly_BlackSea11|NODE_853943_length_1517_cov_3.281806_1|protein          4.38%    passed     62.56%
 535  assembly_BlackSea11|NODE_687812_length_1731_cov_3.189141_2|protein          2.92%    passed     10.29%
 536  assembly_BlackSea13|NODE_1188192_length_952_cov_2.025641_1|protein         24.57%    passed     56.09%
 537  assembly_BlackSea13|NODE_355284_length_2073_cov_2.802279_2|protein         16.79%    passed     60.25%
 538  assembly_BlackSea10|NODE_264961_length_2958_cov_3.201171_1|protein          4.62%    failed      0.00%
 539  assembly_BlackSea10|NODE_873074_length_1400_cov_2.428996_1|protein          4.62%    failed      0.18%
 540  assembly_BlackSea11|NODE_25436_length_15671_cov_7.415215_4|protein          5.60%    failed      0.01%
 541  assembly_BlackSea14|NODE_118609_length_4256_cov_21.791716_2|protein         5.11%    passed     21.75%
 542  assembly_BlackSea2|NODE_3926_length_56559_cov_9.108222_33|protein           4.38%    failed      0.01%
 543  assembly_BlackSea2|NODE_25343_length_13486_cov_4.528702_10|protein          4.14%    failed      0.01%
 544  assembly_BlackSea3|NODE_1259_length_133551_cov_29.122715_92|protein         4.38%    failed      0.00%
 545  assembly_BlackSea2|NODE_45116_length_8179_cov_9.379493_2|protein            4.38%    failed      0.00%
 546  assembly_BlackSea3|NODE_847_length_160616_cov_10.123835_139|protein         4.87%    failed      3.34%
 547  assembly_BlackSea3|NODE_71976_length_6805_cov_3.099704_2|protein            4.14%    failed      0.44%
 548  assembly_BlackSea8|NODE_35629_length_12124_cov_5.383462_3|protein           4.87%    failed      0.11%
 549  assembly_BlackSea10|NODE_411958_length_2239_cov_4.230311_3|protein          4.87%    failed      0.49%
 550  assembly_BlackSea2|NODE_69175_length_5717_cov_5.288237_3|protein            4.38%    passed     10.43%
 551  assembly_BlackSea3|NODE_12538_length_32300_cov_6.254706_18|protein          3.65%    failed      0.04%
 552  assembly_BlackSea9|NODE_220327_length_3030_cov_4.099832_2|protein           5.35%    passed     11.60%
 553  assembly_BlackSea10|NODE_60127_length_7958_cov_4.043022_7|protein           4.87%    passed     19.23%
 554  assembly_BlackSea11|NODE_1463867_length_1082_cov_2.346641_1|protein        16.55%    passed      6.59%
 555  assembly_BlackSea1|NODE_21529_length_11284_cov_3.874343_8|protein           5.35%    failed      0.00%
 556  assembly_BlackSea6|NODE_551502_length_1449_cov_2.373027_1|protein          23.84%    passed     98.11%
 557  assembly_BlackSea7|NODE_450733_length_1853_cov_4.265851_2|protein           4.87%    passed     27.59%
 558  assembly_BlackSea13|NODE_560876_length_1544_cov_2.292814_1|protein          4.62%    passed     43.21%
 559  assembly_BlackSea10|NODE_534733_length_1902_cov_6.424472_1|protein         12.41%    passed     34.32%
 560  assembly_BlackSea13|NODE_566497_length_1534_cov_3.405003_1|protein          7.30%    passed      9.86%
 561  assembly_BlackSea11|NODE_119173_length_5260_cov_4.895485_1|protein          5.84%    passed      8.18%
 562  assembly_BlackSea14|NODE_173303_length_3302_cov_2.685556_2|protein          5.84%    failed      4.72%
 563  assembly_BlackSea13|NODE_1354814_length_876_cov_2.576127_1|protein         32.12%    passed     15.40%
 564  assembly_BlackSea13|NODE_98718_length_4891_cov_6.248553_3|protein           5.35%    passed     43.79%
 565  assembly_BlackSea14|NODE_348887_length_2060_cov_4.281796_2|protein          5.35%    passed     31.82%
 566  assembly_BlackSea15|NODE_1851171_length_813_cov_2.030343_1|protein         36.74%    passed     74.77%
 567  assembly_BlackSea14|NODE_787954_length_1190_cov_1.951542_1|protein         32.12%    passed     30.73%
 568  assembly_BlackSea15|NODE_557344_length_1835_cov_4.665730_2|protein          4.62%    passed      9.61%
 569  assembly_BlackSea14|NODE_365644_length_1997_cov_1.918641_2|protein          6.33%    passed      9.05%
 570  assembly_BlackSea6|NODE_73891_length_6873_cov_6.937518_3|protein            5.35%    failed      4.10%
 571  assembly_BlackSea2|NODE_222051_length_2422_cov_2.425011_2|protein           6.08%    failed      1.05%
 572  assembly_BlackSea3|NODE_355859_length_1898_cov_6.914270_2|protein          20.44%    failed      0.31%
 573  assembly_BlackSea6|NODE_29577_length_14657_cov_17.608752_3|protein          9.73%    failed      1.82%
 574  assembly_BlackSea3|NODE_1060389_length_879_cov_2.435680_1|protein          29.68%    failed      0.01%
 575  assembly_BlackSea3|NODE_1655_length_116983_cov_11.444795_40|protein         7.06%    failed      0.24%
 576  assembly_BlackSea3|NODE_28257_length_15756_cov_10.039552_6|protein          6.33%    failed      0.00%
 577  assembly_BlackSea3|NODE_56695_length_8357_cov_3.520477_7|protein            6.33%    failed      0.00%
 578  assembly_BlackSea3|NODE_31863_length_14111_cov_5.395987_8|protein          10.22%    failed      0.00%
 579  assembly_BlackSea2|NODE_387962_length_1687_cov_1.770221_2|protein           6.81%    failed      0.02%
 580  assembly_BlackSea3|NODE_107827_length_4838_cov_2.946059_3|protein          16.55%    failed      1.58%
 581  assembly_BlackSea5|NODE_6655_length_40735_cov_20.462340_28|protein          5.35%    failed      0.00%
 582  assembly_BlackSea6|NODE_12589_length_27895_cov_5.687320_5|protein           5.35%    failed      0.00%
 583  assembly_BlackSea8|NODE_227111_length_3138_cov_4.900097_3|protein           7.06%    failed      0.00%
 584  assembly_BlackSea11|NODE_563430_length_1954_cov_1.765140_1|protein         31.14%    passed     80.16%
 585  assembly_BlackSea1|NODE_12033_length_18164_cov_8.438677_13|protein          4.87%    passed     42.20%
 586  assembly_BlackSea2|NODE_421905_length_1601_cov_3.092497_2|protein           5.84%    passed     36.81%
 587  assembly_BlackSea2|NODE_38938_length_9289_cov_3.577215_11|protein           6.08%    failed      0.06%
 588  assembly_BlackSea10|NODE_42038_length_10232_cov_3.874619_2|protein          4.62%    failed      1.21%
 589  assembly_BlackSea6|NODE_2914_length_69596_cov_14.636603_27|protein          3.65%    passed      5.00%
 590  assembly_BlackSea9|NODE_1126475_length_1073_cov_1.968566_1|protein         14.84%    failed      0.99%
 591  assembly_BlackSea7|NODE_1373041_length_877_cov_3.069343_1|protein          29.20%    passed     64.31%
 592  assembly_BlackSea14|NODE_258377_length_2520_cov_2.733063_1|protein          3.16%    failed      3.37%
 593  assembly_BlackSea6|NODE_89540_length_5869_cov_4.496388_7|protein            4.38%    failed      4.67%
 594  assembly_BlackSea6|NODE_208263_length_2978_cov_5.829285_4|protein           4.38%    passed     13.21%
 595  assembly_BlackSea10|NODE_516508_length_1944_cov_2.074113_2|protein         13.38%    failed      3.19%
 596  assembly_BlackSea8|NODE_475602_length_1908_cov_4.362655_2|protein           6.33%    passed      7.28%
 597  assembly_BlackSea11|NODE_334766_length_2694_cov_3.379689_2|protein          4.38%    failed      2.04%
 598  assembly_BlackSea10|NODE_879565_length_1393_cov_4.302691_2|protein         18.25%    passed      6.84%
 599  assembly_BlackSea10|NODE_333579_length_2555_cov_3.754400_1|protein         13.63%    passed     14.88%
 600  assembly_BlackSea7|NODE_368471_length_2130_cov_1.933494_2|protein           4.14%    passed     33.79%
 601  assembly_BlackSea12|NODE_1029303_length_1143_cov_1.947610_1|protein        14.84%    failed      0.44%
 602  assembly_BlackSea10|NODE_805398_length_1473_cov_1.949224_1|protein         26.28%    passed     53.56%
 603  assembly_BlackSea8|NODE_128841_length_4652_cov_3.952143_3|protein           3.16%    passed     29.48%
 604  assembly_BlackSea6|NODE_24389_length_17053_cov_5.802977_6|protein           3.89%    failed      3.04%
 605  assembly_BlackSea10|NODE_565373_length_1838_cov_1.995513_1|protein          4.62%    passed     25.39%
 606  assembly_BlackSea7|NODE_83464_length_6503_cov_3.918269_4|protein            3.41%    passed     33.29%
 607  assembly_BlackSea10|NODE_1489008_length_989_cov_2.256959_1|protein         22.38%    passed     27.31%
 608  assembly_BlackSea9|NODE_166490_length_3648_cov_2.479544_3|protein          24.82%    passed     85.10%
 609  assembly_BlackSea6|NODE_20447_length_19487_cov_11.341550_11|protein         5.35%    failed      0.18%
 610  assembly_BlackSea15|NODE_102016_length_5723_cov_45.809986_2|protein         5.35%    failed      0.02%
 611  assembly_BlackSea12|NODE_612929_length_1571_cov_4.397757_1|protein          5.35%    failed      0.02%
 612  assembly_BlackSea15|NODE_20854_length_16253_cov_27.784912_2|protein         5.11%    failed      0.26%
 613  assembly_BlackSea14|NODE_268774_length_2454_cov_4.070446_1|protein          5.35%    failed      0.02%
 614  assembly_BlackSea15|NODE_254120_length_3102_cov_7.183787_2|protein          4.14%    failed      0.16%
 615  assembly_BlackSea15|NODE_1234280_length_1070_cov_2.769458_1|protein        23.60%    failed      0.89%
 616  assembly_BlackSea15|NODE_404382_length_2273_cov_6.967538_1|protein         15.57%    failed      0.20%
 617  assembly_BlackSea15|NODE_209923_length_3531_cov_8.522440_4|protein          4.87%    failed      0.14%
 618  assembly_BlackSea15|NODE_143582_length_4554_cov_26.705935_3|protein         5.60%    failed      0.25%
 619  assembly_BlackSea6|NODE_142419_length_4025_cov_3.956423_2|protein           5.35%    failed      0.02%
 620  assembly_BlackSea15|NODE_904210_length_1327_cov_14.319182_1|protein         5.35%    failed      0.02%
 621  assembly_BlackSea15|NODE_54969_length_8669_cov_6.709659_3|protein           5.11%    failed      0.68%
 622  assembly_BlackSea6|NODE_163297_length_3613_cov_3.742833_3|protein           5.35%    failed      0.19%
 623  assembly_BlackSea8|NODE_154732_length_4092_cov_3.297994_3|protein           5.11%    failed      0.06%
 624  assembly_BlackSea15|NODE_338518_length_2560_cov_2.761277_2|protein          4.62%    failed      0.01%
 625  assembly_BlackSea9|NODE_73000_length_6491_cov_3.085457_4|protein            6.08%    failed      0.17%
 626  assembly_BlackSea10|NODE_1857282_length_855_cov_3.536250_1|protein         30.90%    failed      2.74%
 627  assembly_BlackSea11|NODE_209655_length_3621_cov_4.467751_2|protein          4.62%    failed      0.00%
 628  assembly_BlackSea10|NODE_1535085_length_969_cov_3.526258_1|protein         21.65%    failed      0.02%
 629  assembly_BlackSea11|NODE_450760_length_2241_cov_4.321134_2|protein          6.08%    failed      0.00%
 630  assembly_BlackSea13|NODE_195716_length_3075_cov_2.856623_2|protein          4.87%    failed      0.00%
 631  assembly_BlackSea11|NODE_110380_length_5548_cov_6.230657_5|protein          6.08%    failed      0.06%
 632  assembly_BlackSea7|NODE_219203_length_3088_cov_3.979558_2|protein           7.30%    failed      0.00%
 633  assembly_BlackSea10|NODE_547039_length_1876_cov_2.025261_2|protein          5.60%    failed      0.00%
 634  assembly_BlackSea10|NODE_599323_length_1772_cov_3.019802_1|protein          7.54%    failed      0.00%
 635  assembly_BlackSea15|NODE_11521_length_22891_cov_44.882904_21|protein        5.84%    failed      0.00%
 636  assembly_BlackSea12|NODE_921_length_75344_cov_7.391996_49|protein           3.89%    failed      0.01%
 637  assembly_BlackSea15|NODE_832243_length_1403_cov_4.724777_1|protein          6.08%    failed      0.03%
 638  assembly_BlackSea11|NODE_166076_length_4216_cov_4.092766_2|protein          3.89%    failed      0.00%
 639  assembly_BlackSea15|NODE_268079_length_2994_cov_3.358966_2|protein          5.60%    failed      0.00%
 640  assembly_BlackSea14|NODE_196901_length_3030_cov_5.685378_2|protein          4.62%    failed      0.00%
 641  assembly_BlackSea15|NODE_99654_length_5816_cov_19.581149_3|protein          5.60%    failed      0.05%
 642  assembly_BlackSea12|NODE_264912_length_2641_cov_3.015855_2|protein          4.87%    failed      0.01%
 643  assembly_BlackSea15|NODE_217288_length_3449_cov_14.477018_2|protein         4.87%    failed      0.01%
 644  assembly_BlackSea13|NODE_4977_length_30909_cov_8.566604_5|protein           5.60%    failed      0.01%
 645  assembly_BlackSea15|NODE_17499_length_18071_cov_7.322713_11|protein         4.62%    failed      0.01%
 646  assembly_BlackSea7|NODE_90633_length_6081_cov_5.318121_2|protein            4.87%    failed      0.01%
 647  assembly_BlackSea11|NODE_172827_length_4105_cov_5.829383_3|protein          6.08%    failed      0.00%
 648  assembly_BlackSea12|NODE_470089_length_1846_cov_2.943607_2|protein          6.81%    failed      0.00%
 649  assembly_BlackSea15|NODE_39641_length_10830_cov_9.389142_8|protein          5.11%    failed      0.00%
 650  assembly_BlackSea15|NODE_118573_length_5175_cov_5.551172_3|protein          6.33%    failed      0.00%
 651  assembly_BlackSea15|NODE_7349_length_29008_cov_21.394432_3|protein          6.81%    failed      0.00%
 652  assembly_BlackSea15|NODE_502596_length_1965_cov_5.876440_2|protein          6.57%    failed      0.00%
 653  assembly_BlackSea13|NODE_164741_length_3455_cov_3.071471_4|protein          6.08%    failed      0.04%
 654  assembly_BlackSea12|NODE_373343_length_2127_cov_2.827220_3|protein          5.35%    failed      0.05%
 655  assembly_BlackSea8|NODE_208799_length_3324_cov_4.862649_4|protein           4.38%    failed      0.00%
 656  assembly_BlackSea9|NODE_17082_length_19427_cov_5.796872_10|protein          4.14%    failed      0.05%
 657  assembly_BlackSea11|NODE_527015_length_2036_cov_2.426552_2|protein          5.84%    failed      0.22%
 658  assembly_BlackSea10|NODE_88546_length_6082_cov_3.463249_5|protein           5.60%    failed      0.00%
 659  assembly_BlackSea7|NODE_205036_length_3245_cov_4.445768_3|protein           5.84%    failed      2.72%
 660  assembly_BlackSea7|NODE_471903_length_1796_cov_3.070075_1|protein          10.22%    passed     92.28%
 661  assembly_BlackSea11|NODE_1261391_length_1190_cov_2.704846_1|protein        25.06%    passed     71.23%
 662  assembly_BlackSea9|NODE_581221_length_1635_cov_1.482278_1|protein           5.84%    passed     75.12%
 663  assembly_BlackSea8|NODE_1006197_length_1159_cov_1.513587_2|protein         25.55%    passed     41.19%
 664  assembly_BlackSea8|NODE_237449_length_3043_cov_5.000335_2|protein           7.30%    failed      0.00%
 665  assembly_BlackSea15|NODE_293827_length_2814_cov_3.935484_2|protein          4.38%    passed     26.28%
 666  assembly_BlackSea9|NODE_182681_length_3431_cov_3.614633_2|protein           6.33%    failed      0.01%
 667  assembly_BlackSea8|NODE_52302_length_9065_cov_4.385905_5|protein            4.62%    failed      0.29%
 668  assembly_BlackSea15|NODE_1502348_length_936_cov_2.118048_1|protein         31.14%    passed     29.59%
 669  assembly_BlackSea6|NODE_4106_length_57563_cov_7.651857_41|protein           5.35%    passed     13.58%
 670  assembly_BlackSea9|NODE_868312_length_1271_cov_1.250822_1|protein           9.00%    passed     25.46%
 671  assembly_BlackSea6|NODE_177398_length_3380_cov_5.257444_3|protein           6.08%    passed     75.45%
 672  assembly_BlackSea6|NODE_431683_length_1728_cov_2.480574_2|protein           6.81%    passed     59.67%
 673  assembly_BlackSea11|NODE_1133477_length_1274_cov_2.508614_1|protein        17.03%    passed     14.21%
 674  assembly_BlackSea10|NODE_1985274_length_819_cov_1.501309_1|protein         33.82%    passed     10.51%
 675  assembly_BlackSea14|NODE_16136_length_15242_cov_5.248239_11|protein         5.84%    passed     10.78%
 676  assembly_BlackSea6|NODE_338226_length_2066_cov_2.918449_2|protein           5.35%    failed      0.19%
 677  assembly_BlackSea11|NODE_406277_length_2389_cov_3.476007_2|protein          5.35%    failed      0.35%
 678  assembly_BlackSea8|NODE_394648_length_2160_cov_2.509264_2|protein           6.08%    passed     30.54%
 679  assembly_BlackSea9|NODE_702293_length_1453_cov_2.591559_2|protein          24.09%    failed      1.37%
 680  assembly_BlackSea10|NODE_192542_length_3634_cov_2.804135_2|protein          6.08%    failed      0.00%
 681  assembly_BlackSea8|NODE_330010_length_2434_cov_2.904582_2|protein           6.57%    failed      0.01%
 682  assembly_BlackSea11|NODE_664645_length_1767_cov_3.443341_2|protein         26.76%    passed     71.98%
 683  assembly_BlackSea6|NODE_338529_length_2065_cov_2.376617_2|protein          10.95%    failed      3.56%
 684  assembly_BlackSea7|NODE_219102_length_3089_cov_4.582729_3|protein           6.08%    passed     39.95%
 685  assembly_BlackSea6|NODE_10013_length_32668_cov_5.914574_13|protein          6.08%    passed      6.63%
 686  assembly_BlackSea6|NODE_80208_length_6423_cov_8.244504_5|protein            5.11%    failed      0.00%
 687  assembly_BlackSea7|NODE_911996_length_1151_cov_1.378650_1|protein          11.68%    failed      0.02%
 688  assembly_BlackSea8|NODE_178572_length_3704_cov_3.065771_3|protein           5.60%    failed      0.02%
 689  assembly_BlackSea8|NODE_1460254_length_901_cov_1.710402_1|protein          27.01%    failed      0.56%
 690  assembly_BlackSea11|NODE_2204528_length_832_cov_2.039897_1|protein         32.85%    failed      0.03%
 691  assembly_BlackSea9|NODE_1452298_length_910_cov_1.285380_1|protein          26.28%    failed      2.48%
 692  assembly_BlackSea7|NODE_280772_length_2581_cov_3.081948_2|protein           5.11%    failed      1.03%
 693  assembly_BlackSea6|NODE_1079948_length_900_cov_2.085207_1|protein          27.25%    passed     20.61%
 694  assembly_BlackSea7|NODE_1299075_length_910_cov_1.576608_1|protein          26.52%    passed     46.68%
 695  assembly_BlackSea9|NODE_244150_length_2834_cov_2.225981_1|protein           5.60%    passed     25.52%
 696  assembly_BlackSea9|NODE_1037073_length_1132_cov_2.362117_2|protein         26.28%    failed      0.03%
 697  assembly_BlackSea12|NODE_20346_length_15953_cov_8.767895_9|protein          6.08%    passed     13.03%
 698  assembly_BlackSea15|NODE_180254_length_3911_cov_4.731068_5|protein         11.92%    passed     53.96%
 699  assembly_BlackSea11|NODE_317929_length_2782_cov_2.050238_2|protein          6.33%    passed     53.78%
 700  assembly_BlackSea12|NODE_741853_length_1399_cov_3.277530_1|protein         16.06%    passed     78.49%
 701  assembly_BlackSea15|NODE_965121_length_1269_cov_2.621087_1|protein         18.98%    passed     94.92%
 702  assembly_BlackSea11|NODE_68993_length_7704_cov_4.319257_7|protein           5.11%    passed     72.64%
 703  assembly_BlackSea12|NODE_213035_length_3040_cov_3.092797_3|protein          9.25%    passed     64.81%
 704  assembly_BlackSea13|NODE_243012_length_2662_cov_3.583813_1|protein          5.35%    passed     58.65%
 705  assembly_BlackSea14|NODE_16803_length_14862_cov_6.237928_2|protein          4.87%    passed     49.62%
 706  assembly_BlackSea14|NODE_71726_length_5899_cov_3.927105_4|protein           4.62%    passed     55.47%
 707  assembly_BlackSea15|NODE_280805_length_2901_cov_4.342586_1|protein          6.08%    passed     35.13%
 708  assembly_BlackSea6|NODE_197191_length_3110_cov_5.917185_3|protein           5.35%    passed     26.75%
 709  assembly_BlackSea11|NODE_97968_length_6021_cov_5.106772_3|protein           8.76%    passed     39.13%
 710  assembly_BlackSea15|NODE_1201883_length_1090_cov_2.390338_1|protein        19.71%    passed     33.76%
 711  assembly_BlackSea10|NODE_506674_length_1967_cov_3.408473_2|protein         17.27%    failed      2.55%
 712  assembly_BlackSea15|NODE_815832_length_1422_cov_3.572787_2|protein         14.36%    failed      3.26%
 713  assembly_BlackSea6|NODE_13804_length_26142_cov_14.255606_8|protein          5.84%    passed     60.29%
 714  assembly_BlackSea13|NODE_13450_length_18010_cov_7.420997_17|protein         6.57%    passed     28.65%
 715  assembly_BlackSea6|NODE_203542_length_3033_cov_3.532572_3|protein           6.33%    failed      2.62%
 716  assembly_BlackSea6|NODE_492670_length_1570_cov_5.185479_1|protein           5.11%    passed      5.74%
 717  assembly_BlackSea10|NODE_1082733_length_1218_cov_3.592433_1|protein         4.38%    passed      8.59%
 718  assembly_BlackSea8|NODE_107755_length_5287_cov_10.851873_4|protein          6.08%    passed     13.72%
 719  assembly_BlackSea13|NODE_109451_length_4560_cov_6.913208_5|protein          6.08%    passed     27.44%
 720  assembly_BlackSea8|NODE_297960_length_2609_cov_16.796789_2|protein          6.33%    passed      8.38%
 721  assembly_BlackSea10|NODE_38452_length_10906_cov_5.665469_5|protein          6.33%    passed     13.75%
 722  assembly_BlackSea12|NODE_77187_length_6140_cov_4.728184_1|protein           6.33%    passed     15.49%
 723  assembly_BlackSea11|NODE_1835481_length_936_cov_2.230420_1|protein         28.47%    passed     55.54%
 724  assembly_BlackSea15|NODE_1067497_length_1183_cov_2.490248_2|protein        25.06%    passed     46.44%
 725  assembly_BlackSea15|NODE_395989_length_2306_cov_2.888938_2|protein          6.08%    passed      9.35%
 726  assembly_BlackSea15|NODE_234796_length_3272_cov_34.886540_2|protein         5.11%    failed      0.00%
 727  assembly_BlackSea15|NODE_633267_length_1684_cov_29.955801_1|protein         5.35%    failed      0.00%
 728  assembly_BlackSea15|NODE_347441_length_2516_cov_23.306380_2|protein         5.11%    failed      0.00%
 729  assembly_BlackSea15|NODE_323484_length_2638_cov_11.324429_2|protein         4.38%    failed      0.00%
 730  assembly_BlackSea15|NODE_356020_length_2476_cov_4.723668_2|protein          6.08%    failed      0.00%
 731  assembly_BlackSea1|NODE_3260_length_49154_cov_37.082466_7|protein           4.38%    failed      0.06%
 732  assembly_BlackSea2|NODE_12032_length_25360_cov_103.740921_5|protein         4.62%    failed      3.64%
 733  assembly_BlackSea1|NODE_432866_length_1561_cov_3.310757_1|protein          13.87%    failed      0.24%
 734  assembly_BlackSea1|NODE_3426_length_47540_cov_17.907634_13|protein          6.81%    failed      0.00%
 735  assembly_BlackSea1|NODE_70398_length_4864_cov_7.422957_2|protein            6.57%    failed      0.00%
 736  assembly_BlackSea5|NODE_84977_length_4661_cov_6.385367_2|protein            4.38%    failed      0.14%
 737  assembly_BlackSea8|NODE_154272_length_4100_cov_8.494190_2|protein           3.16%    failed      0.15%
 738  assembly_BlackSea15|NODE_265772_length_3011_cov_5.556157_3|protein          5.84%    failed      0.00%
 739  assembly_BlackSea2|NODE_16534_length_19383_cov_6.853736_12|protein          4.38%    failed      3.39%
 740  assembly_BlackSea1|NODE_58368_length_5485_cov_4.093554_6|protein            7.06%    passed     30.32%
 741  assembly_BlackSea2|NODE_6_length_813485_cov_141.619311_224|protein          7.06%    passed      8.26%
 742  assembly_BlackSea2|NODE_10366_length_28470_cov_11.862854_5|protein          7.30%    passed     32.46%
 743  assembly_BlackSea4|NODE_19249_length_17860_cov_18.496153_3|protein          6.81%    passed      7.90%
 744  assembly_BlackSea2|NODE_261619_length_2170_cov_2.830260_2|protein           3.41%    passed      5.96%
 745  assembly_BlackSea6|NODE_891649_length_1028_cov_1.818088_1|protein          16.79%    passed     56.21%
 746  assembly_BlackSea7|NODE_283382_length_2564_cov_3.858908_2|protein           5.35%    failed      0.56%
 747  assembly_BlackSea10|NODE_594581_length_1781_cov_3.111819_1|protein          6.81%    passed     12.52%
 748  assembly_BlackSea9|NODE_1454142_length_909_cov_1.810304_1|protein          27.49%    passed     28.18%
 749  assembly_BlackSea15|NODE_74473_length_7064_cov_3.566843_2|protein           4.62%    passed      5.89%
 750  assembly_BlackSea3|NODE_135176_length_4032_cov_3.947951_4|protein           4.87%    failed      0.01%
 751  assembly_BlackSea1|NODE_1029_length_98655_cov_398.264219_54|protein         5.35%    failed      0.71%
 752  assembly_BlackSea14|NODE_869915_length_1111_cov_4.017992_1|protein         16.30%    failed      0.03%
 753  assembly_BlackSea15|NODE_3771_length_40165_cov_12.367265_28|protein         6.08%    passed     57.12%
 754  assembly_BlackSea8|NODE_25455_length_15651_cov_5.169467_8|protein           4.14%    failed      0.88%
 755  assembly_BlackSea6|NODE_402908_length_1817_cov_2.500000_1|protein           4.87%    failed      3.30%
 756  assembly_BlackSea8|NODE_683241_length_1502_cov_1.841742_2|protein           5.35%    passed     40.56%
 757  assembly_BlackSea11|NODE_20739_length_18031_cov_7.714341_4|protein          5.84%    failed      2.04%
 758  assembly_BlackSea12|NODE_65032_length_6957_cov_4.023182_2|protein           5.60%    passed     76.91%
 759  assembly_BlackSea3|NODE_7763_length_46746_cov_6.866827_4|protein            5.60%    failed      2.32%
 760  assembly_BlackSea5|NODE_4973_length_49707_cov_9.065738_13|protein           5.11%    failed      2.87%
 761  assembly_BlackSea5|NODE_11309_length_26896_cov_6.514362_5|protein           4.62%    failed      0.04%
 762  assembly_BlackSea5|NODE_178702_length_2621_cov_4.403352_2|protein           6.81%    passed      7.15%
 763  assembly_BlackSea9|NODE_111494_length_4799_cov_4.482715_2|protein           8.27%    failed      4.71%
 764  assembly_BlackSea11|NODE_910062_length_1460_cov_2.008541_1|protein         10.22%    passed     17.30%
 765  assembly_BlackSea14|NODE_71898_length_5889_cov_4.715804_6|protein           6.57%    failed      0.00%
 766  assembly_BlackSea14|NODE_832342_length_1146_cov_1.714940_2|protein         18.25%    failed      0.08%
 767  assembly_BlackSea8|NODE_61713_length_7962_cov_4.089288_5|protein            6.57%    failed      0.00%
 768  assembly_BlackSea13|NODE_94113_length_5050_cov_3.367367_6|protein           6.08%    passed     87.61%
 769  assembly_BlackSea2|NODE_611_length_151891_cov_9.823132_3|protein            4.87%    failed      0.00%
 770  assembly_BlackSea3|NODE_179379_length_3216_cov_3.967099_3|protein           4.38%    passed      7.33%
 771  assembly_BlackSea10|NODE_540936_length_1889_cov_1.798800_3|protein         17.27%    failed      0.60%
 772  assembly_BlackSea3|NODE_2646_length_93401_cov_12.112292_77|protein          4.38%    failed      0.76%
 773  assembly_BlackSea10|NODE_245870_length_3105_cov_2.139344_2|protein          9.49%    failed      0.00%
 774  assembly_BlackSea13|NODE_292775_length_2353_cov_2.886423_2|protein          6.33%    failed      0.33%
 775  assembly_BlackSea13|NODE_785239_length_1244_cov_2.021026_1|protein          7.79%    failed      0.08%
 776  assembly_BlackSea13|NODE_1037089_length_1038_cov_2.761953_1|protein        15.82%    failed      0.00%
 777  assembly_BlackSea15|NODE_524443_length_1911_cov_2.644397_1|protein          5.11%    failed      0.00%
 778  assembly_BlackSea8|NODE_135456_length_4491_cov_6.823039_2|protein           4.14%    failed      0.13%
 779  assembly_BlackSea9|NODE_170470_length_3591_cov_3.413744_3|protein          12.90%    failed      0.45%
 780  assembly_BlackSea6|NODE_21357_length_18854_cov_15.699133_3|protein          6.57%    failed      0.00%
 781  assembly_BlackSea11|NODE_18804_length_19242_cov_8.506176_13|protein         6.33%    failed      0.00%
 782  assembly_BlackSea9|NODE_388315_length_2105_cov_6.777073_2|protein           5.11%    failed      0.63%
 783  assembly_BlackSea14|NODE_491067_length_1638_cov_2.280480_2|protein          5.11%    passed     50.24%
 784  assembly_BlackSea1|NODE_281_length_182446_cov_11.167898_7|protein           5.84%    failed      0.00%
 785  assembly_BlackSea3|NODE_35056_length_12946_cov_9.106741_3|protein           6.08%    failed      0.00%
 786  assembly_BlackSea6|NODE_15557_length_24062_cov_6.896738_4|protein          13.87%    failed      0.00%
 787  assembly_BlackSea6|NODE_4729_length_52924_cov_12.772475_42|protein          6.08%    failed      0.00%
 788  assembly_BlackSea6|NODE_20596_length_19367_cov_20.018227_13|protein         4.62%    failed      0.01%
 789  assembly_BlackSea7|NODE_8853_length_35308_cov_11.295720_19|protein          4.62%    failed      0.00%
 790  assembly_BlackSea11|NODE_48530_length_9899_cov_9.277631_7|protein          14.36%    failed      0.01%
 791  assembly_BlackSea12|NODE_192520_length_3252_cov_4.167970_2|protein          9.73%    failed      0.01%
 792  assembly_BlackSea10|NODE_10850_length_25053_cov_6.206577_2|protein          5.60%    failed      0.00%
 793  assembly_BlackSea4|NODE_152881_length_3340_cov_3.528767_2|protein          10.46%    failed      0.00%
 794  assembly_BlackSea7|NODE_5084_length_49347_cov_13.918892_24|protein          4.87%    failed      0.38%
 795  assembly_BlackSea11|NODE_243027_length_3295_cov_4.268210_2|protein          5.84%    failed      4.86%
 796  assembly_BlackSea6|NODE_350632_length_2011_cov_3.674847_2|protein           5.84%    failed      0.00%
 797  assembly_BlackSea8|NODE_589960_length_1655_cov_2.263750_2|protein           5.60%    failed      2.47%
 798  assembly_BlackSea15|NODE_596304_length_1754_cov_3.124191_2|protein          5.84%    failed      0.00%
 799  assembly_BlackSea2|NODE_4455_length_52055_cov_217.311288_16|protein         5.60%    failed      0.00%
 800  assembly_BlackSea6|NODE_14691_length_25049_cov_5.685004_8|protein           3.16%    failed      0.00%
 801  assembly_BlackSea6|NODE_55484_length_8740_cov_4.416465_6|protein            5.11%    failed      0.00%
 802  assembly_BlackSea10|NODE_287223_length_2810_cov_4.454446_1|protein          4.62%    failed      0.00%
 803  assembly_BlackSea11|NODE_729458_length_1670_cov_3.839009_2|protein          5.60%    passed     21.67%
 804  assembly_BlackSea15|NODE_16481_length_18747_cov_6.228065_4|protein          5.35%    passed     11.20%
 805  assembly_BlackSea15|NODE_687_length_79769_cov_9.345937_5|protein            5.84%    passed      5.47%
 806  assembly_BlackSea15|NODE_160674_length_4223_cov_3.745202_2|protein          5.11%    failed      0.00%
 807  assembly_BlackSea3|NODE_70796_length_6900_cov_7.206428_2|protein            5.11%    failed      0.00%
 808  assembly_BlackSea6|NODE_9612_length_33580_cov_9.171335_19|protein           5.84%    failed      0.00%
 809  assembly_BlackSea6|NODE_1909_length_86812_cov_11.067487_8|protein           6.57%    failed      0.09%
 810  assembly_BlackSea13|NODE_159412_length_3533_cov_3.245543_3|protein          6.57%    failed      0.02%
 811  assembly_BlackSea1|NODE_7952_length_25335_cov_5.761234_3|protein            6.33%    passed     58.82%
 812  assembly_BlackSea3|NODE_64686_length_7457_cov_6.733856_5|protein            6.33%    passed     70.80%
 813  assembly_BlackSea4|NODE_22124_length_15831_cov_5.245753_16|protein          6.33%    passed     99.58%
 814  assembly_BlackSea2|NODE_16749_length_19167_cov_8.433393_7|protein          14.84%    passed     88.58%
 815  assembly_BlackSea2|NODE_42524_length_8613_cov_4.414700_5|protein           13.63%    passed     52.24%
 816  assembly_BlackSea3|NODE_102124_length_5056_cov_4.585483_2|protein           6.33%    passed     95.26%
 817  assembly_BlackSea3|NODE_22_length_555261_cov_9.130271_229|protein           6.81%    passed     53.52%
 818  assembly_BlackSea3|NODE_126041_length_4264_cov_3.344262_2|protein           6.33%    passed     38.22%
 819  assembly_BlackSea2|NODE_26257_length_13102_cov_5.372729_11|protein          6.08%    passed     26.29%
 820  assembly_BlackSea3|NODE_7916_length_46075_cov_10.650065_27|protein          6.33%    passed     28.16%
 821  NP_420387.1                                                                 6.08%    failed      0.02%
 822  assembly_BlackSea2|NODE_45311_length_8150_cov_9.545522_4|protein            6.33%    failed      2.24%
 823  YP_744319.1                                                                 7.06%    failed      0.02%
 824  assembly_BlackSea3|NODE_217255_length_2765_cov_3.571956_2|protein           6.33%    failed      0.00%
 825  assembly_BlackSea2|NODE_36745_length_9772_cov_5.845837_7|protein            6.33%    failed      0.67%
 826  assembly_BlackSea1|NODE_54734_length_5720_cov_8.849250_8|protein            7.30%    failed      0.00%
 827  assembly_BlackSea12|NODE_456506_length_1879_cov_3.360197_2|protein          5.84%    passed     11.04%
 828  assembly_BlackSea8|NODE_39830_length_11138_cov_3.615447_5|protein          11.92%    passed     90.23%
 829  assembly_BlackSea15|NODE_150882_length_4405_cov_3.729885_3|protein          7.06%    passed     70.78%
 830  assembly_BlackSea8|NODE_263487_length_2835_cov_4.138849_2|protein           8.03%    passed     22.87%
 831  assembly_BlackSea11|NODE_4049_length_45627_cov_9.711490_13|protein          7.79%    passed     77.91%
 832  assembly_BlackSea13|NODE_58153_length_6983_cov_4.152569_2|protein          10.22%    passed     93.50%
 833  assembly_BlackSea1|NODE_12_length_567637_cov_21.819205_317|protein          4.38%    passed     15.06%
 834  assembly_BlackSea1|NODE_110067_length_3676_cov_4.668600_2|protein           4.14%    passed     70.92%
 835  assembly_BlackSea1|NODE_157_length_234903_cov_52.483734_172|protein         3.41%    passed     49.05%
 836  assembly_BlackSea1|NODE_60783_length_5346_cov_3.813079_2|protein            3.89%    passed     25.71%
 837  assembly_BlackSea3|NODE_11306_length_35180_cov_50.874420_14|protein         4.38%    passed     22.83%
 838  assembly_BlackSea2|NODE_3001_length_66697_cov_37.920095_46|protein          4.38%    passed     24.08%
 839  assembly_BlackSea3|NODE_5963_length_55949_cov_9.750814_6|protein            4.38%    passed     34.72%
 840  assembly_BlackSea1|NODE_7792_length_25818_cov_39.496138_3|protein           4.62%    passed     77.21%
 841  assembly_BlackSea1|NODE_84070_length_4345_cov_2.954779_2|protein            4.38%    passed     43.09%
 842  assembly_BlackSea3|NODE_33136_length_13613_cov_106.973005_2|protein         4.87%    passed     65.43%
 843  assembly_BlackSea4|NODE_26957_length_13322_cov_6.371373_11|protein          4.87%    passed     60.63%
 844  assembly_BlackSea4|NODE_1426_length_111302_cov_45.895431_2|protein          4.62%    passed     70.10%
 845  assembly_BlackSea1|NODE_60822_length_5344_cov_3.550955_2|protein            5.11%    passed     77.97%
 846  assembly_BlackSea2|NODE_445_length_172867_cov_7.592141_14|protein           4.38%    passed     46.64%
 847  assembly_BlackSea1|NODE_59_length_331656_cov_36.850525_125|protein          4.38%    passed     84.87%
 848  assembly_BlackSea1|NODE_349_length_166756_cov_51.213754_15|protein          4.38%    passed     63.61%
 849  assembly_BlackSea1|NODE_12366_length_17777_cov_72.980984_7|protein          4.38%    passed     89.38%
 850  assembly_BlackSea3|NODE_64937_length_7431_cov_5.256508_1|protein            4.38%    passed     78.69%
 851  assembly_BlackSea2|NODE_5637_length_44478_cov_35.100759_29|protein          4.14%    passed     95.80%
 852  assembly_BlackSea1|NODE_244_length_194293_cov_11.619935_131|protein         4.14%    passed     35.54%
 853  assembly_BlackSea1|NODE_207960_length_2473_cov_18.019851_3|protein          3.65%    passed     76.72%
 854  assembly_BlackSea2|NODE_86_length_335387_cov_11.943313_67|protein           4.87%    passed     54.43%
 855  assembly_BlackSea2|NODE_15560_length_20433_cov_8.673619_6|protein           4.87%    passed     63.05%
 856  assembly_BlackSea3|NODE_11695_length_34228_cov_5.825857_30|protein          5.35%    passed     20.23%
 857  assembly_BlackSea2|NODE_117106_length_3808_cov_4.263256_2|protein           4.62%    failed      0.09%
 858  assembly_BlackSea3|NODE_688_length_174814_cov_9.681298_47|protein           4.87%    failed      0.13%
 859  assembly_BlackSea3|NODE_18992_length_22651_cov_8.167640_13|protein          5.11%    failed      0.35%
 860  assembly_BlackSea3|NODE_5671_length_57730_cov_9.987863_36|protein           4.38%    passed     21.98%
 861  assembly_BlackSea2|NODE_49757_length_7529_cov_4.802248_8|protein            5.35%    failed      0.13%
 862  assembly_BlackSea4|NODE_42248_length_9077_cov_4.002771_6|protein            5.35%    failed      1.44%
 863  assembly_BlackSea2|NODE_28139_length_12345_cov_8.452970_7|protein           4.62%    passed     39.48%
 864  assembly_BlackSea3|NODE_13492_length_30461_cov_6.455371_17|protein          5.84%    passed     20.61%
 865  assembly_BlackSea2|NODE_36232_length_9892_cov_5.135509_7|protein            3.89%    passed     47.96%
 866  assembly_BlackSea4|NODE_75376_length_5718_cov_6.922126_4|protein            4.87%    passed     82.38%
 867  assembly_BlackSea3|NODE_198_length_292702_cov_11.016576_34|protein          4.87%    passed     31.95%
 868  assembly_BlackSea3|NODE_383289_length_1796_cov_4.311315_2|protein           4.87%    passed     32.93%
 869  assembly_BlackSea6|NODE_29381_length_14735_cov_6.128202_8|protein           5.60%    passed     62.81%
 870  assembly_BlackSea9|NODE_830635_length_1308_cov_2.110136_1|protein           5.35%    passed     68.37%
 871  assembly_BlackSea10|NODE_748543_length_1542_cov_2.280430_1|protein          5.60%    passed     79.72%
 872  assembly_BlackSea6|NODE_255850_length_2546_cov_3.623444_2|protein           5.60%    passed     32.97%
 873  assembly_BlackSea15|NODE_485967_length_2010_cov_3.465473_2|protein          5.84%    passed     13.26%
 874  assembly_BlackSea6|NODE_322185_length_2142_cov_4.169621_3|protein           5.35%    passed     46.36%
 875  assembly_BlackSea12|NODE_55208_length_7844_cov_4.273591_4|protein           5.60%    passed      6.72%
 876  assembly_BlackSea15|NODE_1500313_length_937_cov_1.750567_1|protein         24.33%    passed     21.66%
 877  assembly_BlackSea8|NODE_126055_length_4724_cov_3.892054_4|protein           5.60%    passed     61.65%
 878  assembly_BlackSea11|NODE_1250781_length_1197_cov_1.660245_1|protein         5.60%    passed     63.23%
 879  assembly_BlackSea8|NODE_7365_length_35437_cov_9.248205_18|protein           2.43%    passed     35.38%
 880  assembly_BlackSea11|NODE_698494_length_1715_cov_2.950000_2|protein          3.89%    failed      4.38%
 881  assembly_BlackSea13|NODE_54825_length_7259_cov_6.767351_5|protein           2.92%    passed     32.14%
 882  assembly_BlackSea13|NODE_948322_length_1100_cov_1.933971_1|protein         25.55%    passed     36.07%
 883  assembly_BlackSea14|NODE_72051_length_5881_cov_3.846035_6|protein           3.65%    passed     53.06%
 884  assembly_BlackSea15|NODE_56934_length_8466_cov_6.544049_8|protein           3.65%    passed     34.93%
 885  assembly_BlackSea15|NODE_1112843_length_1149_cov_5.204753_1|protein        29.93%    passed     16.46%
 886  assembly_BlackSea15|NODE_1586546_length_902_cov_2.468713_1|protein         27.25%    passed     61.22%
 887  assembly_BlackSea8|NODE_744278_length_1419_cov_3.172287_1|protein           5.84%    failed      2.69%
 888  assembly_BlackSea13|NODE_65296_length_6461_cov_2.643615_5|protein           4.62%    passed     81.22%
 889  assembly_BlackSea8|NODE_131165_length_4594_cov_3.336638_4|protein           3.89%    passed     99.97%
 890  assembly_BlackSea15|NODE_118991_length_5163_cov_4.758418_4|protein         18.73%    passed     98.99%
 891  assembly_BlackSea14|NODE_286323_length_2353_cov_4.872933_1|protein          3.65%    passed     98.35%
 892  assembly_BlackSea6|NODE_12488_length_28033_cov_5.951426_14|protein          5.35%    passed     63.58%
 893  assembly_BlackSea8|NODE_27087_length_14937_cov_5.154146_2|protein           5.35%    passed     73.71%
 894  assembly_BlackSea6|NODE_745479_length_1167_cov_2.588129_1|protein          10.71%    passed     87.77%
 895  assembly_BlackSea10|NODE_29843_length_12977_cov_5.056570_9|protein          5.35%    passed     80.13%
 896  assembly_BlackSea11|NODE_707703_length_1701_cov_5.458688_1|protein          5.35%    passed     67.80%
 897  assembly_BlackSea8|NODE_179728_length_3688_cov_2.638315_4|protein          13.63%    passed     91.14%
 898  assembly_BlackSea7|NODE_388399_length_2053_cov_3.142142_2|protein           5.84%    passed     98.66%
 899  assembly_BlackSea10|NODE_1189662_length_1145_cov_3.344037_1|protein         9.98%    passed     90.93%
 900  assembly_BlackSea6|NODE_113313_length_4842_cov_6.184667_4|protein           5.11%    passed     93.44%
 901  assembly_BlackSea8|NODE_11074_length_27744_cov_7.779443_14|protein          5.11%    passed     15.99%
 902  assembly_BlackSea10|NODE_12708_length_22763_cov_7.333627_13|protein         5.11%    passed      5.45%
 903  assembly_BlackSea14|NODE_546469_length_1525_cov_2.089796_2|protein         10.95%    passed      5.28%
 904  assembly_BlackSea15|NODE_88968_length_6269_cov_3.415835_3|protein           5.11%    passed     41.03%
 905  assembly_BlackSea12|NODE_42895_length_9470_cov_5.902921_4|protein           4.87%    passed      8.86%
 906  assembly_BlackSea13|NODE_717234_length_1319_cov_4.015032_1|protein          5.84%    passed     16.87%
 907  assembly_BlackSea14|NODE_9891_length_20242_cov_13.472086_13|protein         4.87%    passed     11.73%
 908  assembly_BlackSea14|NODE_588439_length_1451_cov_3.901862_1|protein          5.11%    passed     42.64%
 909  assembly_BlackSea15|NODE_6163_length_31767_cov_9.777119_23|protein          4.87%    passed      6.38%
 910  assembly_BlackSea15|NODE_1102057_length_1157_cov_3.854809_1|protein        17.03%    passed     57.35%
 911  assembly_BlackSea15|NODE_106543_length_5560_cov_5.909900_4|protein          5.11%    passed     28.15%
 912  assembly_BlackSea11|NODE_71123_length_7543_cov_4.205262_5|protein           4.87%    passed     47.34%
 913  assembly_BlackSea11|NODE_346844_length_2635_cov_2.187209_3|protein          4.87%    passed     51.36%
 914  assembly_BlackSea10|NODE_693988_length_1617_cov_3.108195_1|protein         20.44%    passed     93.85%
 915  assembly_BlackSea8|NODE_31794_length_13250_cov_6.793710_4|protein           5.35%    passed     90.78%
 916  assembly_BlackSea7|NODE_528637_length_1662_cov_6.457996_1|protein           5.84%    passed     61.43%
 917  assembly_BlackSea10|NODE_1449184_length_1007_cov_1.472689_1|protein        23.60%    passed     13.00%
 918  assembly_BlackSea12|NODE_370519_length_2137_cov_3.121037_2|protein         13.14%    passed     34.90%
 919  assembly_BlackSea15|NODE_39309_length_10890_cov_4.676880_6|protein          4.38%    passed      9.98%
 920  assembly_BlackSea15|NODE_73697_length_7113_cov_5.708699_3|protein           4.14%    passed     91.89%
 921  assembly_BlackSea15|NODE_106357_length_5567_cov_8.642235_3|protein          3.89%    passed     77.68%
 922  assembly_BlackSea4|NODE_198365_length_2753_cov_4.665678_2|protein           4.62%    passed     99.99%
 923  assembly_BlackSea4|NODE_363930_length_1770_cov_3.504373_2|protein          18.73%    passed     97.37%
 924  assembly_BlackSea11|NODE_1218039_length_1217_cov_2.136833_1|protein        20.68%    passed     21.35%
 925  assembly_BlackSea14|NODE_736274_length_1247_cov_2.160235_1|protein         19.95%    passed     49.16%
 926  assembly_BlackSea15|NODE_323788_length_2637_cov_3.175058_3|protein          4.38%    passed     10.89%
 927  assembly_BlackSea11|NODE_195502_length_3788_cov_2.464238_3|protein          4.14%    passed     77.35%
 928  assembly_BlackSea13|NODE_14461_length_17227_cov_6.114372_14|protein         4.14%    passed     85.95%
 929  assembly_BlackSea2|NODE_25935_length_13232_cov_4.916521_9|protein           3.89%    passed     43.63%
 930  assembly_BlackSea6|NODE_125132_length_4464_cov_3.362894_1|protein           7.06%    passed     16.84%
 931  assembly_BlackSea6|NODE_311442_length_2197_cov_21.956116_1|protein          4.38%    passed     13.24%
 932  assembly_BlackSea8|NODE_825454_length_1325_cov_4.722047_1|protein           4.38%    passed     24.79%
 933  assembly_BlackSea7|NODE_396709_length_2023_cov_3.873984_2|protein           4.14%    failed      0.11%
 934  assembly_BlackSea12|NODE_120668_length_4469_cov_10.712506_3|protein         4.38%    failed      0.01%
 935  assembly_BlackSea13|NODE_291171_length_2361_cov_3.800520_1|protein          4.62%    failed      0.28%
 936  assembly_BlackSea10|NODE_351168_length_2474_cov_3.439438_2|protein          3.89%    failed      2.01%
 937  assembly_BlackSea8|NODE_7288_length_35637_cov_6.545472_12|protein           3.89%    passed      7.40%
 938  assembly_BlackSea14|NODE_238825_length_2658_cov_4.277756_2|protein          4.38%    passed     84.78%
 939  assembly_BlackSea15|NODE_265537_length_3013_cov_3.931711_3|protein          4.38%    passed     93.75%
 940  assembly_BlackSea1|NODE_15_length_530598_cov_903.906675_128|protein         3.65%    passed     71.82%
 941  assembly_BlackSea1|NODE_376047_length_1705_cov_2.792727_1|protein           3.65%    passed     60.05%
 942  assembly_BlackSea3|NODE_3474_length_79698_cov_10.711776_6|protein           3.65%    passed     76.68%
 943  assembly_BlackSea1|NODE_7683_length_26077_cov_5.984321_12|protein           3.41%    passed     55.56%
 944  assembly_BlackSea1|NODE_40592_length_6991_cov_5.280854_4|protein            3.65%    passed     21.21%
 945  assembly_BlackSea15|NODE_26280_length_14119_cov_4.690913_10|protein         3.41%    passed     91.60%
 946  assembly_BlackSea1|NODE_604_length_130115_cov_10.709980_117|protein         3.89%    failed      1.57%
 947  assembly_BlackSea1|NODE_98754_length_3931_cov_5.117905_6|protein            3.89%    passed     24.77%
 948  assembly_BlackSea1|NODE_29470_length_8825_cov_28.974914_2|protein           3.89%    failed      4.04%
 949  assembly_BlackSea1|NODE_56030_length_5631_cov_4.718436_4|protein            3.89%    passed     14.30%
 950  assembly_BlackSea3|NODE_380835_length_1805_cov_2.733143_2|protein           4.38%    passed      5.70%
 951  assembly_BlackSea7|NODE_345461_length_2228_cov_11.090658_2|protein          3.65%    passed     38.07%
 952  assembly_BlackSea1|NODE_206542_length_2484_cov_64.802388_2|protein          3.89%    passed     21.76%
 953  assembly_BlackSea1|NODE_11124_length_19360_cov_8.477493_20|protein          3.89%    passed     82.59%
 954  assembly_BlackSea1|NODE_36325_length_7555_cov_10.968267_4|protein           3.89%    passed     58.45%
 955  assembly_BlackSea1|NODE_39739_length_7094_cov_4.355164_3|protein            2.43%    passed     71.45%
 956  assembly_BlackSea2|NODE_111110_length_3961_cov_2.903226_2|protein           4.38%    passed     58.87%
 957  assembly_BlackSea5|NODE_42145_length_8556_cov_4.684037_1|protein            4.38%    failed      1.28%
 958  assembly_BlackSea1|NODE_4308_length_40561_cov_41.043450_33|protein          4.14%    passed     59.65%
 959  assembly_BlackSea1|NODE_25_length_436893_cov_12.484008_118|protein          2.92%    passed     55.06%
 960  assembly_BlackSea1|NODE_17828_length_13216_cov_6.738394_4|protein           3.65%    passed     85.23%
 961  assembly_BlackSea3|NODE_2802_length_90198_cov_12.561674_30|protein          3.89%    passed     30.50%
 962  assembly_BlackSea3|NODE_716465_length_1146_cov_1.640697_1|protein          23.84%    passed     71.91%
 963  assembly_BlackSea3|NODE_70132_length_6957_cov_4.629238_6|protein            3.65%    passed     24.56%
 964  assembly_BlackSea1|NODE_181_length_215902_cov_66.406149_12|protein          3.16%    passed     37.39%
 965  assembly_BlackSea2|NODE_24370_length_13923_cov_4.459547_9|protein           3.89%    passed      8.52%
 966  assembly_BlackSea3|NODE_28841_length_15465_cov_111.543868_13|protein        2.92%    passed     40.08%
 967  assembly_BlackSea4|NODE_56209_length_7188_cov_88.644189_1|protein           2.68%    passed     17.14%
 968  assembly_BlackSea1|NODE_19608_length_12231_cov_19.619333_10|protein         3.65%    passed     21.22%
 969  assembly_BlackSea1|NODE_2522_length_58587_cov_183.506578_45|protein         3.89%    passed      6.29%
 970  assembly_BlackSea1|NODE_8996_length_23007_cov_22.602039_3|protein           3.89%    passed     11.85%
 971  assembly_BlackSea2|NODE_795_length_132947_cov_7.736019_90|protein           3.65%    failed      4.97%
 972  assembly_BlackSea3|NODE_2282_length_100936_cov_38.067793_47|protein         3.65%    passed     31.94%
 973  assembly_BlackSea1|NODE_377529_length_1701_cov_2.282503_2|protein          25.06%    passed     57.49%
 974  assembly_BlackSea5|NODE_4134_length_55614_cov_7.762343_2|protein            2.92%    passed     66.62%
 975  assembly_BlackSea1|NODE_340_length_168689_cov_22.823126_3|protein           3.41%    failed      0.66%
 976  assembly_BlackSea1|NODE_2855_length_53855_cov_80.329610_13|protein          3.89%    passed      6.69%
 977  assembly_BlackSea4|NODE_43062_length_8932_cov_4.460854_5|protein            3.89%    failed      3.28%
 978  assembly_BlackSea3|NODE_478170_length_1529_cov_3.259159_1|protein           3.89%    failed      0.84%
 979  assembly_BlackSea11|NODE_265603_length_3113_cov_3.419228_2|protein          3.16%    failed      0.59%
 980  assembly_BlackSea3|NODE_160972_length_3500_cov_6.060087_2|protein           3.89%    passed     17.72%
 981  assembly_BlackSea1|NODE_1468_length_81758_cov_12.166273_44|protein          3.89%    failed      0.46%
 982  assembly_BlackSea1|NODE_18819_length_12667_cov_121.539407_7|protein         3.89%    passed     13.20%
 983  assembly_BlackSea1|NODE_2542_length_58236_cov_10.481566_17|protein          4.14%    passed     18.85%
 984  assembly_BlackSea3|NODE_325477_length_2028_cov_3.901166_2|protein           3.16%    passed     36.11%
 985  assembly_BlackSea1|NODE_5328_length_34579_cov_28.512774_10|protein          3.65%    passed     22.29%
 986  assembly_BlackSea1|NODE_217_length_200226_cov_11.276559_114|protein         3.16%    passed     98.25%
 987  assembly_BlackSea1|NODE_22359_length_10939_cov_211.528482_3|protein         3.65%    passed     89.76%
 988  assembly_BlackSea1|NODE_28638_length_9009_cov_6.922493_2|protein            3.65%    passed     92.36%
 989  assembly_BlackSea2|NODE_353_length_190390_cov_8.842877_93|protein           2.92%    passed     71.00%
 990  assembly_BlackSea1|NODE_67879_length_4977_cov_4.695449_5|protein            3.41%    passed     36.25%
 991  assembly_BlackSea1|NODE_2931_length_52929_cov_244.663899_38|protein         3.41%    passed     61.45%
 992  assembly_BlackSea3|NODE_4671_length_66189_cov_13.519143_46|protein          3.89%    passed     56.35%
 993  assembly_BlackSea5|NODE_642_length_148505_cov_19.253311_49|protein          3.65%    passed     79.49%
 994  assembly_BlackSea5|NODE_2779_length_70860_cov_23.220578_54|protein          3.16%    passed     61.14%
 995  assembly_BlackSea6|NODE_62896_length_7861_cov_6.502562_2|protein            3.89%    passed     27.07%
 996  assembly_BlackSea12|NODE_386984_length_2080_cov_3.347654_2|protein          3.41%    passed     69.22%
 997  assembly_BlackSea15|NODE_26437_length_14064_cov_17.526804_16|protein        3.65%    passed     58.44%
 998  assembly_BlackSea6|NODE_245600_length_2626_cov_3.038506_2|protein           3.65%    passed     33.33%
 999  assembly_BlackSea10|NODE_150855_length_4262_cov_2.613264_3|protein          3.65%    passed      7.53%
1000  assembly_BlackSea13|NODE_64778_length_6496_cov_9.528489_3|protein           3.65%    passed     24.18%
1001  assembly_BlackSea10|NODE_214157_length_3393_cov_6.946675_2|protein          3.65%    passed      7.73%
1002  assembly_BlackSea13|NODE_328411_length_2182_cov_3.143394_1|protein          3.89%    passed     42.98%
1003  assembly_BlackSea12|NODE_777900_length_1359_cov_5.669479_1|protein          3.65%    passed     31.24%
1004  assembly_BlackSea14|NODE_5299_length_28208_cov_10.013995_16|protein         3.65%    passed     54.26%
1005  assembly_BlackSea15|NODE_4103_length_38700_cov_18.214569_1|protein          3.65%    passed     26.15%
1006  assembly_BlackSea7|NODE_19098_length_21110_cov_10.512040_8|protein          3.65%    passed     21.90%
1007  assembly_BlackSea7|NODE_107340_length_5316_cov_8.910853_3|protein           3.65%    passed     14.70%
1008  assembly_BlackSea8|NODE_849994_length_1300_cov_1.797590_2|protein          16.55%    passed     82.23%
1009  assembly_BlackSea11|NODE_213963_length_3574_cov_5.023302_1|protein          3.65%    passed     27.78%
1010  assembly_BlackSea14|NODE_40588_length_8515_cov_4.459220_3|protein           3.65%    passed     20.68%
1011  assembly_BlackSea14|NODE_271074_length_2440_cov_4.637736_2|protein          3.89%    passed     19.65%
1012  assembly_BlackSea11|NODE_308933_length_2831_cov_5.803314_2|protein          3.41%    passed      6.55%
1013  assembly_BlackSea11|NODE_1008301_length_1370_cov_3.829658_2|protein        17.52%    passed     85.92%
1014  assembly_BlackSea15|NODE_6000_length_32172_cov_20.771212_15|protein         3.65%    passed     14.92%
1015  assembly_BlackSea7|NODE_238753_length_2899_cov_2.983474_3|protein           3.89%    passed     65.83%
1016  assembly_BlackSea14|NODE_11603_length_18457_cov_5.254211_5|protein          3.89%    passed     40.06%
1017  assembly_BlackSea8|NODE_35236_length_12219_cov_5.064124_3|protein           3.89%    failed      2.63%
1018  assembly_BlackSea12|NODE_1267_length_66247_cov_7.321217_18|protein          3.89%    passed     94.13%
1019  assembly_BlackSea15|NODE_11130_length_23353_cov_40.335265_19|protein        3.16%    passed     17.02%
1020  assembly_BlackSea5|NODE_3394_length_62591_cov_8.811852_5|protein            2.43%    passed     19.49%
1021  assembly_BlackSea11|NODE_712835_length_1694_cov_2.623551_2|protein          2.43%    failed      4.95%
1022  assembly_BlackSea7|NODE_6328_length_43377_cov_13.086653_11|protein          2.43%    failed      4.23%
1023  assembly_BlackSea14|NODE_590714_length_1447_cov_12.030891_1|protein         2.43%    passed     15.47%
1024  assembly_BlackSea7|NODE_37342_length_12578_cov_5.521361_3|protein           2.43%    passed     16.25%
1025  assembly_BlackSea10|NODE_67092_length_7364_cov_3.972089_6|protein           2.43%    passed     49.87%
1026  assembly_BlackSea6|NODE_176326_length_3397_cov_4.221125_1|protein           2.43%    passed     65.40%
1027  assembly_BlackSea15|NODE_772827_length_1474_cov_4.000000_1|protein          2.43%    passed     43.06%
1028  assembly_BlackSea15|NODE_295377_length_2804_cov_5.283012_4|protein          2.19%    passed     20.73%
1029  assembly_BlackSea1|NODE_28_length_403522_cov_14.308746_4|protein            4.14%    passed     80.04%
1030  assembly_BlackSea4|NODE_3439_length_65931_cov_28.741135_52|protein          3.89%    passed     98.19%
1031  assembly_BlackSea1|NODE_543_length_135886_cov_198.181358_30|protein         3.65%    passed     76.86%
1032  assembly_BlackSea1|NODE_8371_length_24314_cov_6.909972_14|protein           3.89%    passed     61.48%
1033  assembly_BlackSea2|NODE_101369_length_4243_cov_4.519341_4|protein           2.92%    passed     35.87%
1034  assembly_BlackSea3|NODE_116_length_349584_cov_11.648095_208|protein         3.89%    passed     37.01%
1035  assembly_BlackSea9|NODE_304421_length_2458_cov_3.483562_2|protein           3.89%    passed     72.97%
1036  assembly_BlackSea4|NODE_184993_length_2900_cov_4.080141_2|protein           3.16%    passed     66.45%
1037  assembly_BlackSea2|NODE_97120_length_4385_cov_3.948730_2|protein            3.65%    passed     50.88%
1038  assembly_BlackSea5|NODE_4899_length_50125_cov_14.367166_28|protein          3.65%    passed     66.42%
1039  assembly_BlackSea4|NODE_332955_length_1886_cov_3.284544_1|protein           3.41%    passed     86.06%
1040  assembly_BlackSea6|NODE_15746_length_23809_cov_15.877789_4|protein          3.89%    passed     31.86%
1041  assembly_BlackSea6|NODE_45542_length_10298_cov_7.461974_4|protein           3.89%    passed     50.66%
1042  assembly_BlackSea3|NODE_547823_length_1388_cov_3.741935_1|protein           2.68%    passed     96.98%
1043  assembly_BlackSea2|NODE_80_length_340554_cov_258.117152_279|protein         4.38%    passed     51.96%
1044  assembly_BlackSea2|NODE_2556_length_73662_cov_51.273045_72|protein          4.14%    passed     26.44%
1045  assembly_BlackSea5|NODE_5020_length_49402_cov_117.067745_35|protein         5.11%    passed     30.20%
1046  assembly_BlackSea6|NODE_307698_length_2217_cov_60.732655_2|protein          4.62%    passed     59.46%
1047  assembly_BlackSea3|NODE_53475_length_8793_cov_4.321355_1|protein            4.38%    passed     93.19%
1048  assembly_BlackSea2|NODE_7884_length_35009_cov_86.199033_18|protein          4.38%    failed      0.33%
1049  assembly_BlackSea2|NODE_3741_length_58429_cov_11.299414_5|protein           3.65%    passed     94.59%
1050  assembly_BlackSea8|NODE_705055_length_1471_cov_1.610169_1|protein           4.14%    passed     84.29%
1051  assembly_BlackSea10|NODE_217959_length_3355_cov_3.519394_2|protein          4.62%    passed     57.35%
1052  assembly_BlackSea8|NODE_13589_length_24268_cov_7.096642_3|protein           3.89%    passed     91.67%
1053  assembly_BlackSea10|NODE_326562_length_2590_cov_4.156607_1|protein          3.89%    passed     91.11%
1054  assembly_BlackSea8|NODE_141630_length_4354_cov_5.421726_3|protein           3.89%    passed     89.21%
1055  assembly_BlackSea11|NODE_1261223_length_1190_cov_2.986784_1|protein        13.63%    passed     66.21%
1056  assembly_BlackSea11|NODE_22907_length_16828_cov_6.243606_12|protein         3.65%    passed     52.23%
1057  assembly_BlackSea12|NODE_31214_length_11927_cov_4.251937_3|protein          3.65%    passed     52.66%
1058  assembly_BlackSea12|NODE_98945_length_5133_cov_3.424970_5|protein           3.89%    passed     47.21%
1059  assembly_BlackSea15|NODE_48627_length_9436_cov_5.023878_8|protein          15.09%    passed     47.03%
1060  assembly_BlackSea13|NODE_1117_length_58873_cov_16.745333_41|protein         3.65%    passed     31.99%
1061  assembly_BlackSea15|NODE_163442_length_4176_cov_10.084203_3|protein         3.89%    passed     60.22%
1062  assembly_BlackSea15|NODE_1440069_length_963_cov_2.833700_1|protein         22.14%    passed     20.25%
1063  assembly_BlackSea12|NODE_233348_length_2865_cov_3.287544_1|protein          4.14%    passed     91.71%
1064  assembly_BlackSea12|NODE_963020_length_1191_cov_4.182218_1|protein          4.87%    passed     98.10%
1065  assembly_BlackSea5|NODE_205733_length_2368_cov_2.239516_4|protein           3.65%    passed     79.21%
1066  assembly_BlackSea11|NODE_1779_length_65800_cov_9.453449_8|protein           3.41%    passed     97.12%
1067  assembly_BlackSea8|NODE_49156_length_9498_cov_4.578418_6|protein            3.89%    passed     91.66%
1068  assembly_BlackSea4|NODE_32619_length_11347_cov_5.487070_4|protein           3.65%    passed     12.32%
1069  assembly_BlackSea6|NODE_38610_length_11790_cov_6.587218_4|protein           3.89%    passed     39.45%
1070  assembly_BlackSea5|NODE_1818_length_88925_cov_10.647823_27|protein          3.89%    passed     70.30%
1071  assembly_BlackSea11|NODE_568006_length_1944_cov_2.837480_2|protein          3.65%    passed     94.82%
1072  assembly_BlackSea7|NODE_359249_length_2168_cov_2.980123_1|protein           3.89%    passed     89.68%
1073  assembly_BlackSea7|NODE_148586_length_4133_cov_4.114517_3|protein           3.89%    passed     95.10%
1074  assembly_BlackSea11|NODE_63913_length_8132_cov_4.891296_2|protein           4.14%    passed     91.35%
1075  assembly_BlackSea10|NODE_170135_length_3938_cov_2.929694_2|protein          3.89%    passed     67.46%
1076  assembly_BlackSea1|NODE_918_length_104254_cov_11.326759_15|protein          3.89%    passed     99.46%
1077  assembly_BlackSea1|NODE_13320_length_16708_cov_6.843752_11|protein          3.89%    passed     96.78%
1078  assembly_BlackSea2|NODE_12852_length_23954_cov_9.414452_8|protein           4.38%    passed     99.61%
1079  assembly_BlackSea3|NODE_30308_length_14775_cov_4.446264_11|protein          4.38%    passed     97.89%
1080  assembly_BlackSea1|NODE_1955_length_69098_cov_16.589922_33|protein          4.38%    passed     93.39%
1081  assembly_BlackSea1|NODE_18052_length_13097_cov_7.105735_4|protein           4.14%    passed     65.33%
1082  assembly_BlackSea1|NODE_2192_length_64306_cov_207.994272_23|protein         3.65%    passed     99.97%
1083  assembly_BlackSea1|NODE_3397_length_47789_cov_125.387627_5|protein          4.14%    passed     99.99%
1084  assembly_BlackSea2|NODE_6315_length_41206_cov_47.818060_24|protein          4.14%    passed     99.55%
1085  assembly_BlackSea1|NODE_3094_length_51198_cov_13.214360_11|protein          3.89%    passed     99.93%
1086  assembly_BlackSea1|NODE_3525_length_46684_cov_20.323961_31|protein          4.14%    passed     97.48%
1087  assembly_BlackSea2|NODE_19813_length_16586_cov_7.840421_8|protein           4.14%    passed     84.22%
1088  assembly_BlackSea1|NODE_9489_length_22005_cov_6.518223_6|protein            4.14%    passed     98.59%
1089  assembly_BlackSea1|NODE_9818_length_21422_cov_4.638648_13|protein           4.14%    passed     99.39%
1090  assembly_BlackSea2|NODE_41662_length_8765_cov_6.988519_1|protein            4.14%    passed     98.03%
1091  assembly_BlackSea5|NODE_85879_length_4623_cov_6.054729_3|protein            4.14%    passed     82.06%
1092  assembly_BlackSea2|NODE_7767_length_35448_cov_31.925748_10|protein          4.14%    passed     98.78%
1093  assembly_BlackSea6|NODE_100259_length_5350_cov_4.043815_2|protein           4.14%    passed     90.70%
1094  assembly_BlackSea5|NODE_32375_length_10896_cov_5.931556_6|protein           4.14%    passed     96.41%
1095  assembly_BlackSea3|NODE_473217_length_1541_cov_1.915882_1|protein          18.49%    passed     97.37%
1096  assembly_BlackSea1|NODE_289612_length_2009_cov_3.294780_1|protein           4.14%    passed     91.77%
1097  assembly_BlackSea2|NODE_3153_length_64975_cov_58.767360_16|protein          4.14%    passed     99.68%
1098  assembly_BlackSea6|NODE_60028_length_8179_cov_6.249631_4|protein            4.14%    passed     82.31%
1099  assembly_BlackSea9|NODE_138409_length_4133_cov_3.931584_3|protein           4.14%    passed     95.38%
1100  assembly_BlackSea11|NODE_578684_length_1922_cov_2.876272_2|protein          4.62%    passed     88.44%
1101  assembly_BlackSea12|NODE_742174_length_1399_cov_2.279762_2|protein         17.27%    passed     93.36%
1102  assembly_BlackSea13|NODE_537076_length_1587_cov_5.876632_1|protein          4.14%    passed     97.86%
1103  assembly_BlackSea15|NODE_120021_length_5134_cov_6.607994_5|protein          4.14%    passed     99.24%
1104  assembly_BlackSea10|NODE_295472_length_2760_cov_2.795933_2|protein          3.65%    passed     99.08%
1105  assembly_BlackSea13|NODE_264418_length_2516_cov_16.080049_1|protein         4.14%    passed     98.45%
1106  assembly_BlackSea10|NODE_657266_length_1673_cov_2.194685_2|protein         19.46%    passed     96.66%
1107  assembly_BlackSea11|NODE_1028466_length_1354_cov_2.008468_2|protein        17.52%    passed     99.41%
1108  assembly_BlackSea15|NODE_50692_length_9161_cov_8.557984_4|protein           4.14%    passed    100.00%
1109  assembly_BlackSea13|NODE_351774_length_2086_cov_18.510094_2|protein         4.14%    passed     64.71%
1110  assembly_BlackSea11|NODE_515412_length_2063_cov_3.873008_2|protein          4.14%    passed     98.84%
1111  assembly_BlackSea15|NODE_567409_length_1813_cov_5.179750_2|protein         12.17%    passed     99.36%
1112  assembly_BlackSea15|NODE_49545_length_9313_cov_5.506481_3|protein           4.14%    passed     80.54%
1113  assembly_BlackSea13|NODE_61187_length_6745_cov_8.810762_1|protein           4.14%    passed     72.47%
1114  assembly_BlackSea13|NODE_341805_length_2126_cov_2.614196_1|protein         15.33%    passed     92.32%
1115  assembly_BlackSea10|NODE_779172_length_1504_cov_2.147688_2|protein          4.14%    passed     99.29%
1116  assembly_BlackSea10|NODE_1564911_length_957_cov_2.779379_1|protein         27.49%    passed     99.02%
1117  assembly_BlackSea6|NODE_234649_length_2718_cov_2.201652_2|protein           3.89%    passed     98.03%
1118  assembly_BlackSea8|NODE_78703_length_6654_cov_5.535384_2|protein            4.87%    passed     98.83%
1119  assembly_BlackSea12|NODE_740077_length_1401_cov_3.557207_1|protein          3.65%    passed     97.82%
1120  assembly_BlackSea8|NODE_547898_length_1737_cov_3.329370_2|protein           3.89%    passed     87.36%
1121  assembly_BlackSea11|NODE_158010_length_4356_cov_2.803534_3|protein          4.14%    passed     98.81%
1122  assembly_BlackSea7|NODE_256480_length_2752_cov_5.248424_2|protein           4.14%    passed     99.91%
1123  assembly_BlackSea15|NODE_404208_length_2274_cov_3.668319_1|protein         16.55%    passed     79.57%
1124  assembly_BlackSea7|NODE_45138_length_10773_cov_12.749580_9|protein          4.14%    passed     77.97%
1125  assembly_BlackSea8|NODE_141233_length_4363_cov_3.534123_3|protein           4.38%    passed     85.24%
1126  assembly_BlackSea6|NODE_86023_length_6060_cov_4.607161_5|protein            3.65%    failed      4.53%
1127  assembly_BlackSea2|NODE_35104_length_10182_cov_5.123531_9|protein           5.11%    passed     96.12%
1128  assembly_BlackSea3|NODE_317555_length_2066_cov_2.981104_2|protein           4.14%    passed     62.15%
1129  assembly_BlackSea5|NODE_149907_length_2988_cov_2.676100_4|protein           4.14%    passed     92.86%
1130  assembly_BlackSea6|NODE_2512_length_75634_cov_11.171542_25|protein          3.65%    passed     96.83%
1131  assembly_BlackSea11|NODE_9493_length_29275_cov_6.850650_8|protein           3.65%    passed     84.02%
1132  assembly_BlackSea14|NODE_189570_length_3109_cov_3.366405_1|protein         19.22%    passed     87.95%
1133  assembly_BlackSea6|NODE_16481_length_22938_cov_15.832059_20|protein         3.65%    passed     67.49%
1134  assembly_BlackSea11|NODE_25299_length_15724_cov_6.611015_5|protein          3.89%    passed     81.39%
1135  assembly_BlackSea2|NODE_68_length_360135_cov_115.593987_7|protein           4.14%    passed     54.54%
1136  assembly_BlackSea9|NODE_551705_length_1689_cov_1.755814_2|protein           4.14%    passed     96.69%
1137  assembly_BlackSea14|NODE_15170_length_15835_cov_5.144613_5|protein          4.14%    passed     97.58%
1138  assembly_BlackSea2|NODE_19072_length_17153_cov_10.078489_7|protein          4.38%    passed     58.72%
1139  assembly_BlackSea6|NODE_9857_length_32998_cov_6.205840_15|protein           4.14%    passed     98.55%
1140  assembly_BlackSea9|NODE_906112_length_1236_cov_2.585097_1|protein           3.16%    passed     34.17%
1141  assembly_BlackSea11|NODE_96922_length_6062_cov_4.647578_5|protein           3.89%    passed     70.16%
1142  assembly_BlackSea14|NODE_1155936_length_917_cov_3.298144_1|protein         25.79%    passed     96.48%
1143  assembly_BlackSea14|NODE_469537_length_1688_cov_3.659522_1|protein          4.38%    passed     53.76%
1144  assembly_BlackSea9|NODE_559011_length_1675_cov_2.215432_1|protein           4.14%    passed     97.64%
1145  assembly_BlackSea6|NODE_359809_length_1973_cov_3.203337_2|protein           4.14%    passed     39.17%
1146  assembly_BlackSea15|NODE_66876_length_7590_cov_4.976244_3|protein           4.14%    passed     75.19%
1147  assembly_BlackSea7|NODE_159118_length_3922_cov_5.172485_4|protein           4.14%    passed     88.40%
1148  assembly_BlackSea7|NODE_203396_length_3265_cov_3.528660_2|protein           3.89%    passed     76.02%
1149  assembly_BlackSea7|NODE_76608_length_6976_cov_8.094495_2|protein            4.14%    passed      5.03%
1150  assembly_BlackSea13|NODE_7338_length_25235_cov_26.935902_8|protein          4.14%    passed     11.32%
1151  assembly_BlackSea14|NODE_657434_length_1347_cov_3.414861_1|protein         12.17%    passed     84.93%
1152  assembly_BlackSea11|NODE_58541_length_8662_cov_6.152318_2|protein           4.38%    passed     57.39%
1153  assembly_BlackSea15|NODE_136328_length_4714_cov_7.866495_6|protein          4.14%    passed     84.96%
1154  assembly_BlackSea8|NODE_59713_length_8171_cov_6.163874_1|protein            3.89%    passed     90.69%
1155  assembly_BlackSea7|NODE_83225_length_6517_cov_5.248530_3|protein            5.11%    passed      8.28%
1156  assembly_BlackSea10|NODE_65261_length_7504_cov_4.110887_2|protein           4.14%    passed     98.92%
1157  assembly_BlackSea6|NODE_553212_length_1445_cov_114.487770_1|protein         3.89%    passed     16.48%
1158  assembly_BlackSea8|NODE_1039728_length_1133_cov_2.448980_1|protein          8.27%    failed      4.51%
1159  assembly_BlackSea9|NODE_366489_length_2183_cov_4.431861_1|protein           4.14%    passed     37.86%
1160  assembly_BlackSea10|NODE_112229_length_5192_cov_3.531633_4|protein          4.14%    passed     58.65%
1161  assembly_BlackSea15|NODE_434357_length_2167_cov_2.828125_1|protein          4.14%    passed     94.11%
1162  assembly_BlackSea10|NODE_26620_length_14046_cov_6.281753_5|protein          2.92%    passed     98.29%
1163  assembly_BlackSea9|NODE_733401_length_1414_cov_2.050037_1|protein           3.41%    passed     85.60%
1164  assembly_BlackSea10|NODE_1306019_length_1077_cov_3.021526_1|protein        12.90%    passed     94.59%
1165  assembly_BlackSea7|NODE_75556_length_7054_cov_5.659951_4|protein            3.89%    passed     87.41%
1166  assembly_BlackSea7|NODE_162584_length_3860_cov_3.293824_2|protein           2.43%    passed     69.13%
1167  assembly_BlackSea2|NODE_1371_length_101788_cov_7.278867_30|protein          3.89%    passed     20.96%
1168  assembly_BlackSea6|NODE_343_length_184397_cov_13.594205_93|protein          3.89%    passed     58.63%
1169  assembly_BlackSea12|NODE_1022804_length_1147_cov_3.462454_1|protein         7.30%    passed     37.78%
1170  assembly_BlackSea14|NODE_4057_length_32066_cov_7.015338_5|protein           3.89%    passed     47.40%
1171  assembly_BlackSea11|NODE_171187_length_4131_cov_6.516683_4|protein          3.89%    passed     82.52%
1172  assembly_BlackSea13|NODE_76202_length_5829_cov_8.745237_4|protein           3.89%    passed     78.24%
1173  assembly_BlackSea7|NODE_186341_length_3485_cov_3.818076_2|protein           3.89%    passed     76.74%
1174  assembly_BlackSea11|NODE_90146_length_6382_cov_3.975976_2|protein           5.35%    passed     74.20%
1175  assembly_BlackSea12|NODE_271667_length_2598_cov_5.797483_2|protein          4.14%    passed     96.11%
1176  assembly_BlackSea3|NODE_79873_length_6216_cov_3.425256_3|protein            4.14%    passed     39.18%
1177  assembly_BlackSea6|NODE_457452_length_1656_cov_4.594628_1|protein           4.14%    passed     68.84%
1178  assembly_BlackSea5|NODE_148771_length_3005_cov_2.631186_3|protein           4.14%    passed     72.45%
1179  assembly_BlackSea4|NODE_35784_length_10475_cov_4.714395_6|protein           4.14%    passed     40.82%
1180  assembly_BlackSea1|NODE_1122_length_94565_cov_19.296339_44|protein          3.65%    passed     92.37%
1181  assembly_BlackSea1|NODE_11766_length_18512_cov_35.512434_11|protein         4.14%    passed     99.17%
1182  assembly_BlackSea1|NODE_1680_length_75822_cov_56.280228_38|protein          4.38%    passed     75.48%
1183  assembly_BlackSea15|NODE_721850_length_1543_cov_3.723790_2|protein         20.68%    passed     81.87%
1184  assembly_BlackSea1|NODE_68019_length_4971_cov_4.702400_2|protein            4.87%    passed     62.28%
1185  assembly_BlackSea6|NODE_4696_length_53125_cov_15.393782_20|protein          4.14%    passed     97.24%
1186  assembly_BlackSea7|NODE_550314_length_1618_cov_2.820857_2|protein           4.14%    passed     31.80%
1187  assembly_BlackSea12|NODE_120450_length_4475_cov_3.068552_3|protein          3.89%    passed     41.21%
1188  assembly_BlackSea11|NODE_21089_length_17831_cov_6.355536_7|protein          4.14%    passed     38.97%
1189  assembly_BlackSea1|NODE_2863_length_53756_cov_32.293961_17|protein          3.89%    passed     40.65%
1190  assembly_BlackSea2|NODE_4660_length_50734_cov_50.861797_44|protein          3.89%    passed     27.45%
1191  assembly_BlackSea4|NODE_6571_length_42900_cov_11.131241_23|protein          3.65%    passed     42.87%
1192  assembly_BlackSea2|NODE_25413_length_13455_cov_34.495000_14|protein         2.19%    passed     10.90%
1193  assembly_BlackSea3|NODE_12699_length_31918_cov_14.866679_3|protein          4.14%    failed      4.32%
1194  assembly_BlackSea5|NODE_316125_length_1761_cov_3.457210_2|protein           3.89%    passed     97.59%
1195  assembly_BlackSea12|NODE_32423_length_11600_cov_6.330186_10|protein         3.89%    passed     98.96%
1196  assembly_BlackSea6|NODE_9048_length_35088_cov_19.507921_26|protein          3.89%    passed     73.95%
1197  assembly_BlackSea8|NODE_1530371_length_873_cov_1.303178_1|protein          29.20%    passed     80.26%
1198  assembly_BlackSea8|NODE_194584_length_3489_cov_7.804310_2|protein           3.65%    passed     86.81%
1199  assembly_BlackSea15|NODE_1230409_length_1072_cov_4.955752_1|protein        13.38%    passed     99.79%
1200  assembly_BlackSea11|NODE_1792288_length_950_cov_5.392179_1|protein         23.11%    passed     97.77%
1201  assembly_BlackSea6|NODE_392916_length_1850_cov_3.133148_1|protein           3.41%    passed     90.65%
1202  assembly_BlackSea9|NODE_119861_length_4567_cov_6.031693_2|protein           3.89%    passed     92.41%
1203  assembly_BlackSea12|NODE_772949_length_1365_cov_2.055725_2|protein         14.60%    passed     99.29%
1204  assembly_BlackSea15|NODE_183024_length_3871_cov_3.987159_1|protein          3.89%    passed     96.77%
1205  assembly_BlackSea13|NODE_19786_length_14217_cov_13.014546_10|protein        2.43%    passed     96.91%
1206  assembly_BlackSea13|NODE_66950_length_6357_cov_5.931292_3|protein           2.43%    passed     89.92%
1207  assembly_BlackSea13|NODE_198306_length_3048_cov_3.788841_4|protein          3.89%    passed     99.07%
1208  assembly_BlackSea15|NODE_100665_length_5775_cov_5.706119_4|protein          3.89%    passed     91.97%
1209  assembly_BlackSea15|NODE_727162_length_1536_cov_1.634706_2|protein         18.98%    passed     98.61%
1210  assembly_BlackSea15|NODE_256802_length_3081_cov_2.742234_2|protein          2.68%    passed     96.63%
1211  assembly_BlackSea13|NODE_81883_length_5555_cov_3.631091_3|protein           3.89%    passed     99.18%
1212  assembly_BlackSea15|NODE_71572_length_7255_cov_3.629583_5|protein           3.89%    passed    100.00%
1213  assembly_BlackSea15|NODE_320262_length_2656_cov_5.716647_2|protein          3.89%    passed     97.71%
1214  assembly_BlackSea15|NODE_626987_length_1696_cov_2.865326_1|protein          3.89%    passed     99.35%
1215  assembly_BlackSea12|NODE_131202_length_4219_cov_3.930355_3|protein          3.89%    passed     93.40%
1216  assembly_BlackSea8|NODE_499834_length_1846_cov_3.637633_2|protein           3.89%    passed     52.30%
1217  assembly_BlackSea9|NODE_35092_length_11352_cov_4.448792_5|protein           4.14%    passed     73.82%
1218  assembly_BlackSea13|NODE_791589_length_1237_cov_3.310491_1|protein          7.06%    passed     50.25%
1219  assembly_BlackSea15|NODE_1158851_length_1118_cov_1.799624_1|protein         9.73%    passed     67.07%
1220  assembly_BlackSea8|NODE_25692_length_15550_cov_4.752565_12|protein          3.89%    passed     70.65%
1221  assembly_BlackSea15|NODE_348682_length_2511_cov_1.926303_1|protein         21.17%    passed     57.19%
1222  assembly_BlackSea6|NODE_7970_length_38390_cov_6.092318_8|protein            4.87%    passed     57.47%
1223  assembly_BlackSea6|NODE_21580_length_18689_cov_12.640013_11|protein         4.14%    passed     82.86%
1224  assembly_BlackSea15|NODE_29327_length_13175_cov_6.289482_6|protein          4.14%    passed     83.08%
1225  assembly_BlackSea7|NODE_490753_length_1748_cov_4.807442_1|protein           4.14%    passed     57.76%
1226  assembly_BlackSea15|NODE_95198_length_5995_cov_6.643603_5|protein           3.41%    passed     39.25%
1227  assembly_BlackSea15|NODE_187034_length_3815_cov_9.052926_3|protein          3.41%    passed     77.25%
1228  assembly_BlackSea12|NODE_424968_length_1963_cov_2.636792_2|protein          4.14%    passed     42.61%
1229  assembly_BlackSea11|NODE_272338_length_3064_cov_6.574277_3|protein          4.14%    passed     89.78%
1230  assembly_BlackSea15|NODE_1150157_length_1123_cov_19.633895_1|protein        9.25%    passed     94.71%
1231  assembly_BlackSea13|NODE_8564_length_23334_cov_58.009279_13|protein         3.16%    passed     69.18%
1232  assembly_BlackSea14|NODE_38711_length_8778_cov_24.542130_5|protein          4.14%    passed     22.15%
1233  assembly_BlackSea7|NODE_228065_length_2998_cov_4.275569_3|protein           4.14%    passed     99.98%
1234  assembly_BlackSea8|NODE_485923_length_1881_cov_5.232749_2|protein           3.89%    passed     70.93%
1235  assembly_BlackSea10|NODE_908612_length_1365_cov_2.794656_1|protein          6.57%    passed     99.56%
1236  assembly_BlackSea10|NODE_137366_length_4533_cov_4.294551_4|protein          3.16%    passed     89.47%
1237  assembly_BlackSea15|NODE_59722_length_8196_cov_8.635917_4|protein           4.14%    passed     93.12%
1238  assembly_BlackSea15|NODE_132426_length_4806_cov_5.544938_4|protein          6.33%    passed     80.28%
1239  assembly_BlackSea12|NODE_7203_length_29629_cov_7.186008_20|protein          4.14%    passed     79.90%
1240  assembly_BlackSea14|NODE_137750_length_3852_cov_6.265473_4|protein          4.14%    passed     63.84%
1241  assembly_BlackSea8|NODE_9392_length_30652_cov_7.828807_22|protein           3.65%    passed     96.19%
1242  assembly_BlackSea12|NODE_79207_length_6026_cov_3.449171_4|protein           3.65%    passed     99.30%
1243  assembly_BlackSea13|NODE_215888_length_2880_cov_5.042124_2|protein          4.14%    passed     99.02%
1244  assembly_BlackSea15|NODE_636496_length_1679_cov_2.088054_1|protein         23.84%    passed     89.83%
1245  assembly_BlackSea14|NODE_85059_length_5291_cov_5.232429_5|protein           4.14%    passed     79.28%
1246  assembly_BlackSea10|NODE_422390_length_2205_cov_2.320465_2|protein          5.35%    passed     81.62%
1247  assembly_BlackSea10|NODE_29481_length_13089_cov_5.787172_3|protein          4.14%    passed     93.49%
1248  assembly_BlackSea10|NODE_489170_length_2011_cov_2.542945_2|protein          4.38%    passed     60.13%
1249  assembly_BlackSea6|NODE_491371_length_1573_cov_3.956522_2|protein           7.54%    passed     89.99%
1250  assembly_BlackSea9|NODE_1124984_length_1074_cov_1.728165_1|protein         22.14%    passed     26.04%
1251  assembly_BlackSea10|NODE_67993_length_7294_cov_3.880094_3|protein           4.14%    passed     55.66%
1252  assembly_BlackSea3|NODE_73912_length_6648_cov_4.844987_5|protein            4.62%    passed     88.00%
1253  assembly_BlackSea6|NODE_1826_length_88773_cov_7.965813_51|protein           3.89%    passed      6.61%
1254  assembly_BlackSea7|NODE_365398_length_2142_cov_4.002875_1|protein          27.49%    passed     55.44%
1255  assembly_BlackSea6|NODE_12177_length_28587_cov_12.033611_13|protein         4.14%    passed     42.05%
1256  assembly_BlackSea7|NODE_34473_length_13407_cov_6.857175_10|protein          3.89%    failed      1.89%
1257  assembly_BlackSea3|NODE_313391_length_2087_cov_3.263287_2|protein          22.14%    passed     82.33%
1258  assembly_BlackSea2|NODE_3845_length_57353_cov_233.510978_40|protein         4.38%    passed     99.38%
1259  assembly_BlackSea7|NODE_41657_length_11499_cov_4.843149_10|protein          4.14%    passed     52.75%
1260  assembly_BlackSea9|NODE_294873_length_2509_cov_3.421760_2|protein           4.14%    passed     30.66%
1261  assembly_BlackSea2|NODE_22934_length_14636_cov_10.441534_4|protein          5.35%    passed     93.66%
1262  assembly_BlackSea4|NODE_15010_length_22155_cov_19.346471_10|protein         5.60%    passed     68.86%
1263  assembly_BlackSea1|NODE_431_length_152701_cov_16.425396_47|protein          3.41%    passed     99.66%
1264  assembly_BlackSea1|NODE_791298_length_1065_cov_2.863366_2|protein          20.44%    passed     85.08%
1265  assembly_BlackSea1|NODE_2417_length_60380_cov_132.801276_33|protein         3.89%    passed     67.89%
1266  assembly_BlackSea8|NODE_602219_length_1633_cov_1.673004_2|protein           4.14%    failed      2.13%
1267  assembly_BlackSea1|NODE_3826_length_43950_cov_26.585511_12|protein          4.14%    passed     93.03%
1268  assembly_BlackSea3|NODE_10657_length_36937_cov_12.527358_20|protein         4.14%    passed     90.78%
1269  assembly_BlackSea12|NODE_4902_length_36021_cov_7.556970_1|protein           4.14%    passed     99.68%
1270  assembly_BlackSea5|NODE_105890_length_3911_cov_3.755446_3|protein           4.38%    passed     34.25%
1271  assembly_BlackSea1|NODE_226592_length_2344_cov_2.436872_2|protein           6.81%    passed     68.34%
1272  assembly_BlackSea2|NODE_64646_length_6044_cov_4.686759_2|protein            3.89%    passed     38.12%
1273  assembly_BlackSea15|NODE_42148_length_10399_cov_56.213264_3|protein         4.38%    passed     70.35%
1274  assembly_BlackSea7|NODE_538882_length_1641_cov_2.070618_2|protein           4.38%    passed     99.74%
1275  assembly_BlackSea1|NODE_159_length_233319_cov_13.417956_57|protein          3.16%    passed     98.98%
1276  assembly_BlackSea3|NODE_1070_length_144992_cov_14.212106_90|protein         3.16%    passed     99.47%
1277  assembly_BlackSea1|NODE_17266_length_13559_cov_16.673652_6|protein          3.41%    passed     72.10%
1278  assembly_BlackSea2|NODE_609_length_152161_cov_305.588024_49|protein         3.65%    passed     48.52%
1279  assembly_BlackSea1|NODE_81128_length_4443_cov_3.494758_3|protein            3.16%    passed     80.59%
1280  assembly_BlackSea2|NODE_34_length_454268_cov_73.046082_169|protein          3.16%    passed     84.29%
1281  assembly_BlackSea3|NODE_335964_length_1981_cov_5.394600_3|protein           3.41%    passed     86.89%
1282  assembly_BlackSea11|NODE_136445_length_4800_cov_5.980400_1|protein          5.35%    passed     72.38%
1283  assembly_BlackSea7|NODE_46509_length_10508_cov_6.672630_8|protein           3.65%    passed     91.32%
1284  assembly_BlackSea1|NODE_2532_length_58439_cov_17.234088_28|protein          3.65%    passed     96.93%
1285  assembly_BlackSea10|NODE_62489_length_7746_cov_4.976336_6|protein           4.14%    failed      3.39%
1286  assembly_BlackSea10|NODE_181193_length_3781_cov_2.723564_2|protein          4.14%    failed      0.01%
1287  assembly_BlackSea14|NODE_28124_length_10779_cov_4.608821_3|protein          4.14%    failed      0.00%
1288  assembly_BlackSea10|NODE_406712_length_2257_cov_3.144868_2|protein          4.14%    passed     35.38%
1289  assembly_BlackSea15|NODE_1499981_length_937_cov_2.122449_1|protein         24.09%    passed     74.99%
1290  assembly_BlackSea14|NODE_148035_length_3672_cov_2.635886_1|protein          3.41%    passed     33.53%
1291  assembly_BlackSea15|NODE_22_length_250897_cov_28.503157_43|protein          3.65%    passed     47.73%
1292  assembly_BlackSea15|NODE_214739_length_3477_cov_2.691701_2|protein          4.14%    passed     11.88%
1293  assembly_BlackSea2|NODE_1330_length_103236_cov_22.588228_79|protein         3.65%    passed     84.17%
1294  assembly_BlackSea2|NODE_8355_length_33422_cov_25.291935_17|protein          4.14%    passed     78.79%
1295  assembly_BlackSea5|NODE_1113_length_115186_cov_13.557721_59|protein         2.68%    passed     54.76%
1296  assembly_BlackSea5|NODE_41368_length_8697_cov_7.212914_3|protein            3.41%    passed     97.70%
1297  assembly_BlackSea3|NODE_190968_length_3061_cov_2.829009_2|protein           3.65%    passed     91.40%
1298  assembly_BlackSea6|NODE_8471_length_36731_cov_12.463764_8|protein           3.65%    passed     99.37%
1299  assembly_BlackSea7|NODE_2637_length_69587_cov_15.310807_21|protein          3.89%    passed     86.79%
1300  assembly_BlackSea7|NODE_10689_length_31502_cov_33.251121_1|protein          3.89%    passed     94.22%
1301  assembly_BlackSea7|NODE_149866_length_4105_cov_3.833333_4|protein           3.89%    passed     94.24%
1302  assembly_BlackSea13|NODE_447933_length_1783_cov_3.807870_1|protein          3.41%    passed     52.56%
1303  assembly_BlackSea15|NODE_21770_length_15846_cov_6.380407_1|protein          3.89%    passed     31.24%
1304  assembly_BlackSea7|NODE_44839_length_10832_cov_4.860444_5|protein           3.89%    passed     67.13%
1305  assembly_BlackSea12|NODE_197940_length_3194_cov_2.277795_4|protein          3.89%    passed     32.06%
1306  assembly_BlackSea15|NODE_1199921_length_1091_cov_3.073359_1|protein        17.76%    passed     83.39%
1307  assembly_BlackSea12|NODE_723422_length_1421_cov_2.172035_2|protein          4.38%    passed     52.23%
1308  assembly_BlackSea15|NODE_9_length_351788_cov_12.750063_54|protein           3.89%    passed     19.24%
1309  assembly_BlackSea15|NODE_2515_length_48036_cov_22.802026_27|protein         3.89%    passed     65.23%
1310  assembly_BlackSea15|NODE_36539_length_11427_cov_7.684224_7|protein          3.16%    passed     41.18%
1311  assembly_BlackSea15|NODE_192446_length_3743_cov_6.457972_4|protein          3.16%    passed     73.22%
1312  assembly_BlackSea12|NODE_101321_length_5048_cov_4.876627_2|protein          4.14%    passed     93.07%
1313  assembly_BlackSea6|NODE_10508_length_31608_cov_7.964789_23|protein          3.65%    passed     83.98%
1314  assembly_BlackSea7|NODE_22970_length_18412_cov_26.987089_12|protein         3.16%    passed      7.77%
1315  assembly_BlackSea15|NODE_931288_length_1301_cov_3.512039_1|protein         14.60%    failed      3.99%
1316  assembly_BlackSea10|NODE_1048691_length_1244_cov_3.119428_1|protein         5.11%    passed     35.46%
1317  assembly_BlackSea8|NODE_20995_length_17946_cov_4.850539_3|protein           3.89%    failed      4.53%
1318  assembly_BlackSea5|NODE_37736_length_9460_cov_6.351090_3|protein            3.41%    passed     89.26%
1319  assembly_BlackSea6|NODE_128210_length_4378_cov_4.286838_4|protein           3.16%    passed     98.96%
1320  assembly_BlackSea7|NODE_446913_length_1864_cov_3.313986_2|protein           3.89%    passed     98.63%
1321  assembly_BlackSea7|NODE_972525_length_1102_cov_2.148042_2|protein          23.60%    passed     68.16%
1322  assembly_BlackSea6|NODE_879661_length_1038_cov_1.298067_2|protein          29.68%    passed     37.30%
1323  assembly_BlackSea7|NODE_22718_length_18550_cov_7.314463_3|protein           4.14%    passed     98.25%
1324  assembly_BlackSea7|NODE_87877_length_6233_cov_3.995306_2|protein            3.16%    passed     77.02%
1325  assembly_BlackSea11|NODE_525273_length_2040_cov_2.524937_2|protein          7.79%    passed     96.73%
1326  assembly_BlackSea9|NODE_350805_length_2245_cov_2.932420_2|protein           2.92%    passed     85.49%
1327  assembly_BlackSea8|NODE_161092_length_3979_cov_3.154944_2|protein           2.43%    passed     92.33%
1328  assembly_BlackSea6|NODE_145592_length_3957_cov_4.171451_2|protein           5.35%    passed     89.06%
1329  assembly_BlackSea7|NODE_11473_length_30069_cov_8.778770_14|protein          3.89%    passed     99.48%
1330  assembly_BlackSea11|NODE_351147_length_2615_cov_2.702344_1|protein         17.27%    passed     62.67%
1331  assembly_BlackSea8|NODE_354427_length_2321_cov_2.677846_2|protein           3.65%    passed     28.83%
1332  assembly_BlackSea15|NODE_333682_length_2585_cov_2.936759_2|protein          3.89%    failed      4.75%
1333  assembly_BlackSea6|NODE_270315_length_2442_cov_3.835777_2|protein           3.65%    passed     97.93%
1334  assembly_BlackSea5|NODE_49833_length_7360_cov_4.601232_2|protein            3.89%    passed     44.34%
1335  assembly_BlackSea8|NODE_696372_length_1483_cov_2.016807_1|protein           3.41%    passed     18.92%
1336  assembly_BlackSea10|NODE_224340_length_3293_cov_6.855158_2|protein          3.89%    passed     19.11%
1337  assembly_BlackSea9|NODE_143710_length_4027_cov_3.925227_1|protein          26.28%    passed     86.11%
1338  assembly_BlackSea6|NODE_113225_length_4846_cov_2.850971_2|protein           3.65%    passed     58.01%
1339  assembly_BlackSea9|NODE_199753_length_3231_cov_2.770151_2|protein           3.16%    passed     92.79%
1340  assembly_BlackSea1|NODE_144_length_243090_cov_48.622005_148|protein         4.14%    passed     56.99%
1341  assembly_BlackSea2|NODE_785_length_133900_cov_17.239942_40|protein          3.89%    passed     92.74%
1342  assembly_BlackSea2|NODE_4241_length_53802_cov_8.824381_32|protein           3.89%    passed     62.46%
1343  assembly_BlackSea4|NODE_85473_length_5184_cov_4.016962_5|protein            3.65%    passed     95.44%
1344  assembly_BlackSea5|NODE_71850_length_5365_cov_4.123729_3|protein            3.89%    passed     69.50%
1345  assembly_BlackSea10|NODE_182661_length_3761_cov_2.141662_2|protein          3.65%    passed     94.92%
1346  assembly_BlackSea11|NODE_679352_length_1744_cov_3.319716_2|protein          3.89%    passed     95.38%
1347  assembly_BlackSea15|NODE_876418_length_1356_cov_2.209070_1|protein          3.65%    passed     99.61%
1348  assembly_BlackSea13|NODE_776795_length_1253_cov_1.596828_1|protein         30.17%    passed     95.32%
1349  assembly_BlackSea12|NODE_658481_length_1504_cov_2.786749_1|protein          3.65%    passed     41.25%
1350  assembly_BlackSea9|NODE_228877_length_2955_cov_4.688621_1|protein           3.89%    passed     96.78%
1351  assembly_BlackSea2|NODE_2761_length_70595_cov_27.536050_32|protein          3.65%    passed     67.39%
1352  assembly_BlackSea2|NODE_3313_length_62933_cov_19.552673_10|protein          3.41%    passed     96.26%
1353  assembly_BlackSea3|NODE_222671_length_2713_cov_2.284801_1|protein           4.38%    passed     66.58%
1354  assembly_BlackSea3|NODE_578637_length_1336_cov_2.067135_1|protein           8.03%    passed     77.04%
1355  assembly_BlackSea3|NODE_13456_length_30534_cov_27.332787_2|protein          3.89%    passed     99.85%
1356  assembly_BlackSea3|NODE_6769_length_51482_cov_8.086453_29|protein           3.89%    passed     82.99%
1357  assembly_BlackSea2|NODE_28569_length_12180_cov_4.790268_8|protein           3.89%    failed      2.22%
1358  assembly_BlackSea2|NODE_448876_length_1541_cov_5.396366_2|protein           3.41%    passed     35.64%
1359  assembly_BlackSea9|NODE_179183_length_3474_cov_3.398070_3|protein           3.65%    passed     94.10%
1360  assembly_BlackSea9|NODE_651075_length_1524_cov_1.651464_1|protein          19.95%    passed     80.57%
1361  assembly_BlackSea11|NODE_578555_length_1922_cov_3.670059_2|protein          3.65%    passed     75.57%
1362  assembly_BlackSea11|NODE_505497_length_2088_cov_5.825381_1|protein          3.41%    passed     31.34%
1363  assembly_BlackSea13|NODE_592355_length_1491_cov_2.477019_1|protein          4.14%    passed     88.21%
1364  assembly_BlackSea15|NODE_437324_length_2157_cov_2.939581_2|protein          3.65%    passed     89.01%
1365  assembly_BlackSea6|NODE_159839_length_3674_cov_4.678088_2|protein           3.89%    passed     99.77%
1366  assembly_BlackSea10|NODE_1251447_length_1108_cov_2.612536_1|protein        10.22%    passed     99.84%
1367  assembly_BlackSea2|NODE_213732_length_2485_cov_2.292593_2|protein           3.89%    passed     95.56%
1368  assembly_BlackSea4|NODE_302833_length_2020_cov_2.745547_1|protein          11.19%    passed     98.13%
1369  assembly_BlackSea4|NODE_186547_length_2882_cov_3.171206_2|protein           3.41%    passed     66.91%
1370  assembly_BlackSea8|NODE_203937_length_3378_cov_3.396028_2|protein           3.89%    passed     64.41%
1371  assembly_BlackSea12|NODE_861616_length_1277_cov_2.148936_1|protein         25.79%    passed     96.41%
1372  assembly_BlackSea15|NODE_11377_length_23054_cov_13.792078_11|protein        3.89%    passed     83.21%
1373  assembly_BlackSea3|NODE_2051_length_106355_cov_8.995691_86|protein          3.89%    passed     60.96%
1374  assembly_BlackSea3|NODE_697284_length_1168_cov_2.558850_1|protein           6.33%    passed     91.78%
1375  assembly_BlackSea7|NODE_25230_length_17125_cov_6.330697_5|protein           3.89%    passed     96.78%
1376  assembly_BlackSea10|NODE_922832_length_1352_cov_2.033153_1|protein          3.16%    passed     45.87%
1377  assembly_BlackSea5|NODE_23535_length_14516_cov_4.463453_12|protein          2.68%    passed     93.95%
1378  assembly_BlackSea6|NODE_208181_length_2979_cov_8.671341_2|protein           3.65%    passed     57.81%
1379  assembly_BlackSea11|NODE_907624_length_1462_cov_2.790334_1|protein          3.89%    passed     85.15%
1380  assembly_BlackSea6|NODE_396836_length_1837_cov_2.867565_2|protein           4.14%    passed     54.08%
1381  assembly_BlackSea1|NODE_1463_length_81888_cov_94.093459_70|protein          3.65%    passed     36.99%
1382  assembly_BlackSea2|NODE_376529_length_1718_cov_5.163560_1|protein           3.65%    passed     48.92%
1383  assembly_BlackSea2|NODE_635_length_148684_cov_14.093589_118|protein         3.65%    passed     30.10%
1384  assembly_BlackSea1|NODE_5091_length_35924_cov_7.963980_9|protein            3.65%    passed     30.41%
1385  assembly_BlackSea2|NODE_117_length_302689_cov_16.106739_157|protein         3.65%    passed     63.34%
1386  assembly_BlackSea6|NODE_8408_length_36897_cov_16.022311_12|protein          3.65%    passed     99.46%
1387  assembly_BlackSea8|NODE_888612_length_1261_cov_2.040630_2|protein          26.28%    passed     96.95%
1388  assembly_BlackSea6|NODE_18921_length_20671_cov_5.917200_11|protein          3.41%    passed     91.40%
1389  assembly_BlackSea2|NODE_22908_length_14652_cov_18.525861_8|protein          3.41%    passed     98.23%
1390  assembly_BlackSea2|NODE_31774_length_11091_cov_6.781624_3|protein           3.16%    passed     84.25%
1391  assembly_BlackSea4|NODE_45005_length_8609_cov_4.287819_2|protein            3.89%    passed     99.56%
1392  assembly_BlackSea7|NODE_3777_length_57868_cov_7.324062_36|protein           2.43%    passed     98.96%
1393  assembly_BlackSea3|NODE_43495_length_10595_cov_6.131120_11|protein          3.65%    passed     26.69%
1394  assembly_BlackSea4|NODE_2548_length_79892_cov_21.057279_25|protein          2.68%    passed     99.04%
1395  assembly_BlackSea4|NODE_103348_length_4489_cov_4.209743_2|protein           2.68%    passed     84.50%
1396  assembly_BlackSea5|NODE_3731_length_59280_cov_16.017611_33|protein          3.65%    passed     95.38%
1397  assembly_BlackSea5|NODE_164051_length_2790_cov_5.627057_2|protein           3.65%    passed     27.60%
1398  assembly_BlackSea6|NODE_649102_length_1290_cov_3.017814_1|protein           9.25%    passed     80.46%
1399  assembly_BlackSea9|NODE_184006_length_3414_cov_3.369753_2|protein           3.65%    passed     53.83%
1400  assembly_BlackSea11|NODE_277224_length_3030_cov_4.156975_3|protein         10.22%    passed     61.59%
1401  assembly_BlackSea2|NODE_3715_length_58735_cov_20.236895_57|protein          2.43%    passed     69.48%
1402  assembly_BlackSea6|NODE_47979_length_9855_cov_5.048367_7|protein            3.89%    passed      5.74%
1403  assembly_BlackSea10|NODE_1397466_length_1031_cov_1.745902_2|protein        26.28%    passed     73.62%
1404  assembly_BlackSea7|NODE_905_length_111371_cov_14.852564_56|protein          3.41%    passed     71.74%
1405  assembly_BlackSea6|NODE_51280_length_9324_cov_4.476427_6|protein            3.16%    passed     96.06%
1406  assembly_BlackSea12|NODE_698936_length_1451_cov_1.588109_1|protein          3.41%    passed     96.32%
1407  assembly_BlackSea11|NODE_176934_length_4042_cov_3.151242_3|protein          3.41%    passed     98.20%
1408  assembly_BlackSea7|NODE_133348_length_4489_cov_3.281912_2|protein           3.65%    passed     97.89%
1409  assembly_BlackSea10|NODE_745274_length_1546_cov_2.811536_2|protein          3.89%    passed     92.27%
1410  assembly_BlackSea13|NODE_152038_length_3648_cov_3.042861_2|protein          3.65%    passed     85.52%
1411  assembly_BlackSea14|NODE_475468_length_1674_cov_2.288450_1|protein          3.41%    passed     92.03%
1412  assembly_BlackSea2|NODE_6880_length_38681_cov_15.518459_18|protein          3.65%    passed     79.90%
1413  assembly_BlackSea5|NODE_147910_length_3017_cov_4.912897_3|protein           3.65%    failed      0.91%
1414  assembly_BlackSea10|NODE_543310_length_1884_cov_1.749590_2|protein          3.65%    passed     11.49%
1415  assembly_BlackSea6|NODE_547690_length_1456_cov_2.792291_1|protein          29.20%    failed      1.17%
1416  assembly_BlackSea5|NODE_9190_length_31721_cov_80.518253_9|protein           3.89%    passed    100.00%
1417  assembly_BlackSea2|NODE_40206_length_9034_cov_4.094331_9|protein            3.65%    passed     89.37%
1418  assembly_BlackSea3|NODE_62734_length_7656_cov_5.063939_7|protein            3.65%    passed     86.52%
1419  assembly_BlackSea3|NODE_4605_length_66860_cov_14.220118_13|protein          3.65%    passed     48.87%
1420  assembly_BlackSea5|NODE_31324_length_11209_cov_6.475704_3|protein           3.89%    passed     97.37%
1421  assembly_BlackSea2|NODE_8098_length_34208_cov_5.420637_12|protein           3.65%    passed     61.08%
1422  assembly_BlackSea3|NODE_385052_length_1790_cov_3.648415_2|protein           3.65%    passed     55.28%
1423  assembly_BlackSea2|NODE_1352_length_102491_cov_18.848051_27|protein         3.89%    passed     99.54%
1424  assembly_BlackSea11|NODE_894451_length_1475_cov_2.459859_1|protein          3.65%    passed     44.27%
1425  assembly_BlackSea4|NODE_14992_length_22179_cov_22.672030_16|protein         4.14%    passed     44.11%
1426  assembly_BlackSea5|NODE_118337_length_3583_cov_2.682540_2|protein           4.14%    passed     84.61%
1427  assembly_BlackSea5|NODE_166015_length_2767_cov_2.685103_3|protein          11.92%    passed     67.00%
1428  assembly_BlackSea3|NODE_13974_length_29554_cov_7.588461_25|protein          3.65%    passed     36.16%
1429  assembly_BlackSea3|NODE_634154_length_1250_cov_2.885356_1|protein           5.11%    passed     61.50%
1430  assembly_BlackSea4|NODE_301563_length_2026_cov_2.709792_2|protein           3.16%    passed     60.54%
1431  assembly_BlackSea6|NODE_338305_length_2066_cov_1.716062_2|protein           3.65%    passed     39.39%
1432  assembly_BlackSea3|NODE_785705_length_1074_cov_1.975466_1|protein          18.25%    passed     88.11%
1433  assembly_BlackSea3|NODE_1019790_length_902_cov_1.739079_1|protein          27.49%    passed     24.66%
1434  ZP_03029941.1                                                               3.65%    passed     74.31%
1435  assembly_BlackSea4|NODE_460728_length_1502_cov_3.697996_1|protein           3.65%    passed     21.20%
1436  assembly_BlackSea4|NODE_58244_length_6995_cov_3.708934_3|protein            4.14%    passed     98.95%
1437  assembly_BlackSea5|NODE_112171_length_3736_cov_4.377886_3|protein           4.14%    passed     96.91%
1438  assembly_BlackSea2|NODE_44247_length_8323_cov_4.785922_7|protein            4.38%    passed     59.42%
1439  assembly_BlackSea10|NODE_540418_length_1890_cov_2.110627_2|protein          3.89%    failed      0.04%
1440  assembly_BlackSea3|NODE_21527_length_20234_cov_4.253085_7|protein           3.41%    passed     63.39%
1441  assembly_BlackSea8|NODE_179629_length_3689_cov_3.089158_2|protein           3.89%    passed     58.91%
1442  assembly_BlackSea3|NODE_21669_length_20114_cov_5.241488_3|protein           2.19%    passed     81.60%
1443  assembly_BlackSea2|NODE_376611_length_1718_cov_3.213470_2|protein           3.65%    passed     84.70%
1444  assembly_BlackSea3|NODE_306446_length_2123_cov_2.218569_2|protein          12.17%    passed     63.63%
1445  assembly_BlackSea1|NODE_2715_length_55690_cov_58.343129_58|protein          3.89%    passed     18.31%
1446  assembly_BlackSea1|NODE_16913_length_13798_cov_16.053846_3|protein          3.65%    passed     97.00%
1447  assembly_BlackSea3|NODE_221247_length_2726_cov_6.708723_1|protein           3.65%    passed     79.93%
1448  assembly_BlackSea3|NODE_9934_length_38968_cov_20.977128_34|protein          3.65%    passed     22.35%
1449  assembly_BlackSea2|NODE_18887_length_17318_cov_5.197243_10|protein          3.65%    passed     86.23%
1450  assembly_BlackSea1|NODE_338351_length_1822_cov_2.591964_2|protein           3.41%    passed     56.69%
1451  assembly_BlackSea1|NODE_15827_length_14556_cov_6.124198_14|protein          3.89%    passed     66.54%
1452  assembly_BlackSea2|NODE_118991_length_3763_cov_26.172869_3|protein          3.89%    passed     64.43%
1453  assembly_BlackSea1|NODE_27195_length_9373_cov_6.476497_3|protein            3.65%    passed     78.76%
1454  assembly_BlackSea3|NODE_36825_length_12375_cov_11.041396_12|protein         3.65%    passed     89.06%
1455  assembly_BlackSea1|NODE_70628_length_4855_cov_3.511667_3|protein            3.41%    passed     87.69%
1456  assembly_BlackSea3|NODE_15622_length_26876_cov_10.990865_18|protein         3.65%    passed     52.27%
1457  assembly_BlackSea1|NODE_14088_length_15977_cov_15.482226_11|protein         3.16%    passed     12.71%
1458  assembly_BlackSea2|NODE_443128_length_1554_cov_2.046698_2|protein           2.92%    passed     18.60%
1459  assembly_BlackSea3|NODE_378847_length_1812_cov_2.471258_2|protein           4.62%    passed     11.64%
1460  assembly_BlackSea5|NODE_109_length_278845_cov_7.893260_230|protein          3.41%    passed      8.65%
1461  assembly_BlackSea1|NODE_137_length_246176_cov_10.027283_101|protein         3.89%    passed     13.24%
1462  assembly_BlackSea1|NODE_931_length_103472_cov_257.088999_51|protein         4.14%    failed      0.01%
1463  assembly_BlackSea2|NODE_306509_length_1958_cov_3.472412_2|protein          22.63%    failed      0.04%
1464  assembly_BlackSea1|NODE_164674_length_2861_cov_20.493942_2|protein          4.14%    failed      0.05%
1465  assembly_BlackSea1|NODE_27725_length_9236_cov_18.279599_6|protein           3.65%    failed      0.05%
1466  assembly_BlackSea4|NODE_64145_length_6485_cov_4.894090_3|protein            3.65%    failed      0.51%
1467  assembly_BlackSea8|NODE_190806_length_3538_cov_4.412288_2|protein           3.65%    failed      1.11%
1468  assembly_BlackSea6|NODE_38356_length_11851_cov_6.026958_11|protein          3.65%    passed     58.26%
1469  assembly_BlackSea7|NODE_879787_length_1179_cov_2.029359_1|protein          16.79%    passed     41.83%
1470  assembly_BlackSea7|NODE_217115_length_3111_cov_3.407068_1|protein          19.46%    passed     38.53%
1471  assembly_BlackSea7|NODE_407381_length_1986_cov_4.273951_2|protein           3.65%    passed     62.27%
1472  assembly_BlackSea8|NODE_92346_length_5919_cov_4.125682_3|protein            3.89%    passed     92.76%
1473  assembly_BlackSea13|NODE_475584_length_1716_cov_1.852498_2|protein          3.65%    passed     64.18%
1474  assembly_BlackSea10|NODE_206927_length_3470_cov_4.840117_3|protein          3.89%    passed     24.98%
1475  assembly_BlackSea14|NODE_222137_length_2793_cov_3.609204_2|protein          3.65%    passed     38.78%
1476  NP_810284.1                                                                 3.89%    passed     22.30%
1477  YP_001929605.1                                                              3.65%    passed     21.96%
1478  assembly_BlackSea15|NODE_195509_length_3704_cov_5.111537_2|protein          4.14%    passed     48.81%
1479  assembly_BlackSea6|NODE_6476_length_43686_cov_8.081914_32|protein           3.65%    passed      5.37%
1480  assembly_BlackSea12|NODE_91142_length_5443_cov_3.569042_5|protein           3.65%    passed     61.38%
1481  assembly_BlackSea7|NODE_188908_length_3451_cov_3.418139_1|protein           3.65%    passed     69.82%
1482  assembly_BlackSea2|NODE_1514_length_97053_cov_16.773686_62|protein          3.89%    passed     92.33%
1483  assembly_BlackSea2|NODE_3315_length_62928_cov_32.189255_41|protein          3.89%    passed     95.37%
1484  assembly_BlackSea5|NODE_6067_length_43491_cov_5.779077_16|protein           3.65%    passed      5.46%
1485  assembly_BlackSea11|NODE_113901_length_5428_cov_4.233761_5|protein         10.95%    passed     61.55%
1486  assembly_BlackSea1|NODE_11170_length_19297_cov_5.501455_15|protein          3.65%    failed      0.02%
1487  assembly_BlackSea1|NODE_499124_length_1428_cov_5.815732_2|protein           3.65%    passed     34.57%
1488  assembly_BlackSea3|NODE_2202_length_102889_cov_18.289661_69|protein         3.89%    failed      0.05%
1489  assembly_BlackSea3|NODE_181661_length_3185_cov_3.054952_2|protein           3.89%    passed     48.24%
1490  assembly_BlackSea3|NODE_282049_length_2261_cov_3.462375_1|protein           3.65%    passed     11.53%
1491  assembly_BlackSea3|NODE_72097_length_6794_cov_6.519958_5|protein            3.65%    passed     22.81%
1492  assembly_BlackSea2|NODE_1187_length_109266_cov_55.470932_81|protein         3.89%    passed     29.00%
1493  assembly_BlackSea3|NODE_44103_length_10470_cov_4.629957_7|protein           3.65%    passed     79.56%
1494  assembly_BlackSea2|NODE_8381_length_33339_cov_14.648029_23|protein          3.65%    passed      5.88%
1495  assembly_BlackSea1|NODE_4418_length_39869_cov_9.802004_35|protein           3.89%    passed     58.38%
1496  assembly_BlackSea2|NODE_24401_length_13906_cov_6.279258_10|protein          4.14%    passed     46.11%
1497  assembly_BlackSea1|NODE_14307_length_15779_cov_4.964958_3|protein           4.62%    passed     51.93%
1498  assembly_BlackSea7|NODE_21987_length_19008_cov_9.725321_13|protein          4.38%    passed     32.35%
1499  assembly_BlackSea3|NODE_262061_length_2392_cov_2.931108_3|protein          13.38%    passed     24.91%
1500  assembly_BlackSea13|NODE_524122_length_1612_cov_2.925498_2|protein          4.62%    passed     92.76%
1501  assembly_BlackSea4|NODE_83593_length_5275_cov_5.477778_3|protein            4.38%    failed      2.93%
1502  assembly_BlackSea14|NODE_266342_length_2469_cov_3.488401_2|protein          3.65%    passed      7.78%
1503  assembly_BlackSea13|NODE_863494_length_1169_cov_2.315978_1|protein         12.65%    passed     81.30%
1504  assembly_BlackSea15|NODE_17829_length_17879_cov_6.338981_20|protein         3.89%    passed     57.20%
1505  assembly_BlackSea15|NODE_1063730_length_1186_cov_2.226348_1|protein         8.03%    passed     39.55%
1506  assembly_BlackSea2|NODE_22132_length_15113_cov_7.603068_4|protein           3.41%    passed      8.20%
1507  assembly_BlackSea15|NODE_155600_length_4314_cov_4.404085_3|protein          3.89%    passed     54.56%
1508  assembly_BlackSea1|NODE_151352_length_3017_cov_43.667454_2|protein          4.38%    passed     64.13%
1509  assembly_BlackSea3|NODE_31735_length_14169_cov_3.912852_3|protein           4.38%    passed     16.12%
1510  assembly_BlackSea3|NODE_47583_length_9774_cov_31.236444_6|protein           4.62%    failed      0.03%
1511  assembly_BlackSea3|NODE_280480_length_2271_cov_2.719765_2|protein           3.41%    passed     38.92%
1512  assembly_BlackSea10|NODE_239606_length_3156_cov_5.041277_2|protein          2.92%    passed     27.51%
1513  assembly_BlackSea7|NODE_540410_length_1638_cov_2.219836_1|protein          17.76%    passed     70.83%
1514  assembly_BlackSea2|NODE_21108_length_15726_cov_7.604875_11|protein          3.65%    failed      0.29%
1515  assembly_BlackSea2|NODE_222143_length_2421_cov_3.162299_2|protein           2.43%    failed      0.81%
1516  assembly_BlackSea1|NODE_2952_length_52662_cov_17.226985_16|protein          4.14%    failed      0.00%
1517  assembly_BlackSea1|NODE_3688_length_45214_cov_11.476295_13|protein          3.89%    passed      5.46%
1518  assembly_BlackSea7|NODE_506994_length_1710_cov_2.070091_1|protein           4.87%    passed     71.41%
1519  assembly_BlackSea15|NODE_533625_length_1889_cov_3.694656_2|protein          3.41%    passed     86.42%
1520  assembly_BlackSea9|NODE_381036_length_2131_cov_2.272640_2|protein           4.14%    passed     85.74%
1521  assembly_BlackSea14|NODE_840210_length_1138_cov_2.831025_1|protein         24.09%    passed     25.94%
1522  assembly_BlackSea14|NODE_331463_length_2132_cov_2.742417_1|protein          5.35%    passed     78.67%
1523  assembly_BlackSea13|NODE_503118_length_1655_cov_2.448750_1|protein         10.71%    passed     26.60%
1524  assembly_BlackSea6|NODE_7188_length_40998_cov_6.944850_3|protein            5.11%    failed      1.79%
1525  assembly_BlackSea2|NODE_12234_length_25003_cov_4.923080_6|protein           2.68%    passed     99.96%
1526  assembly_BlackSea2|NODE_38831_length_9315_cov_42.679266_3|protein           3.89%    failed      0.00%
1527  assembly_BlackSea2|NODE_496456_length_1449_cov_4.499283_2|protein           3.89%    failed      0.00%
1528  assembly_BlackSea3|NODE_12911_length_31501_cov_6.443840_23|protein          3.65%    passed     14.04%
1529  assembly_BlackSea3|NODE_159328_length_3530_cov_4.385324_3|protein           3.16%    passed     35.35%
1530  assembly_BlackSea6|NODE_272050_length_2431_cov_2.430976_2|protein           4.14%    failed      0.02%
1531  assembly_BlackSea6|NODE_1187514_length_843_cov_2.522843_1|protein          32.60%    passed     44.59%
1532  assembly_BlackSea1|NODE_11070_length_19437_cov_10.704004_14|protein         2.68%    passed     83.42%
1533  assembly_BlackSea2|NODE_305194_length_1963_cov_36.644654_2|protein          3.41%    passed     43.67%
1534  assembly_BlackSea1|NODE_77571_length_4569_cov_5.746123_1|protein            4.38%    passed     52.29%
1535  assembly_BlackSea3|NODE_259031_length_2413_cov_4.381255_1|protein          20.44%    passed     28.75%
1536  assembly_BlackSea4|NODE_626033_length_1215_cov_1.418103_1|protein          15.09%    passed     83.99%
1537  assembly_BlackSea3|NODE_155636_length_3597_cov_3.183512_1|protein           3.65%    passed     76.13%
1538  assembly_BlackSea2|NODE_405701_length_1640_cov_6.188013_1|protein           3.41%    passed     41.37%
1539  assembly_BlackSea5|NODE_40681_length_8828_cov_12.921122_8|protein           3.89%    passed     25.49%
1540  assembly_BlackSea5|NODE_10692_length_28168_cov_15.271618_4|protein          4.14%    failed      0.03%
1541  assembly_BlackSea6|NODE_1461_length_100199_cov_12.952159_78|protein         3.89%    passed     56.06%
1542  assembly_BlackSea5|NODE_1314_length_105729_cov_36.090703_31|protein         2.19%    passed     15.37%
1543  assembly_BlackSea6|NODE_796_length_132231_cov_9.603740_78|protein           2.19%    passed      6.75%
1544  assembly_BlackSea8|NODE_34518_length_12423_cov_30.226795_3|protein          2.19%    failed      2.13%
1545  assembly_BlackSea12|NODE_370088_length_2138_cov_9.942391_1|protein          2.19%    failed      3.29%
1546  assembly_BlackSea11|NODE_525160_length_2040_cov_3.372796_3|protein          2.19%    failed      3.65%
1547  assembly_BlackSea14|NODE_5453_length_27814_cov_17.754098_13|protein         2.19%    passed     12.48%
1548  assembly_BlackSea14|NODE_6210_length_25956_cov_6.505849_11|protein          2.19%    passed      5.47%
1549  assembly_BlackSea15|NODE_773679_length_1473_cov_3.585331_2|protein          5.84%    failed      3.55%
1550  assembly_BlackSea15|NODE_438941_length_2152_cov_2.388650_2|protein          2.19%    failed      3.03%
1551  assembly_BlackSea10|NODE_140439_length_4468_cov_4.225697_1|protein          2.19%    passed      9.06%
1552  assembly_BlackSea12|NODE_222551_length_2954_cov_5.427734_3|protein          2.19%    passed     24.74%
1553  assembly_BlackSea11|NODE_23936_length_16330_cov_5.992135_6|protein          2.19%    passed     17.18%
1554  assembly_BlackSea5|NODE_4417_length_53404_cov_22.555343_2|protein           2.19%    passed     78.68%
1555  assembly_BlackSea5|NODE_47097_length_7729_cov_6.643081_5|protein            2.19%    passed     47.52%
1556  assembly_BlackSea8|NODE_321066_length_2479_cov_3.970710_3|protein           2.19%    passed     64.16%
1557  assembly_BlackSea9|NODE_307824_length_2441_cov_2.499162_1|protein          14.60%    passed     91.61%
1558  assembly_BlackSea10|NODE_71810_length_7025_cov_6.521234_3|protein           2.19%    passed     13.71%
1559  assembly_BlackSea11|NODE_109388_length_5582_cov_4.957662_5|protein          2.19%    passed     82.30%
1560  assembly_BlackSea14|NODE_94988_length_4918_cov_10.112893_2|protein          2.19%    passed     69.34%
1561  assembly_BlackSea5|NODE_253976_length_2044_cov_4.089995_2|protein           2.19%    passed     90.13%
1562  assembly_BlackSea9|NODE_53490_length_8179_cov_4.264032_7|protein            2.19%    passed     96.59%
1563  assembly_BlackSea5|NODE_2985_length_67837_cov_16.406052_38|protein          2.43%    passed     94.80%
1564  assembly_BlackSea8|NODE_108762_length_5251_cov_4.125289_4|protein           2.19%    passed     83.99%
1565  assembly_BlackSea6|NODE_500_length_162485_cov_9.857785_4|protein            2.19%    passed     38.15%
1566  assembly_BlackSea10|NODE_31900_length_12392_cov_4.882954_10|protein         2.19%    passed     79.61%
1567  assembly_BlackSea15|NODE_38797_length_10991_cov_4.584217_2|protein          2.19%    failed      4.52%
1568  assembly_BlackSea6|NODE_94463_length_5617_cov_4.558792_5|protein            2.19%    passed     40.63%
1569  assembly_BlackSea8|NODE_405512_length_2121_cov_3.327202_2|protein           2.19%    passed     65.19%
1570  assembly_BlackSea7|NODE_173361_length_3678_cov_3.704941_3|protein           3.41%    passed     63.20%
1571  assembly_BlackSea10|NODE_35804_length_11455_cov_4.043158_4|protein          3.41%    passed     54.85%
1572  assembly_BlackSea10|NODE_104993_length_5428_cov_7.264098_1|protein          3.65%    passed     58.90%
1573  assembly_BlackSea5|NODE_9067_length_32069_cov_26.350784_2|protein           2.43%    passed     43.94%
1574  assembly_BlackSea9|NODE_234322_length_2911_cov_3.250700_2|protein           3.89%    passed     21.61%
1575  assembly_BlackSea1|NODE_4108_length_41854_cov_171.851121_32|protein         4.62%    failed      0.01%
1576  assembly_BlackSea2|NODE_3805_length_57797_cov_11.699144_1|protein           5.11%    passed     22.24%
1577  assembly_BlackSea15|NODE_145788_length_4508_cov_5.708736_3|protein          3.65%    passed     76.17%
1578  assembly_BlackSea3|NODE_72723_length_6745_cov_3.858894_6|protein            3.41%    failed      0.00%
1579  assembly_BlackSea3|NODE_112660_length_4670_cov_5.459155_4|protein           3.41%    failed      0.00%
1580  assembly_BlackSea5|NODE_27433_length_12651_cov_6.838997_2|protein           3.65%    failed      2.56%
1581  assembly_BlackSea1|NODE_74467_length_4690_cov_16.250917_2|protein           2.92%    failed      0.00%
1582  assembly_BlackSea4|NODE_36370_length_10328_cov_5.055972_2|protein           4.14%    failed      0.00%
1583  assembly_BlackSea7|NODE_856739_length_1201_cov_1.749564_1|protein           7.54%    passed     60.39%
1584  assembly_BlackSea3|NODE_6515_length_52799_cov_30.589811_18|protein          3.16%    failed      3.58%
1585  assembly_BlackSea15|NODE_931882_length_1301_cov_1.199839_1|protein         10.95%    passed     97.01%
1586  assembly_BlackSea3|NODE_13697_length_30073_cov_15.964088_12|protein         5.35%    passed     46.89%
1587  assembly_BlackSea3|NODE_97327_length_5260_cov_6.254563_5|protein            5.84%    passed     57.83%
1588  assembly_BlackSea5|NODE_210187_length_2332_cov_2.921388_2|protein           5.35%    passed     17.27%
1589  assembly_BlackSea7|NODE_744797_length_1321_cov_2.812796_1|protein           5.60%    passed     60.84%
1590  assembly_BlackSea9|NODE_327812_length_2345_cov_2.056332_2|protein           5.60%    passed     12.46%
1591  assembly_BlackSea7|NODE_106371_length_5354_cov_13.729005_4|protein          5.60%    failed      0.34%
1592  assembly_BlackSea8|NODE_176518_length_3733_cov_4.735726_4|protein           5.35%    passed      5.05%
1593  assembly_BlackSea13|NODE_645_length_72155_cov_19.356546_6|protein           5.84%    failed      0.01%
1594  assembly_BlackSea13|NODE_154519_length_3609_cov_43.416151_1|protein         6.33%    failed      0.00%
1595  assembly_BlackSea11|NODE_565725_length_1949_cov_2.564414_2|protein          5.11%    failed      0.11%
1596  assembly_BlackSea13|NODE_65337_length_6458_cov_5.726847_3|protein           5.11%    failed      1.20%
1597  assembly_BlackSea13|NODE_157267_length_3566_cov_4.844774_1|protein          6.08%    failed      0.05%
1598  assembly_BlackSea13|NODE_87679_length_5300_cov_5.468065_1|protein           5.35%    passed     13.21%
1599  assembly_BlackSea15|NODE_594588_length_1757_cov_4.176263_2|protein          4.62%    failed      0.19%
1600  assembly_BlackSea8|NODE_408417_length_2111_cov_3.303988_1|protein           5.60%    passed     45.97%
1601  assembly_BlackSea9|NODE_415916_length_2016_cov_2.552269_2|protein           5.11%    failed      0.18%
1602  assembly_BlackSea11|NODE_534827_length_2017_cov_4.159531_2|protein          4.87%    failed      0.88%
1603  assembly_BlackSea14|NODE_53001_length_7177_cov_6.563325_3|protein           4.87%    failed      0.01%
1604  assembly_BlackSea11|NODE_328963_length_2723_cov_5.893553_3|protein          4.87%    failed      0.07%
1605  assembly_BlackSea11|NODE_253969_length_3203_cov_2.923761_4|protein          5.35%    failed      0.20%
1606  assembly_BlackSea13|NODE_6204_length_27540_cov_14.999018_14|protein         5.11%    failed      1.24%
1607  assembly_BlackSea10|NODE_639128_length_1702_cov_3.835458_2|protein          5.35%    failed      0.00%
1608  assembly_BlackSea15|NODE_518452_length_1925_cov_6.580749_2|protein          5.35%    failed      0.00%
1609  assembly_BlackSea12|NODE_733032_length_1409_cov_4.649188_1|protein          5.35%    failed      0.00%
1610  assembly_BlackSea14|NODE_321427_length_2176_cov_4.576615_1|protein         16.79%    failed      1.37%
1611  assembly_BlackSea15|NODE_1086218_length_1169_cov_2.312388_1|protein        11.19%    failed      0.10%
1612  assembly_BlackSea6|NODE_7526_length_39794_cov_10.752510_25|protein          5.84%    passed     73.47%
1613  assembly_BlackSea8|NODE_52327_length_9062_cov_3.957144_6|protein            6.57%    passed     91.44%
1614  assembly_BlackSea13|NODE_257363_length_2562_cov_3.851615_2|protein         11.19%    passed     10.23%
1615  assembly_BlackSea13|NODE_331495_length_2169_cov_3.256386_2|protein          4.62%    passed     52.31%
1616  assembly_BlackSea7|NODE_10522_length_31810_cov_6.657251_35|protein          6.08%    failed      0.00%
1617  assembly_BlackSea15|NODE_653764_length_1649_cov_3.416562_2|protein          4.38%    passed     29.15%
1618  assembly_BlackSea9|NODE_667862_length_1499_cov_8.278393_1|protein           5.60%    passed     27.34%
1619  assembly_BlackSea10|NODE_139724_length_4483_cov_3.512647_4|protein          5.84%    passed     44.65%
1620  assembly_BlackSea1|NODE_78595_length_4532_cov_9.111012_1|protein            6.08%    passed     83.41%
1621  assembly_BlackSea2|NODE_495833_length_1450_cov_13.673835_2|protein         25.55%    passed     74.66%
1622  assembly_BlackSea1|NODE_103762_length_3813_cov_5.584087_2|protein           4.87%    passed     57.63%
1623  assembly_BlackSea3|NODE_492993_length_1496_cov_2.458709_1|protein           7.79%    passed     70.92%
1624  assembly_BlackSea2|NODE_64968_length_6019_cov_6.860329_2|protein            6.33%    passed     81.43%
1625  assembly_BlackSea1|NODE_29_length_402005_cov_12.891375_321|protein          3.89%    passed     39.64%
1626  assembly_BlackSea2|NODE_267_length_210794_cov_21.396614_23|protein          2.92%    passed     82.98%
1627  Minicystis_rosea                                                            3.65%    passed     68.23%
1628  Sorangium_cellulosum_So_ce56                                                3.89%    passed     81.00%
1629  assembly_BlackSea2|NODE_9976_length_29318_cov_27.695896_18|protein          2.92%    passed     73.58%
1630  assembly_BlackSea3|NODE_88777_length_5679_cov_5.130512_4|protein            3.16%    passed     54.18%
1631  assembly_BlackSea6|NODE_36493_length_12319_cov_10.072896_7|protein          3.16%    passed     68.29%
1632  assembly_BlackSea2|NODE_370524_length_1736_cov_2.442594_2|protein           3.41%    passed      9.07%
1633  assembly_BlackSea2|NODE_195757_length_2640_cov_2.393037_2|protein           9.00%    passed     91.57%
1634  assembly_BlackSea3|NODE_9623_length_39865_cov_8.937528_5|protein            2.92%    passed     81.04%
1635  assembly_BlackSea3|NODE_382244_length_1800_cov_3.065903_2|protein           5.60%    passed     96.74%
1636  assembly_BlackSea3|NODE_479673_length_1526_cov_2.103331_2|protein          24.33%    passed     99.44%
1637  assembly_BlackSea3|NODE_148507_length_3737_cov_3.010864_3|protein           3.65%    passed     56.52%
1638  assembly_BlackSea7|NODE_38971_length_12151_cov_11.275463_9|protein          2.43%    passed     88.11%
1639  assembly_BlackSea5|NODE_245699_length_2092_cov_2.524300_2|protein           2.92%    passed     15.12%
1640  assembly_BlackSea6|NODE_348053_length_2023_cov_1.676829_1|protein           2.92%    passed     54.13%
1641  assembly_BlackSea6|NODE_13557_length_26462_cov_19.872647_13|protein         3.16%    passed     69.80%
1642  assembly_BlackSea7|NODE_33644_length_13671_cov_15.181184_14|protein         3.16%    passed     91.50%
1643  assembly_BlackSea1|NODE_278_length_183166_cov_20.630175_84|protein          1.70%    passed     96.37%
1644  assembly_BlackSea11|NODE_105643_length_5717_cov_5.737019_3|protein          1.70%    passed     70.24%
1645  assembly_BlackSea15|NODE_1358910_length_1002_cov_1.369588_1|protein        31.63%    passed     66.99%
1646  Aliifodinibius_halophilus                                                   2.92%    passed     76.60%
1647  Fodinibius_salinus                                                          5.84%    passed     64.10%
1648  Aliifodinibius_roseus_2                                                     2.92%    passed     58.24%
1649  Balneola_vulgaris_DSM_17893                                                 5.84%    passed     65.91%
1650  Gracilimonas_amylolytica_2                                                  4.38%    passed     86.02%
1651  Gracilimonas_mengyeensis                                                    5.84%    passed     64.11%
1652  Rhodohalobacter_halophilus_2                                                5.84%    passed     93.71%
1653  assembly_BlackSea1|NODE_374_length_162138_cov_87.045298_95|protein          4.38%    passed     24.59%
1654  assembly_BlackSea5|NODE_22616_length_15039_cov_8.810398_16|protein          3.41%    passed     54.07%
1655  Chlorobaculum_limnaeum                                                      9.49%    passed     65.19%
1656  Chlorobium_chlorochromatii_CaD3                                             4.62%    passed     87.85%
1657  Chloroherpeton_thalassium_ATCC_35110                                        8.52%    passed     84.67%
1658  assembly_BlackSea9|NODE_427955_length_1980_cov_3.181818_2|protein           4.14%    failed      3.07%
1659  assembly_BlackSea14|NODE_22900_length_12268_cov_38.210759_11|protein        4.14%    failed      2.28%
1660  assembly_BlackSea14|NODE_226324_length_2758_cov_3.355901_2|protein          4.38%    passed     16.37%
1661  Ignavibacterium_album_JCM_16511                                             4.62%    passed     47.16%
1662  Melioribacter_roseus_P3M2                                                   4.14%    passed     42.67%
1663  assembly_BlackSea14|NODE_74153_length_5773_cov_4.124169_3|protein           7.30%    passed     44.20%
1664  assembly_BlackSea1|NODE_343_length_168306_cov_16.917154_152|protein         4.38%    passed     76.71%
1665  assembly_BlackSea4|NODE_75642_length_5703_cov_6.612960_1|protein            4.14%    passed     99.12%
1666  assembly_BlackSea2|NODE_946_length_122493_cov_9.834022_16|protein           4.38%    passed     97.88%
1667  assembly_BlackSea1|NODE_96492_length_3986_cov_83.986517_3|protein           6.81%    passed     99.37%
1668  assembly_BlackSea1|NODE_162007_length_2891_cov_4.568054_4|protein          13.63%    passed     76.47%
1669  assembly_BlackSea2|NODE_15661_length_20320_cov_4.897360_19|protein          4.87%    passed     86.54%
1670  assembly_BlackSea4|NODE_1722_length_100519_cov_11.938685_88|protein         4.38%    passed     98.44%
1671  assembly_BlackSea2|NODE_362_length_188866_cov_222.841042_128|protein        4.38%    passed     76.24%
1672  Thermoanaerobaculum_aquaticum                                               4.87%    passed     71.46%
1673  assembly_BlackSea5|NODE_910_length_127535_cov_9.661461_94|protein           3.65%    passed     87.06%
1674  assembly_BlackSea8|NODE_803068_length_1350_cov_1.558301_1|protein           3.41%    passed     10.32%
1675  Thermodesulfovibrio_aggregans                                               9.49%    passed      7.54%
1676  assembly_BlackSea13|NODE_290394_length_2365_cov_4.826840_1|protein          3.16%    passed     96.00%
1677  assembly_BlackSea11|NODE_1194524_length_1232_cov_2.427358_2|protein        33.33%    passed      9.18%
1678  assembly_BlackSea5|NODE_2318_length_78579_cov_8.675118_42|protein           3.65%    passed     92.04%
1679  assembly_BlackSea10|NODE_1672009_length_917_cov_1.502320_1|protein         30.90%    passed     93.60%
1680  assembly_BlackSea15|NODE_42161_length_10398_cov_6.577782_4|protein          3.16%    passed     75.80%
1681  assembly_BlackSea13|NODE_4298_length_33250_cov_6.731014_12|protein          3.65%    passed     70.05%
1682  assembly_BlackSea15|NODE_163326_length_4178_cov_5.440456_2|protein         13.87%    passed     54.84%
1683  assembly_BlackSea15|NODE_31818_length_12517_cov_5.692585_9|protein          3.16%    passed     62.61%
1684  assembly_BlackSea15|NODE_1047899_length_1198_cov_4.362205_2|protein        12.41%    passed     84.03%
1685  assembly_BlackSea11|NODE_244871_length_3279_cov_2.819789_2|protein          3.16%    passed     44.37%
1686  assembly_BlackSea14|NODE_67854_length_6111_cov_14.223250_2|protein          7.54%    passed     61.54%
1687  assembly_BlackSea7|NODE_10290_length_32220_cov_9.460718_15|protein          4.38%    failed      4.76%
1688  assembly_BlackSea9|NODE_353263_length_2235_cov_3.599541_2|protein           4.38%    passed     50.95%
1689  assembly_BlackSea10|NODE_71552_length_7042_cov_5.607986_2|protein           4.14%    passed      7.55%
1690  assembly_BlackSea11|NODE_210097_length_3616_cov_6.063746_1|protein          4.38%    passed     70.63%
1691  assembly_BlackSea13|NODE_83872_length_5461_cov_2.937847_4|protein           4.62%    passed     44.25%
1692  assembly_BlackSea14|NODE_3916_length_32694_cov_11.485033_1|protein          4.62%    passed      9.28%
1693  assembly_BlackSea14|NODE_419340_length_1821_cov_3.581540_1|protein          4.62%    passed     13.09%
1694  assembly_BlackSea11|NODE_235076_length_3366_cov_4.116883_2|protein          4.62%    passed     21.08%
1695  assembly_BlackSea13|NODE_6159_length_27645_cov_10.792316_19|protein         4.62%    passed     22.96%
1696  assembly_BlackSea13|NODE_920035_length_1121_cov_15.998124_1|protein         9.25%    passed     68.27%
1697  assembly_BlackSea15|NODE_1994_length_53014_cov_28.543024_1|protein          6.81%    passed     64.18%
1698  assembly_BlackSea15|NODE_11674_length_22722_cov_32.880311_3|protein         4.38%    passed     32.18%
1699  assembly_BlackSea7|NODE_7636_length_38722_cov_9.699072_41|protein           4.62%    failed      0.10%
1700  assembly_BlackSea12|NODE_2131410_length_729_cov_2.250742_1|protein         41.12%    failed      4.68%
1701  assembly_BlackSea13|NODE_26737_length_11701_cov_48.730380_6|protein         4.62%    failed      0.12%
1702  assembly_BlackSea13|NODE_1667046_length_769_cov_1.382353_1|protein         37.71%    passed     17.74%
1703  assembly_BlackSea9|NODE_92745_length_5449_cov_5.082684_3|protein            4.62%    passed     26.33%
1704  assembly_BlackSea8|NODE_5162_length_43468_cov_29.790201_14|protein          8.27%    failed      0.06%
1705  assembly_BlackSea10|NODE_23554_length_15289_cov_6.192005_11|protein         4.38%    failed      0.06%
1706  assembly_BlackSea13|NODE_7322_length_25253_cov_6.237360_9|protein           4.38%    failed      0.01%
1707  assembly_BlackSea14|NODE_63060_length_6403_cov_9.195180_3|protein           4.38%    failed      0.00%
1708  assembly_BlackSea8|NODE_34707_length_12373_cov_9.672349_2|protein           4.38%    failed      3.30%
1709  assembly_BlackSea6|NODE_19017_length_20599_cov_6.038697_11|protein          3.89%    failed      3.28%
1710  assembly_BlackSea9|NODE_1428768_length_919_cov_2.825231_1|protein          35.04%    failed      1.49%
1711  assembly_BlackSea15|NODE_41743_length_10466_cov_5.444434_3|protein          4.14%    failed      1.73%
1712  assembly_BlackSea7|NODE_157890_length_3945_cov_4.092031_6|protein           4.38%    passed     35.78%
1713  assembly_BlackSea9|NODE_301315_length_2475_cov_2.092975_1|protein          20.92%    passed     11.45%
1714  assembly_BlackSea11|NODE_255812_length_3188_cov_4.273221_5|protein          3.41%    passed     55.17%
1715  assembly_BlackSea13|NODE_139467_length_3870_cov_3.735256_3|protein          3.89%    passed     32.75%
1716  assembly_BlackSea13|NODE_508371_length_1644_cov_2.810573_2|protein          3.89%    passed     12.62%
1717  assembly_BlackSea15|NODE_100095_length_5799_cov_4.806581_2|protein          4.38%    failed      1.49%
1718  assembly_BlackSea11|NODE_84536_length_6675_cov_4.031269_2|protein           4.14%    passed      8.32%
1719  assembly_BlackSea11|NODE_1959448_length_898_cov_1.116251_1|protein         35.04%    passed     44.10%
1720  assembly_BlackSea13|NODE_177430_length_3287_cov_3.663985_2|protein          4.14%    passed     17.47%
1721  assembly_BlackSea15|NODE_242005_length_3206_cov_4.355125_1|protein          3.41%    passed     14.06%
1722  assembly_BlackSea7|NODE_262089_length_2709_cov_5.220045_2|protein           3.89%    passed     32.97%
1723  assembly_BlackSea12|NODE_792651_length_1344_cov_2.426687_1|protein         13.87%    passed     74.97%
1724  assembly_BlackSea13|NODE_150186_length_3678_cov_5.066519_2|protein          3.16%    passed     75.65%
1725  assembly_BlackSea8|NODE_152203_length_4141_cov_3.341410_4|protein           3.65%    passed      5.41%
1726  assembly_BlackSea10|NODE_1064762_length_1232_cov_2.197111_1|protein        33.58%    passed     28.40%
1727  assembly_BlackSea7|NODE_17630_length_22357_cov_7.683257_6|protein           2.19%    passed     13.43%
1728  assembly_BlackSea9|NODE_347953_length_2257_cov_2.063579_2|protein           3.41%    failed      1.87%
1729  assembly_BlackSea11|NODE_636994_length_1813_cov_3.724687_2|protein          2.19%    passed      9.83%
1730  assembly_BlackSea8|NODE_408227_length_2112_cov_2.498298_2|protein           4.14%    failed      1.62%
1731  assembly_BlackSea10|NODE_82303_length_6392_cov_3.442796_3|protein           4.14%    failed      0.57%
1732  assembly_BlackSea11|NODE_50246_length_9661_cov_5.079430_1|protein           4.14%    failed      0.82%
1733  assembly_BlackSea15|NODE_161300_length_4213_cov_4.409812_2|protein          4.14%    passed     16.85%
1734  assembly_BlackSea13|NODE_251566_length_2601_cov_3.299293_2|protein          9.25%    failed      1.11%
1735  assembly_BlackSea15|NODE_1292094_length_1037_cov_2.037678_1|protein        16.06%    passed     15.23%
1736  assembly_BlackSea15|NODE_1228978_length_1073_cov_3.727898_1|protein        24.57%    passed     37.61%
1737  assembly_BlackSea14|NODE_1352697_length_826_cov_1.319066_1|protein         33.09%    passed      5.00%
1738  assembly_BlackSea15|NODE_641146_length_1671_cov_2.019802_2|protein          4.14%    passed     80.11%
1739  assembly_BlackSea7|NODE_804360_length_1253_cov_4.063439_1|protein           5.35%    passed     38.87%
1740  assembly_BlackSea14|NODE_686585_length_1309_cov_1.795056_1|protein          3.65%    passed     46.44%
1741  assembly_BlackSea8|NODE_1479742_length_893_cov_1.466587_1|protein          31.39%    passed     90.33%
1742  assembly_BlackSea10|NODE_965654_length_1313_cov_3.429253_1|protein         17.52%    passed      5.87%
1743  assembly_BlackSea3|NODE_107521_length_4850_cov_3.830865_4|protein           3.16%    passed     19.96%
1744  Arachidicoccus_ginsenosidivorans                                            5.84%    passed     42.35%
1745  Arcticibacter_eurypsychrophilus                                             8.27%    passed     31.93%
1746  Pedobacter_tournemirensis                                                   9.73%    passed     15.08%
1747  Mucilaginibacter_auburnensis                                                5.60%    passed     28.17%
1748  Mucilaginibacter_yixingensis                                                5.60%    passed     54.47%
1749  Mucilaginibacter_pineti                                                     8.52%    passed     63.62%
1750  Mucilaginibacter_limnophilus                                                5.35%    passed     16.65%
1751  Pedobacter_africanus                                                        4.87%    passed     25.95%
1752  Pedobacter_bauzanensis                                                      5.11%    failed      2.21%
1753  Pedobacter_xixiisoli                                                        4.87%    passed     10.35%
1754  Segetibacter_aerophilus                                                     5.84%    passed     57.34%
1755  Pontibacter_korlensis                                                       9.73%    passed     85.81%
1756  Pontibacter_ummariensis__AND__Pontibacter_virosus                           6.57%    passed     90.23%
1757  Pontibacter_ramchanderi                                                     6.57%    passed     69.28%
1758  Rufibacter_ruber                                                           10.46%    passed     63.00%
1759  Chryseolinea_serpens                                                        8.03%    passed     75.15%
1760  Ohtaekwangia_koreensis                                                      4.14%    passed     29.49%
1761  Taibaiella_koreensis                                                        6.57%    passed     91.74%
1762  Chitinophaga_japonensis                                                     6.81%    passed     61.85%
1763  Taibaiella_soli                                                             4.87%    passed     12.77%
1764  Dyadobacter_koreensis                                                       4.14%    passed     35.72%
1765  Dyadobacter_luticola                                                        5.60%    passed     87.25%
1766  Dyadobacter_sediminis                                                       4.38%    passed     59.92%
1767  Dyadobacter_sp._RS19                                                        2.92%    passed     72.32%
1768  Runella_limosa_DSM_17973_2                                                  5.35%    passed     51.86%
1769  Larkinella_knui                                                             4.62%    passed     86.13%
1770  Sphingobacterium_alimentarium                                               7.06%    passed     61.39%
1771  Sphingobacterium_thalpophilum                                               5.84%    passed     44.80%
1772  Chitinophaga_pinensis_DSM_2588                                              6.81%    passed     86.85%
1773  Dinghuibacter_silviterrae                                                   3.16%    passed     77.65%
1774  Reichenbachiella_faecimaris                                                10.95%    failed      2.15%
1775  Sphingobacteriaceae_bacterium_2                                             4.38%    passed      6.63%
1776  assembly_BlackSea4|NODE_495234_length_1429_cov_3.213974_2|protein           3.65%    passed      6.32%
1777  assembly_BlackSea11|NODE_26303_length_15323_cov_14.056196_11|protein        3.89%    passed     37.65%
1778  assembly_BlackSea13|NODE_5995_length_28086_cov_6.689380_24|protein          4.14%    failed      1.98%
1779  assembly_BlackSea8|NODE_694250_length_1486_cov_2.168414_1|protein           4.14%    passed     10.72%
1780  BAG34240.1                                                                  3.89%    passed     90.32%
1781  Porphyromonas_crevioricanis                                                 3.89%    passed     94.08%
1782  Massilibacteroides_vaginae                                                  4.38%    passed     28.04%
1783  Parabacteroides_bouchesdurhonensis                                          4.38%    passed     59.49%
1784  Tannerella_forsythia_92A2                                                   4.62%    passed     78.18%
1785  Barnesiella_viscericola_DSM_18177                                           5.35%    passed     83.04%
1786  Bacteroides_coprosuis_DSM_18011                                             4.62%    passed     49.39%
1787  Muribaculum_intestinale                                                     4.38%    passed     27.07%
1788  Bacteroides_caccae                                                          4.62%    passed     95.60%
1789  Paraprevotella_xylaniphila_YIT_11841                                        5.60%    passed     76.83%
1790  Porphyromonas_cangingivalis                                                 4.62%    passed     66.60%
1791  Bacteroides_cellulosilyticus                                                4.62%    passed     54.19%
1792  Bacteroides_helcogenes_P_36108                                              4.62%    passed     29.98%
1793  Bacteroides_ilei                                                            4.62%    passed     48.02%
1794  Bacteroides_mediterraneensis                                                4.62%    passed     50.65%
1795  Prevotellaceae_bacterium                                                    5.60%    passed     87.65%
1796  Prevotella_bivia_DSM_20514                                                  4.14%    passed     90.45%
1797  Prevotella_denticola_F0289                                                  4.14%    passed     95.86%
1798  Prevotella_ihumii                                                           4.14%    passed     61.83%
1799  Prevotella_nigrescens_ATCC_33563                                            4.14%    passed     43.12%
1800  Prevotella_buccae_ATCC_33574                                                4.14%    passed     61.03%
1801  Prevotella_enoeca                                                           4.14%    passed     82.55%
1802  Prevotella_oralis_ATCC_33269                                                4.14%    passed     43.20%
1803  Prevotella_salivae_DSM_15606                                                4.14%    passed     69.70%
1804  Prevotella_dentalis_DSM_3688_2                                              4.14%    passed     50.52%
1805  Prevotella_multisaccharivorax_DSM_17128                                     4.14%    passed     77.25%
1806  Prevotella_marshii_DSM_16973___JCM_13450                                    4.14%    passed     62.92%
1807  Prevotella_oryzae_DSM_17970                                                 4.14%    passed     35.72%
1808  Prevotella_ruminicola_23_2                                                  4.14%    passed     70.53%
1809  Prevotella_sp._KCOM_3155                                                    4.62%    passed     40.46%
1810  Petrimonas_mucosa                                                           4.62%    passed     26.15%
1811  Proteiniphilum_saccharofermentans                                           4.62%    passed     23.33%
1812  Flavisolibacter_ginsengisoli_DSM_18119                                      6.08%    passed     22.80%
1813  Flavisolibacter_ginsenosidimutans                                           4.87%    passed     48.31%
1814  Sediminibacterium_salmoneum_NBRC_103935                                     5.11%    passed     25.19%
1815  assembly_BlackSea8|NODE_294197_length_2632_cov_2.645712_3|best_hit_HSP      6.57%    passed     98.40%
1816  assembly_BlackSea11|NODE_589332_length_1901_cov_3.476706_1|best_hit_HSP     5.84%    passed     94.41%
1817  assembly_BlackSea15|NODE_1771413_length_837_cov_2.952685_1|protein         32.36%    passed     97.81%
1818  assembly_BlackSea11|NODE_34647_length_12623_cov_4.529281_10|protein         3.16%    passed     63.58%
1819  assembly_BlackSea15|NODE_229000_length_3329_cov_3.849114_1|protein         34.31%    passed     78.84%
1820  assembly_BlackSea11|NODE_2577542_length_753_cov_1.855301_1|protein         38.93%    passed     97.83%
1821  assembly_BlackSea14|NODE_819245_length_1158_cov_3.741614_1|protein         18.98%    passed     99.26%
1822  assembly_BlackSea13|NODE_322387_length_2208_cov_3.907571_2|protein          3.65%    passed     97.51%
1823  assembly_BlackSea15|NODE_738223_length_1520_cov_3.704437_1|protein          6.08%    passed     98.06%
1824  assembly_BlackSea12|NODE_263792_length_2648_cov_3.092943_3|protein         27.01%    passed     88.81%
1825  assembly_BlackSea14|NODE_19443_length_13603_cov_4.856732_8|protein          3.65%    passed     91.32%
1826  assembly_BlackSea12|NODE_169701_length_3536_cov_3.272048_2|protein          3.65%    passed     73.58%
1827  assembly_BlackSea13|NODE_954885_length_1095_cov_2.215385_1|protein         31.39%    passed     92.79%
1828  assembly_BlackSea8|NODE_943811_length_1210_cov_2.382684_1|protein          10.95%    passed     67.58%
1829  assembly_BlackSea9|NODE_1213974_length_1022_cov_2.790072_1|protein         19.22%    passed     96.65%
1830  assembly_BlackSea13|NODE_1943_length_47686_cov_9.428880_35|protein          3.65%    passed     47.43%
1831  assembly_BlackSea10|NODE_403318_length_2269_cov_2.457995_2|protein          3.65%    passed     95.54%
1832  assembly_BlackSea11|NODE_91987_length_6291_cov_5.233804_1|protein           3.65%    passed     58.43%
1833  assembly_BlackSea15|NODE_1231517_length_1072_cov_1.764012_1|protein        37.96%    passed     44.97%
1834  assembly_BlackSea11|NODE_392408_length_2440_cov_3.960168_1|protein          9.49%    passed     37.91%
1835  assembly_BlackSea13|NODE_1058779_length_1025_cov_1.232990_1|protein        28.71%    passed     44.87%
1836  assembly_BlackSea13|NODE_978145_length_1078_cov_2.241447_1|protein         21.41%    passed     72.72%
1837  assembly_BlackSea4|NODE_31438_length_11696_cov_5.677605_7|protein           3.41%    passed     87.20%
1838  assembly_BlackSea7|NODE_231960_length_2961_cov_4.358913_2|protein           3.41%    passed     30.32%
1839  assembly_BlackSea14|NODE_804885_length_1172_cov_13.407341_1|protein         8.27%    passed     84.01%
1840  assembly_BlackSea10|NODE_925288_length_1349_cov_15.776662_1|protein        24.33%    passed     86.89%
1841  assembly_BlackSea14|NODE_460326_length_1710_cov_11.087613_2|protein         3.41%    passed     83.92%
1842  assembly_BlackSea15|NODE_21019_length_16181_cov_7.821592_7|protein          7.06%    passed     77.81%
1843  assembly_BlackSea10|NODE_411271_length_2242_cov_2.368541_2|protein          3.89%    passed     54.68%
1844  assembly_BlackSea7|NODE_24820_length_17354_cov_8.782993_8|protein           2.92%    passed     92.35%
1845  assembly_BlackSea12|NODE_153110_length_3790_cov_4.190629_2|protein          1.70%    passed     95.22%
1846  assembly_BlackSea6|NODE_3055_length_68057_cov_7.735258_23|protein           3.41%    passed     89.39%
1847  assembly_BlackSea15|NODE_5062_length_34995_cov_19.076646_11|protein         3.41%    passed     96.70%
1848  assembly_BlackSea6|NODE_24856_length_16800_cov_3.734368_11|protein          3.41%    passed     51.86%
1849  assembly_BlackSea13|NODE_86851_length_5336_cov_3.388941_3|protein           4.62%    passed     89.82%
1850  assembly_BlackSea8|NODE_457952_length_1956_cov_2.579169_2|protein           4.38%    passed     65.09%
1851  assembly_BlackSea8|NODE_506161_length_1831_cov_2.682995_1|protein           8.27%    passed     95.28%
1852  assembly_BlackSea11|NODE_1989542_length_889_cov_1.780576_1|protein         28.22%    passed     94.66%
1853  assembly_BlackSea10|NODE_588568_length_1792_cov_4.982153_1|protein          3.65%    passed     98.56%
1854  assembly_BlackSea10|NODE_1936084_length_832_cov_3.128700_1|protein         32.60%    passed     67.87%
1855  assembly_BlackSea14|NODE_8838_length_21543_cov_9.393569_4|protein           4.62%    passed     81.64%
1856  assembly_BlackSea13|NODE_55509_length_7202_cov_4.094165_6|protein           4.62%    passed     96.65%
1857  assembly_BlackSea12|NODE_1365252_length_959_cov_2.589602_1|protein         26.03%    passed     98.43%
1858  assembly_BlackSea6|NODE_56303_length_8637_cov_3.333838_2|protein            4.62%    passed     90.42%
1859  assembly_BlackSea6|NODE_204700_length_3020_cov_3.215177_1|protein           3.16%    passed     74.94%
1860  assembly_BlackSea10|NODE_56405_length_8310_cov_4.482495_4|protein           4.62%    passed     86.02%
1861  assembly_BlackSea15|NODE_792452_length_1450_cov_2.322581_1|protein          9.00%    passed     86.02%
1862  assembly_BlackSea6|NODE_39453_length_11571_cov_4.906478_5|protein           4.62%    passed     96.36%
1863  assembly_BlackSea15|NODE_724036_length_1540_cov_3.084175_1|protein          4.62%    passed     82.50%
1864  assembly_BlackSea14|NODE_21374_length_12816_cov_9.735679_3|protein          4.62%    passed     92.39%
1865  assembly_BlackSea13|NODE_221947_length_2828_cov_3.012622_3|protein          4.62%    passed     82.24%
1866  assembly_BlackSea9|NODE_1146581_length_1061_cov_1.428429_1|protein         14.11%    passed     95.43%
1867  assembly_BlackSea7|NODE_8232_length_36977_cov_7.027680_6|protein            4.38%    passed     90.76%
1868  assembly_BlackSea15|NODE_1120245_length_1144_cov_3.426997_1|protein        11.92%    passed     96.95%
1869  assembly_BlackSea8|NODE_612760_length_1614_cov_2.773573_2|protein           4.38%    passed     86.15%
1870  assembly_BlackSea14|NODE_1088116_length_955_cov_3.178889_1|protein         22.63%    passed     89.20%
1871  assembly_BlackSea9|NODE_183872_length_3416_cov_2.150550_3|protein           4.38%    passed     79.60%
1872  assembly_BlackSea8|NODE_296418_length_2619_cov_2.748440_2|protein           4.38%    passed     53.92%
1873  assembly_BlackSea14|NODE_21397_length_12808_cov_8.907316_8|protein          5.11%    passed     87.56%
1874  assembly_BlackSea7|NODE_1423531_length_857_cov_1.816708_1|protein          33.58%    passed     39.54%
1875  assembly_BlackSea10|NODE_1962652_length_825_cov_1.903896_1|protein         33.33%    passed     63.82%
1876  assembly_BlackSea8|NODE_70707_length_7198_cov_4.019740_6|protein            3.89%    passed     55.26%
1877  assembly_BlackSea15|NODE_936755_length_1296_cov_2.448832_1|protein         29.44%    passed     88.70%
1878  assembly_BlackSea12|NODE_801673_length_1335_cov_2.246094_2|protein         28.47%    passed     49.67%
1879  assembly_BlackSea8|NODE_365616_length_2273_cov_3.109107_2|protein           4.87%    passed     88.78%
1880  assembly_BlackSea10|NODE_159300_length_4111_cov_3.341716_2|protein          4.87%    passed     97.98%
1881  assembly_BlackSea8|NODE_329602_length_2436_cov_3.513230_2|protein           4.87%    passed     96.41%
1882  assembly_BlackSea9|NODE_80367_length_6047_cov_2.843291_5|protein           18.00%    passed     99.07%
1883  assembly_BlackSea9|NODE_378319_length_2140_cov_4.028297_1|protein           4.87%    passed     99.53%
1884  assembly_BlackSea13|NODE_103597_length_4735_cov_4.719658_4|protein          4.87%    passed     99.63%
1885  assembly_BlackSea13|NODE_78989_length_5693_cov_7.606598_3|protein           4.87%    passed     96.04%
1886  assembly_BlackSea14|NODE_10478_length_19567_cov_13.410363_3|protein        12.17%    passed     98.61%
1887  assembly_BlackSea15|NODE_1230033_length_1073_cov_1.472495_1|protein        23.60%    passed     98.35%
1888  assembly_BlackSea13|NODE_229606_length_2764_cov_5.441860_2|protein          4.87%    passed     85.52%
1889  assembly_BlackSea15|NODE_956298_length_1277_cov_3.882160_1|protein         31.63%    passed     90.18%
1890  assembly_BlackSea11|NODE_1527440_length_1053_cov_2.087174_1|protein        14.84%    passed     90.30%
1891  assembly_BlackSea9|NODE_1136053_length_1067_cov_2.085968_1|protein         27.49%    passed     95.94%
1892  assembly_BlackSea13|NODE_390339_length_1949_cov_3.199578_1|protein         18.00%    passed     93.99%
1893  assembly_BlackSea15|NODE_89380_length_6250_cov_4.326715_2|protein           4.87%    passed     92.34%
1894  assembly_BlackSea11|NODE_146264_length_4585_cov_3.814128_2|protein          4.87%    passed     86.22%
1895  assembly_BlackSea8|NODE_566875_length_1698_cov_3.261108_2|protein           4.62%    passed     84.12%
1896  assembly_BlackSea9|NODE_817129_length_1321_cov_2.733017_1|protein          13.38%    passed     40.88%
1897  assembly_BlackSea14|NODE_660781_length_1343_cov_1.665373_3|protein         34.31%    passed     56.29%
1898  assembly_BlackSea9|NODE_1324358_length_966_cov_1.812294_1|protein          28.95%    passed     75.42%
1899  assembly_BlackSea10|NODE_820812_length_1455_cov_4.152143_2|protein         23.60%    passed     88.32%
1900  assembly_BlackSea11|NODE_341171_length_2662_cov_3.830840_4|protein          4.38%    passed     50.34%
1901  assembly_BlackSea15|NODE_1319541_length_1022_cov_2.308170_1|protein        33.09%    passed     86.43%
1902  assembly_BlackSea7|NODE_141768_length_4283_cov_3.301561_2|protein           4.62%    passed     99.24%
1903  assembly_BlackSea11|NODE_764580_length_1623_cov_2.592474_1|protein          4.62%    passed     60.66%
1904  assembly_BlackSea7|NODE_429915_length_1914_cov_2.287251_2|protein           4.38%    passed     91.97%
1905  assembly_BlackSea8|NODE_231973_length_3093_cov_3.478604_3|protein           3.65%    passed     69.52%
1906  assembly_BlackSea14|NODE_43821_length_8108_cov_4.698497_7|protein           3.16%    passed     89.50%
1907  assembly_BlackSea9|NODE_97643_length_5258_cov_3.667692_5|protein            4.38%    passed     74.05%
1908  assembly_BlackSea9|NODE_610426_length_1586_cov_2.256042_1|protein           4.38%    passed     75.78%
1909  assembly_BlackSea11|NODE_93495_length_6220_cov_6.046391_5|protein           4.38%    passed     68.02%
1910  assembly_BlackSea11|NODE_2605849_length_748_cov_1.329004_1|protein         39.66%    passed     52.39%
1911  assembly_BlackSea13|NODE_12716_length_18648_cov_16.520196_1|protein         4.38%    passed     51.12%
1912  assembly_BlackSea13|NODE_29162_length_11074_cov_17.101098_10|protein        4.38%    passed     61.63%
1913  assembly_BlackSea10|NODE_2175184_length_771_cov_2.156425_1|protein         37.47%    passed     77.53%
1914  assembly_BlackSea11|NODE_316401_length_2790_cov_2.852285_2|protein          4.38%    passed     66.80%
1915  assembly_BlackSea9|NODE_104503_length_5017_cov_3.914954_4|protein           3.41%    passed     75.15%
1916  assembly_BlackSea13|NODE_498963_length_1664_cov_1.918583_2|protein          3.65%    passed     92.64%
1917  assembly_BlackSea9|NODE_60907_length_7425_cov_4.617910_6|protein            4.62%    passed     25.15%
1918  assembly_BlackSea9|NODE_1952580_length_750_cov_1.689209_1|protein          39.42%    passed     96.52%
1919  assembly_BlackSea9|NODE_216636_length_3064_cov_3.423729_2|protein           4.62%    passed     55.96%
1920  assembly_BlackSea14|NODE_59383_length_6659_cov_7.704573_6|protein           4.62%    passed     39.56%
1921  assembly_BlackSea11|NODE_2370828_length_794_cov_2.665765_1|protein         35.77%    passed     53.00%
1922  assembly_BlackSea11|NODE_1076217_length_1317_cov_1.886688_1|protein        14.11%    passed     17.85%
1923  assembly_BlackSea14|NODE_718374_length_1268_cov_2.914262_1|protein         27.01%    passed     71.15%
1924  assembly_BlackSea6|NODE_164359_length_3594_cov_5.261091_4|protein           4.14%    passed     74.88%
1925  assembly_BlackSea14|NODE_156055_length_3544_cov_11.552021_3|protein         4.38%    passed     99.67%
1926  assembly_BlackSea10|NODE_79068_length_6572_cov_4.666564_3|protein           4.38%    passed     58.65%
1927  assembly_BlackSea12|NODE_960145_length_1194_cov_1.342406_1|protein         33.33%    passed     55.77%
1928  assembly_BlackSea8|NODE_383281_length_2202_cov_7.105729_1|protein          36.50%    passed     90.67%
1929  assembly_BlackSea8|NODE_757636_length_1403_cov_1.948071_1|protein           4.14%    passed     95.21%
1930  assembly_BlackSea10|NODE_75786_length_6766_cov_3.520042_4|protein           4.14%    passed     39.02%
1931  assembly_BlackSea10|NODE_872083_length_1401_cov_2.542348_1|protein          4.38%    passed     59.42%
1932  assembly_BlackSea6|NODE_119268_length_4641_cov_5.638247_2|protein           4.38%    passed     99.94%
1933  assembly_BlackSea7|NODE_78200_length_6863_cov_4.773942_5|protein            4.62%    passed     48.78%
1934  assembly_BlackSea7|NODE_80740_length_6679_cov_7.308122_5|protein            4.62%    passed     87.04%
1935  assembly_BlackSea10|NODE_227546_length_3264_cov_4.524151_2|protein          4.62%    passed     89.57%
1936  assembly_BlackSea10|NODE_193961_length_3617_cov_2.933184_3|protein          4.38%    passed     97.99%
1937  assembly_BlackSea10|NODE_296038_length_2756_cov_3.978156_2|protein          4.38%    passed     96.92%
1938  assembly_BlackSea10|NODE_414895_length_2230_cov_2.041839_1|protein          4.38%    passed     50.64%
1939  assembly_BlackSea6|NODE_246685_length_2617_cov_5.236144_1|protein           4.38%    passed     17.75%
1940  assembly_BlackSea9|NODE_1976392_length_744_cov_1.863570_1|protein          39.90%    passed     70.16%
1941  assembly_BlackSea15|NODE_39733_length_10813_cov_89.771240_7|protein         4.14%    passed     57.46%
1942  assembly_BlackSea8|NODE_23610_length_16515_cov_4.937910_9|protein           3.16%    passed     76.14%
1943  assembly_BlackSea10|NODE_399808_length_2281_cov_2.874663_2|protein          4.38%    passed     67.25%
1944  assembly_BlackSea11|NODE_18274_length_19626_cov_18.871902_4|protein         4.38%    passed     23.73%
1945  assembly_BlackSea11|NODE_128893_length_4986_cov_4.484892_4|protein          4.38%    passed     80.24%
1946  assembly_BlackSea13|NODE_278_length_93971_cov_18.755718_30|protein          4.38%    failed      0.60%
1947  assembly_BlackSea14|NODE_164018_length_3428_cov_4.212867_3|protein          4.38%    passed     35.80%
1948  assembly_BlackSea7|NODE_94725_length_5869_cov_4.362057_3|protein            4.38%    passed     87.25%
1949  assembly_BlackSea12|NODE_1135606_length_1075_cov_2.525490_1|protein        12.90%    passed     81.49%
1950  assembly_BlackSea14|NODE_28657_length_10658_cov_4.857305_2|protein          2.92%    passed     71.19%
1951  assembly_BlackSea5|NODE_3088_length_66468_cov_15.150121_54|protein          4.38%    passed     24.98%
1952  assembly_BlackSea6|NODE_2497_length_75814_cov_47.029594_13|protein          4.38%    passed     68.74%
1953  assembly_BlackSea5|NODE_103013_length_3993_cov_4.214576_4|protein           3.41%    passed     60.96%
1954  assembly_BlackSea11|NODE_1270_length_75683_cov_10.256796_57|protein         4.38%    passed     58.22%
1955  Desulfomonile_tiedjei_DSM_6799                                             10.46%    passed     62.34%
1956  assembly_BlackSea8|NODE_582279_length_1669_cov_2.537794_2|protein           3.65%    passed     87.57%
1957  assembly_BlackSea15|NODE_712728_length_1556_cov_5.077282_2|protein          3.41%    passed     79.49%
1958  assembly_BlackSea11|NODE_430759_length_2305_cov_2.272889_2|protein          2.68%    passed     36.24%
1959  assembly_BlackSea6|NODE_97391_length_5479_cov_27.432522_2|protein           3.16%    passed     25.41%
1960  assembly_BlackSea11|NODE_2181857_length_838_cov_0.984674_1|protein         32.12%    passed     20.38%
1961  assembly_BlackSea12|NODE_1734_length_58019_cov_20.908288_34|protein         2.68%    failed      2.01%
1962  assembly_BlackSea13|NODE_303_length_91673_cov_19.299275_62|protein          2.68%    passed     22.07%
1963  assembly_BlackSea3|NODE_2744_length_91402_cov_10.022179_10|protein          3.16%    passed     88.30%
1964  assembly_BlackSea6|NODE_105231_length_5139_cov_3.897128_5|protein           3.65%    passed     63.75%
1965  assembly_BlackSea13|NODE_1061051_length_1023_cov_2.958678_1|protein        17.27%    passed     90.52%
1966  assembly_BlackSea15|NODE_168337_length_4095_cov_4.180693_4|protein         11.19%    passed     83.15%
1967  assembly_BlackSea14|NODE_704981_length_1285_cov_2.350407_1|protein         25.06%    passed     98.13%
1968  assembly_BlackSea6|NODE_674594_length_1255_cov_1.571667_1|protein           9.25%    passed      8.85%
1969  assembly_BlackSea11|NODE_129460_length_4972_cov_3.763474_2|protein          3.89%    passed      9.41%
1970  assembly_BlackSea2|NODE_5708_length_44141_cov_10.947761_30|protein          4.14%    passed     32.36%
1971  assembly_BlackSea8|NODE_51499_length_9169_cov_4.234365_3|protein            3.41%    passed     74.73%
1972  assembly_BlackSea14|NODE_368703_length_1986_cov_2.324184_1|protein         36.74%    passed     72.47%
1973  assembly_BlackSea10|NODE_835512_length_1439_cov_3.823699_1|protein          3.41%    passed     94.29%
1974  assembly_BlackSea7|NODE_205759_length_3237_cov_3.905720_3|protein           4.14%    passed     53.01%
1975  assembly_BlackSea12|NODE_1426_length_63287_cov_7.391273_7|protein           4.14%    passed     40.20%
1976  assembly_BlackSea14|NODE_14379_length_16351_cov_12.267857_1|protein         4.38%    passed     22.78%
1977  Vulgatibacter_incomptus                                                     2.68%    passed     88.69%
1978  assembly_BlackSea11|NODE_54205_length_9138_cov_3.440163_1|protein           3.89%    passed     98.12%
1979  assembly_BlackSea15|NODE_402633_length_2280_cov_3.253034_1|protein         24.57%    passed     92.91%
1980  assembly_BlackSea6|NODE_6445_length_43822_cov_10.060388_20|protein          4.38%    passed     73.09%
1981  assembly_BlackSea10|NODE_38979_length_10796_cov_4.556931_2|protein          3.41%    passed     82.19%
1982  assembly_BlackSea15|NODE_51687_length_9041_cov_4.945693_7|protein           4.14%    passed     77.69%
1983  assembly_BlackSea15|NODE_2062069_length_757_cov_2.596866_1|protein         38.93%    passed     98.83%
1984  assembly_BlackSea6|NODE_40169_length_11399_cov_5.109485_7|protein           3.16%    passed     51.08%
1985  assembly_BlackSea7|NODE_118380_length_4921_cov_5.181052_2|best_hit_HSP     10.22%    passed     89.89%
1986  assembly_BlackSea9|NODE_264753_length_2689_cov_3.310934_2|protein           5.11%    passed     65.68%
1987  assembly_BlackSea10|NODE_270513_length_2918_cov_18.790779_1|protein         4.38%    passed     99.41%
1988  assembly_BlackSea13|NODE_372849_length_2008_cov_7.046083_2|protein          4.62%    passed     78.03%
1989  assembly_BlackSea12|NODE_2038148_length_749_cov_3.214697_1|protein         39.42%    passed     96.19%
1990  assembly_BlackSea12|NODE_101266_length_5050_cov_6.261061_2|best_hit_HSP     6.57%    passed      7.68%
1991  assembly_BlackSea6|NODE_77735_length_6594_cov_4.839272_5|best_hit_HSP       5.60%    failed      0.00%
1992  assembly_BlackSea7|NODE_55749_length_9024_cov_8.005909_2|protein            2.68%    passed     90.74%
1993  assembly_BlackSea9|NODE_372356_length_2162_cov_2.041766_2|protein           2.43%    passed     85.44%
1994  assembly_BlackSea6|NODE_523629_length_1504_cov_2.148378_2|protein          21.41%    passed     97.03%
1995  assembly_BlackSea7|NODE_21050_length_19637_cov_6.868093_3|protein           3.16%    passed     69.72%
1996  assembly_BlackSea1|NODE_351455_length_1779_cov_2.450116_2|protein           2.68%    passed     99.84%
1997  assembly_BlackSea2|NODE_755_length_136479_cov_11.719023_81|protein          4.14%    passed     38.27%
1998  assembly_BlackSea10|NODE_1393511_length_1033_cov_1.406953_1|protein        34.55%    passed     53.81%
1999  assembly_BlackSea2|NODE_907_length_124823_cov_29.841450_91|protein          2.19%    passed     21.49%
2000  assembly_BlackSea3|NODE_137234_length_3981_cov_5.069027_2|protein           3.41%    failed      2.99%
2001  assembly_BlackSea2|NODE_377_length_185591_cov_7.978861_88|protein           2.68%    passed     91.77%
2002  assembly_BlackSea6|NODE_645685_length_1295_cov_3.301613_2|protein          20.68%    passed     13.81%
2003  assembly_BlackSea5|NODE_906459_length_920_cov_2.565318_1|protein           30.41%    passed     77.03%
2004  assembly_BlackSea3|NODE_3933_length_73762_cov_9.490428_56|protein           3.16%    passed     22.32%
2005  Rubrobacter_radiotolerans                                                   4.87%    passed      9.13%
2006  Rubrobacter_taiwanensis                                                     4.38%    passed     20.53%
2007  assembly_BlackSea2|NODE_542559_length_1373_cov_3.427921_1|protein          16.55%    passed     45.40%
2008  assembly_BlackSea3|NODE_150522_length_3696_cov_2.024718_4|protein           4.14%    passed     98.19%
2009  assembly_BlackSea9|NODE_264618_length_2690_cov_2.875901_2|protein           4.38%    passed     91.61%
2010  assembly_BlackSea12|NODE_1375602_length_955_cov_1.555556_1|protein         24.09%    passed     75.70%
2011  assembly_BlackSea5|NODE_28248_length_12334_cov_7.924179_6|protein           3.41%    passed     21.82%
2012  assembly_BlackSea7|NODE_19302_length_20960_cov_6.523176_9|protein           3.41%    passed     40.03%
2013  assembly_BlackSea8|NODE_327698_length_2446_cov_2.482643_3|protein          27.01%    passed     55.23%
2014  assembly_BlackSea13|NODE_150909_length_3666_cov_4.798394_3|protein          3.41%    passed     40.73%
2015  assembly_BlackSea10|NODE_727934_length_1569_cov_3.322985_2|protein         22.14%    passed     80.03%
2016  Caldithrix_abyssi_DSM_13497_2                                               4.14%    passed     37.19%
2017  assembly_BlackSea1|NODE_1416_length_83129_cov_10.098719_27|protein          4.14%    passed     93.24%
2018  assembly_BlackSea3|NODE_39550_length_11585_cov_9.383435_5|protein           4.14%    passed     97.00%
2019  assembly_BlackSea3|NODE_7401_length_48399_cov_31.445764_32|protein          4.14%    passed     99.74%
2020  assembly_BlackSea5|NODE_9410_length_31087_cov_15.394625_18|protein          4.14%    passed     95.16%
2021  assembly_BlackSea6|NODE_12494_length_28026_cov_7.987916_2|protein           4.14%    passed     97.90%
2022  assembly_BlackSea2|NODE_144_length_279894_cov_22.236958_187|protein         4.14%    passed     99.00%
2023  assembly_BlackSea6|NODE_151409_length_3837_cov_21.117927_4|protein          3.16%    passed     89.62%
2024  assembly_BlackSea7|NODE_73239_length_7236_cov_26.317365_2|protein           3.16%    passed     74.10%
2025  assembly_BlackSea6|NODE_4138_length_57336_cov_10.740630_2|protein           3.41%    passed     49.52%
2026  assembly_BlackSea7|NODE_2508_length_71233_cov_23.935500_6|protein           3.41%    passed     83.66%
2027  assembly_BlackSea8|NODE_531921_length_1771_cov_8.110140_1|protein           9.00%    passed     30.78%
2028  assembly_BlackSea10|NODE_410494_length_2244_cov_3.531750_1|protein          9.25%    passed     89.68%
2029  assembly_BlackSea12|NODE_310033_length_2391_cov_2.506849_1|protein          5.60%    passed     38.36%
2030  assembly_BlackSea14|NODE_88857_length_5139_cov_4.242132_4|protein          11.19%    passed     83.64%
2031  assembly_BlackSea10|NODE_13426_length_22060_cov_5.790139_10|protein         3.41%    passed     48.51%
2032  assembly_BlackSea4|NODE_432473_length_1569_cov_3.109643_1|protein          20.68%    passed      5.78%
2033  assembly_BlackSea6|NODE_20632_length_19341_cov_12.706886_14|protein         3.65%    failed      4.59%
2034  assembly_BlackSea9|NODE_1585554_length_859_cov_1.898010_1|protein          30.66%    passed     75.81%
2035  BAF73753.1                                                                  2.68%    failed      3.64%
2036  assembly_BlackSea11|NODE_1082780_length_1312_cov_1.882259_2|protein        34.06%    failed      0.36%
2037  Halobacteriovorax_marinus_SJ                                                4.87%    failed      2.36%
2038  assembly_BlackSea7|NODE_14883_length_25233_cov_6.749027_6|protein           2.92%    failed      0.00%
2039  assembly_BlackSea6|NODE_180915_length_3328_cov_3.189734_1|protein           3.89%    passed      6.00%
2040  ABF87747.1                                                                  2.92%    passed     95.85%
2041  Hyalangium_minutum                                                          2.92%    passed     94.83%
2042  Stigmatella_aurantiaca_DW4/31                                               2.92%    passed     98.14%
2043  Streptoalloteichus_hindustanus                                              2.92%    failed      0.00%
2044  Saccharothrix_sp._BMP_B8144                                                 2.92%    failed      0.24%
2045  Kitasatospora_azatica_KCTC_9699                                             3.16%    failed      1.69%
2046  Streptomyces_megasporus                                                     3.41%    failed      0.00%
2047  Streptomyces_pini                                                           5.35%    failed      0.00%
2048  Streptomyces_glauciniger                                                    4.14%    failed      0.00%
2049  Streptomyces_klenkii                                                        4.38%    failed      0.00%
2050  Streptomyces_aurantiacus                                                    3.41%    failed      0.09%
2051  Streptomyces_olivochromogenes                                               3.41%    failed      0.25%
2052  Nonomuraea_wenchangensis                                                    4.38%    failed      1.58%
2053  Streptomyces_yerevanensis                                                   2.92%    failed      0.00%
2054  Nonomuraea_candida                                                          4.87%    failed      0.00%
2055  Nonomuraea_solani                                                           4.38%    failed      0.09%
2056  Nonomuraea_zeae                                                             3.65%    failed      0.01%
2057  Nonomuraea_phyllanthi                                                       3.41%    failed      0.00%
2058  Nonomuraea_turkmeniaca                                                      4.14%    failed      0.15%
2059  assembly_BlackSea2|NODE_494518_length_1453_cov_2.354077_1|protein          19.71%    passed     85.26%
2060  assembly_BlackSea1|NODE_8568_length_23921_cov_9.583759_6|protein            2.43%    passed     13.73%
2061  assembly_BlackSea1|NODE_19690_length_12189_cov_25.699110_2|protein          2.68%    failed      2.72%
2062  assembly_BlackSea2|NODE_44494_length_8282_cov_22.259390_5|protein           2.68%    passed     13.79%
2063  assembly_BlackSea6|NODE_373169_length_1921_cov_3.163451_2|protein           2.68%    passed     13.95%
2064  assembly_BlackSea13|NODE_602543_length_1475_cov_2.541549_1|protein         11.92%    passed     72.43%
2065  assembly_BlackSea14|NODE_141250_length_3788_cov_5.256630_2|protein          4.38%    passed     31.72%
2066  assembly_BlackSea15|NODE_233556_length_3284_cov_8.093218_2|protein          4.38%    passed     55.38%
2067  assembly_BlackSea14|NODE_752632_length_1228_cov_2.202046_2|protein         29.93%    passed     36.48%
2068  assembly_BlackSea1|NODE_75_length_306741_cov_218.015990_23|protein          1.70%    passed     80.26%
2069  assembly_BlackSea1|NODE_13267_length_16777_cov_8.931826_5|protein           2.43%    passed     77.23%
2070  assembly_BlackSea11|NODE_11290_length_26490_cov_7.924721_18|protein         3.65%    passed     88.64%
2071  assembly_BlackSea12|NODE_235280_length_2849_cov_3.960988_2|protein          3.16%    passed     90.75%
2072  assembly_BlackSea14|NODE_257710_length_2524_cov_4.511138_2|protein          3.41%    passed     25.07%
2073  assembly_BlackSea2|NODE_340631_length_1830_cov_2.868732_1|best_hit_HSP     16.79%    passed     58.25%
2074  assembly_BlackSea10|NODE_665839_length_1659_cov_3.458853_1|best_hit_HSP    21.90%    passed     12.40%
2075  assembly_BlackSea5|NODE_184387_length_2562_cov_5.059832_3|protein           3.16%    passed      8.17%
2076  assembly_BlackSea6|NODE_136201_length_4170_cov_3.652977_3|protein           3.16%    passed     25.99%
2077  Marinifilum_flexuosum_2                                                     6.33%    passed     28.79%
2078  Prolixibacteraceae_bacterium_JC036_2                                        6.81%    passed     54.39%
2079  assembly_BlackSea6|NODE_81580_length_6332_cov_4.084913_3|protein            4.14%    failed      2.20%
2080  assembly_BlackSea10|NODE_611954_length_1749_cov_3.485832_1|protein          4.14%    passed     31.47%
2081  assembly_BlackSea8|NODE_261697_length_2849_cov_2.223694_3|protein           4.14%    passed     18.78%
2082  assembly_BlackSea12|NODE_344256_length_2237_cov_2.642071_2|protein          2.19%    failed      2.45%
2083  assembly_BlackSea7|NODE_476511_length_1784_cov_3.259109_2|protein           4.14%    passed     10.18%
2084  assembly_BlackSea7|NODE_35266_length_13172_cov_7.486849_7|protein           3.65%    passed     13.72%
2085  assembly_BlackSea14|NODE_396721_length_1890_cov_4.635967_2|protein          9.73%    passed      6.18%
2086  assembly_BlackSea13|NODE_5751_length_28730_cov_11.964150_1|protein          4.14%    passed     37.75%
2087  assembly_BlackSea15|NODE_710166_length_1560_cov_3.392691_2|protein          3.89%    passed     46.11%
2088  assembly_BlackSea3|NODE_441107_length_1621_cov_4.277778_1|protein           2.68%    passed     40.13%
2089  assembly_BlackSea2|NODE_4602_length_51118_cov_32.558859_6|protein           2.43%    passed     93.06%
2090  assembly_BlackSea10|NODE_658272_length_1671_cov_3.183787_1|best_hit_HSP    27.25%    passed     25.03%
2091  assembly_BlackSea10|NODE_729686_length_1567_cov_2.183862_1|protein          2.68%    passed     76.27%
2092  assembly_BlackSea15|NODE_632884_length_1685_cov_4.395092_1|best_hit_HSP    34.79%    passed     85.81%
2093  assembly_BlackSea15|NODE_283516_length_2883_cov_2.907001_1|protein          3.65%    passed     91.00%
2094  assembly_BlackSea2|NODE_51933_length_7265_cov_3.252150_6|protein            2.43%    passed     90.99%
2095  assembly_BlackSea11|NODE_916150_length_1454_cov_1.468192_1|protein          6.08%    passed     74.84%
2096  assembly_BlackSea3|NODE_4996_length_63320_cov_8.851340_44|protein           2.92%    passed     35.27%
2097  assembly_BlackSea3|NODE_36908_length_12349_cov_16.691720_6|protein          2.68%    passed     15.37%
2098  assembly_BlackSea3|NODE_49730_length_9388_cov_4.412300_8|protein            3.16%    passed     30.06%
2099  assembly_BlackSea4|NODE_239910_length_2393_cov_2.500855_2|protein           3.16%    passed     23.41%
2100  assembly_BlackSea5|NODE_36300_length_9803_cov_6.544112_3|protein            3.16%    failed      4.38%
2101  assembly_BlackSea7|NODE_74048_length_7172_cov_5.072924_2|protein            3.16%    passed     29.03%
2102  assembly_BlackSea7|NODE_552900_length_1613_cov_2.528241_1|protein          30.66%    passed     65.82%
2103  assembly_BlackSea9|NODE_1632394_length_843_cov_1.398477_1|protein          31.63%    passed     73.85%
2104  assembly_BlackSea13|NODE_101640_length_4797_cov_4.408267_2|protein          3.16%    passed     49.76%
2105  assembly_BlackSea14|NODE_62862_length_6415_cov_8.466352_5|protein           2.92%    passed     65.43%
2106  assembly_BlackSea13|NODE_38341_length_9235_cov_4.860675_6|protein           2.92%    passed     87.09%
2107  assembly_BlackSea6|NODE_40109_length_11412_cov_5.010742_9|protein           3.16%    passed     97.16%
2108  assembly_BlackSea7|NODE_322874_length_2337_cov_5.327783_1|protein           3.16%    passed     94.61%
2109  assembly_BlackSea10|NODE_216576_length_3369_cov_3.187085_3|protein          3.16%    passed     56.78%
2110  assembly_BlackSea15|NODE_262235_length_3038_cov_4.501844_3|protein          3.16%    passed     42.79%
2111  assembly_BlackSea9|NODE_273323_length_2634_cov_3.340442_2|protein           3.65%    passed     76.03%
2112  assembly_BlackSea10|NODE_351917_length_2471_cov_2.492550_1|protein          3.65%    passed     58.32%
2113  assembly_BlackSea15|NODE_55534_length_8612_cov_6.630595_2|protein           3.65%    passed     84.26%
2114  assembly_BlackSea10|NODE_43961_length_9909_cov_6.940532_3|protein           4.14%    passed     60.26%
2115  assembly_BlackSea12|NODE_1782157_length_814_cov_1.500659_1|protein         34.31%    passed     49.18%
2116  assembly_BlackSea13|NODE_90871_length_5174_cov_16.646611_4|protein          3.65%    passed     81.87%
2117  assembly_BlackSea14|NODE_83377_length_5356_cov_8.118468_3|protein           3.65%    passed     39.32%
2118  assembly_BlackSea15|NODE_147819_length_4466_cov_14.749490_2|protein        23.60%    passed     23.94%
2119  assembly_BlackSea15|NODE_277077_length_2927_cov_7.220056_3|protein          3.65%    passed     67.54%
2120  assembly_BlackSea15|NODE_33316_length_12136_cov_19.814088_1|protein         6.08%    passed     95.17%
2121  assembly_BlackSea14|NODE_596123_length_1439_cov_1.848988_2|protein         24.82%    passed     84.59%
2122  assembly_BlackSea13|NODE_975048_length_1080_cov_2.861463_1|protein         33.33%    passed     83.03%
2123  assembly_BlackSea14|NODE_282828_length_2372_cov_7.886923_2|protein          2.68%    passed     47.27%
2124  assembly_BlackSea9|NODE_571752_length_1651_cov_4.018797_2|protein           3.89%    passed      7.23%
2125  assembly_BlackSea13|NODE_1330650_length_886_cov_2.470517_1|protein         28.22%    passed     87.13%
2126  assembly_BlackSea11|NODE_615563_length_1851_cov_4.229399_1|protein          6.33%    passed     31.17%
2127  assembly_BlackSea15|NODE_4083_length_38826_cov_72.331794_7|protein          3.16%    passed     60.07%
2128  assembly_BlackSea3|NODE_46460_length_9992_cov_4.192714_4|protein            3.16%    passed     88.15%
2129  assembly_BlackSea6|NODE_123037_length_4525_cov_12.027517_2|protein          3.65%    passed      9.33%
2130  assembly_BlackSea10|NODE_68446_length_7261_cov_8.480711_4|protein           3.65%    passed     45.54%
2131  assembly_BlackSea8|NODE_159323_length_4010_cov_15.850569_2|protein          3.89%    failed      0.50%
2132  assembly_BlackSea6|NODE_239779_length_2674_cov_2.455517_1|protein           2.43%    failed      0.02%
2133  assembly_BlackSea9|NODE_86132_length_5747_cov_5.371223_3|protein            2.43%    passed     26.83%
2134  assembly_BlackSea6|NODE_579924_length_1398_cov_3.134773_1|protein           1.95%    passed     54.77%
2135  assembly_BlackSea7|NODE_722166_length_1348_cov_3.952823_1|protein           2.92%    passed     98.20%
2136  assembly_BlackSea5|NODE_66942_length_5704_cov_5.244468_3|protein            5.11%    passed     15.60%
2137  assembly_BlackSea5|NODE_1050_length_118777_cov_12.856236_26|best_hit_HSP   14.60%    passed     82.17%
2138  assembly_BlackSea6|NODE_2287_length_79164_cov_7.266796_58|protein           2.68%    passed     31.31%
2139  assembly_BlackSea9|NODE_130959_length_4292_cov_2.828416_3|protein           2.92%    passed     67.16%
2140  assembly_BlackSea10|NODE_1153040_length_1169_cov_2.532316_1|protein        10.46%    passed     64.61%
2141  assembly_BlackSea11|NODE_262187_length_3138_cov_4.080117_3|protein          2.92%    passed      9.62%
2142  assembly_BlackSea14|NODE_386671_length_1923_cov_4.208244_2|protein          2.92%    passed     19.91%
2143  assembly_BlackSea12|NODE_198861_length_3184_cov_3.510387_2|protein          2.92%    passed     84.79%
2144  assembly_BlackSea11|NODE_133691_length_4867_cov_3.128013_3|protein          2.92%    passed     81.77%
2145  assembly_BlackSea6|NODE_53019_length_9075_cov_5.045233_4|protein            2.92%    failed      4.34%
2146  assembly_BlackSea9|NODE_569236_length_1656_cov_2.387258_2|protein           4.87%    passed     10.29%
2147  assembly_BlackSea6|NODE_62864_length_7865_cov_5.039181_6|protein            3.16%    passed     40.55%
2148  assembly_BlackSea15|NODE_36328_length_11472_cov_5.457038_7|protein          2.43%    passed     78.17%
2149  assembly_BlackSea10|NODE_585515_length_1798_cov_3.585772_2|protein          8.76%    passed     85.61%
2150  assembly_BlackSea13|NODE_261832_length_2533_cov_3.573043_2|protein          1.70%    passed     75.65%
2151  assembly_BlackSea15|NODE_1014237_length_1226_cov_1.942784_1|protein         4.14%    passed     24.92%
2152  assembly_BlackSea8|NODE_201907_length_3401_cov_4.381650_3|protein           3.16%    failed      0.64%
2153  assembly_BlackSea14|NODE_119500_length_4235_cov_3.079665_3|protein          2.92%    passed     71.61%
2154  assembly_BlackSea8|NODE_588734_length_1657_cov_2.518727_1|protein           2.19%    passed     87.16%
2155  assembly_BlackSea15|NODE_130_length_139505_cov_12.965486_89|protein         2.92%    passed     98.01%
2156  assembly_BlackSea10|NODE_229940_length_3242_cov_3.476310_2|protein          2.92%    passed     63.99%
2157  assembly_BlackSea11|NODE_48990_length_9833_cov_5.080180_4|protein           2.92%    passed     10.44%
2158  assembly_BlackSea14|NODE_536645_length_1543_cov_4.324597_1|protein          3.16%    failed      3.88%
2159  assembly_BlackSea15|NODE_105009_length_5615_cov_45.658813_5|protein         3.65%    passed     61.79%
2160  assembly_BlackSea15|NODE_325515_length_2627_cov_10.877138_2|protein         3.16%    passed     54.38%
2161  assembly_BlackSea15|NODE_584938_length_1776_cov_58.197560_1|protein         3.16%    passed     37.07%
2162  assembly_BlackSea10|NODE_497129_length_1991_cov_2.012397_1|best_hit_HSP    11.92%    passed     92.83%
2163  assembly_BlackSea2|NODE_22_length_519012_cov_26.616292_377|protein          3.65%    passed     42.70%
2164  assembly_BlackSea2|NODE_261_length_213372_cov_12.659540_157|protein         3.41%    passed     80.48%
2165  assembly_BlackSea3|NODE_625796_length_1262_cov_2.565037_2|protein          12.17%    passed     85.29%
2166  assembly_BlackSea2|NODE_33552_length_10586_cov_5.141582_4|protein           3.41%    passed     29.53%
2167  assembly_BlackSea4|NODE_5698_length_47505_cov_7.166470_32|protein           3.41%    passed     54.11%
2168  assembly_BlackSea3|NODE_628410_length_1258_cov_3.804655_1|protein          27.01%    passed     92.87%
2169  assembly_BlackSea6|NODE_43398_length_10702_cov_4.869165_7|protein           3.41%    passed     38.58%
2170  assembly_BlackSea8|NODE_82992_length_6402_cov_4.512683_5|protein            3.65%    passed     70.32%
2171  assembly_BlackSea3|NODE_2022_length_106923_cov_10.637693_8|protein          2.19%    passed     46.88%
2172  assembly_BlackSea5|NODE_217874_length_2274_cov_2.922488_1|protein           2.19%    passed     43.57%
2173  assembly_BlackSea3|NODE_56934_length_8326_cov_4.823238_3|protein            3.41%    passed     48.96%
2174  assembly_BlackSea4|NODE_130053_length_3770_cov_3.499865_3|protein           4.14%    passed     46.05%
2175  assembly_BlackSea5|NODE_540_length_159445_cov_11.983380_33|protein          4.87%    passed     84.05%
2176  assembly_BlackSea6|NODE_21399_length_18816_cov_5.806194_3|protein           5.11%    passed     98.48%
2177  assembly_BlackSea13|NODE_311762_length_2258_cov_1.881525_1|protein          5.11%    passed     95.24%
2178  assembly_BlackSea6|NODE_22923_length_17855_cov_16.520169_10|protein         4.62%    passed     11.62%
2179  assembly_BlackSea7|NODE_47832_length_10266_cov_6.948977_4|protein           4.62%    passed     72.71%
2180  assembly_BlackSea11|NODE_36267_length_12231_cov_6.419678_4|protein          4.62%    passed     48.66%
2181  assembly_BlackSea7|NODE_1050425_length_1046_cov_3.628658_1|protein         15.57%    passed     66.77%
2182  assembly_BlackSea10|NODE_834898_length_1440_cov_2.644765_1|protein          4.14%    passed     35.55%
2183  assembly_BlackSea13|NODE_42923_length_8562_cov_4.957329_1|protein           4.87%    passed     16.13%
2184  assembly_BlackSea5|NODE_222398_length_2241_cov_3.414913_3|protein           4.14%    failed      3.75%
2185  assembly_BlackSea6|NODE_11393_length_29916_cov_11.058772_26|protein         4.38%    passed      8.60%
2186  assembly_BlackSea6|NODE_185914_length_3257_cov_2.865709_3|protein           4.62%    passed     24.22%
2187  assembly_BlackSea6|NODE_37277_length_12116_cov_4.671503_7|protein           4.14%    passed     68.00%
2188  assembly_BlackSea10|NODE_239520_length_3157_cov_3.285300_3|protein          3.65%    passed     52.73%
2189  assembly_BlackSea8|NODE_141932_length_4348_cov_3.385744_5|protein           2.68%    passed     49.78%
2190  assembly_BlackSea8|NODE_391317_length_2172_cov_3.422296_2|protein           4.14%    passed     85.51%
2191  assembly_BlackSea9|NODE_155445_length_3821_cov_3.447424_3|protein           4.38%    passed     67.16%
2192  assembly_BlackSea11|NODE_665561_length_1766_cov_2.144944_1|protein         14.60%    passed     93.91%
2193  assembly_BlackSea8|NODE_547627_length_1738_cov_2.175282_2|protein           6.08%    passed     15.82%
2194  assembly_BlackSea8|NODE_447216_length_1987_cov_2.716356_3|protein           4.14%    passed     28.65%
2195  assembly_BlackSea7|NODE_22295_length_18810_cov_5.555479_13|protein          3.89%    passed     64.72%
2196  assembly_BlackSea8|NODE_14924_length_22775_cov_7.492121_9|protein           4.14%    passed     64.48%
2197  assembly_BlackSea6|NODE_91180_length_5782_cov_4.013794_4|protein            2.68%    passed     39.49%
2198  assembly_BlackSea10|NODE_1158175_length_1166_cov_1.448245_1|protein        11.68%    passed     71.64%
2199  assembly_BlackSea6|NODE_232917_length_2733_cov_3.979462_2|protein           3.41%    passed     27.03%
2200  assembly_BlackSea9|NODE_1100786_length_1089_cov_2.532882_1|protein         14.84%    passed     71.77%
2201  assembly_BlackSea11|NODE_1936969_length_904_cov_3.104829_1|protein         28.22%    passed     34.55%
2202  assembly_BlackSea8|NODE_172914_length_3788_cov_4.315028_3|protein           3.65%    passed     91.27%
2203  assembly_BlackSea11|NODE_1941937_length_903_cov_1.863208_1|protein         27.01%    passed     67.18%
2204  assembly_BlackSea9|NODE_109970_length_4845_cov_3.027349_3|protein           3.65%    passed     82.24%
2205  assembly_BlackSea7|NODE_421853_length_1939_cov_3.257431_3|protein           2.68%    passed     80.03%
2206  assembly_BlackSea7|NODE_211593_length_3171_cov_3.330231_1|protein          23.60%    passed      7.27%
2207  assembly_BlackSea8|NODE_1003324_length_1161_cov_1.984629_2|protein         13.63%    passed     35.13%
2208  assembly_BlackSea8|NODE_692058_length_1489_cov_2.502092_2|protein           4.87%    passed     41.46%
2209  assembly_BlackSea8|NODE_99085_length_5622_cov_3.368241_7|protein            4.14%    passed     92.76%
2210  assembly_BlackSea10|NODE_38605_length_10875_cov_3.870702_2|protein          3.16%    passed     37.58%
2211  assembly_BlackSea10|NODE_182975_length_3756_cov_3.931910_2|protein          4.14%    passed     43.59%
2212  assembly_BlackSea15|NODE_315749_length_2682_cov_2.360868_2|protein          3.16%    passed     45.40%
2213  assembly_BlackSea11|NODE_186314_length_3909_cov_5.464971_3|protein          3.16%    failed      0.28%
2214  assembly_BlackSea15|NODE_324263_length_2634_cov_5.005041_2|protein          4.38%    passed     11.93%
2215  assembly_BlackSea15|NODE_4083_length_38826_cov_72.331794_3|protein          4.87%    passed     34.30%
2216  assembly_BlackSea15|NODE_16255_length_18905_cov_40.555013_4|best_hit_HSP    8.52%    passed     75.73%
2217  assembly_BlackSea15|NODE_36573_length_11419_cov_7.176610_7|protein          4.87%    passed     86.62%
2218  assembly_BlackSea6|NODE_210237_length_2957_cov_3.595107_3|protein           1.70%    failed      0.09%
2219  assembly_BlackSea10|NODE_134017_length_4609_cov_3.645147_4|best_hit_HSP     4.62%    failed      4.79%
2220  assembly_BlackSea7|NODE_41509_length_11533_cov_5.433177_1|best_hit_HSP     15.57%    failed      0.01%
2221  assembly_BlackSea8|NODE_306179_length_2561_cov_3.608939_1|best_hit_HSP     15.57%    failed      0.00%
2222  assembly_BlackSea7|NODE_90052_length_6113_cov_5.548366_2|best_hit_HSP      15.82%    failed      0.04%
2223  assembly_BlackSea7|NODE_241470_length_2875_cov_6.145035_3|protein           2.92%    failed      0.10%
2224  assembly_BlackSea11|NODE_1459125_length_1084_cov_3.191448_1|protein        24.57%    passed     62.19%
2225  assembly_BlackSea13|NODE_1022160_length_1048_cov_1.813696_1|protein        25.06%    failed      0.38%
2226  assembly_BlackSea14|NODE_45749_length_7890_cov_4.381493_5|protein           4.14%    failed      0.01%
2227  assembly_BlackSea15|NODE_72971_length_7161_cov_6.155925_4|protein           2.68%    failed      3.69%
2228  assembly_BlackSea9|NODE_618328_length_1573_cov_3.424901_1|protein           1.95%    passed      9.66%
2229  assembly_BlackSea14|NODE_99692_length_4764_cov_6.569760_1|protein           1.95%    passed     72.55%
2230  assembly_BlackSea11|NODE_6251_length_36923_cov_7.325974_8|protein           3.16%    passed     94.40%
2231  assembly_BlackSea8|NODE_807251_length_1345_cov_2.537209_1|protein           3.65%    passed      7.87%
2232  assembly_BlackSea10|NODE_403677_length_2267_cov_5.574141_1|protein          5.11%    passed     27.06%
2233  assembly_BlackSea11|NODE_255099_length_3194_cov_3.954126_1|protein          4.62%    passed     19.85%
2234  assembly_BlackSea12|NODE_759053_length_1380_cov_2.547925_2|protein          4.38%    passed     99.47%
2235  assembly_BlackSea1|NODE_3062_length_51565_cov_6.793283_12|protein           3.41%    passed     74.26%
2236  assembly_BlackSea2|NODE_61595_length_6287_cov_7.093870_4|protein            3.41%    passed      5.00%
2237  assembly_BlackSea1|NODE_14438_length_15666_cov_4.647108_1|protein           2.43%    passed     96.28%
2238  assembly_BlackSea3|NODE_8923_length_42181_cov_8.868347_28|protein           2.43%    passed     33.94%
2239  assembly_BlackSea1|NODE_591906_length_1283_cov_2.430782_1|protein          14.11%    passed     84.35%
2240  assembly_BlackSea2|NODE_36056_length_9935_cov_5.505769_11|protein           3.89%    passed     75.63%
2241  assembly_BlackSea2|NODE_2780_length_70335_cov_6.314456_41|protein           4.62%    passed     65.61%
2242  Nitrosomonas_cryotolerans_ATCC_49181                                        5.84%    passed     26.41%
2243  Nitrosomonas_europaea_ATCC_19718                                            5.84%    passed     38.57%
2244  assembly_BlackSea2|NODE_1300512_length_823_cov_2.126302_1|protein          33.82%    passed     83.04%
2245  assembly_BlackSea4|NODE_51198_length_7736_cov_4.690145_8|protein            4.62%    passed     74.97%
2246  assembly_BlackSea3|NODE_303703_length_2137_cov_3.801153_2|protein          42.58%    passed     48.87%
2247  assembly_BlackSea3|NODE_68703_length_7084_cov_4.299331_6|protein            4.87%    passed     40.24%
2248  assembly_BlackSea2|NODE_984230_length_963_cov_3.170705_1|protein           22.87%    passed     93.58%
2249  assembly_BlackSea6|NODE_936724_length_993_cov_2.446695_1|protein           27.74%    passed     83.53%
2250  assembly_BlackSea9|NODE_208849_length_3138_cov_2.148557_3|protein           5.11%    passed     84.45%
2251  assembly_BlackSea10|NODE_63673_length_7641_cov_3.725152_4|protein           3.41%    passed     61.96%
2252  assembly_BlackSea11|NODE_2702146_length_731_cov_1.121302_1|protein         41.12%    passed     51.75%
2253  assembly_BlackSea10|NODE_636276_length_1707_cov_2.969128_1|protein          3.16%    passed     60.96%
2254  assembly_BlackSea14|NODE_1609131_length_737_cov_1.337243_1|protein         40.63%    passed     69.74%
2255  Desulfococcus_multivorans                                                   6.57%    passed     91.23%
2256  Desulfopila_aestuarii_DSM_18488                                             5.84%    passed     96.60%
2257  Azotobacter_chroococcum_NCIMB_8003                                          7.06%    passed      9.65%
2258  Nitrococcus_mobilis_Nb231                                                   4.87%    failed      4.03%
2259  Erwinia_persicina_NBRC_102418                                               6.08%    passed     27.15%
2260  Escherichia_coli_DSM_30083_JCM_1649_ATCC_11775                              6.81%    passed     78.32%
2261  Pluralibacter_gergoviae                                                     6.08%    passed     87.88%
2262  Shimwellia_blattae_DSM_4481_NBRC_105725                                     6.08%    passed     57.20%
2263  Serratia_liquefaciens_ATCC_27592                                            6.81%    passed     97.52%
2264  Tatumella_citrea                                                            5.60%    passed     94.60%
2265  Rosenbergiella_nectarea                                                     5.60%    passed     98.77%
2266  Pseudomonas_veronii                                                         5.84%    passed      8.53%
2267  assembly_BlackSea8|NODE_223332_length_3175_cov_2.597436_2|protein           5.35%    passed     21.70%
2268  assembly_BlackSea4|NODE_462257_length_1499_cov_2.358726_1|protein           2.43%    passed     58.55%
2269  Salinisphaera_hydrothermalis_C41B8                                          4.87%    passed     21.75%
2270  Salinisphaera_shabanensis_E1L3A                                             5.84%    failed      3.72%
2271  Carnimonas_nigrificans_ATCC_BAA78                                           9.00%    passed     87.54%
2272  assembly_BlackSea4|NODE_97961_length_4674_cov_4.442953_3|protein            4.14%    passed     40.54%
2273  assembly_BlackSea2|NODE_468147_length_1502_cov_3.802350_1|protein           2.43%    passed     64.17%
2274  assembly_BlackSea2|NODE_747305_length_1132_cov_1.776230_2|protein          21.65%    passed     73.40%
2275  assembly_BlackSea3|NODE_1169_length_138511_cov_9.239982_24|protein          1.95%    passed     73.85%
2276  assembly_BlackSea2|NODE_2885_length_68292_cov_14.200595_40|protein          2.68%    passed     65.62%
2277  assembly_BlackSea2|NODE_20202_length_16322_cov_6.010389_7|protein           2.68%    passed     77.42%
2278  Oceanibacterium_hippocampi                                                  4.87%    passed     93.29%
2279  YP_002516593.1                                                              2.68%    passed     89.05%
2280  Phenylobacterium_immobile_ATCC_35973                                        2.68%    passed     92.20%
2281  Phenylobacterium_zucineum_HLK1                                              4.14%    passed     51.27%
2282  Hydrocarboniphaga_daqingensis                                               5.60%    passed     65.85%
2283  Niveispirillum_irakense_DSM_11586                                           4.14%    passed     69.39%
2284  Acidocella_facilis_ATCC_35904                                               4.14%    failed      0.16%
2285  Nitrospirillum_amazonense_CBAmc                                             4.14%    passed     15.71%
2286  Granulibacter_bethesdensis_CGDNIH1                                          9.25%    passed     36.67%
2287  Belnapia_rosea                                                              6.08%    failed      0.86%
2288  Roseomonas_gilardii                                                         4.62%    failed      0.08%
2289  Rhodovibrio_salinarum_DSM_9154                                              7.79%    failed      1.42%
2290  Albimonas_pacifica                                                          4.14%    failed      0.01%
2291  assembly_BlackSea3|NODE_8422_length_44015_cov_5.795200_6|protein            2.68%    passed     83.73%
2292  Altererythrobacter_dongtanensis                                             4.38%    passed     78.92%
2293  Erythrobacter_litoralis                                                     9.25%    passed     80.83%
2294  Croceicoccus_marinus                                                        9.49%    passed     66.87%
2295  Sphingobium_herbicidovorans                                                 4.14%    passed     92.75%
2296  Sphingomonas_haloaromaticamans                                              4.62%    passed     89.43%
2297  Sphingomonas_panacis                                                        5.35%    passed     81.41%
2298  Sphingomonas_echinoides_ATCC_14820                                          4.87%    passed     95.63%
2299  Sphingomonas_koreensis                                                      4.87%    passed     82.17%
2300  Sphingomonas_paucimobilis_NBRC_13935                                        5.60%    passed     68.47%
2301  Sandarakinorhabdus_limnophila_DSM_17366                                    11.92%    passed     74.49%
2302  Kordiimonas_gwangyangensis_DSM_19435_JCM_12864                              5.60%    passed     84.63%
2303  Amphiplicatus_metriothermophilus                                            5.84%    passed     26.66%
2304  Hyphomonas_neptunium_ATCC_15444                                             7.06%    passed     56.86%
2305  Hellea_balneolensis_DSM_19091                                               5.84%    passed     99.49%
2306  assembly_BlackSea2|NODE_26314_length_13083_cov_6.122505_12|protein          3.41%    failed      0.39%
2307  assembly_BlackSea2|NODE_498458_length_1446_cov_2.584472_1|protein           3.16%    passed     24.77%
2308  assembly_BlackSea3|NODE_16397_length_25742_cov_9.042706_1|protein           2.92%    failed      4.14%
2309  assembly_BlackSea3|NODE_1201143_length_812_cov_3.490092_1|protein          34.55%    passed     15.24%
2310  assembly_BlackSea3|NODE_18959_length_22685_cov_6.615952_11|protein          1.95%    failed      0.04%
2311  assembly_BlackSea2|NODE_43860_length_8393_cov_4.016911_5|protein            2.92%    failed      0.57%
2312  assembly_BlackSea6|NODE_102417_length_5257_cov_4.198770_3|protein           3.65%    passed      9.93%
2313  assembly_BlackSea3|NODE_493008_length_1496_cov_2.365718_1|protein          10.22%    failed      0.00%
2314  assembly_BlackSea15|NODE_506872_length_1954_cov_6.956293_2|protein          6.57%    failed      2.80%
2315  assembly_BlackSea1|NODE_787_length_114067_cov_256.753035_79|protein         8.76%    failed      0.00%
2316  assembly_BlackSea1|NODE_2386_length_60817_cov_187.458263_57|protein         8.76%    failed      0.00%
2317  assembly_BlackSea1|NODE_3105_length_51101_cov_22.791913_22|protein          9.25%    failed      0.00%
2318  assembly_BlackSea1|NODE_5169_length_35482_cov_52.275637_32|protein          9.25%    failed      0.00%
2319  assembly_BlackSea1|NODE_51364_length_5964_cov_20.497208_7|protein           8.76%    failed      0.00%
2320  assembly_BlackSea2|NODE_8902_length_31924_cov_115.641909_38|protein         8.76%    failed      0.00%
2321  assembly_BlackSea2|NODE_10153_length_28919_cov_28.248545_2|protein         14.11%    failed      0.00%
2322  assembly_BlackSea2|NODE_21647_length_15393_cov_5.791955_4|protein           5.84%    failed      0.04%
2323  assembly_BlackSea3|NODE_358707_length_1887_cov_3.032751_1|protein           8.76%    passed     90.13%
2324  assembly_BlackSea3|NODE_651013_length_1227_cov_1.637372_1|protein           4.62%    passed     30.89%
2325  assembly_BlackSea6|NODE_3514_length_63215_cov_10.442590_53|protein          5.60%    passed      8.41%
2326  assembly_BlackSea5|NODE_10203_length_29258_cov_15.475978_7|protein          5.35%    failed      0.00%
2327  assembly_BlackSea5|NODE_47471_length_7671_cov_13.626838_5|protein           5.60%    failed      1.45%
2328  assembly_BlackSea6|NODE_12625_length_27845_cov_7.962361_1|protein           7.06%    failed      1.63%
2329  assembly_BlackSea6|NODE_11621_length_29562_cov_6.049615_7|protein           6.08%    failed      0.00%
2330  assembly_BlackSea5|NODE_180677_length_2600_cov_34.143811_2|protein          6.08%    failed      1.27%
2331  assembly_BlackSea6|NODE_520857_length_1509_cov_6.721458_2|protein           5.60%    failed      2.11%
2332  assembly_BlackSea6|NODE_50983_length_9370_cov_12.957917_9|protein           6.33%    failed      3.34%
2333  assembly_BlackSea8|NODE_98518_length_5645_cov_3.789088_5|protein            6.33%    failed      0.38%
2334  assembly_BlackSea5|NODE_20400_length_16477_cov_9.165266_4|protein           6.33%    failed      2.11%
2335  assembly_BlackSea6|NODE_28718_length_14997_cov_6.178022_11|protein          6.33%    passed     44.73%
2336  assembly_BlackSea7|NODE_123985_length_4748_cov_11.741530_5|protein          6.33%    failed      0.01%
2337  YP_191153.1                                                                 6.57%    failed      0.14%
2338  YP_163652.1                                                                 5.60%    passed     20.31%
2339  assembly_BlackSea2|NODE_111499_length_3950_cov_4.619512_2|protein           7.79%    failed      3.04%
2340  assembly_BlackSea2|NODE_150988_length_3167_cov_3.315874_2|protein           6.33%    passed     26.26%
2341  assembly_BlackSea3|NODE_6796_length_51293_cov_17.680608_22|protein          5.35%    passed     64.54%
2342  assembly_BlackSea3|NODE_9102_length_41536_cov_8.043321_13|protein           5.35%    passed     75.33%
2343  assembly_BlackSea4|NODE_215329_length_2590_cov_4.904142_2|protein           5.11%    passed     24.61%
2344  assembly_BlackSea11|NODE_230131_length_3412_cov_3.290140_1|protein          4.87%    failed      0.00%
2345  assembly_BlackSea8|NODE_512498_length_1816_cov_2.193640_1|best_hit_HSP     11.92%    failed      0.65%
2346  assembly_BlackSea6|NODE_8134_length_37817_cov_5.830120_28|protein           6.33%    failed      0.52%
2347  assembly_BlackSea10|NODE_130295_length_4694_cov_3.905368_2|protein          5.60%    failed      0.12%
2348  assembly_BlackSea6|NODE_71566_length_7062_cov_3.485657_7|protein            5.84%    failed      0.06%
2349  assembly_BlackSea13|NODE_15898_length_16264_cov_7.300265_3|protein          5.35%    failed      2.48%
2350  assembly_BlackSea7|NODE_11156_length_30633_cov_9.502943_10|protein          5.84%    failed      0.01%
2351  assembly_BlackSea1|NODE_104_length_272056_cov_15.965614_22|protein          9.00%    passed     64.09%
2352  assembly_BlackSea4|NODE_48426_length_8098_cov_9.418003_5|protein            9.00%    passed     86.31%
2353  assembly_BlackSea2|NODE_4916_length_48849_cov_11.599746_41|protein          7.54%    failed      0.02%
2354  assembly_BlackSea3|NODE_309456_length_2107_cov_2.625731_2|protein           7.30%    failed      0.03%
2355  assembly_BlackSea3|NODE_200052_length_2952_cov_3.162237_2|protein           7.54%    failed      0.33%
2356  assembly_BlackSea2|NODE_380251_length_1708_cov_2.036298_2|protein           7.79%    failed      0.25%
2357  YP_001261757.1                                                             11.44%    failed      0.00%
2358  assembly_BlackSea1|NODE_891_length_105999_cov_39.831109_32|protein          6.08%    passed     76.72%
2359  assembly_BlackSea1|NODE_1041_length_98109_cov_217.072501_67|protein         6.08%    passed     11.50%
2360  assembly_BlackSea1|NODE_1436_length_82600_cov_16.554207_14|protein          6.08%    passed     15.19%
2361  assembly_BlackSea1|NODE_7257_length_27218_cov_7.048080_8|protein            6.33%    failed      1.82%
2362  assembly_BlackSea1|NODE_1834_length_72110_cov_128.891194_40|protein         6.08%    passed     15.85%
2363  assembly_BlackSea1|NODE_2453_length_59885_cov_10.114140_39|protein          6.08%    passed     32.40%
2364  assembly_BlackSea2|NODE_211359_length_2503_cov_5.219363_2|protein           6.08%    passed     21.22%
2365  assembly_BlackSea1|NODE_6397_length_30041_cov_9.619489_1|protein            6.08%    failed      0.83%
2366  assembly_BlackSea2|NODE_205396_length_2554_cov_3.033213_3|protein          30.41%    passed     76.71%
2367  assembly_BlackSea2|NODE_697_length_142293_cov_7.982719_43|protein           6.08%    passed     36.44%
2368  assembly_BlackSea3|NODE_46019_length_10081_cov_4.894175_2|protein           6.08%    failed      3.31%
2369  assembly_BlackSea2|NODE_11953_length_25488_cov_7.328825_14|protein          5.84%    failed      1.26%
2370  assembly_BlackSea3|NODE_40804_length_11243_cov_3.903468_4|protein           5.84%    passed     24.86%
2371  assembly_BlackSea1|NODE_94_length_280715_cov_83.018129_47|protein           3.16%    passed     11.89%
2372  assembly_BlackSea2|NODE_555543_length_1354_cov_2.614319_1|protein           9.98%    passed     67.04%
2373  assembly_BlackSea1|NODE_644_length_126358_cov_8.670736_20|protein           3.16%    passed     69.52%
2374  assembly_BlackSea1|NODE_1138_length_93673_cov_9.276560_20|protein           3.16%    failed      4.44%
2375  assembly_BlackSea1|NODE_6205_length_30795_cov_92.561126_15|protein          3.16%    passed      6.34%
2376  assembly_BlackSea1|NODE_437_length_151262_cov_17.776743_70|protein          3.16%    passed     31.24%
2377  assembly_BlackSea3|NODE_7141_length_49679_cov_5.861075_26|protein           3.16%    passed     32.97%
2378  assembly_BlackSea1|NODE_3568_length_46292_cov_9.752882_19|protein           3.16%    passed     19.31%
2379  assembly_BlackSea1|NODE_1277_length_88038_cov_32.003478_13|protein          3.16%    passed     45.34%
2380  assembly_BlackSea1|NODE_340_length_168689_cov_22.823126_86|protein          3.16%    passed     10.72%
2381  assembly_BlackSea1|NODE_2794_length_54615_cov_283.933468_28|protein         3.16%    failed      1.89%
2382  assembly_BlackSea1|NODE_1534_length_79933_cov_8.899246_27|protein           3.16%    failed      2.78%
2383  assembly_BlackSea1|NODE_83907_length_4350_cov_3.778347_3|protein            3.16%    passed     74.11%
2384  assembly_BlackSea1|NODE_19719_length_12177_cov_5.070533_5|protein           3.16%    failed      0.03%
2385  assembly_BlackSea1|NODE_255_length_189963_cov_70.220623_44|protein          3.16%    passed     23.29%
2386  assembly_BlackSea4|NODE_32083_length_11502_cov_5.186424_2|protein           3.16%    passed     22.84%
2387  assembly_BlackSea4|NODE_199655_length_2740_cov_3.305773_2|protein           3.16%    failed      0.95%
2388  assembly_BlackSea1|NODE_188_length_212935_cov_20.696181_11|protein          3.16%    failed      1.15%
2389  assembly_BlackSea1|NODE_338_length_168850_cov_254.491898_11|protein         3.16%    failed      3.80%
2390  assembly_BlackSea1|NODE_180_length_215980_cov_16.496515_138|protein         3.41%    failed      1.02%
2391  assembly_BlackSea1|NODE_267_length_185581_cov_61.587578_142|protein         3.41%    passed     29.75%
2392  assembly_BlackSea4|NODE_170_length_269235_cov_325.703856_40|protein         2.92%    failed      2.81%
2393  assembly_BlackSea2|NODE_383197_length_1700_cov_1.758663_1|protein           3.41%    failed      0.21%
2394  assembly_BlackSea3|NODE_19731_length_21898_cov_31.377466_5|protein          3.41%    failed      3.45%
2395  assembly_BlackSea1|NODE_323_length_172402_cov_10.850894_56|protein          2.92%    passed     14.51%
2396  assembly_BlackSea1|NODE_418177_length_1595_cov_2.868182_2|protein           3.41%    passed      7.10%
2397  assembly_BlackSea1|NODE_38740_length_7218_cov_3.875192_5|protein            3.41%    failed      4.21%
2398  assembly_BlackSea3|NODE_239278_length_2567_cov_2.771099_2|protein           2.92%    failed      0.59%
2399  assembly_BlackSea1|NODE_6096_length_31181_cov_140.455214_15|protein         3.41%    passed     44.43%
2400  assembly_BlackSea1|NODE_137562_length_3203_cov_64.565121_3|protein          3.41%    passed      9.68%
2401  assembly_BlackSea1|NODE_613347_length_1254_cov_2.379483_1|protein           3.16%    passed     21.99%
2402  assembly_BlackSea2|NODE_211149_length_2505_cov_3.636327_2|protein          13.14%    failed      4.42%
2403  assembly_BlackSea2|NODE_954_length_122217_cov_7.396572_83|protein           2.92%    passed     44.84%
2404  assembly_BlackSea2|NODE_2850_length_68841_cov_7.283633_44|protein           3.16%    passed     18.46%
2405  assembly_BlackSea3|NODE_47071_length_9869_cov_4.437844_4|protein            3.41%    passed     51.38%
2406  assembly_BlackSea3|NODE_201105_length_2940_cov_2.580936_2|protein           3.41%    passed     62.09%
2407  assembly_BlackSea3|NODE_25_length_546930_cov_10.480669_371|protein          3.16%    failed      2.80%
2408  assembly_BlackSea3|NODE_65285_length_7396_cov_5.256232_7|protein            3.41%    passed     24.17%
2409  assembly_BlackSea5|NODE_147_length_253708_cov_20.482222_177|protein         3.41%    failed      2.35%
2410  assembly_BlackSea8|NODE_48669_length_9569_cov_3.585768_3|protein            3.41%    failed      0.25%
2411  assembly_BlackSea8|NODE_182289_length_3652_cov_3.958855_4|protein           3.41%    failed      0.00%
2412  assembly_BlackSea15|NODE_19153_length_17136_cov_7.355951_12|protein         3.41%    failed      0.71%
2413  assembly_BlackSea5|NODE_37291_length_9562_cov_4.840959_5|protein            3.41%    failed      2.87%
2414  assembly_BlackSea13|NODE_126357_length_4138_cov_3.922851_1|protein          3.41%    passed      6.62%
2415  assembly_BlackSea6|NODE_9993_length_32723_cov_8.691319_12|protein           3.41%    failed      3.32%
2416  assembly_BlackSea12|NODE_152233_length_3805_cov_4.064267_2|protein          3.41%    failed      0.05%
2417  assembly_BlackSea7|NODE_154250_length_4016_cov_2.795254_3|protein           3.41%    passed     18.22%
2418  assembly_BlackSea11|NODE_137589_length_4774_cov_3.646959_4|protein          3.41%    passed      7.18%
2419  assembly_BlackSea11|NODE_138635_length_4750_cov_4.900958_2|protein          3.41%    failed      0.77%
2420  assembly_BlackSea15|NODE_647394_length_1660_cov_2.879128_1|protein          3.41%    failed      3.01%
2421  assembly_BlackSea6|NODE_9047_length_35091_cov_6.384148_15|protein           3.41%    passed      6.92%
2422  assembly_BlackSea7|NODE_495795_length_1736_cov_3.701963_1|protein           3.41%    passed     10.43%
2423  assembly_BlackSea15|NODE_450280_length_2115_cov_3.203883_2|protein          3.41%    passed     18.31%
2424  assembly_BlackSea5|NODE_27207_length_12747_cov_4.610069_9|protein           3.41%    failed      0.61%
2425  assembly_BlackSea8|NODE_158227_length_4029_cov_3.443885_3|protein           3.41%    failed      0.05%
2426  assembly_BlackSea5|NODE_10078_length_29547_cov_31.071816_17|protein         5.60%    failed      0.07%
2427  assembly_BlackSea10|NODE_70805_length_7095_cov_5.620739_3|protein           5.60%    failed      1.80%
2428  assembly_BlackSea1|NODE_5559_length_33453_cov_171.839062_7|protein          3.65%    passed     13.77%
2429  assembly_BlackSea2|NODE_26838_length_12854_cov_4.988437_7|protein           3.41%    failed      1.09%
2430  assembly_BlackSea1|NODE_2945_length_52760_cov_20.659672_6|protein           3.16%    passed     32.84%
2431  assembly_BlackSea4|NODE_97320_length_4698_cov_3.883696_2|protein            3.41%    failed      3.95%
2432  assembly_BlackSea5|NODE_12179_length_25365_cov_13.657685_9|protein          3.41%    failed      1.36%
2433  assembly_BlackSea2|NODE_542871_length_1373_cov_2.082701_1|protein          15.09%    passed     88.55%
2434  assembly_BlackSea2|NODE_101157_length_4250_cov_2.894875_3|best_hit_HSP     19.95%    passed     60.44%
2435  assembly_BlackSea4|NODE_426755_length_1584_cov_2.800523_1|best_hit_HSP     19.71%    passed     55.61%
2436  assembly_BlackSea9|NODE_431846_length_1969_cov_3.243992_2|best_hit_HSP     11.44%    passed     69.34%
2437  assembly_BlackSea7|NODE_57516_length_8802_cov_5.973019_6|protein            3.41%    passed      5.77%
2438  assembly_BlackSea15|NODE_1058465_length_1190_cov_2.577974_2|protein        15.09%    failed      4.07%
2439  assembly_BlackSea8|NODE_90024_length_6032_cov_3.466455_3|protein            3.41%    passed      8.58%
2440  assembly_BlackSea9|NODE_690215_length_1469_cov_2.492928_2|protein           7.30%    passed     42.51%
2441  assembly_BlackSea10|NODE_900308_length_1373_cov_2.492413_2|protein         22.63%    passed     97.93%
2442  assembly_BlackSea13|NODE_645193_length_1412_cov_1.600590_1|protein         20.44%    passed     70.63%
2443  assembly_BlackSea8|NODE_904388_length_1246_cov_1.906801_1|protein          16.55%    passed     66.67%
2444  assembly_BlackSea7|NODE_111582_length_5153_cov_4.557081_4|protein           3.41%    passed     30.37%
2445  assembly_BlackSea10|NODE_1867770_length_852_cov_2.609787_1|protein         32.12%    passed     39.06%
2446  assembly_BlackSea9|NODE_790100_length_1349_cov_3.214838_1|protein           8.76%    passed     44.68%
2447  assembly_BlackSea8|NODE_407541_length_2114_cov_3.585721_2|protein          27.98%    passed     36.09%
2448  assembly_BlackSea10|NODE_405310_length_2262_cov_2.914816_1|protein          7.30%    passed     30.29%
2449  assembly_BlackSea6|NODE_25951_length_16243_cov_14.646837_5|protein          3.65%    passed     18.40%
2450  assembly_BlackSea6|NODE_48674_length_9747_cov_4.670759_3|protein            3.65%    passed      7.88%
2451  assembly_BlackSea7|NODE_14622_length_25563_cov_6.379136_16|protein          3.65%    failed      0.79%
2452  assembly_BlackSea8|NODE_345692_length_2360_cov_3.825163_2|protein          17.76%    failed      1.07%
2453  assembly_BlackSea7|NODE_293044_length_2503_cov_2.747958_1|protein           3.41%    failed      2.56%
2454  assembly_BlackSea9|NODE_1242737_length_1007_cov_1.660714_1|protein         22.14%    passed      8.28%
2455  assembly_BlackSea9|NODE_842493_length_1296_cov_2.269138_1|protein           3.65%    failed      0.99%
2456  assembly_BlackSea6|NODE_191941_length_3177_cov_3.309417_2|protein           3.65%    passed     10.41%
2457  assembly_BlackSea13|NODE_265464_length_2510_cov_2.868839_1|protein          3.65%    failed      1.55%
2458  assembly_BlackSea7|NODE_288055_length_2534_cov_2.699072_2|protein           3.65%    passed     16.57%
2459  assembly_BlackSea10|NODE_635814_length_1708_cov_2.482154_2|protein          3.65%    passed     30.79%
2460  assembly_BlackSea7|NODE_123525_length_4762_cov_5.447631_4|protein           3.41%    passed     50.86%
2461  assembly_BlackSea8|NODE_10807_length_28208_cov_9.648101_21|protein          3.41%    passed     14.31%
2462  assembly_BlackSea6|NODE_390201_length_1859_cov_4.293792_2|protein           3.41%    passed     21.47%
2463  assembly_BlackSea6|NODE_424065_length_1751_cov_2.219340_2|protein           3.41%    passed     48.43%
2464  assembly_BlackSea6|NODE_499439_length_1555_cov_3.239333_1|protein           3.41%    passed     80.05%
2465  assembly_BlackSea6|NODE_633042_length_1314_cov_2.118348_1|protein          16.06%    passed     30.64%
2466  assembly_BlackSea7|NODE_322055_length_2341_cov_5.133421_2|protein           2.43%    passed     30.33%
2467  assembly_BlackSea10|NODE_152340_length_4233_cov_5.652226_2|protein          2.43%    passed     30.62%
2468  assembly_BlackSea7|NODE_34169_length_13499_cov_6.329589_4|protein           3.65%    passed     27.56%
2469  assembly_BlackSea11|NODE_1359441_length_1135_cov_1.612963_1|protein        31.63%    passed     68.80%
2470  assembly_BlackSea14|NODE_3598_length_34058_cov_10.580537_28|protein         3.65%    passed     19.87%
2471  assembly_BlackSea7|NODE_485944_length_1761_cov_2.084994_2|protein           4.14%    failed      1.42%
2472  assembly_BlackSea10|NODE_38605_length_10875_cov_3.870702_3|protein          3.65%    failed      0.36%
2473  assembly_BlackSea9|NODE_294310_length_2512_cov_3.444444_1|protein           2.68%    passed      7.79%
2474  assembly_BlackSea13|NODE_98565_length_4897_cov_2.533870_1|protein           3.41%    failed      4.22%
2475  assembly_BlackSea12|NODE_19616_length_16336_cov_6.123088_8|protein          3.65%    failed      3.41%
2476  assembly_BlackSea4|NODE_122162_length_3955_cov_3.204872_1|protein           4.62%    failed      3.90%
2477  assembly_BlackSea5|NODE_34381_length_10314_cov_5.855541_1|protein           2.43%    passed     19.19%
2478  assembly_BlackSea8|NODE_324783_length_2460_cov_4.014969_2|protein           4.62%    passed     26.09%
2479  assembly_BlackSea13|NODE_465982_length_1738_cov_10.759952_2|protein         4.38%    passed     52.24%
2480  assembly_BlackSea10|NODE_539240_length_1892_cov_4.769733_1|protein          5.60%    passed     25.92%
2481  assembly_BlackSea15|NODE_2901_length_44998_cov_21.376232_11|protein         4.62%    passed     42.16%
2482  assembly_BlackSea13|NODE_378339_length_1989_cov_4.387280_2|protein          4.38%    passed     85.48%
2483  assembly_BlackSea9|NODE_36384_length_11029_cov_5.574904_7|protein           4.62%    passed     98.74%
2484  assembly_BlackSea10|NODE_178671_length_3815_cov_5.557713_3|protein          4.62%    passed     85.72%
2485  assembly_BlackSea15|NODE_1263_length_63788_cov_11.857782_54|protein         4.38%    passed     64.19%
2486  assembly_BlackSea12|NODE_50895_length_8334_cov_8.733663_1|protein           4.38%    passed     15.55%
2487  assembly_BlackSea14|NODE_220848_length_2803_cov_11.038937_2|protein         6.57%    passed     51.76%
2488  assembly_BlackSea15|NODE_567761_length_1812_cov_27.158793_1|protein         4.38%    failed      1.66%
2489  assembly_BlackSea13|NODE_299346_length_2319_cov_3.639576_2|protein          4.38%    passed     15.65%
2490  assembly_BlackSea15|NODE_212384_length_3503_cov_3.283933_3|protein         21.41%    passed     31.32%
2491  assembly_BlackSea15|NODE_25012_length_14564_cov_9.721966_6|protein          8.03%    passed     47.10%
2492  assembly_BlackSea13|NODE_272408_length_2467_cov_2.626451_2|protein          6.33%    passed     48.32%
2493  assembly_BlackSea13|NODE_502441_length_1656_cov_4.404122_1|protein          5.60%    passed     81.35%
2494  assembly_BlackSea15|NODE_164045_length_4166_cov_7.173680_1|protein          5.60%    passed     81.82%
2495  assembly_BlackSea2|NODE_1_length_1164934_cov_17.382122_249|protein          2.43%    passed     21.36%
2496  assembly_BlackSea1|NODE_21235_length_11429_cov_5.384737_6|best_hit_HSP     12.90%    passed     44.48%
2497  assembly_BlackSea4|NODE_117837_length_4065_cov_3.550623_1|best_hit_HSP     12.17%    passed     42.79%
2498  assembly_BlackSea2|NODE_200212_length_2599_cov_2.884827_1|best_hit_HSP      9.00%    passed     80.66%
2499  assembly_BlackSea9|NODE_325291_length_2357_cov_2.516073_1|best_hit_HSP     10.22%    passed     73.98%
2500  assembly_BlackSea2|NODE_9405_length_30653_cov_7.979737_6|best_hit_HSP      13.63%    passed     75.09%
2501  assembly_BlackSea6|NODE_468216_length_1629_cov_2.334180_1|protein           2.68%    passed     54.59%
2502  assembly_BlackSea3|NODE_3673_length_76952_cov_11.618321_48|best_hit_HSP    10.95%    passed     24.24%
2503  assembly_BlackSea6|NODE_313996_length_2185_cov_2.154930_2|protein          16.30%    passed      6.99%
2504  assembly_BlackSea13|NODE_44148_length_8402_cov_4.652450_9|best_hit_HSP      9.98%    passed     50.19%
2505  assembly_BlackSea4|NODE_81567_length_5375_cov_3.742669_1|best_hit_HSP      12.65%    passed     38.82%
2506  assembly_BlackSea4|NODE_11343_length_27945_cov_8.940409_11|best_hit_HSP    11.44%    passed     85.85%
2507  assembly_BlackSea5|NODE_50260_length_7303_cov_5.816087_1|best_hit_HSP       9.00%    passed     92.52%
2508  assembly_BlackSea5|NODE_95210_length_4250_cov_4.041716_3|best_hit_HSP      10.71%    passed     87.76%
2509  assembly_BlackSea8|NODE_662785_length_1532_cov_2.715640_1|protein           3.16%    passed     39.85%
2510  assembly_BlackSea11|NODE_598305_length_1884_cov_3.053581_1|best_hit_HSP    18.73%    passed     92.93%
2511  assembly_BlackSea9|NODE_53236_length_8208_cov_5.165706_5|protein            2.19%    passed     50.30%
2512  assembly_BlackSea4|NODE_119821_length_4013_cov_4.357756_3|best_hit_HSP     10.46%    passed     58.33%
2513  assembly_BlackSea1|NODE_22704_length_10800_cov_5.794602_1|best_hit_HSP     10.46%    passed     72.24%
2514  assembly_BlackSea2|NODE_59_length_384245_cov_122.962604_188|best_hit_HSP    7.79%    passed     64.60%
2515  assembly_BlackSea2|NODE_1190_length_109129_cov_7.251536_23|best_hit_HSP     8.27%    passed     65.21%
2516  assembly_BlackSea2|NODE_1648_length_92941_cov_32.907004_46|best_hit_HSP    12.41%    passed     39.58%
2517  assembly_BlackSea12|NODE_473114_length_1839_cov_2.832399_1|protein          2.19%    passed     62.21%
2518  assembly_BlackSea2|NODE_177403_length_2827_cov_4.378788_1|best_hit_HSP     10.95%    passed     98.15%
2519  assembly_BlackSea4|NODE_81159_length_5395_cov_14.611610_1|best_hit_HSP      7.79%    passed     91.21%
2520  assembly_BlackSea2|NODE_161693_length_3017_cov_2.881499_1|best_hit_HSP     13.14%    passed     53.08%
2521  assembly_BlackSea2|NODE_794644_length_1091_cov_2.611004_1|protein          15.33%    passed     65.02%
2522  assembly_BlackSea6|NODE_285334_length_2346_cov_2.807071_1|protein          14.36%    passed     88.83%
2523  assembly_BlackSea8|NODE_92387_length_5917_cov_4.497612_1|protein            2.19%    passed     50.80%
2524  assembly_BlackSea6|NODE_298590_length_2268_cov_2.045188_2|protein           2.19%    passed     62.00%
2525  assembly_BlackSea10|NODE_82383_length_6387_cov_23.945357_4|protein          2.43%    passed     50.86%
2526  assembly_BlackSea13|NODE_10788_length_20512_cov_6.213472_1|best_hit_HSP    11.19%    passed     42.11%
2527  assembly_BlackSea15|NODE_114220_length_5306_cov_49.219768_3|protein         2.19%    passed     82.28%
2528  assembly_BlackSea15|NODE_191144_length_3761_cov_3.478144_1|best_hit_HSP     8.52%    passed     94.69%
2529  assembly_BlackSea12|NODE_318884_length_2349_cov_3.140366_2|protein          2.43%    passed     75.28%
2530  assembly_BlackSea11|NODE_34096_length_12767_cov_8.101715_2|best_hit_HSP     7.06%    passed     99.00%
2531  assembly_BlackSea15|NODE_61042_length_8073_cov_35.653155_4|protein          2.43%    passed     16.94%
2532  assembly_BlackSea15|NODE_183498_length_3864_cov_5.141507_3|best_hit_HSP     6.33%    passed     90.74%
2533  assembly_BlackSea6|NODE_636788_length_1308_cov_4.315243_1|protein           8.27%    passed     77.04%
2534  assembly_BlackSea8|NODE_579194_length_1674_cov_6.682520_2|protein           2.19%    passed     92.15%
2535  assembly_BlackSea7|NODE_159206_length_3921_cov_3.190119_2|best_hit_HSP      8.76%    passed     89.19%
2536  assembly_BlackSea9|NODE_750095_length_1394_cov_2.422704_1|protein           3.89%    passed     69.54%
2537  assembly_BlackSea10|NODE_145839_length_4357_cov_3.834031_1|best_hit_HSP    12.17%    passed     83.60%
2538  assembly_BlackSea13|NODE_32029_length_10401_cov_17.225981_4|best_hit_HSP   10.22%    passed     65.22%
2539  assembly_BlackSea10|NODE_159992_length_4099_cov_3.466370_3|protein          2.43%    passed     93.02%
2540  assembly_BlackSea10|NODE_480050_length_2035_cov_2.076263_1|protein          8.03%    passed     98.38%
2541  assembly_BlackSea14|NODE_116903_length_4297_cov_4.188355_1|best_hit_HSP     9.98%    passed     94.88%
2542  assembly_BlackSea11|NODE_210134_length_3616_cov_3.793878_2|protein          2.68%    passed     56.86%
2543  assembly_BlackSea15|NODE_331151_length_2598_cov_3.257570_1|best_hit_HSP    11.92%    passed     96.38%
2544  assembly_BlackSea10|NODE_1250201_length_1109_cov_1.974383_1|protein        15.82%    passed     64.16%
2545  assembly_BlackSea14|NODE_344731_length_2077_cov_2.363996_2|protein          2.92%    passed     63.34%
2546  assembly_BlackSea9|NODE_773384_length_1367_cov_14.412348_1|protein          2.43%    passed     52.75%
2547  assembly_BlackSea10|NODE_66758_length_7388_cov_11.405291_3|best_hit_HSP    12.41%    passed     86.26%
2548  assembly_BlackSea11|NODE_991621_length_1384_cov_9.317532_1|protein          3.65%    passed     89.58%
2549  assembly_BlackSea14|NODE_221841_length_2795_cov_5.362409_1|best_hit_HSP     6.81%    passed     70.88%
2550  assembly_BlackSea14|NODE_22950_length_12256_cov_7.869437_9|protein          2.92%    passed     87.58%
2551  assembly_BlackSea8|NODE_465010_length_1937_cov_2.253985_1|protein           2.19%    passed     97.38%
2552  assembly_BlackSea9|NODE_280226_length_2593_cov_2.383767_2|best_hit_HSP      8.52%    passed     28.08%
2553  assembly_BlackSea12|NODE_1112480_length_1089_cov_2.314313_1|protein        17.27%    passed     98.65%
2554  assembly_BlackSea6|NODE_55153_length_8784_cov_6.073204_6|best_hit_HSP      14.11%    passed     18.64%
2555  assembly_BlackSea12|NODE_653710_length_1511_cov_2.258929_1|protein          2.43%    failed      1.32%
2556  assembly_BlackSea10|NODE_537266_length_1897_cov_2.665581_2|protein          1.95%    failed      0.01%
2557  assembly_BlackSea9|NODE_449242_length_1921_cov_2.261522_2|protein           1.95%    failed      1.34%
2558  assembly_BlackSea8|NODE_92246_length_5924_cov_3.152155_3|best_hit_HSP       6.57%    passed     60.67%
2559  assembly_BlackSea15|NODE_1008774_length_1230_cov_3.868936_1|protein         6.57%    passed     99.95%
2560  assembly_BlackSea9|NODE_530728_length_1730_cov_3.110448_2|protein          21.90%    passed     34.87%
2561  assembly_BlackSea3|NODE_180808_length_3196_cov_5.155365_1|best_hit_HSP     17.27%    passed      9.49%
2562  assembly_BlackSea3|NODE_384726_length_1791_cov_4.453341_1|best_hit_HSP     10.46%    passed     63.14%
2563  assembly_BlackSea3|NODE_186827_length_3115_cov_3.775490_1|protein           1.95%    passed     46.76%
2564  assembly_BlackSea5|NODE_417988_length_1470_cov_2.807067_2|protein           2.92%    passed     80.56%
2565  assembly_BlackSea10|NODE_1188428_length_1146_cov_2.511457_1|protein         9.00%    passed     13.13%
2566  assembly_BlackSea6|NODE_454620_length_1664_cov_2.783095_2|protein           3.41%    passed     36.60%
2567  assembly_BlackSea2|NODE_2254_length_79231_cov_11.207184_12|protein          3.65%    passed     44.99%
2568  assembly_BlackSea3|NODE_2529_length_95713_cov_8.644295_25|protein           3.41%    passed     99.90%
2569  assembly_BlackSea6|NODE_2432_length_76719_cov_6.801197_46|protein           3.41%    passed     51.46%
2570  assembly_BlackSea15|NODE_857247_length_1376_cov_2.659349_1|protein          6.57%    passed     47.12%
2571  assembly_BlackSea12|NODE_428124_length_1954_cov_4.001053_1|protein          5.35%    passed     78.87%
2572  assembly_BlackSea10|NODE_207926_length_3459_cov_3.816686_2|protein          3.65%    passed     15.12%
2573  assembly_BlackSea15|NODE_49011_length_9384_cov_16.031515_2|protein          3.89%    passed     37.90%
2574  assembly_BlackSea3|NODE_1392_length_127668_cov_8.456568_107|protein         3.41%    passed     61.00%
2575  assembly_BlackSea15|NODE_45247_length_9916_cov_4.390326_4|protein           1.95%    passed     16.40%
2576  assembly_BlackSea3|NODE_73815_length_6656_cov_3.708378_2|protein            1.95%    failed      1.04%
2577  assembly_BlackSea3|NODE_187511_length_3106_cov_2.743691_2|protein           5.35%    passed     95.16%
2578  assembly_BlackSea3|NODE_363290_length_1869_cov_2.890849_2|protein           2.68%    failed      2.10%
2579  assembly_BlackSea4|NODE_27797_length_12971_cov_5.151285_8|protein           2.68%    passed     19.43%
2580  assembly_BlackSea8|NODE_801356_length_1351_cov_7.962963_1|protein           8.76%    passed     19.56%
2581  assembly_BlackSea1|NODE_22320_length_10956_cov_4.874874_9|protein           2.92%    passed     31.55%
2582  assembly_BlackSea3|NODE_56803_length_8344_cov_4.625890_2|protein            3.41%    passed     77.74%
2583  assembly_BlackSea12|NODE_262850_length_2654_cov_2.425164_2|protein          3.41%    passed     69.42%
2584  assembly_BlackSea1|NODE_132474_length_3280_cov_4.679380_3|protein           3.65%    passed     62.62%
2585  assembly_BlackSea10|NODE_347531_length_2491_cov_2.254926_2|protein          3.65%    passed     60.19%
2586  assembly_BlackSea11|NODE_373538_length_2516_cov_3.178789_1|protein          2.19%    passed     16.35%
2587  assembly_BlackSea4|NODE_39056_length_9705_cov_5.153264_4|best_hit_HSP       9.25%    passed     68.68%
2588  assembly_BlackSea5|NODE_247059_length_2084_cov_2.169049_1|protein          16.30%    passed     72.58%
2589  assembly_BlackSea7|NODE_10097_length_32570_cov_13.504567_8|protein          4.62%    failed      0.00%
2590  NP_810356.1                                                                 7.79%    passed     34.26%
2591  YP_001929054.1                                                              8.52%    passed      5.20%
2592  assembly_BlackSea11|NODE_1024783_length_1357_cov_2.096774_1|protein         6.57%    passed      9.05%
2593  assembly_BlackSea1|NODE_19172_length_12487_cov_4.436776_4|protein           5.84%    failed      0.05%
2594  assembly_BlackSea14|NODE_227729_length_2746_cov_5.091787_2|best_hit_HSP    14.60%    passed     67.62%
2595  assembly_BlackSea5|NODE_31030_length_11317_cov_11.483839_11|protein         3.41%    passed     20.40%
2596  assembly_BlackSea6|NODE_15677_length_23906_cov_6.177812_4|protein           3.89%    failed      0.60%
2597  assembly_BlackSea6|NODE_85690_length_6081_cov_2.705111_2|protein            3.41%    passed     15.10%
2598  assembly_BlackSea7|NODE_32063_length_14231_cov_5.833380_3|protein           3.41%    passed     75.54%
2599  assembly_BlackSea11|NODE_179433_length_4004_cov_6.806533_3|protein          2.43%    passed     11.03%
2600  assembly_BlackSea5|NODE_11571_length_26407_cov_5.855039_12|protein          6.57%    failed      0.00%
2601  assembly_BlackSea7|NODE_216276_length_3120_cov_3.519739_1|protein           5.84%    failed      0.00%
2602  assembly_BlackSea6|NODE_48721_length_9737_cov_10.389279_8|protein           5.60%    failed      3.49%
2603  assembly_BlackSea12|NODE_281603_length_2540_cov_2.575453_2|protein          5.60%    passed     16.87%
2604  assembly_BlackSea7|NODE_10133_length_32508_cov_14.526546_19|protein         5.35%    passed     32.58%
2605  assembly_BlackSea10|NODE_150246_length_4273_cov_4.155287_4|protein          4.87%    failed      0.22%
2606  assembly_BlackSea11|NODE_76117_length_7182_cov_5.071559_3|protein           4.62%    failed      0.00%
2607  assembly_BlackSea15|NODE_1732_length_56299_cov_38.940954_10|protein         4.62%    failed      0.00%
2608  assembly_BlackSea1|NODE_2098_length_66026_cov_9.193509_46|protein           2.92%    failed      0.00%
2609  assembly_BlackSea1|NODE_2493_length_59237_cov_35.585702_62|protein          3.41%    failed      0.01%
2610  assembly_BlackSea1|NODE_140609_length_3160_cov_2.644122_3|protein           3.41%    failed      0.02%
2611  assembly_BlackSea1|NODE_6318_length_30330_cov_50.157258_27|protein          3.41%    failed      0.00%
2612  assembly_BlackSea2|NODE_91086_length_4604_cov_43.362497_5|protein           3.41%    failed      0.01%
2613  assembly_BlackSea1|NODE_3368_length_48026_cov_9.707177_28|protein           4.14%    passed     81.27%
2614  assembly_BlackSea2|NODE_40446_length_8987_cov_4.350873_4|protein            3.65%    passed     90.14%
2615  assembly_BlackSea4|NODE_2500_length_80837_cov_10.329504_52|protein          3.65%    passed     94.51%
2616  assembly_BlackSea4|NODE_5753_length_47207_cov_10.197213_15|protein          4.14%    passed     78.62%
2617  assembly_BlackSea3|NODE_55164_length_8555_cov_3.501176_4|protein            4.14%    passed     48.02%
2618  assembly_BlackSea5|NODE_3728_length_59311_cov_7.828642_18|protein           4.14%    passed     81.20%
2619  assembly_BlackSea4|NODE_82500_length_5327_cov_5.308801_1|protein            4.14%    passed     88.70%
2620  assembly_BlackSea2|NODE_7064_length_38063_cov_8.044727_11|protein           3.89%    passed     84.29%
2621  assembly_BlackSea2|NODE_6612_length_39840_cov_8.224205_25|protein           4.14%    passed     21.63%
2622  assembly_BlackSea1|NODE_76765_length_4601_cov_4.509239_2|protein            3.65%    passed     89.96%
2623  assembly_BlackSea3|NODE_492269_length_1497_cov_6.025659_1|protein           3.65%    passed     52.72%
2624  assembly_BlackSea3|NODE_3464_length_79890_cov_6.042751_6|protein            3.89%    passed     74.90%
2625  assembly_BlackSea2|NODE_75505_length_5325_cov_4.721252_2|protein            4.14%    passed     99.81%
2626  assembly_BlackSea3|NODE_403_length_220523_cov_9.041983_156|protein          4.14%    passed     81.50%
2627  assembly_BlackSea2|NODE_6331_length_41143_cov_10.028695_33|protein          4.14%    failed      0.53%
2628  assembly_BlackSea2|NODE_53693_length_7068_cov_4.909454_4|protein            4.14%    passed     46.31%
2629  assembly_BlackSea2|NODE_158732_length_3056_cov_5.218927_2|protein           4.14%    passed     70.64%
2630  assembly_BlackSea3|NODE_15608_length_26895_cov_5.865350_4|protein           4.14%    passed     97.58%
2631  assembly_BlackSea6|NODE_224773_length_2808_cov_3.161279_2|protein           3.89%    passed     77.60%
2632  assembly_BlackSea4|NODE_53392_length_7484_cov_4.231390_3|protein            3.41%    passed     96.53%
2633  assembly_BlackSea3|NODE_25422_length_17361_cov_7.123599_3|protein           4.14%    passed     72.88%
2634  assembly_BlackSea3|NODE_39615_length_11565_cov_6.076368_9|protein           4.14%    passed     74.75%
2635  assembly_BlackSea3|NODE_51480_length_9104_cov_4.890817_4|protein            4.14%    passed     94.89%
2636  YP_001264306.1                                                              4.14%    passed     86.72%
2637  YP_162933.2                                                                 4.14%    passed     77.00%
2638  assembly_BlackSea4|NODE_1988_length_92315_cov_14.317028_13|protein          4.14%    passed     87.89%
2639  assembly_BlackSea2|NODE_160436_length_3034_cov_5.151393_3|protein           4.14%    passed     99.78%
2640  assembly_BlackSea3|NODE_23642_length_18568_cov_4.697780_7|protein           4.14%    passed     69.46%
2641  assembly_BlackSea1|NODE_15157_length_15091_cov_41.588255_3|protein          4.14%    failed      0.06%
2642  NP_420168.1                                                                 3.41%    passed     64.79%
2643  assembly_BlackSea2|NODE_69718_length_5680_cov_2.800711_4|protein            3.65%    passed     99.51%
2644  assembly_BlackSea1|NODE_120333_length_3479_cov_3.615654_2|protein           3.16%    passed     24.44%
2645  YP_192033.1                                                                 3.65%    passed     92.07%
2646  assembly_BlackSea1|NODE_4617_length_38641_cov_40.040792_25|protein          4.38%    passed     82.39%
2647  assembly_BlackSea2|NODE_82958_length_4948_cov_5.283875_5|protein            3.65%    passed     96.72%
2648  YP_744129.1                                                                 3.16%    passed     90.09%
2649  assembly_BlackSea2|NODE_433181_length_1576_cov_1.777778_2|protein           4.38%    passed      6.12%
2650  assembly_BlackSea5|NODE_41197_length_8730_cov_5.354697_2|protein            4.14%    passed     69.31%
2651  assembly_BlackSea2|NODE_40042_length_9066_cov_4.813894_4|protein            2.92%    failed      0.63%
2652  assembly_BlackSea3|NODE_258708_length_2415_cov_13.754661_3|protein          4.38%    failed      0.00%
2653  assembly_BlackSea4|NODE_159133_length_3242_cov_10.491999_1|protein          4.38%    failed      0.00%
2654  assembly_BlackSea1|NODE_202200_length_2518_cov_4.650426_3|protein           6.81%    failed      0.00%
2655  assembly_BlackSea5|NODE_201272_length_2405_cov_3.404255_3|protein           6.81%    failed      0.00%
2656  assembly_BlackSea2|NODE_5718_length_44103_cov_114.896045_10|protein         6.08%    failed      0.00%
2657  assembly_BlackSea6|NODE_11405_length_29889_cov_17.500436_12|protein         3.89%    passed     83.12%
2658  assembly_BlackSea8|NODE_15833_length_21858_cov_10.000596_11|protein         3.89%    passed     88.88%
2659  assembly_BlackSea11|NODE_105621_length_5718_cov_3.739008_5|protein          3.89%    passed     64.91%
2660  assembly_BlackSea1|NODE_152567_length_3002_cov_11.567696_3|protein          9.25%    failed      0.00%
2661  assembly_BlackSea3|NODE_384181_length_1793_cov_4.008631_1|protein           3.16%    failed      0.00%
2662  Streptomyces_diastaticus_subsp._ardesiacus                                  4.62%    failed      0.00%
2663  assembly_BlackSea12|NODE_550415_length_1677_cov_2.588779_1|protein          5.35%    failed      0.43%
2664  assembly_BlackSea6|NODE_57116_length_8532_cov_8.558216_4|protein            3.65%    passed     63.97%
2665  assembly_BlackSea4|NODE_2433_length_82072_cov_14.766085_69|protein          5.35%    passed     16.61%
2666  assembly_BlackSea1|NODE_36917_length_7468_cov_22.480237_7|protein           1.70%    passed      7.93%
****  TOTAL                                                                       7.41%  688 sequences failed composition chi2 test (p-value<5%; df=19)

Creating fast initial parsimony tree by random order stepwise addition...
723.273 seconds, parsimony score: 202653 (based on 407 sites)
Measuring multi-threading efficiency up to 104 CPU cores
Increase to 10 rounds for branch lengths
3 trees examined
Threads: 1 / Time: 127.490 sec / Speedup: 1.000 / Efficiency: 100% / LogL: -1801153
Threads: 2 / Time: 78.817 sec / Speedup: 1.618 / Efficiency: 81% / LogL: -1801153
Threads: 3 / Time: 74.003 sec / Speedup: 1.723 / Efficiency: 57% / LogL: -1801153
Threads: 4 / Time: 68.645 sec / Speedup: 1.857 / Efficiency: 46% / LogL: -1801153
BEST NUMBER OF THREADS: 3

Perform fast likelihood tree search using LG+I+G model...
Estimate model parameters (epsilon = 5.000)
Perform nearest neighbor interchange...
Estimate model parameters (epsilon = 1.000)
1. Initial log-likelihood: -961186.640
Optimal log-likelihood: -961186.622
Proportion of invariable sites: 0.010
Gamma shape alpha: 0.969
Parameters optimization took 1 rounds (6.797 sec)
Time for fast ML tree search: 113.024 seconds

NOTE: ModelFinder requires 1780 MB RAM!
ModelFinder will test up to 234 protein models (sample size: 411) ...
 No. Model         -LnL         df  AIC          AICc         BIC
  1  LG            1026232.396  5329 2063122.791  58870262.791 2084537.875
  2  LG+I          1024055.873  5330 2058771.745  58887231.745 2080190.847
  3  LG+G4         961496.400   5330 1933652.799  58762112.799 1955071.901
  4  LG+I+G4       961186.622   5331 1933035.244  58782819.244 1954458.364
  5  LG+R2         977422.473   5331 1965506.946  58815290.946 1986930.067
  6  LG+R3         965627.860   5333 1941921.720  58834365.720 1963352.877
  7  LG+R4         961363.945   5335 1933397.890  58868517.890 1954837.085
  8  LG+R5         959618.160   5337 1929910.321  58907722.321 1951357.553
  9  LG+R6         957941.340   5339 1926560.679  58947080.679 1948015.949
 10  LG+R7         957311.529   5341 1925305.058  58988549.058 1946768.365
 11  LG+R8         956830.934   5343 1924347.868  59030331.868 1945819.211
 12  LG+R9         956587.240   5345 1923864.480  59072604.480 1945343.860
 13  LG+R10        956464.970   5347 1923623.940  59115135.940 1945111.358
 26  LG+F+R10      955721.704   5366 1922175.408  59520819.408 1943739.179
 39  WAG+R10       962187.106   5347 1935068.212  59126580.212 1956555.630
 52  WAG+F+R10     959943.778   5366 1930619.556  59529263.556 1952183.327
 65  JTT+R10       967921.544   5347 1946537.088  59138049.088 1968024.506
 78  JTT+F+R10     968169.204   5366 1947070.407  59545714.407 1968634.178
 91  JTTDCMut+R10  967783.058   5347 1946260.117  59137772.117 1967747.534
104  JTTDCMut+F+R10 967874.294   5366 1946480.588  59545124.588 1968044.359
117  DCMut+R10     977752.735   5347 1966199.470  59157711.470 1987686.888
130  DCMut+F+R10   976862.507   5366 1964457.014  59563101.014 1986020.785
143  VT+R10        966444.294   5347 1943582.588  59135094.588 1965070.006
156  VT+F+R10      964860.848   5366 1940453.697  59539097.697 1962017.468
169  PMB+R10       974200.839   5347 1959095.679  59150607.679 1980583.096
182  PMB+F+R10     972087.295   5366 1954906.589  59553550.589 1976470.360
195  Blosum62+R10  972693.240   5347 1956080.481  59147592.481 1977567.899
208  Blosum62+F+R10 971001.651   5366 1952735.302  59551379.302 1974299.073
221  Dayhoff+R10   977659.130   5347 1966012.261  59157524.261 1987499.679
234  Dayhoff+F+R10 976792.353   5366 1964316.707  59562960.707 1985880.478
Akaike Information Criterion:           LG+F+R10
Corrected Akaike Information Criterion: LG+G4
Bayesian Information Criterion:         LG+F+R10
Best-fit model: LG+F+R10 chosen according to BIC

All model information printed to ./IQ-TREE/IQ-TREE.serine_palmitoyltransferase.Spt.hits.evalue_1e-70.qcovs_70.proteins_and_best_hit_HSPs_scovs_70.with_query_seqs_and_ougroup.cd-hit_c0.90.MAFFT-L-INS-i.msa.trimAl.model.gz
CPU time for ModelFinder: 198113.092 seconds (55h:1m:53s)
Wall-clock time for ModelFinder: 49593.793 seconds (13h:46m:33s)
Generating 1000 samples for ultrafast bootstrap (seed: 823870)...

NOTE: 1781 MB RAM (1 GB) is required!
Estimate model parameters (epsilon = 0.100)
1. Initial log-likelihood: -955721.704
Optimal log-likelihood: -955721.622
Site proportion and rates:  (0.078,0.040) (0.081,0.154) (0.096,0.284) (0.095,0.411) (0.134,0.555) (0.091,0.746) (0.095,0.973) (0.078,1.325) (0.136,1.882) (0.116,2.788)
Parameters optimization took 1 rounds (49.150 sec)
Computing ML distances based on estimated model parameters...
Computing ML distances took 780.055083 sec (of wall-clock time) 2053.302317 sec(of CPU time)
Computing RapidNJ tree took 0.918215 sec (of wall-clock time) 2.231720 sec (of CPU time)
Log-likelihood of RapidNJ tree: -964420.242
--------------------------------------------------------------------
|             INITIALIZING CANDIDATE TREE SET                      |
--------------------------------------------------------------------
Generating 98 parsimony trees... 941.375 second
Computing log-likelihood of 98 initial trees ... 579.316 seconds
Current best score: -955721.622

Do NNI search on 20 best initial trees
Estimate model parameters (epsilon = 0.100)
BETTER TREE FOUND at iteration 1: -955360.981
Estimate model parameters (epsilon = 0.100)
BETTER TREE FOUND at iteration 10: -955302.369
Iteration 10 / LogL: -955302.369 / Time: 1h:28m:27s
Iteration 20 / LogL: -956108.502 / Time: 2h:9m:40s
Finish initializing candidate tree set (20)
Current best tree score: -955302.369 / CPU time: 6895.198
Number of iterations: 20
--------------------------------------------------------------------
|               OPTIMIZING CANDIDATE TREE SET                      |
--------------------------------------------------------------------
Estimate model parameters (epsilon = 0.100)
BETTER TREE FOUND at iteration 21: -955107.178
Estimate model parameters (epsilon = 0.100)
BETTER TREE FOUND at iteration 23: -954869.095
Estimate model parameters (epsilon = 0.100)
BETTER TREE FOUND at iteration 24: -954818.631
Estimate model parameters (epsilon = 0.100)
BETTER TREE FOUND at iteration 25: -954648.919
Estimate model parameters (epsilon = 0.100)
BETTER TREE FOUND at iteration 27: -954468.977
Iteration 30 / LogL: -954493.935 / Time: 3h:45m:27s (12h:34m:7s left)
Estimate model parameters (epsilon = 0.100)
BETTER TREE FOUND at iteration 31: -954436.747
Estimate model parameters (epsilon = 0.100)
BETTER TREE FOUND at iteration 33: -954143.962
Estimate model parameters (epsilon = 0.100)
BETTER TREE FOUND at iteration 35: -954106.595
Estimate model parameters (epsilon = 0.100)
BETTER TREE FOUND at iteration 39: -954087.836
Iteration 40 / LogL: -954201.185 / Time: 4h:28m:54s (11h:22m:37s left)
Estimate model parameters (epsilon = 0.100)
BETTER TREE FOUND at iteration 48: -953997.973
Estimate model parameters (epsilon = 0.100)
BETTER TREE FOUND at iteration 50: -953986.166
Iteration 50 / LogL: -953986.166 / Time: 4h:56m:42s (10h:5m:31s left)
Log-likelihood cutoff on original alignment: -954872.938
Estimate model parameters (epsilon = 0.100)
BETTER TREE FOUND at iteration 55: -953931.944
Estimate model parameters (epsilon = 0.100)
BETTER TREE FOUND at iteration 58: -953830.339
Iteration 60 / LogL: -954043.477 / Time: 5h:22m:28s (8h:55m:38s left)
Estimate model parameters (epsilon = 0.100)
BETTER TREE FOUND at iteration 69: -953802.352
Iteration 70 / LogL: -953918.985 / Time: 5h:46m:47s (8h:17m:34s left)
Estimate model parameters (epsilon = 0.100)
BETTER TREE FOUND at iteration 71: -953689.858
Estimate model parameters (epsilon = 0.100)
BETTER TREE FOUND at iteration 73: -953667.496
Estimate model parameters (epsilon = 0.100)
BETTER TREE FOUND at iteration 79: -953614.390
Iteration 80 / LogL: -953665.283 / Time: 6h:15m:18s (7h:50m:19s left)
Estimate model parameters (epsilon = 0.100)
BETTER TREE FOUND at iteration 82: -953482.539
Estimate model parameters (epsilon = 0.100)
BETTER TREE FOUND at iteration 83: -953470.931
Estimate model parameters (epsilon = 0.100)
BETTER TREE FOUND at iteration 85: -953465.924
Estimate model parameters (epsilon = 0.100)
BETTER TREE FOUND at iteration 88: -953444.266
Iteration 90 / LogL: -953478.424 / Time: 6h:46m:6s (7h:27m:10s left)
Estimate model parameters (epsilon = 0.100)
BETTER TREE FOUND at iteration 92: -953432.541
Estimate model parameters (epsilon = 0.100)
BETTER TREE FOUND at iteration 95: -953393.484
Iteration 100 / LogL: -953538.513 / Time: 7h:16m:17s (6h:58m:40s left)
Log-likelihood cutoff on original alignment: -953815.083
NOTE: Bootstrap correlation coefficient of split occurrence frequencies: 0.831
NOTE: UFBoot does not converge, continue at least 100 more iterations
Estimate model parameters (epsilon = 0.100)
BETTER TREE FOUND at iteration 102: -953343.455
Estimate model parameters (epsilon = 0.100)
BETTER TREE FOUND at iteration 103: -953340.214
Iteration 110 / LogL: -953480.031 / Time: 7h:45m:53s (6h:37m:30s left)
Iteration 120 / LogL: -953415.665 / Time: 8h:8m:49s (5h:40m:56s left)
Estimate model parameters (epsilon = 0.100)
BETTER TREE FOUND at iteration 122: -953259.472
Iteration 130 / LogL: -953412.944 / Time: 8h:33m:10s (6h:5m:58s left)
Iteration 140 / LogL: -953367.940 / Time: 8h:55m:16s (5h:15m:46s left)
Iteration 150 / LogL: -953461.098 / Time: 9h:17m:11s (4h:29m:14s left)
Log-likelihood cutoff on original alignment: -953668.315
Estimate model parameters (epsilon = 0.100)
BETTER TREE FOUND at iteration 153: -953221.090
Iteration 160 / LogL: -953264.361 / Time: 9h:41m:30s (5h:40m:7s left)
Iteration 170 / LogL: -953475.287 / Time: 10h:3m:7s (4h:56m:12s left)
Estimate model parameters (epsilon = 0.100)
BETTER TREE FOUND at iteration 175: -953173.654
Iteration 180 / LogL: -953242.013 / Time: 10h:26m:46s (5h:32m:38s left)
Iteration 190 / LogL: -953227.504 / Time: 10h:48m:53s (4h:51m:49s left)
Iteration 200 / LogL: -953285.385 / Time: 11h:10m:24s (4h:12m:40s left)
Log-likelihood cutoff on original alignment: -953565.441
NOTE: Bootstrap correlation coefficient of split occurrence frequencies: 0.915
NOTE: UFBoot does not converge, continue at least 100 more iterations
Iteration 210 / LogL: -953247.569 / Time: 11h:32m:43s (4h:58m:18s left)
Iteration 220 / LogL: -953398.930 / Time: 11h:55m:4s (4h:21m:12s left)
Estimate model parameters (epsilon = 0.100)
BETTER TREE FOUND at iteration 227: -953158.893
Iteration 230 / LogL: -953332.653 / Time: 12h:19m:43s (5h:13m:20s left)
Iteration 240 / LogL: -953357.263 / Time: 12h:41m:46s (4h:37m:17s left)
Iteration 250 / LogL: -953844.744 / Time: 13h:3m:9s (4h:2m:11s left)
Log-likelihood cutoff on original alignment: -953537.727
Iteration 260 / LogL: -953316.683 / Time: 13h:24m:55s (3h:28m:13s left)
Iteration 270 / LogL: -953289.213 / Time: 13h:45m:47s (2h:54m:58s left)
Iteration 280 / LogL: -953341.253 / Time: 14h:8m:7s (2h:22m:52s left)
Iteration 290 / LogL: -953283.320 / Time: 14h:30m:20s (1h:51m:25s left)
Iteration 300 / LogL: -953431.410 / Time: 14h:51m:41s (1h:20m:31s left)
Log-likelihood cutoff on original alignment: -953537.727
NOTE: Bootstrap correlation coefficient of split occurrence frequencies: 0.960
NOTE: UFBoot does not converge, continue at least 100 more iterations
Iteration 310 / LogL: -953250.628 / Time: 15h:14m:2s (4h:26m:13s left)
Iteration 320 / LogL: -953207.410 / Time: 15h:36m:16s (3h:54m:48s left)
Iteration 330 / LogL: -953486.146 / Time: 15h:58m:52s (3h:24m:0s left)
Iteration 340 / LogL: -953286.854 / Time: 16h:21m:11s (2h:53m:39s left)
Iteration 350 / LogL: -953297.063 / Time: 16h:43m:4s (2h:23m:42s left)
Log-likelihood cutoff on original alignment: -953537.727
Iteration 360 / LogL: -953264.309 / Time: 17h:4m:25s (1h:54m:8s left)
Estimate model parameters (epsilon = 0.100)
BETTER TREE FOUND at iteration 362: -953140.560
Estimate model parameters (epsilon = 0.100)
BETTER TREE FOUND at iteration 368: -953130.335
Iteration 370 / LogL: -953138.447 / Time: 17h:34m:40s (4h:40m:6s left)
Iteration 380 / LogL: -953344.400 / Time: 17h:57m:1s (4h:10m:4s left)
Iteration 390 / LogL: -953223.179 / Time: 18h:19m:4s (3h:40m:22s left)
Iteration 400 / LogL: -953135.436 / Time: 18h:40m:9s (3h:10m:54s left)
Log-likelihood cutoff on original alignment: -953537.727
NOTE: Bootstrap correlation coefficient of split occurrence frequencies: 0.973
NOTE: UFBoot does not converge, continue at least 100 more iterations
Iteration 410 / LogL: -953202.156 / Time: 19h:1m:45s (4h:11m:14s left)
Iteration 420 / LogL: -953355.157 / Time: 19h:24m:45s (3h:42m:23s left)
Estimate model parameters (epsilon = 0.100)
BETTER TREE FOUND at iteration 421: -953090.079
Iteration 430 / LogL: -953205.955 / Time: 19h:49m:29s (4h:12m:18s left)
Iteration 440 / LogL: -953208.823 / Time: 20h:10m:30s (3h:43m:21s left)
Estimate model parameters (epsilon = 0.100)
BETTER TREE FOUND at iteration 450: -953056.213
Iteration 450 / LogL: -953056.213 / Time: 20h:33m:15s (4h:34m:40s left)
Log-likelihood cutoff on original alignment: -953469.786
Iteration 460 / LogL: -953492.267 / Time: 20h:55m:1s (4h:6m:5s left)
Iteration 470 / LogL: -953130.122 / Time: 21h:17m:31s (3h:37m:54s left)
Iteration 480 / LogL: -953153.374 / Time: 21h:38m:57s (3h:9m:49s left)
Iteration 490 / LogL: -953175.611 / Time: 22h:1m:15s (2h:42m:7s left)
Iteration 500 / LogL: -953130.093 / Time: 22h:22m:35s (2h:14m:31s left)
Log-likelihood cutoff on original alignment: -953469.786
NOTE: Bootstrap correlation coefficient of split occurrence frequencies: 0.967
NOTE: UFBoot does not converge, continue at least 100 more iterations
Iteration 510 / LogL: -953135.684 / Time: 22h:45m:46s (4h:1m:29s left)
Iteration 520 / LogL: -953215.371 / Time: 23h:6m:53s (3h:33m:46s left)
Iteration 530 / LogL: -953301.357 / Time: 23h:28m:1s (3h:6m:18s left)
Iteration 540 / LogL: -953109.061 / Time: 23h:49m:5s (2h:39m:4s left)
Iteration 550 / LogL: -953179.161 / Time: 24h:11m:25s (2h:12m:11s left)
Log-likelihood cutoff on original alignment: -953469.786
Iteration 560 / LogL: -953280.359 / Time: 24h:34m:18s (1h:45m:29s left)
Iteration 570 / LogL: -953392.076 / Time: 24h:56m:12s (1h:18m:53s left)
Iteration 580 / LogL: -953091.908 / Time: 25h:18m:48s (0h:52m:27s left)
Iteration 590 / LogL: -953115.300 / Time: 25h:39m:29s (0h:26m:8s left)
Iteration 600 / LogL: -953272.108 / Time: 26h:0m:28s (0h:0m:0s left)
Log-likelihood cutoff on original alignment: -953469.786
NOTE: Bootstrap correlation coefficient of split occurrence frequencies: 0.969
NOTE: UFBoot does not converge, continue at least 100 more iterations
Iteration 610 / LogL: -953105.646 / Time: 26h:21m:55s (3h:53m:46s left)
Estimate model parameters (epsilon = 0.100)
BETTER TREE FOUND at iteration 612: -953048.348
Iteration 620 / LogL: -953155.121 / Time: 26h:44m:32s (3h:58m:28s left)
Iteration 630 / LogL: -953103.071 / Time: 27h:8m:8s (3h:32m:15s left)
Iteration 640 / LogL: -953339.820 / Time: 27h:31m:48s (3h:6m:7s left)
Estimate model parameters (epsilon = 0.100)
BETTER TREE FOUND at iteration 644: -953034.367
Iteration 650 / LogL: -953133.405 / Time: 27h:57m:44s (4h:3m:0s left)
Log-likelihood cutoff on original alignment: -953469.786
Iteration 660 / LogL: -953195.868 / Time: 28h:20m:21s (3h:36m:44s left)
Estimate model parameters (epsilon = 0.100)
BETTER TREE FOUND at iteration 669: -952971.436
Iteration 670 / LogL: -953132.896 / Time: 28h:43m:38s (4h:15m:4s left)
Iteration 680 / LogL: -953450.092 / Time: 29h:5m:9s (3h:48m:44s left)
Iteration 690 / LogL: -953167.258 / Time: 29h:26m:27s (3h:22m:32s left)
Estimate model parameters (epsilon = 0.100)
BETTER TREE FOUND at iteration 700: -952913.007
Iteration 700 / LogL: -952913.007 / Time: 29h:51m:57s (4h:16m:21s left)
Log-likelihood cutoff on original alignment: -953469.786
NOTE: Bootstrap correlation coefficient of split occurrence frequencies: 0.947
NOTE: UFBoot does not converge, continue at least 100 more iterations
Iteration 710 / LogL: -953163.148 / Time: 30h:15m:29s (3h:50m:27s left)
Iteration 720 / LogL: -953104.142 / Time: 30h:37m:8s (3h:24m:24s left)
Iteration 730 / LogL: -952931.824 / Time: 30h:59m:25s (2h:58m:32s left)
Iteration 740 / LogL: -953017.426 / Time: 31h:21m:9s (2h:32m:43s left)
Iteration 750 / LogL: -953068.435 / Time: 31h:42m:51s (2h:7m:1s left)
Log-likelihood cutoff on original alignment: -953346.821
Iteration 760 / LogL: -952969.671 / Time: 32h:4m:19s (1h:41m:24s left)
Iteration 770 / LogL: -953018.379 / Time: 32h:27m:20s (1h:15m:58s left)
Iteration 780 / LogL: -953047.631 / Time: 32h:50m:11s (0h:50m:34s left)
Iteration 790 / LogL: -952933.438 / Time: 33h:11m:37s (0h:25m:14s left)
Iteration 800 / LogL: -952947.845 / Time: 33h:33m:32s (0h:0m:0s left)
Log-likelihood cutoff on original alignment: -953346.821
NOTE: Bootstrap correlation coefficient of split occurrence frequencies: 0.940
NOTE: UFBoot does not converge, continue at least 100 more iterations
Iteration 810 / LogL: -952997.945 / Time: 33h:56m:49s (3h:46m:35s left)
Iteration 820 / LogL: -953020.758 / Time: 34h:20m:47s (3h:21m:17s left)
Iteration 830 / LogL: -952917.923 / Time: 34h:42m:8s (2h:55m:48s left)
Iteration 840 / LogL: -952983.238 / Time: 35h:4m:48s (2h:30m:31s left)
Iteration 850 / LogL: -953135.744 / Time: 35h:27m:33s (2h:5m:17s left)
Log-likelihood cutoff on original alignment: -953346.821
Iteration 860 / LogL: -953061.762 / Time: 35h:49m:48s (1h:40m:6s left)
Iteration 870 / LogL: -953021.721 / Time: 36h:12m:23s (1h:14m:59s left)
Iteration 880 / LogL: -953056.906 / Time: 36h:36m:12s (0h:49m:58s left)
Estimate model parameters (epsilon = 0.100)
BETTER TREE FOUND at iteration 885: -952906.954
Iteration 890 / LogL: -953113.489 / Time: 37h:2m:14s (3h:57m:28s left)
Iteration 900 / LogL: -953021.000 / Time: 37h:23m:22s (3h:32m:6s left)
Log-likelihood cutoff on original alignment: -953346.821
NOTE: Bootstrap correlation coefficient of split occurrence frequencies: 0.943
NOTE: UFBoot does not converge, continue at least 100 more iterations
Iteration 910 / LogL: -953200.294 / Time: 37h:44m:56s (3h:44m:15s left)
Iteration 920 / LogL: -953002.567 / Time: 38h:6m:9s (3h:19m:0s left)
Iteration 930 / LogL: -953099.282 / Time: 38h:27m:57s (2h:53m:54s left)
Iteration 940 / LogL: -952961.113 / Time: 38h:49m:49s (2h:28m:52s left)
Iteration 950 / LogL: -953016.935 / Time: 39h:12m:31s (2h:3m:56s left)
Log-likelihood cutoff on original alignment: -953346.821
Iteration 960 / LogL: -952926.742 / Time: 39h:35m:54s (1h:39m:5s left)
Iteration 970 / LogL: -953014.398 / Time: 39h:58m:16s (1h:14m:15s left)
Iteration 980 / LogL: -953003.647 / Time: 40h:20m:27s (0h:49m:26s left)
Iteration 990 / LogL: -953146.614 / Time: 40h:41m:59s (0h:24m:41s left)
Iteration 1000 / LogL: -953041.961 / Time: 41h:4m:46s (0h:0m:0s left)
Log-likelihood cutoff on original alignment: -953346.821
NOTE: Bootstrap correlation coefficient of split occurrence frequencies: 0.949
NOTE: UFBoot does not converge, continue at least 100 more iterations
Iteration 1010 / LogL: -952982.633 / Time: 41h:28m:3s (3h:41m:55s left)
Iteration 1020 / LogL: -953020.292 / Time: 41h:51m:28s (3h:17m:10s left)
Iteration 1030 / LogL: -952964.698 / Time: 42h:14m:31s (2h:52m:25s left)
Iteration 1040 / LogL: -953193.497 / Time: 42h:37m:34s (2h:27m:41s left)
Iteration 1050 / LogL: -953171.317 / Time: 43h:0m:35s (2h:3m:0s left)
Log-likelihood cutoff on original alignment: -953346.821
Iteration 1060 / LogL: -953177.543 / Time: 43h:24m:15s (1h:38m:21s left)
Iteration 1070 / LogL: -952957.992 / Time: 43h:47m:37s (1h:13m:44s left)
Iteration 1080 / LogL: -953036.726 / Time: 44h:10m:12s (0h:49m:7s left)
Iteration 1090 / LogL: -952974.802 / Time: 44h:33m:5s (0h:24m:32s left)
Iteration 1100 / LogL: -953068.605 / Time: 44h:55m:55s (0h:0m:0s left)
Log-likelihood cutoff on original alignment: -953346.821
NOTE: Bootstrap correlation coefficient of split occurrence frequencies: 0.948
NOTE: UFBoot does not converge, continue at least 100 more iterations
Iteration 1110 / LogL: -953118.776 / Time: 45h:19m:10s (3h:40m:40s left)
Iteration 1120 / LogL: -953266.238 / Time: 45h:40m:50s (3h:15m:56s left)
Iteration 1130 / LogL: -953454.940 / Time: 46h:2m:29s (2h:51m:16s left)
Iteration 1140 / LogL: -953037.704 / Time: 46h:24m:20s (2h:26m:40s left)
Iteration 1150 / LogL: -952973.263 / Time: 46h:45m:40s (2h:2m:5s left)
Log-likelihood cutoff on original alignment: -953346.821
Iteration 1160 / LogL: -953026.066 / Time: 47h:7m:29s (1h:37m:35s left)
Iteration 1170 / LogL: -953012.518 / Time: 47h:29m:48s (1h:13m:8s left)
Iteration 1180 / LogL: -952967.098 / Time: 47h:52m:44s (0h:48m:43s left)
Iteration 1190 / LogL: -952977.745 / Time: 48h:14m:28s (0h:24m:20s left)
Iteration 1200 / LogL: -953130.722 / Time: 48h:35m:30s (0h:0m:0s left)
Log-likelihood cutoff on original alignment: -953346.821
NOTE: Bootstrap correlation coefficient of split occurrence frequencies: 0.949
NOTE: UFBoot does not converge, continue at least 100 more iterations
Iteration 1210 / LogL: -953088.004 / Time: 48h:57m:20s (3h:38m:39s left)
Iteration 1220 / LogL: -953055.158 / Time: 49h:19m:2s (3h:14m:11s left)
Iteration 1230 / LogL: -953045.062 / Time: 49h:41m:58s (2h:49m:50s left)
Estimate model parameters (epsilon = 0.100)
BETTER TREE FOUND at iteration 1236: -952892.439
Iteration 1240 / LogL: -952951.076 / Time: 50h:6m:27s (3h:52m:56s left)
Iteration 1250 / LogL: -953030.312 / Time: 50h:28m:39s (3h:28m:32s left)
Log-likelihood cutoff on original alignment: -953346.821
Iteration 1260 / LogL: -953178.862 / Time: 50h:50m:26s (3h:4m:8s left)
Iteration 1270 / LogL: -953151.168 / Time: 51h:12m:27s (2h:39m:47s left)
Iteration 1280 / LogL: -953014.662 / Time: 51h:35m:28s (2h:15m:31s left)
Iteration 1290 / LogL: -953094.628 / Time: 51h:58m:41s (1h:51m:17s left)
Iteration 1300 / LogL: -953101.798 / Time: 52h:20m:14s (1h:27m:1s left)
Log-likelihood cutoff on original alignment: -953346.821
NOTE: Bootstrap correlation coefficient of split occurrence frequencies: 0.950
NOTE: UFBoot does not converge, continue at least 100 more iterations
Iteration 1310 / LogL: -952924.958 / Time: 52h:42m:13s (3h:37m:25s left)
Iteration 1320 / LogL: -953043.417 / Time: 53h:5m:18s (3h:13m:11s left)
Estimate model parameters (epsilon = 0.100)
BETTER TREE FOUND at iteration 1322: -952877.068
Iteration 1330 / LogL: -953070.623 / Time: 53h:30m:46s (3h:42m:15s left)
Iteration 1340 / LogL: -953028.824 / Time: 53h:54m:0s (3h:18m:2s left)
Iteration 1350 / LogL: -953072.139 / Time: 54h:16m:8s (2h:53m:47s left)
Log-likelihood cutoff on original alignment: -953346.821
Estimate model parameters (epsilon = 0.100)
BETTER TREE FOUND at iteration 1357: -952847.912
Iteration 1360 / LogL: -953018.985 / Time: 54h:40m:3s (3h:54m:7s left)
Iteration 1370 / LogL: -953388.327 / Time: 55h:2m:14s (3h:29m:51s left)
Iteration 1380 / LogL: -953077.888 / Time: 55h:25m:11s (3h:5m:40s left)
Iteration 1390 / LogL: -952951.034 / Time: 55h:46m:38s (2h:41m:25s left)
Iteration 1400 / LogL: -953228.988 / Time: 56h:8m:25s (2h:17m:14s left)
Log-likelihood cutoff on original alignment: -953346.821
NOTE: Bootstrap correlation coefficient of split occurrence frequencies: 0.972
NOTE: UFBoot does not converge, continue at least 100 more iterations
Iteration 1410 / LogL: -952922.860 / Time: 56h:30m:16s (3h:36m:33s left)
Iteration 1420 / LogL: -953169.380 / Time: 56h:52m:26s (3h:12m:23s left)
Iteration 1430 / LogL: -953004.182 / Time: 57h:14m:35s (2h:48m:14s left)
Estimate model parameters (epsilon = 0.100)
BETTER TREE FOUND at iteration 1432: -952833.690
Iteration 1440 / LogL: -952971.439 / Time: 57h:39m:23s (3h:41m:10s left)
Iteration 1450 / LogL: -952957.574 / Time: 58h:3m:5s (3h:17m:6s left)
Log-likelihood cutoff on original alignment: -953346.821
Iteration 1460 / LogL: -952912.045 / Time: 58h:27m:32s (2h:53m:5s left)
Iteration 1470 / LogL: -953045.257 / Time: 58h:49m:35s (2h:28m:58s left)
Iteration 1480 / LogL: -952907.360 / Time: 59h:12m:32s (2h:4m:54s left)
Iteration 1490 / LogL: -953054.076 / Time: 59h:35m:25s (1h:40m:51s left)
Iteration 1500 / LogL: -952943.331 / Time: 59h:57m:14s (1h:16m:47s left)
Log-likelihood cutoff on original alignment: -953346.821
NOTE: Bootstrap correlation coefficient of split occurrence frequencies: 0.979
NOTE: UFBoot does not converge, continue at least 100 more iterations
Iteration 1510 / LogL: -952944.528 / Time: 60h:19m:33s (3h:35m:52s left)
Iteration 1520 / LogL: -952969.339 / Time: 60h:41m:30s (3h:11m:47s left)
Iteration 1530 / LogL: -952893.691 / Time: 61h:3m:17s (2h:47m:42s left)
Estimate model parameters (epsilon = 0.100)
BETTER TREE FOUND at iteration 1531: -952830.067
Iteration 1540 / LogL: -952874.929 / Time: 61h:25m:46s (3h:37m:56s left)
Estimate model parameters (epsilon = 0.100)
BETTER TREE FOUND at iteration 1543: -952769.752
Iteration 1550 / LogL: -952852.320 / Time: 61h:51m:43s (3h:42m:50s left)
Log-likelihood cutoff on original alignment: -953346.821
Iteration 1560 / LogL: -952863.606 / Time: 62h:15m:28s (3h:18m:52s left)
Iteration 1570 / LogL: -952985.059 / Time: 62h:39m:58s (2h:54m:56s left)
Iteration 1580 / LogL: -952997.508 / Time: 63h:2m:54s (2h:30m:55s left)
Iteration 1590 / LogL: -952928.882 / Time: 63h:27m:4s (2h:6m:58s left)
Iteration 1600 / LogL: -952905.958 / Time: 63h:51m:0s (1h:43m:1s left)
Log-likelihood cutoff on original alignment: -953293.949
NOTE: Bootstrap correlation coefficient of split occurrence frequencies: 0.978
NOTE: UFBoot does not converge, continue at least 100 more iterations
Iteration 1610 / LogL: -953220.002 / Time: 64h:14m:15s (3h:35m:35s left)
Iteration 1620 / LogL: -952956.560 / Time: 64h:37m:16s (3h:11m:35s left)
Iteration 1630 / LogL: -952983.239 / Time: 65h:0m:26s (2h:47m:36s left)
Iteration 1640 / LogL: -952981.358 / Time: 65h:22m:11s (2h:23m:34s left)
Iteration 1650 / LogL: -952885.915 / Time: 65h:44m:38s (1h:59m:36s left)
Log-likelihood cutoff on original alignment: -953293.949
Iteration 1660 / LogL: -952917.379 / Time: 66h:7m:39s (1h:35m:39s left)
Iteration 1670 / LogL: -952943.677 / Time: 66h:28m:47s (1h:11m:41s left)
Iteration 1680 / LogL: -952862.698 / Time: 66h:50m:35s (0h:47m:46s left)
Iteration 1690 / LogL: -952912.626 / Time: 67h:12m:36s (0h:23m:52s left)
Iteration 1700 / LogL: -953003.918 / Time: 67h:34m:7s (0h:0m:0s left)
Log-likelihood cutoff on original alignment: -953293.949
NOTE: Bootstrap correlation coefficient of split occurrence frequencies: 0.974
NOTE: UFBoot does not converge, continue at least 100 more iterations
Iteration 1710 / LogL: -952882.586 / Time: 67h:56m:24s (3h:34m:40s left)
Iteration 1720 / LogL: -952913.192 / Time: 68h:18m:11s (3h:10m:43s left)
Iteration 1730 / LogL: -952949.302 / Time: 68h:39m:13s (2h:46m:46s left)
Iteration 1740 / LogL: -952867.769 / Time: 69h:1m:1s (2h:22m:52s left)
Iteration 1750 / LogL: -952786.717 / Time: 69h:22m:26s (1h:58m:59s left)
Log-likelihood cutoff on original alignment: -953293.949
Iteration 1760 / LogL: -952892.848 / Time: 69h:46m:10s (1h:35m:11s left)
Iteration 1770 / LogL: -952835.191 / Time: 70h:8m:15s (1h:11m:21s left)
Iteration 1780 / LogL: -952860.791 / Time: 70h:30m:31s (0h:47m:33s left)
Iteration 1790 / LogL: -953052.270 / Time: 70h:52m:15s (0h:23m:46s left)
Iteration 1800 / LogL: -952833.743 / Time: 71h:13m:27s (0h:0m:0s left)
Log-likelihood cutoff on original alignment: -953293.949
NOTE: Bootstrap correlation coefficient of split occurrence frequencies: 0.973
NOTE: UFBoot does not converge, continue at least 100 more iterations
Iteration 1810 / LogL: -952941.752 / Time: 71h:35m:57s (3h:33m:43s left)
Iteration 1820 / LogL: -952842.581 / Time: 71h:58m:22s (3h:9m:55s left)
Iteration 1830 / LogL: -952842.792 / Time: 72h:20m:52s (2h:46m:8s left)
Iteration 1840 / LogL: -953012.982 / Time: 72h:43m:18s (2h:22m:21s left)
Estimate model parameters (epsilon = 0.100)
BETTER TREE FOUND at iteration 1849: -952765.729
Iteration 1850 / LogL: -952873.903 / Time: 73h:6m:12s (3h:54m:50s left)
Log-likelihood cutoff on original alignment: -953232.000
Iteration 1860 / LogL: -953048.412 / Time: 73h:28m:21s (3h:31m:3s left)
Iteration 1870 / LogL: -952860.333 / Time: 73h:51m:1s (3h:7m:17s left)
Iteration 1880 / LogL: -952949.276 / Time: 74h:12m:30s (2h:43m:30s left)
Iteration 1890 / LogL: -952861.501 / Time: 74h:34m:28s (2h:19m:45s left)
Iteration 1900 / LogL: -952971.523 / Time: 74h:56m:28s (1h:56m:1s left)
Log-likelihood cutoff on original alignment: -953232.000
NOTE: Bootstrap correlation coefficient of split occurrence frequencies: 0.972
NOTE: UFBoot does not converge, continue at least 100 more iterations
Iteration 1910 / LogL: -952832.587 / Time: 75h:18m:51s (3h:33m:2s left)
Iteration 1920 / LogL: -953106.502 / Time: 75h:40m:36s (3h:9m:17s left)
Iteration 1930 / LogL: -952788.535 / Time: 76h:2m:17s (2h:45m:33s left)
Estimate model parameters (epsilon = 0.100)
BETTER TREE FOUND at iteration 1931: -952764.257
Iteration 1940 / LogL: -952851.737 / Time: 76h:26m:17s (3h:35m:14s left)
Iteration 1950 / LogL: -953095.944 / Time: 76h:48m:54s (3h:11m:32s left)
Log-likelihood cutoff on original alignment: -953232.000
Iteration 1960 / LogL: -953047.612 / Time: 77h:12m:14s (2h:47m:53s left)
Iteration 1970 / LogL: -953105.823 / Time: 77h:34m:18s (2h:24m:11s left)
Iteration 1980 / LogL: -952963.697 / Time: 77h:56m:14s (2h:0m:30s left)
Iteration 1990 / LogL: -952893.140 / Time: 78h:18m:0s (1h:36m:50s left)
Iteration 2000 / LogL: -952790.024 / Time: 78h:40m:8s (1h:13m:11s left)
Log-likelihood cutoff on original alignment: -953232.000
NOTE: Bootstrap correlation coefficient of split occurrence frequencies: 0.970
NOTE: UFBoot does not converge, continue at least 100 more iterations
Iteration 2010 / LogL: -952971.760 / Time: 79h:3m:3s (3h:32m:28s left)
Iteration 2020 / LogL: -953017.864 / Time: 79h:24m:10s (3h:8m:46s left)
Iteration 2030 / LogL: -952799.146 / Time: 79h:46m:15s (2h:45m:7s left)
Iteration 2040 / LogL: -953020.782 / Time: 80h:7m:58s (2h:21m:28s left)
Iteration 2050 / LogL: -952894.640 / Time: 80h:29m:30s (1h:57m:51s left)
Log-likelihood cutoff on original alignment: -953232.000
Iteration 2060 / LogL: -952932.551 / Time: 80h:51m:3s (1h:34m:14s left)
Iteration 2070 / LogL: -952889.163 / Time: 81h:12m:44s (1h:10m:39s left)
Iteration 2080 / LogL: -952871.930 / Time: 81h:35m:59s (0h:47m:5s left)
Iteration 2090 / LogL: -952840.006 / Time: 82h:0m:24s (0h:23m:33s left)
Iteration 2100 / LogL: -952799.633 / Time: 82h:23m:59s (0h:0m:0s left)
Log-likelihood cutoff on original alignment: -953232.000
NOTE: Bootstrap correlation coefficient of split occurrence frequencies: 0.969
NOTE: UFBoot does not converge, continue at least 100 more iterations
Iteration 2110 / LogL: -953005.403 / Time: 82h:48m:8s (3h:32m:0s left)
Iteration 2120 / LogL: -952885.213 / Time: 83h:11m:36s (3h:8m:27s left)
Iteration 2130 / LogL: -952788.026 / Time: 83h:33m:44s (2h:44m:50s left)
Iteration 2140 / LogL: -952995.128 / Time: 83h:56m:43s (2h:21m:16s left)
Iteration 2150 / LogL: -952980.498 / Time: 84h:20m:9s (1h:57m:43s left)
Log-likelihood cutoff on original alignment: -953232.000
Iteration 2160 / LogL: -952986.729 / Time: 84h:42m:10s (1h:34m:9s left)
Iteration 2170 / LogL: -952908.795 / Time: 85h:5m:13s (1h:10m:36s left)
Iteration 2180 / LogL: -952878.758 / Time: 85h:28m:4s (0h:47m:4s left)
Iteration 2190 / LogL: -952824.210 / Time: 85h:50m:31s (0h:23m:31s left)
Iteration 2200 / LogL: -952894.159 / Time: 86h:14m:27s (0h:0m:0s left)
Log-likelihood cutoff on original alignment: -953232.000
NOTE: Bootstrap correlation coefficient of split occurrence frequencies: 0.967
NOTE: UFBoot does not converge, continue at least 100 more iterations
Iteration 2210 / LogL: -952887.465 / Time: 86h:37m:2s (3h:31m:44s left)
Iteration 2220 / LogL: -953052.411 / Time: 86h:58m:6s (3h:8m:7s left)
Iteration 2230 / LogL: -952947.035 / Time: 87h:19m:33s (2h:44m:32s left)
Iteration 2240 / LogL: -952875.766 / Time: 87h:41m:18s (2h:20m:59s left)
Iteration 2250 / LogL: -953041.290 / Time: 88h:3m:36s (1h:57m:27s left)
Log-likelihood cutoff on original alignment: -953232.000
Iteration 2260 / LogL: -952888.916 / Time: 88h:25m:45s (1h:33m:56s left)
Iteration 2270 / LogL: -953020.427 / Time: 88h:47m:56s (1h:10m:26s left)
Iteration 2280 / LogL: -952912.086 / Time: 89h:9m:44s (0h:46m:56s left)
Iteration 2290 / LogL: -952885.957 / Time: 89h:31m:21s (0h:23m:27s left)
Iteration 2300 / LogL: -952943.898 / Time: 89h:52m:54s (0h:0m:0s left)
Log-likelihood cutoff on original alignment: -953232.000
NOTE: Bootstrap correlation coefficient of split occurrence frequencies: 0.966
NOTE: UFBoot does not converge, continue at least 100 more iterations
Iteration 2310 / LogL: -952898.208 / Time: 90h:15m:59s (3h:31m:6s left)
Iteration 2320 / LogL: -952874.546 / Time: 90h:37m:55s (3h:7m:35s left)
Iteration 2330 / LogL: -952854.819 / Time: 91h:0m:42s (2h:44m:7s left)
Iteration 2340 / LogL: -952899.020 / Time: 91h:24m:13s (2h:20m:40s left)
Iteration 2350 / LogL: -953046.552 / Time: 91h:48m:4s (1h:57m:14s left)
Log-likelihood cutoff on original alignment: -953232.000
Iteration 2360 / LogL: -952828.727 / Time: 92h:11m:34s (1h:33m:47s left)
Iteration 2370 / LogL: -952866.196 / Time: 92h:34m:34s (1h:10m:20s left)
Iteration 2380 / LogL: -952826.351 / Time: 92h:57m:46s (0h:46m:53s left)
Iteration 2390 / LogL: -952874.969 / Time: 93h:20m:54s (0h:23m:26s left)
Iteration 2400 / LogL: -952881.286 / Time: 93h:43m:40s (0h:0m:0s left)
Log-likelihood cutoff on original alignment: -953232.000
NOTE: Bootstrap correlation coefficient of split occurrence frequencies: 0.965
NOTE: UFBoot does not converge, continue at least 100 more iterations
Iteration 2410 / LogL: -952816.709 / Time: 94h:6m:51s (3h:30m:57s left)
Iteration 2420 / LogL: -952930.928 / Time: 94h:29m:19s (3h:7m:29s left)
Iteration 2430 / LogL: -952858.120 / Time: 94h:51m:29s (2h:44m:1s left)
Iteration 2440 / LogL: -952843.612 / Time: 95h:12m:57s (2h:20m:32s left)
Iteration 2450 / LogL: -952950.175 / Time: 95h:35m:38s (1h:57m:6s left)
Log-likelihood cutoff on original alignment: -953232.000
Iteration 2460 / LogL: -952922.573 / Time: 95h:58m:34s (1h:33m:40s left)
Iteration 2470 / LogL: -952845.738 / Time: 96h:21m:22s (1h:10m:14s left)
Iteration 2480 / LogL: -952834.011 / Time: 96h:45m:20s (0h:46m:50s left)
Iteration 2490 / LogL: -952877.689 / Time: 97h:7m:43s (0h:23m:24s left)
Iteration 2500 / LogL: -952943.061 / Time: 97h:32m:0s (0h:0m:0s left)
Log-likelihood cutoff on original alignment: -953232.000
NOTE: Bootstrap correlation coefficient of split occurrence frequencies: 0.964
NOTE: UFBoot does not converge, continue at least 100 more iterations
Estimate model parameters (epsilon = 0.100)
BETTER TREE FOUND at iteration 2501: -952762.609
Estimate model parameters (epsilon = 0.100)
BETTER TREE FOUND at iteration 2507: -952759.346
Iteration 2510 / LogL: -952988.427 / Time: 97h:57m:17s (3h:47m:13s left)
Iteration 2520 / LogL: -952877.179 / Time: 98h:19m:48s (3h:23m:45s left)
Iteration 2530 / LogL: -952935.553 / Time: 98h:42m:6s (3h:0m:18s left)
Iteration 2540 / LogL: -952974.409 / Time: 99h:4m:0s (2h:36m:51s left)
Iteration 2550 / LogL: -952902.250 / Time: 99h:26m:49s (2h:13m:25s left)
Log-likelihood cutoff on original alignment: -953232.000
Iteration 2560 / LogL: -952863.512 / Time: 99h:50m:57s (1h:50m:1s left)
Iteration 2570 / LogL: -952886.927 / Time: 100h:13m:36s (1h:26m:36s left)
Iteration 2580 / LogL: -952823.363 / Time: 100h:36m:37s (1h:3m:11s left)
Iteration 2590 / LogL: -952834.006 / Time: 101h:0m:17s (0h:39m:47s left)
Iteration 2600 / LogL: -952957.224 / Time: 101h:24m:14s (0h:16m:23s left)
Log-likelihood cutoff on original alignment: -953232.000
NOTE: Bootstrap correlation coefficient of split occurrence frequencies: 0.964
NOTE: UFBoot does not converge, continue at least 100 more iterations
Estimate model parameters (epsilon = 0.100)
BETTER TREE FOUND at iteration 2605: -952758.425
Estimate model parameters (epsilon = 0.100)
BETTER TREE FOUND at iteration 2609: -952693.263
Iteration 2610 / LogL: -952887.602 / Time: 101h:49m:48s (3h:51m:50s left)
Iteration 2620 / LogL: -952938.154 / Time: 102h:12m:32s (3h:28m:23s left)
Iteration 2630 / LogL: -952919.360 / Time: 102h:35m:21s (3h:4m:57s left)
Iteration 2640 / LogL: -952842.917 / Time: 102h:57m:59s (2h:41m:31s left)
Iteration 2650 / LogL: -953057.842 / Time: 103h:22m:0s (2h:18m:8s left)
Log-likelihood cutoff on original alignment: -953232.000
Iteration 2660 / LogL: -952910.326 / Time: 103h:45m:45s (1h:54m:43s left)
Iteration 2670 / LogL: -952917.803 / Time: 104h:9m:21s (1h:31m:19s left)
Iteration 2680 / LogL: -952937.423 / Time: 104h:33m:39s (1h:7m:54s left)
Iteration 2690 / LogL: -952834.015 / Time: 104h:57m:56s (0h:44m:30s left)
Iteration 2700 / LogL: -952773.375 / Time: 105h:21m:39s (0h:21m:4s left)
Log-likelihood cutoff on original alignment: -953232.000
NOTE: Bootstrap correlation coefficient of split occurrence frequencies: 0.961
NOTE: UFBoot does not converge, continue at least 100 more iterations
Iteration 2710 / LogL: -952884.192 / Time: 105h:46m:27s (3h:30m:50s left)
Iteration 2720 / LogL: -952936.388 / Time: 106h:9m:37s (3h:7m:24s left)
Iteration 2730 / LogL: -952834.893 / Time: 106h:32m:52s (2h:43m:58s left)
Iteration 2740 / LogL: -952857.416 / Time: 106h:55m:18s (2h:20m:31s left)
Iteration 2750 / LogL: -952711.567 / Time: 107h:18m:58s (1h:57m:6s left)
Log-likelihood cutoff on original alignment: -953179.396
Iteration 2760 / LogL: -952843.353 / Time: 107h:42m:23s (1h:33m:41s left)
Iteration 2770 / LogL: -952916.909 / Time: 108h:5m:22s (1h:10m:15s left)
Iteration 2780 / LogL: -952917.272 / Time: 108h:28m:23s (0h:46m:50s left)
Iteration 2790 / LogL: -952884.851 / Time: 108h:51m:48s (0h:23m:25s left)
Iteration 2800 / LogL: -952841.288 / Time: 109h:13m:44s (0h:0m:0s left)
Log-likelihood cutoff on original alignment: -953179.396
NOTE: Bootstrap correlation coefficient of split occurrence frequencies: 0.965
NOTE: UFBoot does not converge, continue at least 100 more iterations
Iteration 2810 / LogL: -952821.943 / Time: 109h:36m:26s (3h:30m:42s left)
Iteration 2820 / LogL: -952880.382 / Time: 109h:59m:14s (3h:7m:16s left)
Iteration 2830 / LogL: -952944.210 / Time: 110h:20m:55s (2h:43m:49s left)
Iteration 2840 / LogL: -952808.748 / Time: 110h:43m:3s (2h:20m:23s left)
Iteration 2850 / LogL: -952812.271 / Time: 111h:5m:26s (1h:56m:58s left)
Log-likelihood cutoff on original alignment: -953179.396
Iteration 2860 / LogL: -952874.777 / Time: 111h:28m:53s (1h:33m:35s left)
Iteration 2870 / LogL: -952940.917 / Time: 111h:51m:23s (1h:10m:10s left)
Iteration 2880 / LogL: -952913.748 / Time: 112h:13m:38s (0h:46m:46s left)
Iteration 2890 / LogL: -952810.045 / Time: 112h:37m:3s (0h:23m:23s left)
Iteration 2900 / LogL: -952742.753 / Time: 113h:0m:35s (0h:0m:0s left)
Log-likelihood cutoff on original alignment: -953179.396
NOTE: Bootstrap correlation coefficient of split occurrence frequencies: 0.970
NOTE: UFBoot does not converge, continue at least 100 more iterations
Iteration 2910 / LogL: -952881.219 / Time: 113h:23m:34s (3h:30m:29s left)
Iteration 2920 / LogL: -952849.861 / Time: 113h:46m:11s (3h:7m:4s left)
Iteration 2930 / LogL: -952773.180 / Time: 114h:9m:37s (2h:43m:41s left)
Iteration 2940 / LogL: -952966.832 / Time: 114h:32m:17s (2h:20m:17s left)
Iteration 2950 / LogL: -952878.707 / Time: 114h:55m:20s (1h:56m:54s left)
Log-likelihood cutoff on original alignment: -953179.396
Iteration 2960 / LogL: -952777.183 / Time: 115h:18m:50s (1h:33m:31s left)
Iteration 2970 / LogL: -952863.890 / Time: 115h:41m:47s (1h:10m:8s left)
Iteration 2980 / LogL: -952738.596 / Time: 116h:3m:55s (0h:46m:45s left)
Iteration 2990 / LogL: -952788.521 / Time: 116h:25m:52s (0h:23m:22s left)
Iteration 3000 / LogL: -952815.211 / Time: 116h:47m:44s (0h:0m:0s left)
Log-likelihood cutoff on original alignment: -953179.396
NOTE: Bootstrap correlation coefficient of split occurrence frequencies: 0.970
NOTE: UFBoot does not converge, continue at least 100 more iterations
Iteration 3010 / LogL: -952854.524 / Time: 117h:10m:27s (3h:30m:16s left)
Iteration 3020 / LogL: -952877.553 / Time: 117h:32m:49s (3h:6m:53s left)
Iteration 3030 / LogL: -952911.569 / Time: 117h:55m:56s (2h:43m:31s left)
Iteration 3040 / LogL: -952810.238 / Time: 118h:18m:43s (2h:20m:9s left)
Iteration 3050 / LogL: -952814.783 / Time: 118h:41m:48s (1h:56m:47s left)
Log-likelihood cutoff on original alignment: -953179.396
Iteration 3060 / LogL: -952869.096 / Time: 119h:4m:6s (1h:33m:25s left)
Iteration 3070 / LogL: -953021.219 / Time: 119h:26m:36s (1h:10m:3s left)
Iteration 3080 / LogL: -952766.722 / Time: 119h:48m:31s (0h:46m:41s left)
NOTE: 3.926 seconds to dump checkpoint file, increase to 79.000
Iteration 3090 / LogL: -952784.671 / Time: 120h:10m:36s (0h:23m:20s left)
Iteration 3100 / LogL: -952791.836 / Time: 120h:32m:56s (0h:0m:0s left)
Log-likelihood cutoff on original alignment: -953179.396
NOTE: Bootstrap correlation coefficient of split occurrence frequencies: 0.972
NOTE: UFBoot does not converge, continue at least 100 more iterations
Iteration 3110 / LogL: -952854.339 / Time: 120h:55m:47s (3h:30m:2s left)
Iteration 3120 / LogL: -952871.222 / Time: 121h:18m:34s (3h:6m:41s left)
Iteration 3130 / LogL: -952967.727 / Time: 121h:41m:57s (2h:43m:21s left)
Iteration 3140 / LogL: -952859.019 / Time: 122h:6m:2s (2h:20m:1s left)
Iteration 3150 / LogL: -952823.735 / Time: 122h:28m:46s (1h:56m:41s left)
Log-likelihood cutoff on original alignment: -953179.396
Iteration 3160 / LogL: -952814.196 / Time: 122h:53m:30s (1h:33m:21s left)
Iteration 3170 / LogL: -952797.928 / Time: 123h:16m:45s (1h:10m:1s left)
Iteration 3180 / LogL: -952800.026 / Time: 123h:38m:10s (0h:46m:40s left)
Iteration 3190 / LogL: -952882.282 / Time: 124h:1m:2s (0h:23m:20s left)
Iteration 3200 / LogL: -952824.533 / Time: 124h:22m:9s (0h:0m:0s left)
Log-likelihood cutoff on original alignment: -953179.396
NOTE: Bootstrap correlation coefficient of split occurrence frequencies: 0.973
NOTE: UFBoot does not converge, continue at least 100 more iterations
Iteration 3210 / LogL: -952871.645 / Time: 124h:45m:15s (3h:29m:55s left)
Iteration 3220 / LogL: -952897.737 / Time: 125h:7m:7s (3h:6m:34s left)
Iteration 3230 / LogL: -952826.859 / Time: 125h:29m:27s (2h:43m:13s left)
Iteration 3240 / LogL: -952837.231 / Time: 125h:52m:22s (2h:19m:54s left)
Iteration 3250 / LogL: -952876.324 / Time: 126h:15m:7s (1h:56m:34s left)
Log-likelihood cutoff on original alignment: -953150.263
Iteration 3260 / LogL: -952875.402 / Time: 126h:37m:25s (1h:33m:14s left)
Estimate model parameters (epsilon = 0.100)
BETTER TREE FOUND at iteration 3269: -952692.238
Iteration 3270 / LogL: -952860.514 / Time: 127h:2m:37s (3h:50m:50s left)
Iteration 3280 / LogL: -952916.520 / Time: 127h:25m:43s (3h:27m:31s left)
Iteration 3290 / LogL: -952844.214 / Time: 127h:49m:20s (3h:4m:12s left)
Iteration 3300 / LogL: -952846.087 / Time: 128h:12m:34s (2h:40m:53s left)
Log-likelihood cutoff on original alignment: -953150.263
NOTE: Bootstrap correlation coefficient of split occurrence frequencies: 0.975
NOTE: UFBoot does not converge, continue at least 100 more iterations
Iteration 3310 / LogL: -952895.548 / Time: 128h:35m:59s (3h:29m:51s left)
Iteration 3320 / LogL: -952766.034 / Time: 129h:0m:15s (3h:6m:34s left)
Iteration 3330 / LogL: -952838.940 / Time: 129h:23m:49s (2h:43m:15s left)
Iteration 3340 / LogL: -953158.163 / Time: 129h:46m:37s (2h:19m:55s left)
Estimate model parameters (epsilon = 0.100)
BETTER TREE FOUND at iteration 3348: -952691.038
Iteration 3350 / LogL: -952942.149 / Time: 130h:11m:51s (3h:48m:35s left)
Log-likelihood cutoff on original alignment: -953150.263
Iteration 3360 / LogL: -952982.788 / Time: 130h:35m:32s (3h:25m:16s left)
Iteration 3370 / LogL: -952872.301 / Time: 130h:59m:11s (3h:1m:57s left)
Iteration 3380 / LogL: -952829.340 / Time: 131h:22m:32s (2h:38m:37s left)
Iteration 3390 / LogL: -953068.832 / Time: 131h:45m:11s (2h:15m:17s left)
Iteration 3400 / LogL: -952785.463 / Time: 132h:7m:17s (1h:51m:56s left)
Log-likelihood cutoff on original alignment: -953150.263
NOTE: Bootstrap correlation coefficient of split occurrence frequencies: 0.975
NOTE: UFBoot does not converge, continue at least 100 more iterations
Iteration 3410 / LogL: -952858.569 / Time: 132h:30m:22s (3h:29m:53s left)
Iteration 3420 / LogL: -952791.917 / Time: 132h:54m:32s (3h:6m:35s left)
Iteration 3430 / LogL: -952814.940 / Time: 133h:18m:53s (2h:43m:17s left)
Iteration 3440 / LogL: -952874.895 / Time: 133h:42m:31s (2h:19m:58s left)
Iteration 3450 / LogL: -952936.768 / Time: 134h:7m:37s (1h:56m:39s left)
Log-likelihood cutoff on original alignment: -953150.263
Iteration 3460 / LogL: -952786.629 / Time: 134h:32m:16s (1h:33m:20s left)
Iteration 3470 / LogL: -952795.795 / Time: 134h:54m:18s (1h:9m:59s left)
Iteration 3480 / LogL: -952789.180 / Time: 135h:17m:41s (0h:46m:40s left)
Iteration 3490 / LogL: -952756.634 / Time: 135h:41m:20s (0h:23m:20s left)
Iteration 3500 / LogL: -952950.035 / Time: 136h:4m:39s (0h:0m:0s left)
Log-likelihood cutoff on original alignment: -953150.263
NOTE: Bootstrap correlation coefficient of split occurrence frequencies: 0.977
NOTE: UFBoot does not converge, continue at least 100 more iterations
Iteration 3510 / LogL: -952818.205 / Time: 136h:28m:6s (3h:30m:0s left)
Iteration 3520 / LogL: -953041.622 / Time: 136h:52m:20s (3h:6m:41s left)
Iteration 3530 / LogL: -952893.861 / Time: 137h:16m:49s (2h:43m:22s left)
Iteration 3540 / LogL: -952773.648 / Time: 137h:39m:51s (2h:20m:2s left)
Iteration 3550 / LogL: -952783.180 / Time: 138h:3m:5s (1h:56m:41s left)
Log-likelihood cutoff on original alignment: -953150.263
Iteration 3560 / LogL: -952836.398 / Time: 138h:27m:17s (1h:33m:21s left)
Iteration 3570 / LogL: -952833.320 / Time: 138h:50m:16s (1h:10m:1s left)
Iteration 3580 / LogL: -952831.320 / Time: 139h:13m:1s (0h:46m:40s left)
Iteration 3590 / LogL: -952763.958 / Time: 139h:36m:8s (0h:23m:20s left)
Iteration 3600 / LogL: -952828.833 / Time: 139h:59m:11s (0h:0m:0s left)
Log-likelihood cutoff on original alignment: -953150.263
NOTE: Bootstrap correlation coefficient of split occurrence frequencies: 0.978
NOTE: UFBoot does not converge, continue at least 100 more iterations
Iteration 3610 / LogL: -952830.468 / Time: 140h:23m:24s (3h:30m:3s left)
Iteration 3620 / LogL: -952824.046 / Time: 140h:46m:45s (3h:6m:43s left)
Iteration 3630 / LogL: -952821.387 / Time: 141h:10m:47s (2h:43m:23s left)
Iteration 3640 / LogL: -952802.395 / Time: 141h:35m:3s (2h:20m:4s left)
NOTE: 5.766 seconds to dump checkpoint file, increase to 116.000
Iteration 3650 / LogL: -952760.279 / Time: 141h:58m:53s (1h:56m:43s left)
Log-likelihood cutoff on original alignment: -953150.263
Iteration 3660 / LogL: -952740.820 / Time: 142h:22m:50s (1h:33m:23s left)
Iteration 3670 / LogL: -952864.561 / Time: 142h:46m:13s (1h:10m:2s left)
NOTE: 6.516 seconds to dump checkpoint file, increase to 131.000
NOTE: 9.614 seconds to dump checkpoint file, increase to 193.000
Iteration 3680 / LogL: -952780.405 / Time: 143h:9m:42s (0h:46m:41s left)
Iteration 3690 / LogL: -952751.490 / Time: 143h:32m:19s (0h:23m:20s left)
Iteration 3700 / LogL: -952749.345 / Time: 143h:55m:14s (0h:0m:0s left)
Log-likelihood cutoff on original alignment: -953150.263
NOTE: Bootstrap correlation coefficient of split occurrence frequencies: 0.979
NOTE: UFBoot does not converge, continue at least 100 more iterations
Iteration 3710 / LogL: -952750.645 / Time: 144h:17m:37s (3h:30m:4s left)
Iteration 3720 / LogL: -952810.280 / Time: 144h:40m:26s (3h:6m:43s left)
Iteration 3730 / LogL: -952820.577 / Time: 145h:3m:41s (2h:43m:23s left)
Iteration 3740 / LogL: -952871.661 / Time: 145h:26m:35s (2h:20m:2s left)
Iteration 3750 / LogL: -952827.309 / Time: 145h:50m:34s (1h:56m:42s left)
Log-likelihood cutoff on original alignment: -953150.263
Iteration 3760 / LogL: -952856.640 / Time: 146h:15m:42s (1h:33m:23s left)
Iteration 3770 / LogL: -952839.980 / Time: 146h:39m:30s (1h:10m:2s left)
Iteration 3780 / LogL: -952772.759 / Time: 147h:1m:52s (0h:46m:41s left)
Iteration 3790 / LogL: -952801.060 / Time: 147h:24m:9s (0h:23m:20s left)
Iteration 3800 / LogL: -952928.290 / Time: 147h:47m:29s (0h:0m:0s left)
Log-likelihood cutoff on original alignment: -953150.263
NOTE: Bootstrap correlation coefficient of split occurrence frequencies: 0.979
NOTE: UFBoot does not converge, continue at least 100 more iterations
Iteration 3810 / LogL: -952909.143 / Time: 148h:11m:27s (3h:30m:5s left)
Iteration 3820 / LogL: -952857.894 / Time: 148h:34m:0s (3h:6m:43s left)
Iteration 3830 / LogL: -952928.658 / Time: 148h:56m:31s (2h:43m:22s left)
Iteration 3840 / LogL: -953158.574 / Time: 149h:19m:28s (2h:20m:1s left)
Iteration 3850 / LogL: -952850.651 / Time: 149h:41m:29s (1h:56m:40s left)
Log-likelihood cutoff on original alignment: -953150.263
Iteration 3860 / LogL: -952830.397 / Time: 150h:4m:42s (1h:33m:20s left)
Iteration 3870 / LogL: -952875.462 / Time: 150h:27m:50s (1h:10m:0s left)
Iteration 3880 / LogL: -952933.067 / Time: 150h:50m:59s (0h:46m:39s left)
Iteration 3890 / LogL: -952816.798 / Time: 151h:14m:47s (0h:23m:20s left)
Iteration 3900 / LogL: -952889.350 / Time: 151h:37m:17s (0h:0m:0s left)
Log-likelihood cutoff on original alignment: -953150.263
NOTE: Bootstrap correlation coefficient of split occurrence frequencies: 0.980
NOTE: UFBoot does not converge, continue at least 100 more iterations
Iteration 3910 / LogL: -952963.781 / Time: 152h:0m:43s (3h:29m:59s left)
Iteration 3920 / LogL: -952992.263 / Time: 152h:25m:4s (3h:6m:40s left)
Iteration 3930 / LogL: -952783.931 / Time: 152h:48m:19s (2h:43m:20s left)
Iteration 3940 / LogL: -952783.319 / Time: 153h:11m:30s (2h:20m:0s left)
Iteration 3950 / LogL: -952897.744 / Time: 153h:34m:37s (1h:56m:40s left)
Log-likelihood cutoff on original alignment: -953150.263
Iteration 3960 / LogL: -952839.475 / Time: 153h:57m:27s (1h:33m:19s left)
Iteration 3970 / LogL: -952831.991 / Time: 154h:20m:52s (1h:9m:59s left)
Iteration 3980 / LogL: -952849.773 / Time: 154h:44m:13s (0h:46m:39s left)
Iteration 3990 / LogL: -952924.227 / Time: 155h:6m:57s (0h:23m:19s left)
Iteration 4000 / LogL: -952839.155 / Time: 155h:29m:25s (0h:0m:0s left)
Log-likelihood cutoff on original alignment: -953150.263
NOTE: Bootstrap correlation coefficient of split occurrence frequencies: 0.980
NOTE: UFBoot does not converge, continue at least 100 more iterations
Iteration 4010 / LogL: -952882.172 / Time: 155h:52m:50s (3h:29m:57s left)
Iteration 4020 / LogL: -952855.989 / Time: 156h:15m:3s (3h:6m:36s left)
Iteration 4030 / LogL: -952905.885 / Time: 156h:37m:35s (2h:43m:16s left)
Iteration 4040 / LogL: -952789.402 / Time: 157h:0m:34s (2h:19m:56s left)
Iteration 4050 / LogL: -952949.870 / Time: 157h:22m:50s (1h:56m:36s left)
Log-likelihood cutoff on original alignment: -953150.263
Iteration 4060 / LogL: -952838.041 / Time: 157h:46m:49s (1h:33m:17s left)
Iteration 4070 / LogL: -952747.410 / Time: 158h:10m:20s (1h:9m:58s left)
Iteration 4080 / LogL: -952782.105 / Time: 158h:33m:6s (0h:46m:38s left)
Iteration 4090 / LogL: -952923.838 / Time: 158h:55m:36s (0h:23m:19s left)
Iteration 4100 / LogL: -952771.467 / Time: 159h:18m:13s (0h:0m:0s left)
Log-likelihood cutoff on original alignment: -953150.263
NOTE: Bootstrap correlation coefficient of split occurrence frequencies: 0.980
NOTE: UFBoot does not converge, continue at least 100 more iterations
Iteration 4110 / LogL: -952754.889 / Time: 159h:41m:33s (3h:29m:51s left)
Iteration 4120 / LogL: -952911.838 / Time: 160h:3m:58s (3h:6m:31s left)
Iteration 4130 / LogL: -952820.611 / Time: 160h:27m:1s (2h:43m:12s left)
Iteration 4140 / LogL: -952972.133 / Time: 160h:49m:39s (2h:19m:53s left)
Iteration 4150 / LogL: -952814.750 / Time: 161h:12m:10s (1h:56m:33s left)
Log-likelihood cutoff on original alignment: -953150.263
Iteration 4160 / LogL: -952810.017 / Time: 161h:34m:44s (1h:33m:14s left)
Iteration 4170 / LogL: -952761.227 / Time: 161h:56m:54s (1h:9m:55s left)
Iteration 4180 / LogL: -952775.537 / Time: 162h:21m:34s (0h:46m:37s left)
Iteration 4190 / LogL: -952795.983 / Time: 162h:45m:19s (0h:23m:18s left)
Iteration 4200 / LogL: -952880.272 / Time: 163h:8m:12s (0h:0m:0s left)
Log-likelihood cutoff on original alignment: -953150.263
NOTE: Bootstrap correlation coefficient of split occurrence frequencies: 0.980
NOTE: UFBoot does not converge, continue at least 100 more iterations
Iteration 4210 / LogL: -952887.981 / Time: 163h:31m:8s (3h:29m:47s left)
Iteration 4220 / LogL: -952806.488 / Time: 163h:53m:26s (3h:6m:27s left)
Iteration 4230 / LogL: -952752.788 / Time: 164h:16m:26s (2h:43m:8s left)
Iteration 4240 / LogL: -952817.161 / Time: 164h:39m:46s (2h:19m:50s left)
Iteration 4250 / LogL: -952858.553 / Time: 165h:2m:46s (1h:56m:31s left)
Log-likelihood cutoff on original alignment: -953150.263
Iteration 4260 / LogL: -952855.537 / Time: 165h:25m:38s (1h:33m:13s left)
Iteration 4270 / LogL: -952807.925 / Time: 165h:48m:52s (1h:9m:54s left)
Iteration 4280 / LogL: -952809.768 / Time: 166h:12m:17s (0h:46m:36s left)
Iteration 4290 / LogL: -952907.191 / Time: 166h:34m:48s (0h:23m:18s left)
Iteration 4300 / LogL: -952935.338 / Time: 166h:58m:1s (0h:0m:0s left)
Log-likelihood cutoff on original alignment: -953150.263
NOTE: Bootstrap correlation coefficient of split occurrence frequencies: 0.980
NOTE: UFBoot does not converge, continue at least 100 more iterations
Iteration 4310 / LogL: -953072.293 / Time: 167h:19m:57s (3h:29m:41s left)
Iteration 4320 / LogL: -952744.368 / Time: 167h:42m:23s (3h:6m:23s left)
Iteration 4330 / LogL: -952770.407 / Time: 168h:5m:18s (2h:43m:4s left)
Iteration 4340 / LogL: -952768.426 / Time: 168h:28m:2s (2h:19m:46s left)
Iteration 4350 / LogL: -952751.872 / Time: 168h:50m:58s (1h:56m:28s left)
Log-likelihood cutoff on original alignment: -953150.263
Estimate model parameters (epsilon = 0.100)
BETTER TREE FOUND at iteration 4359: -952675.409
Iteration 4360 / LogL: -952868.810 / Time: 169h:14m:44s (3h:50m:37s left)
Iteration 4370 / LogL: -952849.381 / Time: 169h:37m:30s (3h:27m:19s left)
Iteration 4380 / LogL: -952792.548 / Time: 170h:0m:22s (3h:4m:1s left)
Iteration 4390 / LogL: -953013.531 / Time: 170h:23m:23s (2h:40m:43s left)
Iteration 4400 / LogL: -952945.042 / Time: 170h:46m:22s (2h:17m:25s left)
Log-likelihood cutoff on original alignment: -953150.263
NOTE: Bootstrap correlation coefficient of split occurrence frequencies: 0.981
NOTE: UFBoot does not converge, continue at least 100 more iterations
Iteration 4410 / LogL: -952840.631 / Time: 171h:10m:10s (3h:29m:38s left)
Iteration 4420 / LogL: -952750.325 / Time: 171h:33m:56s (3h:6m:21s left)
Iteration 4430 / LogL: -952953.626 / Time: 171h:58m:42s (2h:43m:5s left)
Estimate model parameters (epsilon = 0.100)
BETTER TREE FOUND at iteration 4436: -952663.905
Iteration 4440 / LogL: -952767.387 / Time: 172h:22m:4s (3h:43m:39s left)
Iteration 4450 / LogL: -952804.253 / Time: 172h:45m:54s (3h:20m:22s left)
Log-likelihood cutoff on original alignment: -953150.263
Iteration 4460 / LogL: -952850.895 / Time: 173h:11m:35s (2h:57m:6s left)
Iteration 4470 / LogL: -952824.121 / Time: 173h:35m:53s (2h:33m:49s left)
Iteration 4480 / LogL: -952743.187 / Time: 174h:0m:13s (2h:10m:31s left)
Iteration 4490 / LogL: -952863.919 / Time: 174h:24m:24s (1h:47m:13s left)
Iteration 4500 / LogL: -952769.921 / Time: 174h:47m:8s (1h:23m:54s left)
Log-likelihood cutoff on original alignment: -953150.263
NOTE: Bootstrap correlation coefficient of split occurrence frequencies: 0.981
NOTE: UFBoot does not converge, continue at least 100 more iterations
Iteration 4510 / LogL: -952815.016 / Time: 175h:10m:55s (3h:29m:47s left)
Iteration 4520 / LogL: -952879.688 / Time: 175h:33m:58s (3h:6m:28s left)
Iteration 4530 / LogL: -952786.689 / Time: 175h:57m:18s (2h:43m:10s left)
Iteration 4540 / LogL: -952776.390 / Time: 176h:20m:37s (2h:19m:51s left)
Iteration 4550 / LogL: -952818.244 / Time: 176h:44m:0s (1h:56m:33s left)
Log-likelihood cutoff on original alignment: -953150.263
Iteration 4560 / LogL: -952904.651 / Time: 177h:7m:36s (1h:33m:14s left)
Iteration 4570 / LogL: -952732.545 / Time: 177h:30m:36s (1h:9m:55s left)
Iteration 4580 / LogL: -952855.212 / Time: 177h:53m:17s (0h:46m:37s left)
Iteration 4590 / LogL: -952913.540 / Time: 178h:17m:16s (0h:23m:18s left)
Iteration 4600 / LogL: -952826.808 / Time: 178h:40m:21s (0h:0m:0s left)
Log-likelihood cutoff on original alignment: -953150.263
NOTE: Bootstrap correlation coefficient of split occurrence frequencies: 0.981
NOTE: UFBoot does not converge, continue at least 100 more iterations
Iteration 4610 / LogL: -952755.960 / Time: 179h:4m:8s (3h:29m:48s left)
Iteration 4620 / LogL: -952818.864 / Time: 179h:26m:11s (3h:6m:28s left)
Iteration 4630 / LogL: -952860.858 / Time: 179h:49m:53s (2h:43m:9s left)
Iteration 4640 / LogL: -952801.571 / Time: 180h:12m:56s (2h:19m:51s left)
Iteration 4650 / LogL: -952862.599 / Time: 180h:35m:55s (1h:56m:32s left)
Log-likelihood cutoff on original alignment: -953150.263
Iteration 4660 / LogL: -952795.153 / Time: 180h:58m:34s (1h:33m:13s left)
Iteration 4670 / LogL: -952810.888 / Time: 181h:21m:31s (1h:9m:55s left)
Iteration 4680 / LogL: -952765.694 / Time: 181h:44m:28s (0h:46m:36s left)
Iteration 4690 / LogL: -952785.077 / Time: 182h:6m:55s (0h:23m:18s left)
Iteration 4700 / LogL: -952796.669 / Time: 182h:29m:59s (0h:0m:0s left)
Log-likelihood cutoff on original alignment: -953150.263
NOTE: Bootstrap correlation coefficient of split occurrence frequencies: 0.981
NOTE: UFBoot does not converge, continue at least 100 more iterations
Iteration 4710 / LogL: -952760.516 / Time: 182h:53m:42s (3h:29m:43s left)
Iteration 4720 / LogL: -952767.137 / Time: 183h:16m:57s (3h:6m:25s left)
Iteration 4730 / LogL: -952802.441 / Time: 183h:39m:19s (2h:43m:6s left)
Iteration 4740 / LogL: -952798.702 / Time: 184h:2m:18s (2h:19m:48s left)
Iteration 4750 / LogL: -952821.955 / Time: 184h:25m:36s (1h:56m:30s left)
Log-likelihood cutoff on original alignment: -953150.263
Iteration 4760 / LogL: -953360.898 / Time: 184h:49m:18s (1h:33m:12s left)
Iteration 4770 / LogL: -952762.409 / Time: 185h:13m:19s (1h:9m:54s left)
Iteration 4780 / LogL: -952827.043 / Time: 185h:36m:54s (0h:46m:36s left)
Iteration 4790 / LogL: -952856.340 / Time: 186h:0m:52s (0h:23m:18s left)
Iteration 4800 / LogL: -952799.399 / Time: 186h:23m:6s (0h:0m:0s left)
Log-likelihood cutoff on original alignment: -953150.263
NOTE: Bootstrap correlation coefficient of split occurrence frequencies: 0.981
NOTE: UFBoot does not converge, continue at least 100 more iterations
Iteration 4810 / LogL: -952830.513 / Time: 186h:46m:21s (3h:29m:43s left)
Iteration 4820 / LogL: -952939.525 / Time: 187h:9m:35s (3h:6m:25s left)
Iteration 4830 / LogL: -953013.679 / Time: 187h:32m:48s (2h:43m:7s left)
Iteration 4840 / LogL: -952789.619 / Time: 187h:56m:51s (2h:19m:49s left)
Iteration 4850 / LogL: -952825.425 / Time: 188h:20m:43s (1h:56m:31s left)
Log-likelihood cutoff on original alignment: -953150.263
Iteration 4860 / LogL: -952831.126 / Time: 188h:44m:30s (1h:33m:13s left)
Iteration 4870 / LogL: -952784.290 / Time: 189h:7m:51s (1h:9m:55s left)
Iteration 4880 / LogL: -952978.310 / Time: 189h:31m:25s (0h:46m:36s left)
Iteration 4890 / LogL: -952758.703 / Time: 189h:54m:48s (0h:23m:18s left)
Iteration 4900 / LogL: -952798.548 / Time: 190h:18m:6s (0h:0m:0s left)
Log-likelihood cutoff on original alignment: -953150.263
NOTE: Bootstrap correlation coefficient of split occurrence frequencies: 0.981
NOTE: UFBoot does not converge, continue at least 100 more iterations
Iteration 4910 / LogL: -953019.063 / Time: 190h:41m:29s (3h:29m:45s left)
Iteration 4920 / LogL: -952889.853 / Time: 191h:4m:48s (3h:6m:27s left)
Iteration 4930 / LogL: -952829.738 / Time: 191h:28m:38s (2h:43m:9s left)
Iteration 4940 / LogL: -952767.322 / Time: 191h:52m:5s (2h:19m:51s left)
Iteration 4950 / LogL: -953018.716 / Time: 192h:16m:6s (1h:56m:32s left)
Log-likelihood cutoff on original alignment: -953150.263
Iteration 4960 / LogL: -952815.996 / Time: 192h:39m:30s (1h:33m:14s left)
Iteration 4970 / LogL: -952786.513 / Time: 193h:3m:28s (1h:9m:56s left)
Iteration 4980 / LogL: -952752.389 / Time: 193h:26m:34s (0h:46m:37s left)
Iteration 4990 / LogL: -952817.510 / Time: 193h:49m:31s (0h:23m:18s left)
Iteration 5000 / LogL: -952764.503 / Time: 194h:13m:18s (0h:0m:0s left)
Log-likelihood cutoff on original alignment: -953150.263
NOTE: Bootstrap correlation coefficient of split occurrence frequencies: 0.981
NOTE: UFBoot does not converge, continue at least 100 more iterations
Iteration 5010 / LogL: -952785.412 / Time: 194h:37m:20s (3h:29m:48s left)
Iteration 5020 / LogL: -952775.021 / Time: 195h:0m:35s (3h:6m:30s left)
Iteration 5030 / LogL: -953010.698 / Time: 195h:25m:51s (2h:43m:12s left)
Iteration 5040 / LogL: -952796.771 / Time: 195h:51m:3s (2h:19m:55s left)
Iteration 5050 / LogL: -952888.072 / Time: 196h:15m:51s (1h:56m:36s left)
Log-likelihood cutoff on original alignment: -953150.263
Iteration 5060 / LogL: -952773.120 / Time: 196h:40m:42s (1h:33m:18s left)
Iteration 5070 / LogL: -952829.383 / Time: 197h:5m:20s (1h:9m:59s left)
Iteration 5080 / LogL: -952845.114 / Time: 197h:29m:36s (0h:46m:39s left)
Iteration 5090 / LogL: -952870.319 / Time: 197h:53m:22s (0h:23m:19s left)
Iteration 5100 / LogL: -952840.506 / Time: 198h:16m:1s (0h:0m:0s left)
Log-likelihood cutoff on original alignment: -953150.263
NOTE: Bootstrap correlation coefficient of split occurrence frequencies: 0.982
NOTE: UFBoot does not converge, continue at least 100 more iterations
Iteration 5110 / LogL: -952898.795 / Time: 198h:40m:23s (3h:29m:59s left)
Iteration 5120 / LogL: -952777.575 / Time: 199h:3m:50s (3h:6m:39s left)
Iteration 5130 / LogL: -952786.591 / Time: 199h:26m:50s (2h:43m:19s left)
Iteration 5140 / LogL: -952753.771 / Time: 199h:49m:49s (2h:19m:59s left)
Iteration 5150 / LogL: -952845.826 / Time: 200h:13m:16s (1h:56m:39s left)
Log-likelihood cutoff on original alignment: -953150.263
Iteration 5160 / LogL: -952910.366 / Time: 200h:39m:2s (1h:33m:20s left)
Iteration 5170 / LogL: -952794.888 / Time: 201h:4m:16s (1h:10m:1s left)
Iteration 5180 / LogL: -952790.996 / Time: 201h:28m:27s (0h:46m:40s left)
Iteration 5190 / LogL: -952889.576 / Time: 201h:53m:32s (0h:23m:20s left)
Iteration 5200 / LogL: -952811.063 / Time: 202h:18m:12s (0h:0m:0s left)
Log-likelihood cutoff on original alignment: -953150.263
NOTE: Bootstrap correlation coefficient of split occurrence frequencies: 0.982
NOTE: UFBoot does not converge, continue at least 100 more iterations
Iteration 5210 / LogL: -952730.416 / Time: 202h:43m:27s (3h:30m:9s left)
Iteration 5220 / LogL: -952836.124 / Time: 203h:7m:10s (3h:6m:48s left)
Iteration 5230 / LogL: -952819.069 / Time: 203h:31m:8s (2h:43m:28s left)
Iteration 5240 / LogL: -952769.206 / Time: 203h:54m:3s (2h:20m:6s left)
Iteration 5250 / LogL: -952735.624 / Time: 204h:17m:38s (1h:56m:45s left)
Log-likelihood cutoff on original alignment: -953150.263
Iteration 5260 / LogL: -952796.705 / Time: 204h:42m:10s (1h:33m:25s left)
Iteration 5270 / LogL: -952850.244 / Time: 205h:4m:46s (1h:10m:3s left)
Iteration 5280 / LogL: -952937.981 / Time: 205h:29m:20s (0h:46m:42s left)
Iteration 5290 / LogL: -952839.149 / Time: 205h:54m:20s (0h:23m:21s left)
Iteration 5300 / LogL: -952913.926 / Time: 206h:16m:50s (0h:0m:0s left)
Log-likelihood cutoff on original alignment: -953150.263
NOTE: Bootstrap correlation coefficient of split occurrence frequencies: 0.986
NOTE: UFBoot does not converge, continue at least 100 more iterations
Iteration 5310 / LogL: -952875.906 / Time: 206h:42m:9s (3h:30m:14s left)
Iteration 5320 / LogL: -952889.148 / Time: 207h:7m:9s (3h:6m:54s left)
Iteration 5330 / LogL: -952954.724 / Time: 207h:32m:5s (2h:43m:33s left)
Iteration 5340 / LogL: -952802.788 / Time: 207h:55m:26s (2h:20m:11s left)
Iteration 5350 / LogL: -952829.593 / Time: 208h:19m:34s (1h:56m:50s left)
Log-likelihood cutoff on original alignment: -953150.263
Iteration 5360 / LogL: -952722.239 / Time: 208h:43m:44s (1h:33m:28s left)
Iteration 5370 / LogL: -952785.716 / Time: 209h:7m:50s (1h:10m:6s left)
Iteration 5380 / LogL: -952929.955 / Time: 209h:31m:29s (0h:46m:44s left)
Iteration 5390 / LogL: -952816.744 / Time: 209h:55m:5s (0h:23m:22s left)
Iteration 5400 / LogL: -952804.469 / Time: 210h:20m:2s (0h:0m:0s left)
Log-likelihood cutoff on original alignment: -953150.263
NOTE: Bootstrap correlation coefficient of split occurrence frequencies: 0.987
NOTE: UFBoot does not converge, continue at least 100 more iterations
Iteration 5410 / LogL: -952807.853 / Time: 210h:44m:22s (3h:30m:23s left)
Iteration 5420 / LogL: -952775.301 / Time: 211h:8m:59s (3h:7m:1s left)
Iteration 5430 / LogL: -953001.837 / Time: 211h:33m:47s (2h:43m:40s left)
Iteration 5440 / LogL: -953006.943 / Time: 211h:58m:36s (2h:20m:18s left)
Iteration 5450 / LogL: -952937.872 / Time: 212h:22m:52s (1h:56m:55s left)
Log-likelihood cutoff on original alignment: -953150.263
Iteration 5460 / LogL: -952740.158 / Time: 212h:46m:33s (1h:33m:32s left)
Iteration 5470 / LogL: -952784.698 / Time: 213h:10m:13s (1h:10m:9s left)
Iteration 5480 / LogL: -952807.735 / Time: 213h:34m:8s (0h:46m:46s left)
Iteration 5490 / LogL: -952875.218 / Time: 213h:58m:12s (0h:23m:23s left)
Iteration 5500 / LogL: -952873.527 / Time: 214h:21m:52s (0h:0m:0s left)
Log-likelihood cutoff on original alignment: -953150.263
NOTE: Bootstrap correlation coefficient of split occurrence frequencies: 0.990
TREE SEARCH COMPLETED AFTER 5500 ITERATIONS / Time: 214h:22m:34s

--------------------------------------------------------------------
|                    FINALIZING TREE SEARCH                        |
--------------------------------------------------------------------
Performs final model parameters optimization
Estimate model parameters (epsilon = 0.010)
1. Initial log-likelihood: -952663.905
2. Current log-likelihood: -952663.890
Optimal log-likelihood: -952663.888
Site proportion and rates:  (0.075,0.035) (0.082,0.151) (0.104,0.284) (0.147,0.448) (0.123,0.637) (0.107,0.865) (0.087,1.201) (0.113,1.720) (0.069,2.186) (0.093,2.907)
Parameters optimization took 2 rounds (68.292 sec)
BEST SCORE FOUND : -952663.888

Testing tree branches by SH-like aLRT with 1000 replicates...
Alternative NNI shows better log-likelihood -952663.732 > -952663.888
Alternative NNI shows better log-likelihood -952663.831 > -952663.888
Alternative NNI shows better log-likelihood -952663.504 > -952663.888
Alternative NNI shows better log-likelihood -952663.531 > -952663.888
Alternative NNI shows better log-likelihood -952663.799 > -952663.888
Alternative NNI shows better log-likelihood -952662.807 > -952663.888
Alternative NNI shows better log-likelihood -952663.107 > -952663.888
Alternative NNI shows better log-likelihood -952663.797 > -952663.888
Alternative NNI shows better log-likelihood -952663.513 > -952663.888
Alternative NNI shows better log-likelihood -952663.886 > -952663.888
Alternative NNI shows better log-likelihood -952663.813 > -952663.888
Alternative NNI shows better log-likelihood -952663.696 > -952663.888
Alternative NNI shows better log-likelihood -952662.279 > -952663.888
Alternative NNI shows better log-likelihood -952662.847 > -952663.888
Alternative NNI shows better log-likelihood -952663.385 > -952663.888
Alternative NNI shows better log-likelihood -952663.507 > -952663.888
Alternative NNI shows better log-likelihood -952663.647 > -952663.888
23.136 sec.
Creating bootstrap support values...
Split supports printed to NEXUS file ./IQ-TREE/IQ-TREE.serine_palmitoyltransferase.Spt.hits.evalue_1e-70.qcovs_70.proteins_and_best_hit_HSPs_scovs_70.with_query_seqs_and_ougroup.cd-hit_c0.90.MAFFT-L-INS-i.msa.trimAl.splits.nex
Total tree length: 810.611

Total number of iterations: 5500
CPU time used for tree search: 2178780.863 sec (605h:13m:0s)
Wall-clock time used for tree search: 770867.747 sec (214h:7m:47s)
Total CPU time used: 2181405.597 sec (605h:56m:45s)
Total wall-clock time used: 771884.164 sec (214h:24m:44s)

Computing bootstrap consensus tree...
Reading input file ./IQ-TREE/IQ-TREE.serine_palmitoyltransferase.Spt.hits.evalue_1e-70.qcovs_70.proteins_and_best_hit_HSPs_scovs_70.with_query_seqs_and_ougroup.cd-hit_c0.90.MAFFT-L-INS-i.msa.trimAl.splits.nex...
2666 taxa and 14122 splits.
Consensus tree written to ./IQ-TREE/IQ-TREE.serine_palmitoyltransferase.Spt.hits.evalue_1e-70.qcovs_70.proteins_and_best_hit_HSPs_scovs_70.with_query_seqs_and_ougroup.cd-hit_c0.90.MAFFT-L-INS-i.msa.trimAl.contree
Reading input trees file ./IQ-TREE/IQ-TREE.serine_palmitoyltransferase.Spt.hits.evalue_1e-70.qcovs_70.proteins_and_best_hit_HSPs_scovs_70.with_query_seqs_and_ougroup.cd-hit_c0.90.MAFFT-L-INS-i.msa.trimAl.contree
Log-likelihood of consensus tree: -952596.055

Analysis results written to: 
  IQ-TREE report:                ./IQ-TREE/IQ-TREE.serine_palmitoyltransferase.Spt.hits.evalue_1e-70.qcovs_70.proteins_and_best_hit_HSPs_scovs_70.with_query_seqs_and_ougroup.cd-hit_c0.90.MAFFT-L-INS-i.msa.trimAl.iqtree
  Maximum-likelihood tree:       ./IQ-TREE/IQ-TREE.serine_palmitoyltransferase.Spt.hits.evalue_1e-70.qcovs_70.proteins_and_best_hit_HSPs_scovs_70.with_query_seqs_and_ougroup.cd-hit_c0.90.MAFFT-L-INS-i.msa.trimAl.treefile
  Likelihood distances:          ./IQ-TREE/IQ-TREE.serine_palmitoyltransferase.Spt.hits.evalue_1e-70.qcovs_70.proteins_and_best_hit_HSPs_scovs_70.with_query_seqs_and_ougroup.cd-hit_c0.90.MAFFT-L-INS-i.msa.trimAl.mldist

Ultrafast bootstrap approximation results written to:
  Split support values:          ./IQ-TREE/IQ-TREE.serine_palmitoyltransferase.Spt.hits.evalue_1e-70.qcovs_70.proteins_and_best_hit_HSPs_scovs_70.with_query_seqs_and_ougroup.cd-hit_c0.90.MAFFT-L-INS-i.msa.trimAl.splits.nex
  Consensus tree:                ./IQ-TREE/IQ-TREE.serine_palmitoyltransferase.Spt.hits.evalue_1e-70.qcovs_70.proteins_and_best_hit_HSPs_scovs_70.with_query_seqs_and_ougroup.cd-hit_c0.90.MAFFT-L-INS-i.msa.trimAl.contree
  Screen log file:               ./IQ-TREE/IQ-TREE.serine_palmitoyltransferase.Spt.hits.evalue_1e-70.qcovs_70.proteins_and_best_hit_HSPs_scovs_70.with_query_seqs_and_ougroup.cd-hit_c0.90.MAFFT-L-INS-i.msa.trimAl.log

Date and Time: Fri Apr  7 12:40:08 2023
```
