## Supplementary Data 2 for "Coupled metalipidomics-metagenomics reveal structurally diverse sphingolipids produced by a wide variety of marine bacteria": IQ-TREE.serine_palmitoyltransferase.Spt.hits.evalue_1e-70.qcovs_70.proteins_and_best_hit_HSPs_scovs_70.with_query_seqs_and_ougroup.cd-hit_c0.90.MAFFT-L-INS-i.msa.trimAl.mldist (part 1 of 73)

```
2666
assembly_BlackSea1|NODE_4_length_929979_cov_17.879582_667|protein        0.0000000 0.7436889 0.7464419 1.0390987 0.8790119 0.8993431 0.8200754 0.8529094 0.9172246 0.8947988 0.9634637 0.7944868 1.1128831 1.0832757 0.9105773 0.9497760 1.0994042 1.0987071 1.4064802 1.1864872 1.0582857 1.0631359 1.0724301 0.9898635 0.9940962 1.1631269 1.2017384 1.3324804 1.3001211 1.4110614 1.5759158 1.3668752 1.2640089 1.8206992 1.9154393 1.5805903 1.6437089 1.6949288 1.8623095 1.7237130 1.6435089 1.5289237 1.7907326 2.0286490 1.8980015 1.8675859 2.0357128 1.7556600 1.9869537 1.8614145 1.8474713 1.9800538 1.9395209 1.7564808 1.8238465 1.8700056 1.7701060 1.7726285 1.7615898 1.8782520 1.9546564 1.7825939 1.9891456 1.8452081 1.9975140 1.9844287 1.9747463 1.8895750 2.0590314 2.0866344 2.0471572 1.8470380 2.0262140 1.9385719 1.5801978 1.8347220 2.0845451 1.9643188 1.8970137 2.0932340 2.0444817 2.0161330 1.9640440 2.1975111 1.9816691 2.0520457 1.9703755 2.1714480 1.8504632 2.1719177 2.0423808 2.1184689 2.0618383 1.8358927 1.9218660 1.8273130 2.0320211 2.1105186 1.9335018 2.1087686 1.9670976 2.0412198 1.9510296 1.8219495 1.8816420 2.2756395 2.1156466 2.0504093 2.0992133 2.0940665 1.9276376 1.8597421 2.0398232 1.9310071 1.9622466 1.8947597 2.0875114 2.1612933 1.9421364 2.0915565 2.0440157 1.7847348 1.7356985 2.1158714 2.0720641 2.0237824 2.0806734 2.0903637 2.1384148 1.9980725 1.9026549 1.9667660 2.0439920 1.9332330 2.0165564 2.0494672 2.0359038 1.9555199 2.0666586 2.0057309 2.0675487 2.1192913 2.3224749 2.0471872 2.0226812 2.0233957 2.0228188 2.0119816 1.9342614 1.7138269 2.0307716 1.7550253 1.9973855 1.6566862 2.0835700 1.8599147 2.0113033 1.9701130 2.1181823 2.2973627 2.1214519 1.9146544 2.1214179 1.9316212 1.9957453 1.7612203 2.0407353 1.9617238 2.0103856 1.9115350 1.9961000 2.0896050 1.9521744 1.8457234 1.9674047 1.9179366 1.9443078 1.9482952 1.9811061 1.8883143 2.0830444 2.0511321 2.0684501 1.8023874 1.7996711 2.1843218 2.2715827 2.0920161 1.8715955 2.3141449 2.6480555 2.4390841 2.6957269 2.8394320 2.7529450 2.4894630 2.3189212 2.4150095 2.7377018 2.5296888 2.8769532 2.7822646 2.7969075 2.7492268 2.5868137 2.6555771 2.6293117 2.6715740 2.3900894 2.5388587 2.3866297 2.3670863 2.3952334 2.5240892 2.3628231 2.4888137 2.5066564 2.2624770 2.5697265 2.5984738 2.6444150 2.6951573 2.5293285 2.2618452 2.5699782 2.4373333 2.3076819 2.2130162 1.8831456 2.0667947 1.8618115 2.0569049 1.9912000 1.8182631 2.1973445 1.9628703 2.3621964 1.6801118 2.0411868 2.2104761 2.0741204 1.9032136 2.1737499 2.1427542 2.0168110 2.0696095 2.0125363 2.1130283 2.1350917 2.0486201 1.9829359 2.2951870 2.1682504 2.1232982 2.2585186 2.1327765 2.1990518 2.1549399 2.2190846 2.0900338 2.2445513 2.3633230 2.3570087 2.4938263 2.1637368 2.5302076 2.4351046 2.3979209 2.1818502 2.5050518 2.3730618 2.3819384 2.3194441 2.5046487 2.4201249 2.3903590 2.3309579 2.3277098 2.3269179 2.2160617 2.4338719 2.1375129 2.2709387 2.5942043 2.4199164 2.4715865 2.5605526 2.4517029 2.4846558 2.5290524 2.3317001 2.3312944 2.4164639 2.3210927 2.4452186 2.4070104 2.3616005 2.4729196 2.3726510 2.2924312 2.2455062 2.2487888 2.2310843 2.2564788 2.5214758 2.5271922 2.0721480 2.2909786 2.3673623 2.3759675 2.3864281 2.5143902 2.3839942 2.3508279 2.4857802 2.4072304 2.4203743 2.4121063 2.3295676 2.4118680 2.2533090 2.4546244 2.0216538 2.7367244 2.4189108 2.0113858 2.0422771 2.0394650 2.0224945 1.9457706 2.2129002 1.9637488 2.0481559 2.1566343 2.1132276 2.0464235 2.1867399 2.2415818 2.2340230 2.3857670 2.1192991 2.1948426 1.9856502 2.0710286 2.1770318 2.4107953 2.2468220 2.2277414 2.1889369 2.0099402 2.0610775 2.1547177 2.2191284 2.1787358 2.2006113 2.2019989 1.8304810 2.1841181 2.2610178 2.0511490 2.2461164 2.0078036 2.5026102 2.3296558 2.1470343 2.1464569 2.1200441 2.0920750 2.0156685 2.0319601 2.0362283 1.9566849 2.1725681 2.0320231 1.9764208 2.2148188 1.8229719 1.9168536 2.0545551 2.1045052 1.8788424 1.8028482 1.9008704 1.8930322 1.9138970 1.7891919 2.0239788 2.0335188 2.0371215 2.4115294 1.7857832 1.8028018 1.7682629 1.7236399 1.8407143 1.8630834 1.8752424 1.9370616 1.8656524 1.7260214 1.7724563 1.7852007 1.7439514 1.7116739 1.7167460 1.5376411 1.8532652 1.8616568 1.8791036 1.8181807 1.7572625 1.7320054 1.8147857 1.7853199 1.6434266 1.7544968 1.7218354 1.9399636 1.8902403 1.7463005 1.6764730 1.7228364 1.6803941 1.7717165 1.7613126 1.8798639 1.7443164 1.8401595 1.7309942 1.7871018 1.6609326 1.5211028 1.7509348 1.6488046 1.9299111 1.7840993 1.6592963 1.8938481 1.7511250 1.6804635 1.6086848 1.6965452 1.7288559 1.6463628 1.7336555 1.8009757 1.8425330 1.7781315 1.5685337 1.6445494 1.9346271 1.9294217 1.8351725 1.7667150 1.5589177 1.7422394 1.7602339 1.8133030 1.8865348 1.9274251 1.5954699 1.6102879 1.6194323 1.6155850 1.5892336 1.6414198 1.6756411 1.5624088 1.7995099 1.9765773 1.5330925 1.5486136 1.6700067 1.8300155 1.6999228 1.8103252 1.6509454 1.5145793 1.5713312 1.7555968 1.5750865 1.6936369 1.8134314 1.8348886 1.9200965 1.8233481 1.7720262 1.6186461 1.4735524 1.9045323 1.8548580 1.7126524 1.8901376 1.9710383 2.0212948 2.1163189 1.9916503 2.1520599 1.9963637 2.0468495 1.7069698 1.7340038 1.8298959 1.9205275 2.0100330 1.9689826 1.9468965 1.9125111 1.8691963 1.7843541 1.6950913 1.7614874 1.7532062 1.5921247 1.7234823 1.6671867 1.6475724 1.6847570 1.6927984 1.5427108 1.6507497 1.6593754 1.6493277 1.6603722 1.5976642 1.5931321 1.8160571 1.7179155 1.6869003 1.6272046 1.8017441 1.7282238 1.7980663 2.1727995 1.5443435 1.8242659 1.5379048 1.8648922 1.8513485 1.9735327 2.1015754 1.7759271 1.7762993 1.8158887 1.7288144 1.8017217 1.7134152 1.9388862 2.0132398 1.9710460 1.9741621 1.7512805 1.8382344 1.8475968 2.1140265 2.2085570 2.1333891 2.1515258 2.3164102 2.6182986 2.2363351 2.2202083 2.1046569 2.0386894 2.0624682 1.7552056 1.9998539 2.3018755 2.0823779 1.7095569 1.9604188 1.8056551 1.9169316 1.9885556 1.6470016 1.9549367 1.9604617 1.8664946 1.9198755 1.6682088 1.7243747 1.7734075 1.8525624 1.5906114 1.9499870 1.9582525 2.0356866 1.9328100 1.7822515 1.6469603 1.5983333 1.8784290 1.7731118 1.8479401 1.6706651 1.8007066 1.7793762 1.7033031 1.7055029 1.8193806 1.8109513 1.8544856 1.7515005 1.7959693 1.7057705 1.8189784 1.8140217 1.9688377 1.9404954 1.8823225 1.7791128 1.8277512 1.8919111 1.7655250 1.7980096 1.6636062 1.7980402 1.8367385 1.7961021 1.7685491 1.8007976 1.6885027 1.5892532 1.6471478 1.6453109 1.5153044 1.5826576 1.7886377 1.7541760 1.7498098 1.7405122 1.8892188 1.8742126 1.7913578 1.8102671 1.9140891 1.7103754 1.5651398 1.6918873 1.7081636 1.7334906 1.7762519 1.7838469 1.8236495 1.6611014 1.6769562 1.7517649 1.6623464 1.7221587 1.7029099 1.7227107 1.7577151 1.8007498 1.8847951 1.7818899 1.8100402 1.7897060 2.0453558 1.7801765 1.8132658 1.7735201 1.8065935 1.8300294 1.7664506 1.7860641 1.7993213 1.6866814 1.6931445 1.9335069 2.0096759 2.1121252 2.0446225 1.9205147 1.8743460 1.8081100 1.8347287 1.9742748 2.0278235 1.8219083 1.9431934 1.9313203 2.0810729 2.1129508 1.9091135 1.9372898 2.0768710 1.8919353 1.9973914 1.8756645 1.9260604 1.9160928 1.8673368 1.9046844 1.7551288 1.9034356 1.9471104 1.9807329 1.9815097 2.0901569 1.8316585 2.0918835 2.2753816 1.9101213 2.0403502 1.9726640 2.1510659 2.0707051 2.0023348 1.7439677 1.9509210 2.0324808 1.7890996 1.9270565 1.9574937 1.9718179 1.8907187 1.8924709 1.8025331 1.9013942 1.8935728 1.8173360 1.8942276 1.7884798 2.0089229 2.4632127 1.7427888 1.7650634 1.9057530 1.7616062 1.8945870 1.7696365 1.8814289 1.8252138 1.9615085 1.9548398 1.6622198 2.0519261 1.7567277 1.6840248 1.8175515 1.8568808 2.1041071 2.1053895 1.9085809 1.7941996 1.7646490 1.6260380 1.7438761 2.1604062 1.7340970 1.6312564 1.5826559 1.7518342 1.8817902 2.1398254 2.0524950 1.5415966 1.9315378 1.8116016 1.8982721 1.9449191 2.0946811 1.9783181 1.9582533 2.0964778 1.6380616 1.9975374 2.0794049 1.9054096 2.1465018 2.0854499 1.7245367 1.9163354 2.1353299 2.1452714 2.1806818 1.8900731 1.7828019 1.8252619 1.8344269 1.8360492 2.1677856 2.1884035 1.8514573 1.9386761 1.8302038 2.0305330 2.1273569 2.0642270 1.8701682 2.0120404 2.0259902 2.0085878 1.8857824 2.0406801 1.9090021 2.2512281 2.2842410 1.8781493 1.7846179 1.7795608 1.8892981 1.7214680 2.0247298 2.0241717 1.9100751 1.9254026 2.0880015 2.1570661 1.9005895 1.8172156 2.0727869 2.0101417 1.7678774 1.8145164 2.0721691 2.0817387 2.0032069 1.9590368 2.1840802 2.1214589 2.0738821 2.1266388 2.0213782 2.1517061 2.4035470 1.7047456 1.9042824 1.9353035 1.8097231 1.7918328 1.7121781 2.4998941 2.3747163 2.5355244 2.5773827 2.4978499 2.5185811 2.3016197 2.5686421 2.5402959 2.3830588 2.4908487 2.4960621 2.4367775 2.5597083 2.3611008 2.2351103 2.4138640 2.2531350 2.2185359 2.2947519 2.3219254 2.1892269 2.1411923 2.2363961 2.2660180 2.1466451 2.1035072 2.0167755 2.1922689 2.1043213 2.0574691 1.9959272 2.1261150 2.0572492 2.1117500 2.0092750 2.2279410 2.2550807 2.4664105 2.2925664 2.0735120 2.1976194 2.0412828 2.4581656 2.4013485 2.2093095 2.3252496 2.3558080 2.3030046 1.9500186 2.2119599 2.0280181 2.0208479 2.0245149 2.2611829 2.0336640 2.6318216 2.6310574 2.3729303 2.2784515 2.0978166 2.2756593 2.2260760 2.4421993 2.1078056 2.3020921 2.1500012 2.2573433 2.3185531 2.3073132 2.1532542 2.2278146 2.2477154 2.2605171 2.3823413 2.1589943 2.2999593 2.3373871 2.2113676 2.2227625 2.2188069 2.1440943 2.2794797 2.2444118 2.0778136 2.1578289 2.2212117 2.5094965 2.2453270 2.2230773 2.2618040 2.2251227 2.2121324 2.3583920 2.3705788 2.4378333 2.1838041 2.2280147 2.3044079 2.4711694 2.7078431 2.5412411 2.5002519 2.4435083 2.5347075 2.0957567 1.9794725 2.6957432 2.6112862 2.5343328 2.5525166 2.6460075 2.6132995 2.4168312 2.4390534 2.5213971 2.5298133 2.5970720 2.4771809 2.5720404 2.4099002 2.4415337 2.6199831 2.5586991 2.4409304 2.3421352 2.3878017 2.2925640 2.5344551 2.5823712 2.5380208 2.4851659 2.6241620 2.6100953 2.5703802 2.5244273 2.6434995 2.5377021 2.3516823 2.6265944 2.3615778 2.5449958 2.4793510 2.5036007 2.5471946 2.4036452 2.5012625 2.4433698 2.4182973 2.5532809 2.2542239 2.4221650 2.4011662 2.5417983 2.3773138 2.4018520 2.4880930 2.4669039 2.2412201 2.5919420 2.4866009 2.5412080 2.5214513 2.5382364 2.5144946 2.6371333 2.7658896 2.7273627 2.6212019 2.5187218 2.6867560 2.7537593 2.6847601 2.6641109 2.5173989 2.5433356 2.4411302 2.5399535 2.4462087 2.4687523 2.4781423 2.5541816 2.4479955 2.4538530 2.5006002 2.4116828 2.4980731 2.5331610 2.7415037 2.8225015 2.7521649 2.6090915 2.6440361 2.6858509 2.7198115 2.7526878 2.4356386 2.4850564 2.3480174 2.3890688 2.2893136 2.3925249 2.4206580 2.3932590 2.5151005 2.5867352 2.4096610 2.4852736 2.7218019 2.4909951 2.4642790 2.4028036 2.5865923 2.5504055 2.5682735 2.7387032 2.4065679 2.4481459 2.4068167 2.4682826 2.4454825 2.6315234 2.3020135 2.5196251 2.6785056 2.5697543 2.5957110 2.5675281 2.4652505 2.3013330 2.6440820 2.5337163 2.4793076 2.5946013 2.5601858 2.3700157 2.3244628 2.3058070 2.2380671 2.3804565 2.5921401 2.5446592 2.4820338 2.4062428 2.3400490 2.1942427 2.2789997 2.1880456 2.1595191 2.3217911 2.3688005 2.4235895 2.2675622 2.1385872 2.4562846 2.3516160 2.3351125 2.2670589 2.3882831 2.3827365 2.2403267 2.2766641 2.2141969 2.3435258 2.3835245 2.4633708 2.5699400 2.4688990 2.4387788 2.4083795 2.5341239 2.4214785 2.4354291 2.3020386 2.4753336 2.4401635 2.4315981 2.4261197 2.4678268 2.5367144 2.4442130 2.4006126 2.5343616 2.3886531 2.3778947 2.3913884 2.4738578 2.3733664 2.3851447 2.5155633 2.5227381 2.3533524 2.3659247 2.4089326 2.4614093 2.3661671 2.4754360 2.4831893 2.4532745 2.2367076 2.4312695 2.3715720 2.3941940 2.3604616 2.4329689 2.4134082 2.2505361 2.2836819 2.2836685 2.2432750 2.5545368 2.4589422 2.2656056 2.2088713 2.2770937 2.3163167 2.2699586 2.2235099 2.1397990 2.3456938 2.2562625 2.3791831 2.3310773 2.3016362 2.4512375 2.1298068 2.3340064 2.4651284 2.4748379 2.4159352 2.2735721 2.2963142 2.4434968 2.4206794 2.3489199 2.2160292 2.2757150 2.3439222 2.3303606 2.3236761 2.2813833 2.2514699 2.3082828 2.2035755 2.3933104 2.1649805 2.3688623 2.2799424 2.2090467 2.1431548 2.4752946 2.2512945 2.3821497 2.2709902 2.3084364 2.4393548 2.7537437 2.7595836 2.5724714 2.7213845 2.7303777 2.6596023 2.5099456 2.5812386 2.1507168 2.7174926 2.4674192 2.4777877 2.4346094 2.4169576 2.3593239 2.6308265 2.4952098 2.4265093 2.4667291 2.4067486 2.3309408 2.3846717 2.5349894 2.4196325 2.5463235 2.4567848 2.5595177 2.4464477 2.4149794 2.5716758 2.2038580 2.4517429 2.4495643 2.2980391 2.2785936 2.2104763 2.2862786 2.2661629 2.3115671 2.3507425 2.2341188 2.2065969 2.3602681 2.1659460 2.3331449 2.3715719 2.1621297 2.3278708 2.1342962 2.0994132 2.2114231 2.2807063 2.2920099 2.3766511 2.3121928 2.3691759 2.3363569 2.1547868 2.2929723 2.3498900 2.3984969 2.3848630 2.3754232 2.4395266 2.4846686 2.0968601 2.3217332 2.3906801 2.2661009 2.2751545 2.2749327 2.2164447 2.4934345 2.5195459 2.5363769 2.5592222 2.3252911 2.4096805 2.3389811 2.3076014 2.3820184 2.3394514 2.3621900 2.2203927 2.2655998 2.5375249 2.7248084 2.7834324 2.5969871 2.5298931 2.6497529 2.6661654 2.7010718 2.5917244 2.5134312 2.6002465 2.4491295 2.4163435 2.3285706 2.5637027 2.1695830 2.4637719 2.4460222 2.5048235 2.5734934 2.3844828 2.2800350 2.3386695 2.3314335 2.4534453 2.4688332 2.6283896 2.6050528 2.7681479 2.4020443 2.4711141 2.3436790 2.5996975 2.4987205 2.5374032 2.4415004 2.5585778 2.5790534 2.2783586 2.5410840 2.4360946 2.3445185 2.4666531 2.6440442 2.4756230 2.3299649 2.4142750 2.2721358 2.0530084 2.1975562 2.2040478 2.2749342 2.1624787 2.3308194 2.2481371 2.2636121 2.3805040 2.3270657 2.4248379 2.0489504 2.4579577 2.3706776 2.4512810 2.7033839 2.3898739 2.3336820 2.2878305 2.2500605 2.1762783 2.3395726 2.4021573 2.4751084 2.2323757 2.2238788 2.0540143 2.3154885 2.3299347 2.2993784 2.4057183 2.3649018 2.1644120 2.4218090 2.5067459 2.5014671 2.5038451 2.4562828 2.3749546 2.4187847 2.3415255 2.3949876 2.5742305 2.4328711 2.3514612 2.4769855 2.3779331 2.5165088 2.4534250 2.3470768 2.3810293 2.2901163 2.2751584 2.3649659 2.5576604 2.3643767 2.5619388 2.6154029 2.5513103 2.4081478 2.4371255 2.3435485 2.4218258 2.3652883 2.4758649 2.4736732 2.3113692 2.5930254 2.3682483 2.2031170 2.4269990 2.3539905 2.3716786 2.3479532 2.4196464 2.3867937 2.3554413 2.3995985 2.2318769 2.4833684 2.3591674 2.6009008 2.3816609 2.4638391 2.4186804 2.5664678 2.2819346 2.4512913 2.3261152 2.3509841 2.1887976 2.3879201 2.3741051 2.0008912 2.2463788 2.4834451 2.4803395 2.5301569 2.3812515 2.2538272 2.2224530 2.2850618 2.2541158 2.4806147 2.5515424 2.3713483 2.3282810 2.5010383 2.5947470 2.5529832 2.3952049 2.3638320 2.3116922 2.3501721 2.2815769 2.4403214 2.2019519 2.5823330 2.5704854 2.2198970 2.3558032 2.5083573 2.6141714 2.4421359 2.4218008 2.2965193 2.3320568 2.3953743 2.3949661 2.2239119 2.3130887 2.4141922 2.2913696 2.4839891 2.4193932 2.1528274 2.2690514 2.3067290 2.2182906 2.4691240 2.5936193 2.6134366 2.5454317 2.5309135 2.3895125 2.4010994 2.5834391 2.5734634 2.3624572 2.5533947 2.4218234 2.4463166 2.4638956 2.4995925 2.4817388 2.4807309 2.4825331 2.5561891 2.4312543 2.4498822 2.4744721 2.5011519 2.5769686 2.3298308 2.3125574 2.2621052 2.3727125 2.3361931 2.2588642 2.4276564 2.3204838 2.2284279 2.2134178 2.2958134 2.3542513 2.2822979 2.2472814 2.2880824 2.1607850 2.3552273 2.3611007 2.3108635 2.4204106 2.2664112 2.4350518 2.5134185 2.2162318 2.4455244 2.5120831 2.5475098 2.4114100 2.3413561 2.6513666 2.1415620 2.4751789 2.6759554 2.5715977 2.5974072 2.2956825 2.4060375 2.9473914 2.5407912 2.4930755 2.5707202 2.3603988 2.3866355 2.2303978 2.1030986 2.2522281 2.3751464 2.4468285 2.4825683 2.6870048 2.2826425 2.3239537 2.5882357 2.5435481 2.2646303 2.5066580 2.3174751 2.6954571 2.7058646 2.7062434 2.7759052 2.8679008 2.9046162 2.9459242 2.7682945 2.8095103 2.8212882 2.8695163 2.8144256 2.7809537 2.8869460 2.7870365 2.8123446 2.8465155 2.8519620 2.9438029 2.4649331 2.6089628 2.5581742 2.6273686 2.5551951 2.5003363 2.4728592 2.5789447 2.4571211 2.7475655 2.5755125 2.7105944 2.5716091 2.6362425 2.2715527 2.3945438 2.6523336 2.5276234 2.5837172 2.4688364 2.0968302 2.6185278 2.1943149 2.5860006 2.7395054 2.7967597 2.7430155 2.9012926 2.8763695 2.7958293 2.6888422 2.6880188 2.8429916 3.0709423 2.8688562 2.6780921 2.5747382 2.6508731 2.6143863 2.7755484 2.8248832 2.7156202 2.7346632 2.8638418 2.7277497 2.9587896 2.9323788 2.8076785 2.9618843 2.4883783 2.6528564 2.9689442 2.6283963 2.5177288 2.8768095 2.7201417 2.8449119 2.8638715 2.9707784 2.3294131 2.4704062 2.4674677 2.4242435 2.3618820 2.7729517 2.5467616 2.9310172 2.8772595 2.7531554 2.8531066 2.9352249 3.1074492 2.3830321 2.4330437 2.3480118 2.3635444 2.5863970 2.1289665 2.6648959 2.5295093 2.5549893 2.4885620 2.4675766 2.5584368 2.2537188 2.3126689 2.3956812 2.3972162 2.3522020 2.3709705 2.2658087 2.3066561 2.7758061 2.5554989 2.4273402 2.6836773 2.6469355 2.6792770 2.6608539 2.5654110 2.7514208 2.4837631 2.3990896 2.1711561 2.2025549 2.2643161 2.2121067 2.2551252 2.1387586 2.2166822 2.2528155 2.1698203 2.2318678 2.2061579 2.0481528 2.1566956 1.8705247 2.3798516 2.1028413 2.3320952 2.4248337 1.9500064 2.4396903 2.2291087 2.3451215 2.0424378 2.3158084 2.2544723 2.1871044 2.2556184 2.3578614 2.2470146 2.3663269 2.5139699 2.4034962 2.2097032 2.3535831 2.3276718 2.1366362 2.1733462 2.2977550 2.0460741 2.2849844 2.1811267 2.2327631 2.2061242 2.2778857 2.2033339 2.4209944 2.0568626 2.3684938 2.4829040 2.1086922 2.4081759 2.2393496 2.2498689 2.3963070 2.6650977 2.0372925 2.5371912 2.7600704 2.3603442 1.9868703 2.1818571 2.2639976 2.1318894 2.4012181 2.4189657 2.3377141 2.4046028 2.3377823 2.2426935 2.3107429 2.3487478 2.4114500 2.2101329 2.0643815 2.3496757 2.3917953 2.4199997 2.2398903 2.3094856 2.4074382 2.7612532 2.5075348 2.4723182 2.6383459 2.4957862 2.5386925 2.6478405 2.4353707 2.5086390 2.4883621 2.4432173 2.1324336 2.1776471 2.1136021 2.2532281 2.5047302 2.5716514 2.3104357 2.1483258 2.3263055 2.5538379 2.4942417 2.5812011 2.4986060 2.3393768 2.2966916 2.4536873 2.4434916 2.3092275 2.7304099 2.2519929 2.5319550 2.4401157 2.4637555 2.4801259 2.5802437 2.3962210 2.3852434 2.2541258 2.4694432 2.4142071 2.4211201 2.3909701 2.4363752 2.5819527 2.5910509 2.5850465 2.6021146 2.5014524 2.5019894 2.4481685 2.5560505 2.7184725 2.7262815 2.6262640 2.7295013 2.6761381 2.7101650 2.6472517 2.6878069 2.5955005 2.6811330 2.7766252 2.7072079 2.8684047 2.7837866 2.5511750 2.5674216 2.3719446 2.3898945 2.4259379 2.1495320 2.0957212 1.9840043 2.1121573 2.1203972 1.8888202 2.2546487 2.0762499 2.0713980 1.9967310 2.2009859 2.1454740 1.9484897 2.0816535 2.0668666 2.0941314 2.2393338 2.3759664 2.4196184 2.1035090 1.8255508 1.9682742 2.1174194 2.0849260 1.9517353 2.0073131 2.1422180 2.1565303 2.2392807 2.3755532 2.5267143 2.4311651 2.4096588 2.4247311 2.3856408 2.4949518 2.4639241 2.1921711 2.4159637 2.0700585 2.3231862 2.3572625 2.1700031 2.3717816 2.3696962 2.2720384 2.3901543 2.1318887 2.0608944 2.0902692 2.3080769 2.0476206 2.2408989 1.9229675 2.2420160 2.1575199 2.2477445 2.2536488 2.1819188 2.0286509 1.8845222 2.3284818 2.1655319 1.9385153 2.2002538 2.3315304 2.2873114 2.0250344 2.3331625 2.2530583 2.3005943 2.3789466 2.2743098 2.1938546 2.0276818 2.2543253 2.1653615 2.3323357 2.3787309 2.2803256 2.2663359 2.1700662 2.0804341 1.9946735 2.0440446 2.3526208 1.9884279 2.3020426 2.3658084 2.3098842 2.2809258 2.4186328 2.3156821 2.5688117 2.2469929 1.9205806 2.4574106 2.3112538 2.1409716 2.4189528 2.3026708 2.4202215 2.5004911 1.9541457 2.2796098 2.1531098 1.8457835 2.1657477 2.2741475 2.2659757 2.1587669 2.4312392 2.1845905 2.1747003 2.4688032 2.3727773 2.4012895 2.4422198 2.3822732 2.3231718 2.2807714 2.0838713 2.2557589 2.0742813 2.5632022 2.0319804 2.3902106 2.2685663 2.4123401 2.2376512 2.4117652 2.4121660 2.3451338 2.2566546 2.1628975 2.5350283 2.2652108 2.1488542 2.2998080 2.2715148 2.3876225 2.1875476 2.1872669 2.3870573 2.4139461 2.2598105 2.4428232 2.5598947 2.3894624 2.3300102 2.3036211 2.1474111 2.2432353 2.6000643 2.4088531 2.4683210 2.2264121 2.0149613 2.1596486 2.7156717 2.6110498 2.6471692 2.4237748 2.0424061 1.9786116 2.6400434 2.5392454 2.5775507 1.9950298 2.1885085 2.1924443 2.4041801 2.5419641 2.4666474 2.0632639 2.5956040 2.6551322 2.2142818 2.1560987 2.3680928 2.4108121 2.4435886 2.2826333 1.8822643 2.4952456 2.2078223 2.3253739 2.1320357 2.1681969 2.3183625 2.3472207 2.3553403 2.5449948 2.5744767 2.2531547 2.2308176 2.4080165 2.5249065 2.3468079 2.3452112 2.2863794 2.6819482 2.6554683 2.7271335 2.6784964 2.5882031 2.6286273 2.5843468 2.5782957 2.6273515 2.6027186 2.7864813 2.7897797 2.3730262 2.6937917 2.5456652 2.8998614 2.3597625 2.4287397 2.4683089 2.4924258 2.3011493 2.5964139 2.3000685 2.5510197 2.3880285 2.2814101 2.3359436 2.5265612 2.3618731 2.4443325 2.3113477 2.3961118 2.4332070 2.4411212 2.4554702 2.5160820 2.6985933 2.5629196 2.7165412 2.5333085 2.4278201 2.5828461 2.2488334 2.1168380 2.7211431 2.7305448 2.7112369 2.6067482 2.0407265 2.3093098 2.2383919 2.4817576 2.6506795 2.5874236 2.5612285 2.4846771 2.4460529 2.7692688 2.8761540 2.7529746 2.7325432 2.4764099 2.4581247 2.3912020 2.4841597 2.3930478 2.4897408 2.2586726 2.1045105 2.1854977 2.5298406 2.2496367 2.5433031 2.3051128 2.1668643 2.2393610 1.8839292 2.2151225 2.3002726 2.1878735 2.2619059 2.3559751 2.2518425 2.2210695 2.1785313 2.1868336 1.8106785 1.7602163 2.1895743 2.1764385 2.2612313 2.3200993 2.2435601 2.0775470 2.1924533 2.2324163 2.2997863 2.3076178 2.1781197 2.1028594 2.1634879 2.2230284 2.1030549 2.2140208 2.1394635 2.3053926 2.0036675 2.2343890 2.1589525 1.9614930 1.9277246 2.1493940 2.3141435 2.2178513 2.2442736 2.1629275 2.6977815 2.5375543 2.6018576 2.5072863 2.4351972 2.3213944 2.6634572 2.8789907 2.3203933 2.4543055 2.4475015 2.4871678 2.4615787 2.5292475 2.5729916 2.6734261 2.7386913 2.4581851 2.7589129 2.7774140 2.8118874 2.6308195 2.6891324 2.5204882 2.7047751 2.7092889 2.6501332 2.3712790 2.5365874 2.5261510 2.4153175 2.7120037 2.7073024 2.4560664 2.7956334 2.8274380 2.3521729 2.5258863 2.6147391 2.6259319 2.6257487 2.5070831 2.3506201 2.7401819 2.6847294 2.7034398 3.0056824 3.0151672 2.9845454 2.4186024 2.6441128 2.7063099 2.8489227 2.7496738 2.8766374 3.1276650 3.2688578 3.1623191 3.1922839 3.1701109 2.7759792 3.1052379 3.0725950 3.3350974 3.1010024 2.9987410 2.9164041 3.1836890 3.2390967 2.9505131 3.2396218 2.8971025 3.1115513 3.1246816 2.9925267 2.6691288 2.9649251 2.9688624 3.2342089 3.1374612 3.1629087 2.8430138 2.9847439 2.1784427 2.2416970 2.2691827 2.4646135 2.4064932 2.4144331 2.5940301 2.7320690 2.6951128 2.3176354 2.6615033 2.5985204 2.7910277 2.9166776 2.4621626 3.0342405 2.8818375 2.5913068 2.6857950 2.7332073 2.6685172 2.9939857 3.1917766 3.1927334 2.8823507 2.7740107 3.1147219 3.0448064 2.8598199 2.7622722 2.9809584 2.9970337 3.3103170 2.8675175 2.8233669 3.2273027 3.0883491 2.5961980 2.8237289 2.8040462 3.1388120 3.1159633 3.1709915 3.1351981 3.0314621 2.7652183 2.8954533 2.9965088 2.9041375 2.9017925 3.0205102 2.9238487 2.7583587 2.9804426 3.0395122 3.0483513 2.7711335 3.4211558 2.7813558 2.4707140 2.5961810 3.0175090 3.1861429 2.9508620 3.0136657 2.8684879 2.8385101 2.9753314 3.2098647 2.9988364 2.8877031 2.9347385 3.0295040 2.8319004 2.7420161 3.1592805 2.9666338 2.8474597 2.9027179 3.0038805 2.8095220 2.8780652 2.9189925 2.8661886 2.7805973 2.8158298 2.6890745 3.1609897 2.9296357 3.1876883 3.4013867 3.2461804 3.2411235 3.2889000 3.0656713 3.0464064 2.8387573 3.3204187 2.5193550 2.3555904 2.3279219 2.4301000 2.4166374 2.4853688 2.3879282 2.2529921 2.1843454 2.5605605 2.1530288 2.3312704 2.2563412 2.3365209 2.1799811 2.0988115 2.2628404 2.0424167 2.1290571 2.1621377 2.2010881 2.2075584 2.2826719 2.4064345 2.1350766 2.1768340 2.0322099 2.2449620 1.9889304 1.9094223 2.4901640 2.3492268 2.1655249 2.4734359 2.7680896 2.1809177 2.1402437 1.9482289 1.9237068 2.0138174 2.2150760 2.2412391 2.1460695 2.0730238 2.5256978 2.7324727 3.0050284 2.7360788 2.6131584 2.8701380 2.8005336 2.7479826 2.7215699 2.5632009 2.9594196 2.6810591 2.5857753 2.5557250 3.3872713 3.0808518 3.3362317 3.2611739 3.1384657 3.1348487 3.1842172 3.3430316 3.0165744 3.0658435 3.1227247 3.2802791 3.2073392 3.1509918 3.2434221 3.1350358 3.2868766 3.0842137 3.2192185 3.0587443 2.8412402 3.0764622 3.2100729 3.0060772 2.9667705 2.9500652 3.0750987 2.8976747 2.8560152 2.9455341 2.7546488 2.4535345 2.8306482 3.0715138 2.9719253 2.9432552 3.0783106 2.8466193 2.9438583 3.2111359 2.9896166 3.0024865 2.8991158 3.0175194 3.2671908 3.2242048 2.8887982 2.9703028 3.2123001 3.1713484 3.1443715 3.0586503 2.9661195 3.0784679 3.0078986 3.3070200 3.1788770 2.8661917 3.0476013 3.2060266 3.1219497 3.1063099 2.4894316 2.7442048 2.4598916 2.2822539 2.5077784 2.3401355 2.4295037 2.4339564 2.3426622 2.1164272 2.2114508 2.2889844 2.1884685 2.4284642 2.1577743 2.2749926 2.6390749 2.6825232 2.7854070 2.7147133 2.7603615 2.8137681 2.5355306 2.7551365 2.7702648 2.6399958 2.6048342 2.5253074 2.4472278 2.7413757 2.7600310 2.5948756 2.4989892 2.6235658 2.5372800 2.4994167 2.2263732 2.4232222 2.3766256 2.5791784 2.4654267 2.6510104 2.4842798 2.7592830 2.7215765 2.6061527 2.7282204 2.2560825 2.2382078 2.2742803 2.5415956 2.5772243 2.4722551 2.7772165 2.8444589 2.8411312 2.8099951 2.7350698 2.6840500 2.7313977 2.4717101 2.6290532 2.7299550 2.5918428 2.3748348 2.9000355 2.3646817 2.5161586 2.4583874 2.4475330 2.6676257 2.3982163 2.2747223 2.5931977 2.7026586 2.8176964 2.8464422 2.5358222 2.7065629 2.5535921 2.5612119 2.6683426 2.5077837 2.4343268 2.5478711 2.4023921 2.4778346 2.4081106 2.4978341 2.4470866 2.6517231 2.6980303 2.8081539 2.7134651 2.7053760 2.6582467 2.5936405 3.0164964 2.5370629 2.7173480 2.4318393 2.6082421 2.5429036 2.6855908 2.5484530 2.6553740 2.7617645 2.5104024 2.7905440 2.7560434 2.6226889 2.4472162 2.6983917 2.6869777 2.5785773 2.7404789 2.6953185 2.5544673 2.4545820 2.4816409 2.6059530 2.5389230 2.4751457 2.5480356 2.4989971 2.5830781 2.6299668 2.3836510 2.6508460 2.7604354 2.9063825 2.8850089 2.7560301 2.6831832 3.3290122 2.9918746 2.8777753 2.3414500 2.6076166 2.6554157 3.0020515 2.6690598 2.7236576 2.7353818 2.8614414 2.8581061 2.7873223 2.6196272 2.4971915 2.6342931 2.6743403 2.4893136 2.4599458 2.5759846 2.6669945 2.6562998 2.1349348 2.1265482 2.5810875 2.0949722 2.7213909 2.1796312 2.8700921 2.4802867 2.6788105 2.4718034 2.9046741 2.9549286 3.1155997 2.9385095 2.9915085 2.7040476 2.3652861 2.8503976 2.7165235 2.6025667 2.7501315 2.8822751 2.9701974 3.0123761 2.5127286 2.4316079 2.5011236 2.6964915 2.8348332 2.6506243 2.7153168 2.6538584 2.5668810 2.5983310 2.6590944 2.6363866 2.6031873 2.6206986 2.5738113 2.4884626 2.8266083 2.8819051 3.0353388 2.7564124 2.7535984 2.8312260 2.4656293 2.8417135 2.8944258 2.5398291 2.8698924 2.6203126 2.6646532 2.7064990 2.5011715 2.8343996 2.7663555 2.5644175 2.7428966 2.6716823 2.6629432 2.7646049 2.5974723 2.7962334 2.7737927 2.1101214 2.1633782 1.6814573 2.7871882 2.7246526 2.6479130 2.9975611 2.7457549 2.5758190 2.0994734 2.9472715 2.6092950 3.1552343 
assembly_BlackSea4|NODE_362_length_205572_cov_45.420359_123|protein      0.7436889 0.0000000 0.7402560 1.0640004 1.0585214 0.9347507 0.7869823 0.8482648 0.9947475 0.9812209 0.9808683 0.8931851 1.1030948 1.0865424 0.9599234 1.0740588 1.1495226 1.2332670 1.3370271 1.3207214 1.1462846 1.0535784 1.2298923 1.0723501 1.1229436 1.2983090 1.3244213 1.3768764 1.3211044 1.4567831 1.5039069 1.3042828 1.3072543 1.8545872 1.6608354 1.6734336 1.7702352 1.7047642 1.8069648 1.8101232 1.6798366 1.5509598 1.9215253 1.8838416 1.8433703 1.9924610 1.8674080 1.7675582 1.7442435 1.7872316 1.7692282 1.9096868 1.8377601 1.7214858 1.7617006 1.8267355 1.8421097 1.7626532 1.8219920 1.8492091 1.9652180 1.7938482 1.7552262 1.8002631 1.8386915 1.7973481 1.8392698 1.7313730 1.8327658 1.8355241 1.8648993 1.6741400 2.0209019 2.0712625 1.7952974 1.8665430 2.0092590 2.0087283 2.0314717 2.0119105 1.9688105 1.8314666 1.8583591 1.7902169 1.7369951 1.9483864 2.0651343 2.1127974 1.6110991 1.8397429 1.8019951 1.8057918 2.0908186 1.7984972 1.8970510 1.7269364 1.7445900 1.8475206 1.8900806 1.9189134 2.1298308 1.8979747 1.7745840 1.7399798 1.7566438 2.1909833 2.0719846 2.0007317 1.9272231 2.0458961 1.9262625 1.8242447 1.9291899 1.8430954 1.8599641 1.8844897 2.0232143 2.1139894 2.0351090 2.1126554 2.1662190 1.9424404 1.6336454 2.0777312 1.8526120 1.9905872 2.1357436 2.1356937 1.9259178 2.0574190 1.8285249 2.0147002 2.2413302 2.0409137 2.1693214 2.0940875 2.0025208 1.9571947 2.0984730 1.8107646 2.0529334 2.0915250 2.2175189 1.9459789 2.0278265 2.1929523 1.8467661 2.0601281 1.9028752 1.9438109 2.1411087 1.8751081 2.0844585 1.8447494 1.9379173 1.8703040 1.9862586 1.9599218 2.0291146 2.0689673 1.9750119 1.9305159 1.9933880 1.9880774 2.0327375 1.8238009 1.7745145 1.8760548 2.1022073 2.0170765 2.0391321 1.9833518 1.8987319 1.8575633 2.0638441 1.9477564 1.9787696 1.9163088 2.0789592 1.9324969 2.0634685 1.9868888 2.0281281 1.8516901 1.8597920 2.2217819 2.2317036 2.0281648 1.9104542 2.0779135 2.5477297 2.4510713 2.4261219 2.5144282 2.5684186 2.4670224 2.5457027 2.5297538 2.6950175 2.5862965 2.7501547 2.7554372 2.7124152 2.6259369 2.4362258 2.6424792 2.6886774 2.6329176 2.4908456 2.5003069 2.2210109 2.2852803 2.4431286 2.3266257 2.2585068 2.2395331 2.3260163 2.1780372 2.3090154 2.3359628 2.5441447 2.5865286 2.5227361 2.3806694 2.6786150 2.6357717 2.2722840 2.0934351 1.8726651 2.1260080 2.0510947 2.1599751 2.0538784 1.9201080 2.0586011 1.9424643 2.2859759 1.6906273 1.8502000 2.0631713 1.9172083 1.6853026 1.8540041 1.8328719 1.8366144 1.9348362 1.9269972 1.9151959 1.9637550 1.8463343 1.7942559 1.8653009 1.8377567 1.8531903 2.1310791 1.7630402 1.9577062 2.0044835 2.0761537 1.9115026 1.8591766 2.0026037 1.9087032 2.0226609 1.7911000 2.0349312 1.9985579 2.0766173 1.8549435 2.0482571 1.9423198 2.1047962 1.9899998 2.0936392 1.9726596 2.0348249 1.9054307 1.8437449 2.0127371 1.8900398 2.0066448 1.7679943 1.9290578 2.0494927 2.0475925 1.9656327 2.0207323 2.0240499 2.1013064 2.1165183 2.0360645 1.9800531 1.9672522 2.0054321 2.1115212 2.0527865 2.1313558 2.0223278 2.0329736 1.9047781 1.9384100 1.9136218 1.7006336 1.9928170 2.2480098 1.9871150 1.5807682 1.8882942 2.0471604 1.9998260 2.0774537 2.0418902 1.9215038 1.8728378 2.0490636 1.9272800 2.0288360 1.8273045 1.9442399 2.0338939 1.9910103 2.0367310 1.7058000 2.2388298 2.1651326 1.8837792 1.8752385 2.0234942 1.9168022 1.7839040 2.1198914 1.8801713 2.0107369 2.0058909 1.8247441 1.9123503 1.8567306 2.1175041 1.9938765 2.0254360 1.9432348 2.0749744 2.0307561 1.9238392 2.0722891 2.2198031 2.0051513 2.0581706 2.1122538 1.9708579 1.8609978 1.9635032 2.1153400 2.0873556 2.1412223 1.9489854 1.7533806 2.2656503 2.2695509 2.0385374 2.0334544 2.0062693 2.3711775 2.2029817 2.1679327 2.1385772 2.0819607 2.0889883 2.1070474 1.9904133 2.0246934 1.9602997 2.2579480 2.0269339 2.0254668 2.1775364 1.9070289 1.8937718 2.0475106 2.2553761 2.1883107 1.7692861 1.8712889 2.0003331 1.9068215 1.9086786 2.0581128 2.1670411 2.1960000 2.2123124 1.7265210 1.8243697 1.5897722 1.7192524 1.7996823 1.6939248 1.7573900 1.7409075 1.7957080 1.6190718 1.6717296 1.7493398 1.6644021 1.5262161 1.6465994 1.4015803 1.7747726 1.6340130 1.5709639 1.5828260 1.5700816 1.6666225 1.6783402 1.7212402 1.5645735 1.5910935 1.7005622 1.7227456 1.7400692 1.7941201 1.7521556 1.8572474 1.7227314 1.7503585 1.7865355 1.7268979 1.6723187 1.7265947 1.5892117 1.6461330 1.7599294 1.7421517 1.7149811 1.5794359 1.7350836 1.6277246 1.6390907 1.6921838 1.5925368 1.5857763 1.5245253 1.5700918 1.6227618 1.5880678 1.7458482 1.8793078 1.7294322 1.6577773 1.5909685 1.6818493 1.9213225 1.7618149 1.7704742 1.7246831 1.5932631 1.5385267 1.6235269 1.6381824 1.6975347 1.6971079 1.4651023 1.5917541 1.5569679 1.6161523 1.5601179 1.6089404 1.5495420 1.6131417 1.7333758 1.8935055 1.4598773 1.5676504 1.5239575 1.7070349 1.4676080 1.7389298 1.5495108 1.4930675 1.5108439 1.7039317 1.4810700 1.8015981 1.5637337 1.5494649 1.6398457 1.6895500 1.6243743 1.5349735 1.4100244 1.6338860 1.6005540 1.7144431 1.8930026 1.9679832 1.9229026 1.9755919 1.8346563 1.9461931 1.7578672 1.8401875 1.6270210 1.5684998 1.7413814 1.8328274 2.0093418 1.7989207 1.9910128 2.0660881 1.7552170 1.5657570 1.6731010 1.8282041 1.7401194 1.6106818 1.7340317 1.6445911 1.6050109 1.5651615 1.7461913 1.6087624 1.6610318 1.7161955 1.8382323 1.7510887 1.6036899 1.5187796 1.6284292 1.6559869 1.6331482 1.5605271 1.7379261 1.6032843 1.7904600 1.9482968 1.5328458 1.8162324 1.4362897 1.7117964 1.7753888 1.9889833 1.8463295 1.6741238 1.7196604 1.6700378 1.6182125 1.8054850 1.7129574 1.8555581 1.8674221 1.9548978 1.8412082 1.7223083 1.7879029 1.7362786 2.1151566 2.1289996 2.1047095 2.0769938 2.3555505 2.5771535 2.4262255 2.3076030 2.1641433 1.8320985 1.7913620 1.5681015 1.9121384 2.1351885 2.1968172 1.6621955 1.6907059 1.6234687 1.6102549 1.6984454 1.5647598 1.8773049 1.8361279 1.6781593 1.7828831 1.6215718 1.7333881 1.7463737 1.5746170 1.5932810 1.9518951 1.9288566 1.9958245 2.0807698 1.8345299 1.7273691 1.7188342 1.9237538 1.8582146 1.9341943 1.7655963 1.9837969 1.9254810 1.9168577 1.9052696 1.8029181 1.8172933 2.0018716 1.9737466 1.7684275 1.7268832 1.9389851 2.0664537 2.0673395 2.0416064 2.0416214 1.9149586 1.9821482 1.9680076 1.9635934 2.0383932 1.9083965 2.0279664 1.9777564 1.9171973 1.9904933 1.9968065 1.7618544 1.6899418 1.6563078 1.6552047 1.6243960 1.6041644 1.9072615 1.8457136 1.8630773 1.7884760 1.7664559 1.7827164 1.7863455 1.8018113 1.9966095 1.7085606 1.7962598 1.7963100 1.8248252 1.7347000 2.0352306 2.0847113 1.8151813 1.7469135 1.6111568 1.8155874 1.6549003 1.7184919 1.7196391 1.6501910 1.7642017 1.8343208 1.9638551 1.9189730 1.8595270 1.7703903 1.9845970 1.7543199 1.7974352 1.8769829 1.9171926 1.9481448 1.7396353 1.6829014 1.7408695 1.7941571 1.8689555 1.9804796 1.9696583 2.0418861 1.9000975 1.9222060 1.8409868 1.8474548 1.8709117 2.0076062 1.8668839 2.1033585 2.1654486 1.7946358 2.0301666 1.9640907 1.8849586 2.0400389 1.9994322 1.8966398 1.9327609 1.7139209 1.9540314 1.8890798 2.0141418 2.0632061 1.8794461 2.0452856 1.8317300 2.0248157 1.8632800 2.0262867 1.7654286 1.9436099 2.2331440 1.9949715 2.0758921 2.1498322 2.0312237 1.9333544 2.0242695 1.7592611 1.7907560 1.9631815 1.7295383 1.8260235 1.8725848 2.0338500 1.9935139 1.9550922 1.8960804 1.9280921 1.8863869 1.8779293 2.0127944 1.8018277 1.9304961 2.5153156 1.5381781 1.5724825 1.8023525 1.7303285 1.6012344 2.0337007 1.9745884 1.8973892 1.8965318 1.8256364 1.4998639 1.8456728 1.4867212 1.5930214 1.7888668 1.9282075 2.2005550 2.0490059 1.6499402 1.6971245 1.8081439 1.6694265 1.7847606 1.8590573 1.8691544 1.6375385 1.4214448 1.6272406 1.9749965 2.1713736 2.2456608 1.5762343 1.8446385 1.7242142 1.9409015 2.1214856 2.1562214 2.1115639 1.8536248 2.0837604 1.6381676 2.3125327 2.1100763 1.7928957 2.0794587 1.9928324 1.8022742 1.9498321 2.2054336 2.0740595 1.9201119 1.7202490 1.7599671 1.7550403 1.6583199 1.7014737 1.9359579 2.2756074 2.0538691 2.0375753 1.8613581 2.1010486 1.8532328 1.8195375 1.9283277 1.9727192 1.9374575 1.9408716 2.0283958 2.1573869 1.6782031 2.1521779 1.9263736 1.9779184 1.9840967 2.0155672 2.2399757 1.7559000 1.9467584 1.8655608 2.0045431 1.9228052 1.8325050 2.0547972 1.7345464 1.9728920 1.9850952 2.0070648 1.9551874 2.0247547 2.1445403 2.0711465 1.9779180 1.9332607 2.0151322 2.0968275 1.7808262 2.2691555 2.0087923 2.0449291 2.5945052 1.7270599 1.8704344 1.9286658 1.8580928 1.9252883 1.8677240 2.3281731 2.2930712 2.4729169 2.5037605 2.5506766 2.5085606 2.3282056 2.5725000 2.4932713 2.3457923 2.4716637 2.4570236 2.5355288 2.6225732 2.4350048 2.4361018 2.4605191 2.3136871 2.2976849 2.2532035 2.3450240 2.1651396 2.1874318 2.1746304 2.1616289 2.1570076 2.1497846 2.1278290 2.0939514 2.1495671 2.1871147 2.0031432 2.0156994 2.1291014 2.0691642 2.0739846 2.1772077 2.2496364 2.2251404 2.0094796 2.0161226 2.0702977 2.0911267 2.1143316 2.2126664 2.0256949 2.2729716 2.2431295 2.1607900 1.6495522 1.9486779 1.8400667 1.6711798 1.7017217 2.1513031 1.8888640 2.4377588 2.4101197 2.4357648 2.2669119 2.2620092 2.1434471 2.1103980 2.2442371 2.0917450 2.0530100 2.0448393 2.0974772 2.1671721 2.2878751 2.1118184 2.0036674 2.0750476 2.1624409 2.2637250 2.0018898 2.1175571 2.1681457 2.0596806 2.0556125 2.0399290 2.0642509 2.2780989 2.1625011 2.1117131 1.8965922 1.9675748 2.2892647 2.0718868 1.9589097 2.0120056 1.9600999 1.9259447 2.0621394 2.4006314 2.3823607 1.9759042 2.0441717 2.1388645 2.1940200 2.6534496 2.6561537 2.4981558 2.4448721 2.4142270 2.1910959 1.9826640 2.3229102 2.4201163 2.3580009 2.3644461 2.5059172 2.2819381 2.3353957 2.3909162 2.3970015 2.2959148 2.3706938 2.3289514 2.4872186 2.5041669 2.4352034 2.6001712 2.5746527 2.3285416 2.1788319 2.4238965 2.3373474 2.4747185 2.2231816 2.5131271 2.4832788 2.4947906 2.4242587 2.5108511 2.3600247 2.5441626 2.5593283 2.3947944 2.5178216 2.3787616 2.5157206 2.4789407 2.4368048 2.5182593 2.4877401 2.4381865 2.3779546 2.3789603 2.3226328 2.2219136 2.4431270 2.3119317 2.3470140 2.3394604 2.4116595 2.2913268 2.3163578 2.2735708 2.3666132 2.2877370 2.4981010 2.4044556 2.2844750 2.3039343 2.6262296 2.5345948 2.5808744 2.4481950 2.3701217 2.4101322 2.3909430 2.3703056 2.3903566 2.1919308 2.3910605 2.1820787 2.2339411 2.2634083 2.3435851 2.2794094 2.3293917 2.3806790 2.2451237 2.4518380 2.3943759 2.4097430 2.6428590 2.6538128 2.5782885 2.6097814 2.6375448 2.6299223 2.5132433 2.5270347 2.5762518 2.4216507 2.4008191 2.2150916 2.2486540 2.4547310 2.2016057 2.1038136 2.4701701 2.4550332 2.3091413 2.3676727 2.3915870 2.5055334 2.3896037 2.6010985 2.3764866 2.3628822 2.3306199 2.2393440 2.7386221 2.5011516 2.4555350 2.3835712 2.3313844 2.2351716 2.2620469 2.2361540 2.2994951 2.5458659 2.5616308 2.3487733 2.4913301 2.4262510 2.2833872 2.3413427 2.3872998 2.3183317 2.2826179 2.4475021 2.2935193 2.2983302 2.2245554 2.2919801 2.1465705 2.3530860 2.3104482 2.5279907 2.2018415 2.0732318 2.0077875 2.0356078 2.1435184 2.2126573 2.1089497 2.2473818 2.4354204 2.1354483 2.1416159 2.1700009 2.3088812 2.2380536 2.2236529 2.1586491 2.0698977 2.0223680 2.1190196 2.0167347 2.2244605 2.2642754 2.3440942 2.3046796 2.3052236 2.2746771 2.2540485 2.3431051 2.3335706 2.1881882 2.1961976 2.2349914 2.2346737 2.2877399 2.2965541 2.2216032 2.1655717 2.2714560 2.2400927 2.3798619 2.3433543 2.2570083 2.2607176 2.3146309 2.2805505 2.3643161 2.3759320 2.3179093 2.1927944 2.2324678 2.0853269 2.2010645 2.4388751 2.1217099 2.2495449 2.3068900 2.0801136 2.2554097 2.3419008 2.3533574 2.1954683 2.2783587 2.1139097 2.2547939 2.2374591 2.1403062 1.9222793 2.1881383 2.1821578 2.1312410 2.0552092 2.1323192 2.1171155 2.1281496 2.0019151 2.0399676 2.2602827 2.2244828 2.3358303 2.1959566 2.2141494 2.2500013 2.0862943 2.2074072 2.3473512 2.2070917 2.2850102 2.1329257 1.9966456 2.0976411 2.1281967 2.1944312 2.2106388 2.1968031 2.1623780 2.3720210 2.4119860 2.3174932 2.0231495 2.2930376 2.1590460 2.2251873 1.9950917 2.1962082 2.2177997 2.0304511 2.1757100 2.2036952 2.1220864 2.1016254 2.1406917 2.0378464 2.4067526 2.5068650 2.3457212 2.4156580 2.5649470 2.4661977 2.2957543 2.2828126 2.2612972 2.1653863 2.5413562 2.2888453 2.1937451 2.3715769 2.2241155 2.1510362 2.3973061 2.3762161 2.4051260 2.2806968 2.2754499 2.3023943 2.2238232 2.5170027 2.3057872 2.2517432 2.3326193 2.2447137 2.2667298 2.3607162 2.3739304 2.3531959 2.3978327 2.2759353 1.9465295 2.1037101 2.0879301 2.1763907 2.1828336 2.2266787 2.1309611 2.2214554 2.0105535 2.1139864 2.1203807 2.1601140 2.2165345 1.9592982 2.1739844 2.0010034 2.1140209 2.1372602 2.0206491 2.1919871 2.1220805 2.1134359 2.1961833 2.0201877 2.0533266 2.1757641 1.9869097 2.0617215 2.2037360 2.0419296 2.0606868 2.4071990 1.9934095 2.2840507 2.3715707 2.1056581 2.2895077 2.1583412 2.1915604 2.2766530 2.2342723 2.2815260 2.3746989 2.4828582 2.3021553 2.3452404 2.2237951 2.3641214 2.3584627 2.2023370 2.2213079 2.2843950 2.2765583 2.7138085 2.6730584 2.5244730 2.5111299 2.7044949 2.7569549 2.5827870 2.4954991 2.3556388 2.3589452 2.2213666 2.2837647 2.1718757 2.2633210 1.8986756 2.3310100 2.2131127 2.3833984 2.3483589 2.2999089 2.1156689 2.1572508 2.2672307 2.3619021 2.3737692 2.4784008 2.3619296 2.7050412 2.3149485 2.2543657 2.1913538 2.3546323 2.3059526 2.4696297 2.4346160 2.4127663 2.6065611 2.3378278 2.1939199 2.4326053 2.1219276 2.2343795 2.4845521 2.2732901 2.0432642 2.1703604 2.0593631 1.9511959 2.1482295 2.2824020 2.2476793 2.2152512 2.1897686 2.0151635 2.1054545 2.2597756 2.0995586 2.1917253 2.1589762 2.3764527 2.2813957 2.4185261 2.3435999 2.0982248 2.0250973 2.2471031 2.2688296 2.0781189 2.1882716 2.1551931 2.2631645 2.1288478 2.2713592 2.0348415 2.2018088 2.2528428 2.2525677 2.3899774 2.3541399 2.3320967 2.2467915 2.3328980 2.3261382 2.3700853 2.3306940 2.1742760 2.1851723 2.2737068 2.3110377 2.2583086 2.2872422 2.0245919 2.3030069 2.2157260 2.4274583 2.3905215 2.2918086 2.1926754 2.2314185 2.2486350 2.1602473 2.3015645 2.3694189 2.3172538 2.3220957 2.3822214 2.4039376 2.4173768 2.3278865 2.0980093 2.1855532 2.2105725 2.3536724 2.3393530 2.2276777 2.4437751 2.2182820 2.2850355 2.1693005 2.1604828 2.2432942 2.2425032 2.2696143 2.2440520 2.2437569 2.2012584 2.3445176 2.2005854 2.5183053 2.2047533 2.3098135 2.3219094 2.3627546 2.2722813 2.4002937 2.3149205 2.3838077 2.1424444 2.3235433 2.3180166 2.0221892 2.3174083 2.3334768 2.3740988 2.3378078 2.2309363 2.2057488 2.2166265 2.1789778 2.2816624 2.3806151 2.4322320 2.3720893 2.2157565 2.4335653 2.4535008 2.5041843 2.4138070 2.2527736 2.2033534 2.3759963 2.3464552 2.3900920 2.2857601 2.4702659 2.3583263 2.1493187 2.3802790 2.3981974 2.6220078 2.4129750 2.2349104 2.2267282 2.1101975 2.1373855 2.3891301 2.2334648 2.2283054 2.2429832 2.4325499 2.3106693 2.3355371 2.3875234 2.4691271 2.2021831 2.1509635 2.3136785 2.3493195 2.3775781 2.4888718 2.4793714 2.4301686 2.4315580 2.3968884 2.5492384 2.2047863 2.3033122 2.2122032 2.3223876 2.2382923 2.3495495 2.3222747 2.2105457 2.2692867 2.1879464 2.2757365 2.1652461 2.4401854 2.5485520 2.4116712 2.1873560 2.1833606 2.2349471 2.2990001 2.2560027 2.2366899 2.3744136 2.4001827 2.0388109 2.2310603 2.4258895 2.3083554 2.0643739 2.1551829 2.1322472 2.0827417 2.3189291 2.2724687 2.1966302 2.2009535 2.0474578 2.4735961 2.2795769 2.1917270 2.3350945 2.3297907 2.4107812 2.2578183 2.3324469 2.4772652 2.2285329 2.6277597 2.4094665 2.4056400 2.4872908 2.4815627 2.3247708 2.9683009 2.3816490 2.1388387 2.1605691 2.4149493 2.4207298 2.3225599 2.2056353 2.2594921 2.0583600 2.1737807 2.1264804 2.4707913 2.2288427 2.2142668 2.4258178 2.2555741 2.3428910 2.3118781 2.0208224 2.6217597 2.5982536 2.5657362 2.6130274 2.5801047 2.6560404 2.6022387 2.5757443 2.5601479 2.5819079 2.6790828 2.6760469 2.5172339 2.6438186 2.5775650 2.4971616 2.6349400 2.4801678 2.5499650 2.3779440 2.4171309 2.5004451 2.4237546 2.3991314 2.4010326 2.3522185 2.3073622 2.2301056 2.5990481 2.5052607 2.4228003 2.5579057 2.4165727 2.3519039 2.2702043 2.3158850 2.3658362 2.4184063 2.4051514 2.2837706 2.5705838 1.9716507 2.3196937 2.6281070 2.7447232 2.5266694 2.8506550 2.6143849 2.5706134 2.4948019 2.5368140 2.7722447 2.7928865 2.6667508 2.4871394 2.3808920 2.5153868 2.6940789 2.7597537 2.5173358 2.5182908 2.6676624 2.7389241 2.5423327 2.5423755 2.7176565 2.5638240 2.6868664 2.4914420 2.5017660 2.6917044 2.5557112 2.2663933 2.6956962 2.8853624 2.6188389 2.8338692 2.7749765 2.2891549 2.2221401 2.2229248 2.2239228 2.2540448 2.5452567 2.7462378 2.8714243 2.7718392 2.6911672 2.7156884 2.7666727 2.8678535 2.2608211 2.6042189 2.3743553 2.4659066 3.0795929 2.3747124 2.9645759 2.8532955 2.8475341 2.8792685 2.5660749 2.5286959 2.3884201 2.2758666 2.2363069 2.4936578 2.3892933 2.5040563 2.2743732 2.3471478 2.9150817 2.5235952 2.4330721 2.6012079 2.2627955 2.7722546 2.6304728 2.5708209 2.6562275 2.4260685 2.6957627 2.1880252 2.2435738 2.2039281 2.2638285 2.2636171 2.2367032 2.3147152 2.5129695 2.1583654 2.3738273 2.3371202 2.0835889 2.2214704 2.0854749 2.2443555 2.0479958 2.2427165 2.2186712 2.1113349 2.3238117 2.2207137 2.2138003 2.0744844 2.3658015 2.2754014 2.2021155 2.1926089 2.1584452 2.1947582 2.2337571 2.3645728 2.1419853 2.0734757 2.1576938 2.4100006 2.1941430 2.2169164 2.2974422 2.0281797 2.0982235 2.3027712 2.4030235 2.3340005 2.3043621 2.3800424 2.4227110 2.0247815 2.3816760 2.4151685 2.2066749 2.4950430 2.1634648 2.2642454 2.4349135 2.5873826 1.9890728 2.5239924 2.7481797 2.4277060 2.1536878 2.1659772 2.5129895 2.1328206 2.4193911 2.3109179 2.3812124 2.5630978 2.5104346 2.4960520 2.4140458 2.4533966 2.3130411 2.3356792 2.0976394 2.4115270 2.3868582 2.5536116 2.1213095 2.4771603 2.5178584 2.3472182 2.2459562 2.1463838 2.1773353 2.1943741 2.0755622 2.2194169 2.2217851 2.2550741 2.1825189 2.1347627 1.9760510 2.0892948 2.0415028 2.0998802 2.1213491 2.1869138 2.3544999 2.0368622 2.2798752 2.4260340 2.5334620 2.4227252 2.4369277 2.3302544 2.2803580 2.0516616 2.1793077 1.9664608 2.4050492 2.1114796 2.5188726 2.4497676 2.5200042 2.5414201 2.3555142 2.3671371 2.4111615 2.5090821 2.3858320 2.4169744 2.5751517 2.5171197 2.4208214 2.6082267 2.6691917 2.6666657 2.5097282 2.6329094 2.6455624 2.6965943 2.3846195 2.6585483 2.6917649 2.6576739 2.5985729 2.6366383 2.7933779 2.6953371 2.5798472 2.6617751 2.6767868 2.7365885 2.7723218 2.7459566 2.8463998 2.5582721 2.6176758 2.0606446 2.2697147 2.4294234 2.2673628 2.1486837 1.9505708 2.3559121 2.5038913 1.8387149 2.1877277 2.0676166 2.1604292 2.1212066 2.2713744 2.2119231 2.2358506 2.0598206 1.9907157 2.1282596 2.2358073 2.4523865 2.5719977 1.8869152 1.9601867 1.8214874 2.2613853 2.1757692 2.1485828 2.1676136 2.2317121 2.4062561 2.4543451 2.2034983 2.1709291 2.5728153 2.6588215 2.4381724 2.3407465 2.5038127 2.4191732 2.1722600 2.3946434 2.0442422 2.6083064 2.4224078 2.1462267 2.3322027 2.3486782 2.3686218 2.4348526 2.2521203 2.2059342 2.2804393 2.1810917 1.9126335 2.2314087 1.9175316 2.2606474 2.1632699 2.3085827 2.2574592 2.3087010 2.0620665 1.8576740 2.2713491 2.0870120 1.9940634 2.4331216 2.3331014 2.3728461 2.1938531 2.3634211 2.2851650 2.3887840 2.3160965 2.3853785 2.3549715 2.1875106 2.1955975 2.2124181 2.4253078 2.5177035 2.4068904 2.2586676 2.3159995 2.4330154 2.0957617 1.8987877 2.1693793 2.1284387 2.3897226 2.3388555 2.2265931 2.3008721 2.4206921 2.2872066 2.5085572 2.2923287 1.9032617 2.4490490 2.3216534 2.1705309 2.4051988 2.4289449 2.4104246 2.6284942 2.0974198 2.2780351 2.2312201 1.8534771 2.0731509 2.1696370 2.1831861 2.2002135 2.1855126 2.1086370 1.9943632 2.2528609 2.4031728 2.3902849 2.6215889 2.4880408 2.2923546 2.2185361 2.3624617 2.3044597 2.5354718 2.5097364 1.9476938 2.2415063 2.3132949 2.3480991 2.4147389 2.3785266 2.3296891 2.4802195 2.4330633 1.9877039 2.1836491 2.2049932 2.1867995 2.1924998 2.2635988 2.4252899 2.4157235 2.2393286 2.2532739 2.3186984 2.0744540 2.2972747 2.4266537 2.3655828 2.3518087 2.1963931 2.1264511 2.2576701 2.2798798 2.1266923 2.4061602 2.3620613 2.3682795 2.3676046 2.8636586 2.7963673 2.6647233 2.4658009 2.4820541 2.2082447 2.5471005 2.5445883 2.7677550 2.1665492 2.4598751 2.4381341 2.6391755 2.2784257 2.3053000 2.1406478 2.3193749 2.6017376 2.3060279 2.3805676 2.3633845 2.3547197 2.3565604 2.4081287 1.9109821 2.4136055 2.1261003 2.3216227 2.2696474 2.1505575 2.3457210 2.2772787 2.3043202 2.4085129 2.5338095 2.4681670 1.9268195 2.6658272 2.5937364 2.2272159 2.4583298 2.1343860 2.8223031 2.6698528 2.6516278 2.6139239 2.4468554 2.6318700 2.5402266 2.5904101 2.7240187 2.7497360 2.6311611 2.5966492 2.5068201 2.7057993 2.9058638 2.6807199 2.2627144 2.5827787 2.2864231 2.5463081 2.3908434 2.6118877 2.4111705 2.5056976 2.2967983 2.2859471 2.2614337 2.4571573 2.5124402 2.3626209 2.3143136 2.3899524 2.4947176 2.3881338 2.3184363 2.6138203 2.6348719 2.6579813 2.6110160 2.5593470 2.3389404 2.6123780 2.2761589 2.3218338 2.8646495 2.9836032 2.8118399 2.8542907 2.2624614 2.4413639 2.5710832 2.2388209 2.8301109 2.6350282 2.4890791 2.5347357 2.4539107 2.8548124 2.7104909 2.7994907 2.6167321 2.2054684 2.4209339 2.5197556 2.6598242 2.5230452 2.6297875 2.5657639 2.4543417 2.3541131 2.5998425 2.4257307 2.5187207 2.3831910 2.1825373 2.4074520 2.1578991 2.3501991 2.6906374 2.4586032 2.3175407 2.4386420 2.1585140 2.2521916 2.1566238 2.1590263 1.8916565 1.9072186 2.2090389 2.1502033 2.3099598 2.3723488 2.1530144 2.2006399 2.3825046 2.2488012 2.2644902 2.1583404 2.3083601 2.2231473 2.3731930 2.4368426 2.4627674 2.4349093 2.2506439 2.2941915 2.0948291 2.4376066 2.3603505 1.9982708 2.0617796 2.1600868 2.3378417 2.6291258 2.6691595 2.4014420 2.4628406 2.4156270 2.5221710 2.3357608 2.4789180 2.1288186 2.7532222 2.7415075 2.3472326 2.7311714 2.6516555 2.5162659 2.7145096 2.6274401 2.6203558 2.6585659 2.6700675 2.4893315 2.7230527 2.6626810 2.6850371 2.6815416 2.6173440 2.5745757 2.5138591 2.8122029 2.5631204 2.3583313 2.4803538 2.5332689 2.8844243 2.4539141 2.3974664 2.1043435 2.3757607 2.3555896 2.1251189 2.2717230 2.4736655 2.5700507 2.4467077 2.3377919 2.4697389 2.4767492 2.6316835 2.7879952 3.0867120 3.0291846 2.9454574 2.4700918 2.7498876 2.7675273 2.6550640 2.5340489 2.8805817 3.0553067 3.0440145 2.9941052 3.0111070 2.8331424 2.7649735 2.9942025 2.7937647 3.0453891 3.0492568 2.9224095 2.7589225 2.9851550 3.1187308 2.9471904 2.9572398 2.8262702 2.8582563 3.0455369 3.0554911 2.7261497 2.8795372 2.9763735 2.8631784 2.6739697 2.7563104 2.7101267 2.7446752 2.3397403 2.2286728 2.2309173 2.5699278 2.4350891 2.4112020 2.5686989 2.8494060 2.3956336 2.2996593 2.3070880 2.1884164 2.3900374 2.5104100 2.3546419 2.9563419 2.7329500 2.6976999 2.5201363 2.8155551 2.9061650 3.0599862 2.8345583 2.8620839 3.0104054 2.7400740 3.1374128 3.3330407 2.9690952 2.6190407 3.1260149 2.8937852 3.1738243 3.0299356 2.7762063 3.2632613 3.0453067 2.7237876 2.8273118 2.9113730 3.1093171 3.1796472 3.0828814 3.1061575 3.1843214 3.1104252 3.1131144 3.1926379 3.1593703 2.9928158 3.1947593 2.9364348 2.8120755 2.9179338 2.8582681 3.1132812 2.7980686 3.2834362 3.2146134 2.7732694 2.8423284 3.3403815 3.4801138 2.8955350 2.9070801 2.8033065 2.8048606 2.8206387 3.3061180 3.0738415 2.7432855 2.8896361 3.0826280 3.0633162 2.6976402 3.3765109 3.1239451 3.0697709 2.9500195 2.9390422 2.8114656 2.9182069 2.8670993 3.0584621 2.8843147 2.9267707 2.7918427 2.9333744 2.9159024 3.1620707 2.9234148 2.8238071 2.7599701 2.7942044 2.5926501 2.7888618 2.7281576 3.4234155 2.5680574 2.2469216 2.4966115 2.6151740 2.6008659 2.5156415 2.4510617 2.4105903 2.3206835 2.3498846 2.0400668 2.3739585 2.1322648 2.4423660 2.4838693 2.3632611 2.4794550 2.2057952 2.2683972 2.3585887 2.2876670 2.3688367 2.3238896 2.2611550 2.2360940 2.4877142 1.9212291 2.2141489 2.2372635 2.2757882 2.3967509 2.4437981 2.5188464 2.5712061 2.6906951 1.8886543 2.0576079 1.9131724 2.0531118 2.1387275 2.1592228 2.1374969 2.0813585 1.9679552 2.3682806 2.7989033 2.7198817 2.5232630 2.6359572 2.8340613 2.8471441 2.8903551 2.8433674 2.4903405 3.1121701 2.9454292 2.4254822 2.4982270 3.0659923 2.8866347 3.0440667 2.9262965 2.9312195 2.9135369 2.9275429 2.9956787 3.1214812 2.9027928 2.9064669 2.9947082 2.9849584 2.8485418 3.1142924 2.8998962 2.9068340 2.9687676 2.9368768 2.9947787 2.9666235 2.8623186 2.9949626 2.9182239 3.0397970 2.9785939 3.1766813 2.7779475 2.9823550 2.9297524 2.9799072 2.6567717 2.9108389 2.9573404 2.9893777 2.9518315 3.0094818 2.9733037 2.9044149 3.1282645 2.8557967 2.9292531 2.9603598 2.8667087 2.9676493 3.2085232 3.1028832 3.0409078 3.0634025 3.0412276 3.2688363 3.2362597 2.8714179 3.0320127 3.0829806 3.0049836 3.0503800 2.8508159 2.9926884 2.8484100 3.1740063 3.0032139 2.7330011 2.8533378 2.4556917 2.3989260 2.7187003 2.4433039 2.5200987 2.3614229 2.4886213 2.3484363 2.4069318 2.4769391 2.3933061 2.6606415 2.3340128 2.3706821 2.9853015 2.8555404 2.9604928 2.9363405 2.8852842 2.9374479 2.5724489 2.6343882 2.5810652 2.7347966 2.7199536 2.7935163 2.5522521 2.7973929 2.7086093 2.7828587 2.5783550 2.6382036 2.6692244 2.5427667 2.3512075 2.5544907 2.6612539 2.8691309 2.6729213 3.0257110 2.4400337 3.1283480 2.4201924 2.3285200 2.3922320 2.0588386 2.0649466 2.2175527 2.4161000 2.6066593 2.4415688 2.7612426 2.7211625 2.7718344 2.7557400 2.5328064 2.6981261 2.6274166 2.4623358 2.6498975 2.6257335 2.3912129 2.4750611 2.7179931 2.4262518 2.4726216 2.3803768 2.3563021 2.5350073 2.3986798 2.4824243 2.5258578 2.6410596 2.7523883 2.7517224 2.4926339 2.6242039 2.6416634 2.8279895 2.6763321 2.5126046 2.5187426 2.5003139 2.3662440 2.4260743 2.3353228 2.3975895 2.7564456 2.7830638 2.5821630 2.7266349 2.6812153 2.6832122 2.5874031 2.5658603 2.7478928 2.4661198 2.6769562 2.3827558 2.4844204 2.5721610 2.5793106 2.6555885 2.5015422 2.5248376 2.6897026 2.6331402 2.8103779 2.7196624 2.4338134 2.7257138 2.6110406 2.5447391 2.5770052 2.5073894 2.6264765 2.3689508 2.5292204 2.6302091 2.3913646 2.4534309 2.3997608 2.2874636 2.5034894 2.6568004 2.4870998 2.6999571 2.8753450 2.7919292 2.9905385 2.5548254 2.5559172 2.8063856 2.7351692 2.6651682 2.4827460 2.5135686 2.7122482 2.8129283 2.6755268 2.5423883 2.5489807 2.6230623 2.6623319 2.5591634 2.4449859 2.5767730 2.6967057 2.6642855 2.4286530 2.4841587 2.5025711 2.6674693 2.6717024 2.1918784 2.0914515 2.3476802 1.9710589 2.7957727 2.3552787 2.6324911 2.3255073 2.4121619 2.4660669 2.5172967 2.9821770 3.1337125 3.3088003 3.1585912 2.7210462 2.6219150 2.8063095 2.9702391 2.8458187 2.7701738 2.9890478 3.0806363 3.2134210 2.5611730 2.4787309 2.4608958 2.8167827 2.7000915 2.5246912 2.5350124 2.4530946 2.5658746 2.7763647 2.7346937 2.7937188 2.6570937 2.7990979 2.6548042 2.3937692 2.6926474 2.6523958 2.7685634 2.5838873 2.7581158 2.6050982 2.6696199 2.9189865 3.2270153 2.3579932 2.5498533 2.6853972 2.6617569 2.7931702 2.5692092 2.6511338 2.6933456 2.5628547 2.8398196 2.6747905 2.7486333 2.8221945 2.4448123 3.0822154 2.8950008 2.3325080 2.2726547 2.1337617 2.8235471 2.9159369 2.8980009 2.9497621 2.6095919 2.6064846 2.0667512 2.8467658 2.7419067 2.8485731 
assembly_BlackSea5|NODE_12710_length_24540_cov_6.987339_11|protein       0.7464419 0.7402560 0.0000000 1.1057542 1.0106590 0.9200077 0.8684424 0.8730335 0.9326665 0.8844257 1.0629651 0.8641788 0.9965673 1.0320949 0.8950162 1.0713209 1.0966952 1.2370533 1.4738968 1.2721332 1.2376395 1.1386085 1.1321174 1.0569353 1.1784426 1.2856860 1.4277621 1.3069652 1.3332217 1.3576365 1.6069439 1.4438062 1.4475235 1.9206783 1.7860031 1.6342888 1.6639130 1.5763521 1.7866617 1.8893353 1.5990411 1.4575396 1.7255993 1.8674341 1.7097767 1.7064778 1.9130885 1.6645372 1.8737482 1.8355258 1.6195208 1.9247725 1.7811611 1.4773855 1.6303383 1.8467194 1.9077372 1.9160142 1.8934053 1.8262207 2.1034245 1.8681658 1.7670936 2.0585707 2.2841805 2.0554478 2.0664712 2.0143450 2.2014791 2.1395305 2.1998497 1.8093711 2.0772962 1.9677349 1.6630517 2.0490767 2.0105178 1.8733603 1.9495712 1.9887245 1.9188929 1.9637644 1.9091914 1.9645268 1.8906129 2.1022574 1.9521539 2.0111668 1.8182879 1.9091830 1.8344875 1.8691880 2.0487393 1.8682805 1.8737611 1.6693914 1.8893661 2.0249581 1.8688554 2.0968948 1.9172450 1.8785774 1.9834374 1.8956217 1.9982246 2.2688533 2.1836635 1.8496259 2.1301837 2.1514547 1.8159367 1.7601049 1.7788214 1.8896122 1.8616118 2.0481672 2.0273497 2.2631070 1.8806997 1.9357269 1.9709868 1.9227686 1.8432473 2.0551336 2.1224163 2.1472785 2.0477112 2.1709937 1.9648256 1.9977111 1.8041915 1.9444999 2.0991895 1.9875854 2.0316207 2.0183755 2.0725205 1.8345031 2.0207811 1.8654553 2.1405874 1.9949188 2.1739208 1.9649728 2.0773214 1.9927504 1.8928772 1.9854306 2.0274487 1.7609792 2.1400877 1.7032348 2.0729082 1.8595034 1.9965625 1.8778303 1.9387392 1.9159066 2.0133182 2.0836969 2.1026137 1.9304272 2.1281595 1.8670120 2.0342273 1.7155860 2.1219137 1.8940461 2.0752869 2.0575689 2.0981756 2.0590852 1.9884308 1.8053175 1.9795153 1.8159360 1.9136226 1.8305962 1.9779094 1.8489881 2.1174509 2.0811846 2.0502653 1.9140026 1.8973201 2.3602115 2.2667351 2.3292611 1.9770420 2.0719968 2.6214987 2.5978853 2.7098036 2.7354095 2.7269440 2.5477844 2.4962146 2.5689956 2.8041283 2.5865998 2.8225695 2.7863342 2.8887252 2.8915748 2.7151679 2.6239877 2.6824037 2.6571528 2.5592452 2.4385036 2.3194788 2.3785464 2.5663538 2.5486493 2.4057402 2.4520694 2.3016693 2.3200627 2.5066678 2.6192329 2.5236316 2.5607685 2.5204043 2.3109055 2.6490046 2.5286308 2.3211610 2.0695462 1.9668780 2.0395654 1.9327738 2.2841667 2.0521111 1.9502653 2.1154380 2.0201782 2.2419978 1.8450515 2.0349102 2.2231541 2.1391341 1.9913554 2.0872949 1.9521201 2.1358254 2.0382711 2.0207065 2.1065754 2.0235864 2.0200102 1.8835036 2.0714243 2.0021205 2.1270986 2.1864472 1.9732141 2.0434018 2.1090594 2.1917268 1.9650347 2.1207923 2.2302893 2.1488326 2.2659605 2.0880286 2.4420009 2.2848394 2.1194000 2.1898307 2.3246600 2.1624727 2.1723829 2.2241227 2.4580141 2.2598751 2.2060094 2.1964782 2.0580513 2.2489248 2.0109182 2.2150045 1.9857830 2.0004019 2.3361445 2.2563083 2.2621167 2.2658018 2.1814118 2.1708081 2.2714002 2.2507106 2.1314562 2.1695068 2.1156633 2.2187024 2.3071923 2.3358872 2.3538164 2.3337806 2.2562921 2.1853290 2.2990478 2.0086522 2.3555024 2.4639112 2.2812222 1.8773148 2.1235374 2.2849347 2.2308821 2.3177672 2.2728427 2.1189251 2.2307259 2.2177424 2.2245764 2.3479370 2.2990909 2.2097101 2.2520995 2.2917016 2.2861274 2.0612047 2.6468565 2.3614448 2.0742197 2.0835165 2.0636142 2.1100989 2.0137506 2.2186012 1.9658874 2.1614513 2.0624963 2.0265801 2.0917157 2.2277841 2.2198056 2.3046589 2.3839746 2.2810803 2.1453578 2.0418499 1.9828883 2.2085761 2.3608322 2.0484056 2.0656069 2.1610221 1.9777969 1.9623870 2.1282832 2.1558325 2.0410079 2.1122621 2.3245524 1.7338559 2.2409991 2.1691131 1.8938545 2.2326451 2.1505524 2.1986561 2.1657684 2.0135279 2.0597741 2.1084625 2.0822045 2.0755304 2.0393026 2.0665014 2.0716432 2.2221274 2.1792996 2.0517306 2.1304290 1.9441848 2.0245057 2.2114134 2.1318689 2.1681627 1.8557653 2.0223956 2.0381869 2.0072802 1.8138559 1.9423150 2.0814085 2.2316598 2.3563077 1.8024111 1.9174562 1.6808646 1.8130200 1.7545086 1.7931789 1.7800239 1.7916905 1.7747146 1.7902672 1.8352175 1.6468421 1.7167115 1.6336626 1.7469171 1.4079005 1.8425016 1.7373956 1.6344774 1.7211625 1.6555838 1.6705166 1.7430945 1.9022276 1.5996353 1.7096486 1.7722360 1.8557512 1.7938456 1.8524920 1.7274282 1.8309639 1.7894458 1.8064728 1.7756985 1.6410899 1.6787669 1.6503667 1.5821293 1.6078404 1.6746753 1.6384096 1.6539505 1.5665201 1.8662619 1.7983073 1.5254615 1.8364506 1.9023298 1.4671018 1.5157314 1.4228459 1.6862082 1.6806738 1.7705399 1.7943351 1.7227210 1.6201549 1.4773474 1.5531966 1.7643872 1.7246261 1.7061046 1.6378431 1.4743677 1.5875842 1.6348651 1.7079286 1.6905998 1.8083070 1.6689650 1.5826943 1.5608687 1.6375087 1.6127289 1.7127986 1.4895178 1.5544507 1.6533673 1.8319623 1.4764162 1.3928499 1.8398899 1.7163233 1.6725470 1.7190152 1.5246734 1.5754378 1.6069966 1.6628941 1.4839223 1.6497553 1.6014071 1.7604549 1.7102065 1.7156538 1.4863444 1.5673963 1.4369266 1.7105747 1.6646400 1.6891950 1.7805231 2.0036108 1.8324908 1.9145448 1.9503062 2.0629016 1.9162046 1.9717004 1.7105095 1.6920030 1.9044935 1.9165636 1.9938123 1.8661669 2.0591067 2.0050209 1.8133569 1.8025620 1.5445284 1.8869892 1.9108704 1.6689753 1.8366622 1.6010277 1.6215650 1.7496551 1.8108431 1.6721261 1.7600054 1.7994192 1.9209056 1.6647089 1.6276516 1.5616670 1.8189255 1.8257851 1.7695592 1.6945415 1.9258069 1.7799064 1.5342077 1.8057489 1.7525376 1.8940840 1.5741790 1.7935200 1.8192649 1.9127870 1.9691664 1.6366872 1.6556254 1.6414081 1.6016824 1.8661172 1.7595763 1.7669216 1.8334118 1.9731066 2.0766682 1.8663755 1.8051141 1.8725283 1.9126581 2.0328022 1.9882034 2.0763568 2.1592647 2.4140280 2.2861049 2.2059431 2.1587853 2.0198536 1.9583625 1.8131705 2.0038059 2.0481190 2.3166117 1.6757021 1.8923344 1.7821674 1.7620283 1.8850419 1.7019711 1.9069512 1.7606790 1.6533422 1.8267572 1.5122080 1.7192891 1.6790156 1.7765424 1.5076270 1.8922620 1.9402820 1.8812729 1.9426181 1.6937441 1.7046693 1.8165724 1.9410715 1.6820991 1.8455339 1.7514603 1.8455016 1.8488765 1.8099829 1.8082906 1.7913054 1.9140361 2.0468683 1.8272123 1.8146400 1.7515823 1.8943505 1.9778631 2.0813000 1.7531112 1.7328336 1.6555901 1.7377327 1.7659113 1.7274920 1.7583122 1.7168352 1.7810550 1.7863368 1.7285921 1.7863133 1.8396647 1.7018195 1.6352104 1.6036277 1.6702721 1.6157396 1.6137474 1.7759198 1.7298538 1.6530328 1.7151645 1.6616790 1.6094097 1.6834598 1.7829806 1.8292443 1.5273104 1.6417088 1.7258536 1.7391006 1.6992122 1.8749383 1.8675524 1.6992181 1.6705975 1.7138031 1.6593758 1.7265535 1.7524675 1.6105049 1.5482299 1.6917338 1.7047510 1.9290530 1.7475609 1.6542707 1.7059598 1.9415748 1.6718065 1.8356845 1.8776783 1.8632232 1.8650826 1.6607216 1.7431827 1.6915714 1.7814958 1.7055962 1.8824210 1.9323806 2.0183382 1.8807970 1.7366224 1.7218034 1.8617822 1.7859944 2.0993814 1.9248412 1.9815932 1.9403751 1.7642338 2.1642650 1.9070755 1.9986536 1.9006190 1.9647676 1.9399544 1.9125629 1.8789852 2.0218778 1.9090710 1.7725860 1.9793310 1.9675934 1.9210800 1.9843103 2.0369937 1.8938479 1.9681149 1.8359048 2.0284981 2.0902756 1.9169649 1.9294754 1.8285746 2.0144429 1.9554705 1.9504262 1.8098880 1.8536190 2.1588960 1.8131237 1.7722020 1.9681612 1.9595753 1.9045531 1.9388753 1.8205160 1.8259147 1.8440420 1.7395897 1.8755583 1.8045579 2.1046288 2.4116929 1.4775961 1.4264430 1.6265955 1.7049607 1.6843561 1.9591090 1.9591928 2.0456037 1.8186766 1.7708319 1.6826669 1.9742829 1.5942257 1.7630349 1.7830492 1.7349338 2.2223526 2.0557463 1.7906171 1.8311454 1.6935289 1.7174603 1.8286435 1.9739443 1.8777035 1.6331487 1.4368195 1.6627865 2.0496858 2.1130453 2.1183602 1.6830553 2.0878623 1.7263388 2.0875431 2.1038663 2.0662810 2.0638945 1.8022066 1.8653437 1.7753309 1.9365266 1.8843315 1.7982604 1.9111602 1.9883463 1.8208928 1.9740317 1.9538543 1.9509776 1.8995894 1.6380995 1.8867003 1.8869718 1.8324210 1.8951173 1.8208837 2.2151349 1.8705804 1.8841626 1.8116505 2.1005577 1.9523398 2.0569917 1.8478570 1.9782874 2.0039863 2.0740373 2.0364689 2.1317048 1.8579382 2.1026645 1.8948645 1.9729989 1.6839896 1.8632107 1.9743965 1.6150523 1.9990781 1.9780547 1.7863817 1.9129620 1.9978036 2.0117821 1.8238944 2.0828695 2.1974306 2.2667689 1.9533820 2.0486782 2.3349976 2.2226200 2.3250690 2.2041008 2.3716729 2.0168485 2.0925680 2.3794537 2.1537883 2.3180901 2.6953020 1.8726618 2.0897119 2.0301014 1.9880211 1.9779718 1.9409858 2.4395573 2.3422238 2.4825543 2.5492100 2.5113999 2.5581721 2.3930929 2.3980986 2.4257999 2.3116416 2.3818209 2.3660242 2.4300634 2.5757036 2.3939017 2.3645666 2.5019324 2.3454424 2.3725560 2.2784092 2.3115795 2.2317387 2.1489987 2.2071146 2.1248432 2.1207351 2.0681977 2.0614668 2.0542514 1.9627449 2.0111777 2.1341071 2.1650689 1.9770211 2.0498704 2.2048734 2.3400305 2.4063054 2.5202229 2.0740485 2.0140436 2.1684684 2.1659909 2.2494680 2.3177654 2.2792568 2.2588536 2.2367432 2.3508521 1.7494290 2.1067754 2.0540297 1.9355192 2.0164024 2.1563989 1.9488401 2.3734836 2.4668721 2.3097478 2.1343545 2.0621944 2.0942812 2.0992888 2.1491049 2.0523086 2.1920346 2.0777563 1.9571198 1.9597308 1.9763352 1.9581022 1.7900389 1.9290543 1.9879281 2.0453174 1.9949636 1.8133488 2.1072270 2.0305552 2.0773894 2.0980557 2.0911993 2.1403396 1.9213480 2.0914104 1.8846924 2.1028941 2.3483914 1.8923698 2.1562980 2.0499664 2.0757646 2.0939651 2.3178254 2.1352093 2.1846827 2.0772729 2.1312604 2.3180364 2.4002663 2.6680643 2.5976893 2.4859760 2.5980138 2.2844333 2.2152034 2.0247545 2.2526739 2.2019974 2.3198447 2.4521655 2.2395996 2.2928638 2.1912474 2.3782676 2.4244791 2.3600650 2.4644112 2.2195193 2.3213588 2.3107187 2.3214511 2.4184239 2.5773670 2.4960715 2.1781958 2.4548388 2.4557537 2.3965179 2.3520129 2.6576017 2.4872805 2.5099498 2.4241173 2.3853359 2.4120911 2.4593446 2.5308927 2.4719377 2.6728524 2.4593898 2.4761536 2.3615818 2.4549215 2.2887297 2.3310556 2.2793226 2.3519701 2.2869847 2.1603748 2.2873661 2.3215055 2.2164154 2.1307338 2.1470256 2.2739069 2.1570580 2.2363770 2.1333483 2.3827008 2.3514732 2.5178155 2.3863538 2.4163332 2.4481552 2.6079114 2.5033756 2.6604515 2.5112304 2.4476765 2.4548306 2.5607859 2.4010489 2.5009693 2.4008750 2.4741450 2.2927984 2.2724628 2.3410106 2.5232569 2.4683909 2.3391794 2.3213739 2.2900147 2.3010524 2.2485653 2.4605893 2.7512964 2.7235267 2.6854138 2.7730633 2.5722670 2.6842459 2.5173753 2.4698059 2.7146643 2.2831985 2.4127795 2.2223198 2.3460737 2.5415935 2.3716591 2.2427096 2.3749188 2.3959902 2.5387294 2.3489722 2.5095661 2.5235554 2.5960252 2.4156767 2.2130354 2.4189454 2.3961677 2.2883032 2.6787976 2.3326703 2.4826214 2.4467522 2.4318465 2.2727467 2.3985350 2.2922223 2.3278541 2.5860542 2.5597137 2.6166010 2.6394047 2.5548359 2.4711341 2.3201894 2.5562898 2.3618473 2.4304416 2.5062828 2.3279886 2.2736949 2.2070012 2.2980403 2.3735444 2.2624985 2.3281695 2.4040109 2.3523299 2.2189099 2.2953979 2.2526975 1.9760563 2.1060681 2.3663870 2.2783188 2.3509552 2.3194618 2.1635809 2.3207757 2.3118336 2.3449599 2.2431031 2.2595151 2.2461762 2.2418175 2.3875125 2.1499050 2.2261907 2.2876611 2.4046296 2.4610561 2.3403975 2.3177888 2.3499483 2.4743311 2.4480181 2.2477006 2.1628794 2.2363101 2.1020594 2.3132708 2.3270042 2.2627290 2.3718938 2.3229815 2.1772676 2.3838216 2.2861552 2.3698992 2.3425831 2.3699270 2.3257257 2.2580650 2.3823934 2.3430440 2.2617994 2.2346311 2.1423224 2.2988121 2.3229142 2.4357012 2.4421044 2.4435932 2.3906748 2.4039848 2.4867507 2.3771196 2.3133233 2.3858704 2.1964083 2.4298649 2.3138570 2.3167816 2.2040604 2.3240719 2.2631072 2.1835866 2.1692055 2.2187889 2.2288161 2.2363491 2.1647917 2.1665130 2.4269518 2.4213254 2.3520511 2.1728377 2.2403765 2.4229336 2.3853369 2.4241985 2.3432866 2.3230111 2.2460332 2.2027763 2.4102722 2.1805809 2.1939278 2.1417074 2.1635631 2.4061560 2.1659762 2.2698021 2.2192945 2.5008574 2.1385266 2.3233356 2.1328647 2.2111871 2.0801559 2.3290686 2.2509454 2.1549957 2.1952470 2.1207944 2.0528593 2.1271336 2.1183671 2.1526050 2.2241693 2.4557049 2.6866828 2.6551701 2.6165598 2.5149183 2.3117627 2.2348086 2.3223014 2.3007546 2.4206639 2.4129161 2.4054881 2.3680289 2.4096940 2.2220157 2.3125569 2.2598745 2.4276896 2.3523870 2.4455731 2.2653390 2.3219949 2.4039273 2.3286412 2.4753893 2.3774737 2.4306689 2.3974864 2.3920452 2.4017476 2.3414270 2.3111615 2.2632096 2.2008541 2.1272680 2.1014790 2.1780456 2.1765081 2.1548126 2.1667539 2.2221128 2.1607743 2.2097168 2.1230025 2.1841759 2.1817345 2.0620283 2.2132970 2.1634966 2.1441884 2.1338943 1.9910049 2.2269848 2.1025735 2.0920545 2.3094946 2.1983910 2.1669730 2.1730669 2.2683046 2.1655778 2.2437635 2.1541964 2.2665525 2.4976679 2.2137830 2.2488678 2.3878851 2.3420384 2.4493690 2.2444699 2.2877843 2.3684624 2.3048140 2.2534527 2.3328547 2.2323245 2.4002304 2.3115466 2.4893051 2.4362033 2.3006549 2.3719242 2.1125097 2.2753599 2.2747859 2.5292732 2.4207397 2.4663636 2.5230134 2.5527483 2.4955406 2.6034797 2.5840886 2.4116288 2.3125503 2.3579085 2.1999635 2.3764505 2.4504205 2.1157353 2.4599966 2.1953906 2.5829434 2.4521074 2.4336387 2.1814381 2.2601615 2.4075559 2.4206064 2.2635417 2.2557789 2.3014927 2.6278795 2.4047349 2.4139149 2.3560918 2.5020880 2.3693705 2.3451808 2.5132397 2.4915692 2.6486285 2.4115801 2.3184247 2.4297558 2.4550957 2.4031841 2.4977424 2.3827411 2.3360944 2.3377676 2.2286161 2.0470020 2.1888268 2.1668930 2.3848932 2.2031205 2.1948977 2.2829970 2.1371639 2.2910737 1.9801550 2.2401809 2.2046980 2.2666536 2.4565731 2.3846831 2.3256415 2.1295676 2.2263787 2.3853012 2.2042723 2.2422611 2.4489018 2.2030807 2.3787510 2.3396587 2.4032126 2.1959736 2.2575022 2.4098820 2.3613447 2.2831050 2.3528331 2.3360393 2.1639561 2.4228246 2.3857380 2.4292668 2.5353556 2.3951075 2.3910044 2.2821988 2.4197498 2.3426980 2.3754594 2.2792831 2.3090371 2.3517279 2.4104870 2.4176964 2.3850531 2.3979747 2.2889265 2.1989034 2.3048917 2.3385680 2.3759987 2.4311921 2.4215478 2.3194340 2.4329680 2.4573821 2.3068139 1.9234615 2.1517421 2.3985632 2.2132084 2.2774075 2.0856463 2.1687318 2.1601904 2.0915901 2.2430388 2.1810748 2.2023405 2.1855295 2.2100086 2.0822501 2.0559469 2.1553173 2.2760628 2.2888325 2.4283573 2.1798148 2.1958029 2.2025691 2.2449902 2.2037138 2.2993607 2.2113966 2.3545281 2.2944175 2.2833544 2.1263033 2.0637986 2.0518583 2.2133989 2.2102966 2.2249473 2.3477927 2.1956916 2.2970798 2.1458103 2.2052740 2.3768483 2.3715846 2.4413024 2.1544825 2.1826488 2.1918666 2.2710797 2.2096074 2.1500658 2.2216102 2.1774123 2.3048254 2.1620992 2.2714938 2.3824354 2.3074967 2.3207428 2.3220509 2.2721280 2.6653105 2.4372502 2.2079743 2.0693038 2.3629130 2.1041340 2.4038352 2.1362570 2.2817331 2.5156112 2.3840293 2.2912641 2.3929732 2.3421285 2.3045060 2.3729609 2.3721013 2.2611082 2.3543446 2.4771575 2.3716397 2.2210664 2.2435208 2.3886363 2.4518118 2.5042634 2.2117852 2.3949231 2.1784143 2.2553607 2.2607635 2.3591086 2.3137102 2.4732323 2.3894414 2.3298373 2.3819902 2.2710704 2.2933051 2.5137253 2.1719260 2.0795709 2.1937408 2.2526920 2.3188236 2.3190578 2.3262343 2.3151157 2.2225270 2.0589444 2.2243815 2.4898386 2.3421220 2.4023578 2.4008567 2.1984848 2.0398260 2.2970944 2.2063103 2.2356902 2.2810052 2.3205203 2.4238761 2.3808775 2.1923935 2.3614959 2.3364628 2.3036763 2.1998199 2.2939446 2.4322431 2.2500805 2.4900835 2.3786533 2.6919651 2.6888016 2.4353388 2.9311974 3.2150577 2.7200611 2.4305305 2.1883031 2.4732831 2.3295478 2.3472977 2.2571062 2.1199294 2.1899810 2.3171598 2.2165539 2.4162002 2.1180524 2.2196035 2.5737202 2.3520448 2.3528669 2.4438306 2.0782446 2.8417064 2.7172728 2.8029945 2.9038632 2.9117283 2.8359222 2.8200874 2.8378114 2.8717098 2.7579867 2.9168455 2.7437819 2.6752833 2.8141654 2.8380323 2.5751265 2.8190474 2.7129889 2.7149844 2.6152346 2.7036820 2.5641572 2.6378010 2.4916639 2.5298483 2.4941268 2.5961655 2.5068807 2.6070838 2.5731504 2.5413134 2.7682044 2.6539283 2.2904518 2.5253990 2.5363051 2.4172344 2.4247048 2.3397604 2.2270054 2.3860444 2.1759095 2.4287588 2.5636141 2.9312944 2.6593745 2.7477860 2.8342640 2.8443347 2.8255604 2.7202298 2.6822366 3.0650673 2.8676186 2.6159124 2.7172742 2.6687213 2.5775001 2.9238827 2.6661641 2.7838106 2.7870361 2.7479232 2.7632985 2.9364334 2.9666021 2.7486051 3.0017683 2.4771608 2.7353580 2.8514886 2.6487305 2.1826621 2.5360190 2.7876023 2.5828697 2.8411684 2.9164244 2.1172644 2.2054154 2.3377976 2.2429144 2.2171456 2.5658195 2.5894858 2.6273858 2.5604870 2.5913339 2.4890162 2.4735475 2.8061043 2.3658803 2.3025294 2.2618799 2.3640502 2.3005727 2.3415559 2.7242541 2.6333473 2.6438665 2.5739713 2.1513816 2.4258017 2.4707639 2.3679455 2.2390647 2.3168463 2.2272436 2.2791422 2.2162908 2.1740057 2.6962295 2.4456931 2.3435354 2.6525484 2.2180205 2.5578149 2.4785272 2.4736783 2.6589473 2.4296958 2.3810176 2.1917890 2.1527135 2.3739380 2.2749489 2.2306950 2.1808600 2.1666828 2.4443153 2.1126723 2.1061212 2.1844600 2.1194466 2.1637591 2.0182974 2.1951540 1.9083183 2.3615466 2.3552792 2.0415691 2.3050152 2.2570987 2.2390443 2.1388365 2.4409637 2.2976247 2.3732637 2.3667938 2.3757695 2.2633229 2.3487551 2.4117158 2.3360409 2.0858143 2.1808156 2.1901952 2.2809196 2.2000768 2.3469802 2.1846700 2.2848941 2.3392222 2.1478513 2.2487622 2.2488509 2.2764102 2.2882993 1.9538477 2.2750821 2.3550661 2.3213733 2.3092926 2.2101507 2.2341392 2.3071184 2.5154302 2.0350775 2.5234852 2.7135681 2.4118234 2.1453258 2.1279862 2.3379075 2.1076855 2.5393696 2.4299842 2.4091542 2.5514243 2.3992705 2.3924209 2.4218456 2.3082296 2.4688190 2.3971832 2.0660598 2.4877140 2.3351986 2.5764047 2.3439496 2.4682558 2.5191202 2.5810968 2.5584104 2.4514543 2.5485270 2.4196564 2.4881559 2.5047630 2.3878195 2.4216946 2.4607377 2.4287664 2.2330226 2.3353734 2.1812570 2.3609602 2.2927088 2.5040791 2.4789732 2.4669557 2.1419926 2.5743596 2.5398833 2.5989989 2.5496684 2.5061392 2.4920125 2.3680251 2.4860585 2.2609831 2.4152308 2.2719022 2.6611623 2.4082972 2.5919046 2.5240365 2.5936610 2.2610697 2.3030553 2.3858951 2.3138819 2.4075534 2.4321855 2.5741891 2.4339063 2.6295577 2.5332969 2.7591498 2.5444905 2.5930917 2.6192514 2.6782859 2.4407660 2.5132118 2.6971134 2.5332283 2.7025819 2.7005904 2.7099373 2.6816038 2.6441643 2.6397383 2.6423445 2.7625941 2.7496126 2.6571569 2.8163934 2.4332028 2.4107812 2.1102218 2.3900581 2.3688264 2.2491958 2.2132526 2.0971290 2.2897159 2.5070900 1.9745377 2.2366045 2.2348064 2.3105809 2.2676181 2.1294053 2.1920042 2.2835513 2.2474568 2.1763484 2.1092160 2.3704611 2.3696568 2.6414588 2.1976603 2.0539881 1.9266065 2.1534462 2.1249015 2.1081166 2.1208674 2.1598277 2.3557135 2.2194656 2.0521641 2.2526707 2.4327662 2.4489038 2.3921236 2.3018347 2.3932232 2.2871683 2.0937011 2.1745795 2.0475513 2.4991464 2.1305138 2.0079317 2.1925665 2.2138139 2.2919254 2.3526017 2.0347928 2.0590360 2.1154737 2.2665112 1.9993278 2.0496175 1.8272333 1.9598170 2.0347987 2.0785253 2.1321128 2.1387493 1.8796176 1.7327135 2.0406312 1.9104061 1.9647489 2.1350269 2.0922513 2.0562767 1.9191890 2.1670097 2.0478583 2.0934701 2.0735847 2.1141140 1.9092471 1.9046760 1.9007686 1.9433468 2.1680957 2.2378589 2.1865034 2.0056223 2.1139336 2.0878450 2.1719813 1.8927518 2.2460204 1.9972872 2.2626969 2.2460465 2.1030407 2.0466003 2.1106873 2.1095923 2.3315065 2.0360279 1.7543352 2.2711259 2.1190418 2.0781413 2.1784277 2.1592861 2.2207466 2.3308680 1.9914321 2.1042480 2.0654348 1.9358771 1.9960533 1.9824512 1.9975078 2.0685716 2.0732652 2.0801735 2.0346882 2.2411560 2.0982906 2.0709238 2.3103666 2.2183098 2.0951226 2.1491021 2.2867424 2.4113929 2.4719098 2.5047800 1.9992675 2.0528108 2.1392022 2.2988799 2.2420371 2.2878020 2.3710811 2.3499987 2.1491665 2.0238792 2.3238062 2.3317499 2.2783650 2.2158222 2.4378803 2.4234785 2.3151768 2.3025348 2.2332288 2.3313745 2.3016153 2.4273958 2.4851928 2.2974814 2.3154256 2.2501430 2.0341884 2.0681687 2.4349863 2.0879900 2.4376575 2.1301892 2.2165682 2.2126351 2.6232108 2.5655548 2.4208484 2.2370701 2.2545595 2.2605456 2.4072520 2.2139753 2.5017411 2.0402414 2.2033946 2.2225854 2.3524376 2.5297329 2.5327987 2.0358883 2.6254864 2.4716927 2.2127142 2.0158705 2.3904699 2.5084216 2.3001297 2.0821190 2.1260793 2.1581960 2.1264553 2.3927889 2.2184286 2.0588741 2.4527060 2.2948416 2.3088039 2.4130804 2.6092681 2.2822266 2.1148045 2.5331146 2.4262326 2.2098666 2.2371344 2.0530831 2.7854947 2.3550697 2.3041308 2.3034577 2.2794950 2.3924926 2.1972923 2.2612499 2.2931669 2.5427746 2.4158256 2.3955390 2.4887734 2.8070951 2.5636391 2.5170072 2.4429413 2.6067180 2.5572540 2.4875239 2.4788014 2.7515927 2.4520895 2.5752526 2.4290794 2.3210954 2.4026397 2.3698116 2.2749585 2.3829192 2.3096118 2.2793807 2.4077887 2.1844174 2.5148113 2.4724234 2.5825093 2.5748520 2.3990878 2.2644631 2.1406937 2.4690883 2.0023564 2.0389419 2.6060771 2.6475421 2.5819090 2.5420442 1.8890028 2.2468552 2.1524884 2.2034157 2.5767934 2.4147252 2.2258632 2.1745593 2.1806859 2.8166937 2.7805841 2.5067712 2.3609918 2.3323929 2.4667066 2.4822091 2.5358919 2.5519509 2.6191451 2.1933113 2.3970809 2.3114704 2.3950632 2.3567345 2.3044877 2.0252409 1.9175342 2.0613311 1.7026480 2.0503513 2.2357557 2.0758792 2.2053475 2.2549101 2.0265172 2.1051356 2.0589235 2.1490401 1.8566294 1.8693002 2.1258418 1.9222921 2.0684519 1.9254431 2.0076150 1.9682031 2.2568254 2.0984214 2.1473690 2.0364265 2.0047212 1.9039163 2.2573217 2.1530717 2.1798176 2.1945224 2.0585479 2.1888385 1.9064595 2.1215041 2.0564320 1.8515183 1.8981212 2.0073476 1.9990574 2.1917600 2.1809509 2.1536470 2.4290788 2.2141682 2.1668940 2.2200029 2.2945251 1.9928819 2.2653558 2.3450931 2.2735440 2.4261404 2.4610247 2.3635881 2.3385977 2.3901843 2.7110861 2.6019710 2.5079187 2.3161170 2.6541455 2.5880866 2.5911370 2.4268018 2.4484677 2.5689903 2.5507751 2.4765640 2.4618472 2.2546540 2.3331504 2.2947584 2.7113013 2.4368522 2.4769061 2.3812873 2.6095961 2.3741706 2.2362419 2.2740615 2.4124707 2.3684421 2.4376222 2.3771616 2.2096863 2.4644438 2.4433106 2.5624120 2.6349447 2.7100345 2.7388309 2.2605464 2.5268859 2.5761159 2.6813494 2.6745478 2.7378494 2.8120325 2.8701656 2.8395167 2.7695400 2.7823804 2.7177002 2.8311504 2.8190309 2.8376536 2.8714346 2.6327783 2.4936567 2.8344703 2.9977363 2.8074830 2.8597067 2.6902202 2.6911988 2.7309842 2.7824383 2.5545650 2.7487452 2.6997584 2.8217872 2.7024357 2.8183708 2.6670722 2.7284863 2.1811338 2.2150001 2.2349499 2.4557703 2.1995700 2.4907247 2.5881853 2.7080807 2.6235711 2.4918738 2.5752752 2.3810626 2.7332954 2.6987454 2.4003291 2.9519214 2.9045062 2.3960830 2.4623942 2.5140715 2.7149092 2.6970597 2.8405472 2.7300136 2.7392478 2.5769529 2.9343019 3.1880782 2.7798713 2.8255174 2.8330250 2.8068599 2.8830132 2.8425440 2.4485808 2.7927452 2.6655274 2.5791830 2.5643449 2.5625317 2.6572737 2.6789674 2.9152341 2.6262626 2.6171021 2.5628364 2.6785669 2.7154987 2.6824334 2.5668950 2.8449277 2.6981531 2.6052439 2.6511973 2.4987355 2.9734594 2.6134857 3.1720579 2.8253270 2.5257223 2.7275805 3.0981654 3.1885467 2.5984540 2.6993296 2.6989657 2.5114734 2.5932123 2.7429274 2.6522433 2.3803362 2.7101865 2.8897777 2.8758338 2.5493461 2.8586000 2.8138763 2.7289840 2.6412186 2.5938480 2.6029822 2.7690557 2.6782234 2.6283590 2.5255366 2.6283294 2.6036344 2.9255941 2.7540853 3.1066483 3.2070407 2.7730471 2.7396608 2.9018405 2.7593558 2.6587433 2.4848469 3.1545016 2.6527190 2.4923162 2.4602452 2.4950783 2.3622641 2.3285455 2.3940628 2.4116731 2.3350404 2.4362433 2.2725574 2.4696045 2.4157822 2.3154287 2.3991719 2.3549942 2.4268996 2.2329490 2.3332864 2.4305742 2.3972991 2.4058067 2.3649853 2.3303445 2.0716365 2.6575140 1.9716927 2.2350035 1.8831631 1.9743036 2.4426605 2.3050538 2.3646722 2.4533817 2.8199591 2.1622398 2.0068507 2.0015043 2.0457151 2.1757403 2.2153709 2.2095225 1.9736644 2.0047177 2.4647507 2.6525742 2.6895622 2.6213050 2.4484263 2.9813209 3.0074719 2.6210504 2.9129875 2.5108123 2.7017841 2.8020697 2.6334454 2.6451206 3.1638063 2.9567575 3.2033380 3.0939766 3.0369670 3.0360583 3.1996701 3.1571378 3.1443973 3.0294192 3.0614760 3.1758083 2.9969894 3.0176414 3.2521675 3.1768542 3.0845246 3.0402184 3.1751171 2.8854902 2.9283470 3.1187019 3.1020129 2.9322857 3.0064183 3.0188475 3.1251423 3.0738152 2.8981719 2.7472152 2.7515242 2.6115684 2.8086178 3.0360336 2.9007990 2.9817973 2.9677648 2.9142401 2.9303384 2.9864609 2.7743965 2.7992939 2.9255159 2.9496807 3.0072890 3.3102038 2.8558840 2.8260325 2.9967232 3.1349811 3.1604830 3.0271059 2.7771087 2.9779715 2.9604713 2.9321230 2.9163734 3.1157977 3.1329196 3.0955342 3.2903065 3.2263459 2.9838193 2.6081823 2.5280947 2.5810601 2.4322840 2.3348328 2.3519983 2.2998786 2.4115715 2.3159878 2.2891249 2.3774522 2.2553735 2.5111977 2.2588056 2.2294952 2.8453498 2.7671610 2.8454092 2.8172843 2.8070113 2.8982007 2.6464440 2.7665607 2.6214291 2.7601541 2.6364925 2.5541403 2.5006116 2.6883790 2.6931232 2.9784131 2.5724874 2.7574173 2.6854545 2.4031505 2.1962601 2.5475453 2.6531369 2.7160359 2.6070202 2.8037973 2.6888414 3.0381782 2.6879279 2.3971579 2.3036967 2.0876203 2.1262694 2.1491499 2.5891177 2.7773551 2.4286175 2.7920958 2.6477799 2.8544708 2.6234423 2.6009395 2.4970772 2.6765899 2.3400079 2.4682878 2.5481001 2.3663490 2.3830171 2.8062762 2.4961323 2.3885818 2.5662460 2.3911550 2.6904431 2.4382478 2.3623425 2.6438697 2.7064609 2.9693056 2.5970353 2.4074211 2.6033843 2.4433629 2.5337614 2.4015751 2.3179415 2.2839011 2.2959259 2.5344522 2.2171368 2.3481936 2.2472931 2.2630762 2.4007030 2.4179173 2.4213381 2.3756248 2.3935152 2.2272081 2.3700522 2.5658832 2.2698081 2.5242148 2.0631506 2.2582005 2.3330052 2.3426408 2.3241059 2.2884321 2.4458646 2.3683040 2.4063478 2.5166847 2.4696501 2.2723954 2.5058331 2.4761819 2.4347150 2.5095088 2.5009898 2.3353396 2.2997296 2.3460259 2.2380029 2.1767545 2.1931419 2.3175402 2.2475014 2.2742482 2.5312228 2.1601511 2.5486367 2.9501113 2.6648751 2.5876586 2.5705139 2.3480300 2.7833456 2.6457954 2.6462050 2.2953514 2.4053204 2.6417301 2.6043754 2.4570123 2.5550951 2.4460861 2.5307016 2.5333593 2.5464902 2.3452061 2.3922621 2.6155976 2.5216692 2.4042074 2.5621832 2.5182747 2.4541661 2.6434907 2.3331092 2.2832850 2.5221283 2.2130796 2.6931726 2.1904844 2.8759359 2.6806277 2.5099914 2.6617243 2.7427236 2.7793116 2.9752833 3.0452205 2.8156067 2.9207446 2.3511298 2.7938166 2.8489267 2.7029201 2.5893636 2.8228831 2.9106883 2.9143706 2.8112848 2.7608284 2.7255898 2.8888857 2.8270518 2.7492817 2.7941564 2.5863746 2.8359064 2.9766631 2.9696883 2.9377232 2.6653415 2.8055496 2.5065770 2.5287984 2.6752022 2.6210883 2.7436608 2.4833694 2.9578386 2.9104827 2.8275895 2.9979313 3.1257530 2.5670024 2.8725407 2.6796561 2.9252138 2.6879900 2.7093832 2.7814012 2.6891765 2.5278117 2.7937795 2.6689710 2.7109314 2.8836619 2.7130358 2.8801116 2.8890368 2.2927883 2.2423565 1.8804903 2.6335930 2.6390261 2.6472973 3.1405671 2.8587458 2.3502027 2.2529472 2.7695396 2.5059638 2.6199851 
assembly_BlackSea1|NODE_935_length_103147_cov_26.440364_59|protein       1.0390987 1.0640004 1.1057542 0.0000000 0.4835047 0.9207367 0.8880184 0.8302025 0.8996050 0.9208955 0.9305688 0.7166157 1.0491254 0.8932948 1.0228903 0.8301870 0.9538329 1.0842587 1.1494106 1.2625048 1.1270275 1.0395268 1.0675813 0.9792344 1.0220124 1.1323161 1.2063758 1.3743612 1.3192387 1.1985849 1.4513158 1.4261548 1.3749594 1.9148087 1.6674314 1.4224731 1.7236205 1.5081694 1.8640698 1.7988627 1.6619583 1.4036871 1.8062414 1.8885231 1.7308588 1.6795444 1.9619327 1.8851172 1.9800792 2.0221436 1.8869855 1.8455566 1.8889504 1.9191353 1.8034886 2.0036020 1.8028771 1.8475992 1.7270207 2.0291662 1.9509951 1.9010669 1.8676704 1.8318742 1.8545492 1.7285641 1.8481187 1.7759451 1.8035988 1.7987457 1.8165871 1.9659365 2.1774463 1.9906878 1.5897834 1.9555341 1.8996612 1.8497951 1.6928373 1.9233537 1.9014083 1.9894804 2.0188334 1.9842780 1.8405558 1.9156383 1.8925941 1.9097318 1.6921417 1.7842160 1.7555132 1.9630081 2.1122564 1.9160310 2.1002829 1.8627237 1.9804641 2.1901271 1.9253279 2.0792050 2.0423745 2.0386915 2.1138620 1.9952352 2.1032239 2.3924117 2.2867055 2.0239286 2.1501608 2.0584492 2.1016141 2.1117003 2.0870447 1.9499681 2.1154756 2.0411061 2.1862096 1.9831448 1.9513831 2.0444651 2.0719644 1.8747988 1.5648196 1.9293951 1.8477163 1.8774959 1.9861170 2.1919904 1.8495884 1.9739608 1.6749978 1.9850798 2.0673058 1.9557397 2.1196998 2.0658796 1.9677116 1.8766721 1.9734648 1.9124214 1.9920185 2.1070728 2.1747131 1.9260857 1.9423997 1.9825654 1.9825479 2.1945362 1.7064759 1.8826075 2.1119712 1.8826685 1.9999171 1.8056207 2.1147502 1.6780473 1.8995925 1.9460735 2.0796930 2.2283278 2.0948203 1.9457827 1.9309921 1.9142307 2.0237287 1.8060710 1.8623164 1.9490563 2.2182792 2.0575975 2.0356219 2.0316733 1.8688739 1.8399668 2.0372786 1.7523555 1.8344661 1.8851162 1.9801756 1.8126682 2.0246771 1.9822020 1.8743779 1.8096554 1.6762118 1.9419918 2.1697145 1.9417494 1.7710797 1.9412956 2.4146028 2.4075306 2.3590071 2.4175390 2.3841745 2.2312314 2.1418819 2.2194263 2.5670110 2.7779428 2.8079032 2.7890147 2.6704944 2.6963267 2.3831600 2.4815350 2.4492765 2.4775276 2.4118286 2.4641370 2.0004557 2.1353053 2.1576972 2.1498076 2.1731984 2.1546721 2.0767283 2.0257046 2.2995405 2.2738067 2.3468420 2.2547051 2.1977620 2.0000071 2.4580616 2.2923286 2.2161408 2.2027133 2.1005104 2.2064769 1.8908703 2.2395350 2.1495829 1.8740350 1.9455904 1.9226180 2.0352242 1.6708572 2.0518354 2.2107418 1.9996707 1.8668105 1.9829462 1.9901389 2.2152238 1.9532815 1.9488585 2.0542197 1.9465791 1.9780030 1.7624877 2.1089707 1.9161698 2.0486440 2.0354086 1.9795815 2.1776446 2.2701071 2.1934096 2.0849178 2.1567819 2.3255439 2.0832848 2.3610899 2.0836335 2.2720801 2.3472637 2.4691652 2.1929654 2.2742761 2.2290986 2.1778897 2.2475173 2.4057477 2.3475238 2.2725773 2.1817627 2.0264280 2.2879839 2.1274327 2.2211861 1.9609773 2.0618019 2.3282610 2.1423636 2.1317794 2.2340543 2.1419362 2.1445719 2.2105758 2.1912493 2.2235370 2.1837956 2.3091199 2.3972666 2.4001244 2.4190393 2.3378096 2.3626315 2.1464985 2.2499657 2.1828507 2.1137712 2.2622191 2.4549240 2.3101657 1.9795689 2.1250761 2.2808545 2.3896732 2.4576956 2.3626155 2.1235407 2.4064188 2.4009728 2.3226596 2.4674884 2.1518528 2.0612972 2.3643650 2.2066289 2.3535267 1.9916082 2.3733568 2.4048908 2.0094724 2.1177571 1.9795753 2.2726877 2.0730779 1.9123992 2.0342589 2.0841917 2.1902198 2.0793831 2.0894332 2.2369466 2.1194908 2.0738682 2.2277663 2.1811579 1.9912284 1.9303481 1.8425638 2.3092952 2.0654423 2.2202300 2.2577305 2.3404139 1.9884881 1.7307763 2.1256221 2.0034663 2.0327765 2.0962090 2.1096862 1.7199809 2.0045512 2.2728844 1.8343740 2.0569838 2.0863034 2.2041412 2.1464211 2.0057054 1.8128243 2.0760279 2.0527785 2.0472746 1.9793404 2.0853631 2.1162415 2.2104753 1.9972316 1.9547507 2.1672224 2.0064409 1.8919893 2.1530903 2.0471572 2.0906998 1.7891787 2.0947873 1.9858139 2.0351179 1.8740513 1.9917146 1.9741020 2.1485070 2.1764149 1.7400768 1.6976966 1.6260120 1.7935070 1.8124620 1.8341479 1.8030496 1.7206630 1.8094095 1.8428185 1.8388784 1.8383357 1.7909192 1.8045441 1.7934939 1.4950650 1.8359308 1.8559308 1.8244018 1.7845560 1.7413150 1.6504448 1.7902636 1.8339059 1.7915236 1.7823873 1.8332443 1.7893612 1.7833037 1.8929369 1.9078586 1.8673205 1.9098830 1.9405913 1.9394013 1.7390089 1.6839869 1.7809524 1.5883230 1.7180149 1.6557769 1.5598688 1.7627207 1.7933980 1.9281765 1.8261609 1.9064756 1.8772375 1.7462303 1.6696388 1.7304439 1.7190189 1.6883076 1.7678491 1.7036355 1.8671833 1.6716339 1.7525804 1.5166074 1.6353412 1.8807258 1.7302479 1.7287221 1.9607662 1.5034212 1.6208939 1.6525976 1.7792624 1.8175456 1.6652303 1.6917537 1.6699062 1.5826885 1.6388712 1.5692100 1.6606222 1.7033852 1.6472922 1.6963862 1.9335311 1.4925536 1.3813502 1.7761695 1.7100291 1.7647227 1.7604209 1.5227932 1.3779952 1.3988143 1.5681649 1.3822886 1.6193178 1.8660366 1.6440504 1.7241916 1.8594887 1.6097709 1.5052681 1.4495720 1.7139746 1.6681792 1.5812870 1.7998637 1.8011341 1.7374616 1.7204346 1.6584907 1.7260748 1.6527836 1.6939864 1.5384048 1.5584881 1.5712263 1.6482801 1.6906416 1.6118544 1.6546851 1.8609810 1.7013054 1.4767897 1.6859134 1.7367211 1.8025421 1.6342274 1.8666286 1.6645495 1.5865776 1.5939119 1.7253593 1.6011135 1.6674895 1.7693495 1.7896930 1.6998568 1.5840121 1.5571627 1.8225164 2.0278200 1.8515045 1.7927179 1.8628402 1.8386300 1.6066693 1.8879963 1.7395828 1.4653664 1.6481478 1.6565139 1.6258067 1.8973599 1.8305699 1.7564155 1.6266577 1.7250872 1.5880053 1.7362922 1.6017445 1.7925438 1.8543595 1.9856297 1.8369008 1.7206145 1.7135078 1.9101383 2.1142200 1.8531486 2.0835709 2.1313800 1.9810491 2.2312406 2.2034515 2.0657661 1.9398759 1.9185730 1.7934271 1.4812492 1.6873201 1.9473288 2.3144988 1.6405857 2.0152283 1.6878233 1.8571063 1.7901467 1.7085008 1.9437513 1.8586531 1.8138239 1.9130404 1.4870109 1.7023273 1.6916565 1.8216429 1.4266951 2.0599823 2.0262692 2.0218379 2.0140228 1.7769362 1.5403476 1.6620693 1.8007278 1.8251659 1.8415020 1.5283023 1.7009289 1.8339784 1.8859977 1.5617891 1.7770484 1.8324438 1.5993876 1.8453871 1.7370537 1.7913893 1.7464960 1.5822117 1.6855763 1.7866140 1.7834795 1.8538480 1.8553164 1.8348976 1.8230971 1.8064468 1.5610559 1.7896320 1.7884448 1.8905001 1.8191665 1.8359348 1.7307984 1.7739864 1.8603293 1.6479180 1.5690074 1.7650437 1.8777891 1.9386623 1.9313170 1.8181375 1.7194768 1.7210541 1.7160381 1.9205203 1.9850064 1.6764167 1.9985894 1.9430357 1.7387236 1.8457302 1.8968786 1.9307761 1.8411877 1.8116193 1.9124500 1.9318318 1.9864873 2.1236583 1.8534119 1.8428891 1.8799071 1.8037893 1.9409457 1.9883277 1.8394076 2.1218736 1.9562570 1.7240689 1.8369080 1.7390707 1.7891244 1.7014496 2.0460300 1.6599181 1.9684582 1.8964004 1.9096829 1.7216401 1.8718420 1.9557875 1.8025418 1.6487834 1.7293150 1.7729493 1.8538808 1.8111411 2.0106870 1.9776867 2.1165034 1.9441158 2.0181527 1.9515945 1.8958365 2.0620180 1.9826687 1.9081665 2.0173036 1.7968078 2.0887122 1.8562515 1.9274066 1.8685312 1.8572069 1.9550744 1.7640791 1.9875283 1.9498226 2.0892339 1.6100816 2.0878033 2.4220431 1.7123597 2.1306847 1.9990586 1.9830831 2.0190302 2.3101808 1.8131377 1.9331779 2.0912355 1.7437963 2.1211933 2.2320717 2.0346883 2.0277384 2.1294545 2.0147021 2.0577449 1.9982847 1.9008164 2.1226700 1.9237122 2.0071153 2.5139868 1.7127276 1.7773544 1.7607342 1.6893280 1.7429135 1.8973963 1.8533107 1.9208645 1.9341934 1.8311050 1.6363910 1.8908596 1.7679135 1.8800679 1.8882840 1.5789327 2.1495407 2.0718421 1.5101966 1.9514804 1.8978125 1.5771432 1.5824863 1.7745165 2.0511799 1.7610018 1.5450626 1.8026330 1.9252167 2.1534048 2.1964493 1.6322737 2.0137926 1.6350004 1.7354946 1.8484598 2.0165908 2.0915284 1.9504729 1.8742330 1.7857015 2.1784537 1.9676112 1.9865881 2.0463047 1.9397486 1.7346815 2.0814402 2.1564001 2.3006984 1.8341520 1.6361835 1.7977035 1.7403326 1.5348745 1.6793448 1.9867659 2.1196909 1.9791720 2.0337396 1.8860142 2.0139206 1.9648033 1.9472187 1.8282595 2.0041949 2.0722368 1.9139588 1.9019314 2.0084264 1.9304332 2.1119668 2.0626058 1.9364391 1.8525562 1.8059608 2.2794345 1.8794329 2.0076395 2.1480998 1.8975099 1.9492181 2.1459070 2.2972187 2.0328702 2.0843382 2.2884423 2.2289648 1.8182490 1.9080643 2.1025230 2.1727224 2.2117778 2.2518170 2.2628868 2.0961971 2.0041239 2.3238606 2.2899041 2.2043155 2.8112804 1.8559230 2.1434130 2.1249841 2.2833051 2.2103268 2.1303607 2.3629691 2.5094399 2.5012484 2.5303785 2.5116811 2.5719596 2.3145260 2.6957485 2.6371565 2.5689621 2.6008160 2.6288001 2.5291372 2.6987697 2.5770382 2.4843169 2.5114865 2.5136495 2.5473523 2.3546449 2.5122668 2.0776061 2.2536524 2.1638404 2.1045655 1.9697992 1.8690554 1.9499716 1.9538310 1.8191680 2.0777835 1.9404150 2.0479248 1.9891262 2.1756904 2.1143504 2.0312546 2.1415701 2.4600403 2.0417319 2.0455379 1.9576643 1.9966621 1.9526808 2.1202174 2.1058957 2.2623603 2.2634059 2.3147511 1.5006072 1.9748740 1.9037155 1.7077091 1.7734430 2.2406148 2.1108860 2.5204632 2.3531145 2.3608759 2.1306233 2.1420234 2.1319849 2.0619731 2.1424427 2.1912348 2.2111577 2.0463572 2.1603865 2.0698932 2.1464452 1.8311546 2.0283817 2.1773875 2.1999678 2.2639632 2.1497094 2.1609114 2.2603037 2.1128048 2.2290536 2.3262738 1.7737079 2.1656465 2.1768053 1.8679989 1.9030174 2.0816332 2.1830733 2.1359701 2.3946805 2.0837912 1.9397202 1.9546064 2.1952064 2.4879822 2.3804972 1.9781303 2.0156664 2.1701532 2.4175074 2.6123023 2.5782146 2.6942412 2.3780325 2.4799307 2.4262138 2.2031237 2.4524338 2.5750522 2.6734044 2.5675913 2.4689248 2.7004378 2.2560347 2.3656239 2.3406435 2.2771469 2.2146066 2.3554662 2.3979824 2.5294817 2.4744395 2.5250035 2.7337049 2.7107411 2.2780685 2.3183618 2.3529957 2.4597283 2.1620768 2.3871426 2.4170366 2.3472682 2.4352843 2.4465336 2.5559388 2.5473293 2.5392600 2.6508818 2.5045062 2.3308411 2.4038246 2.3616032 2.4789950 2.3529470 2.4654803 2.4056456 2.4641906 2.3044219 2.3396285 2.2549841 2.2596832 2.2554093 2.2958436 2.3591041 2.3973189 2.4509265 2.1832330 2.1999219 2.1548334 2.3891417 2.4348110 2.2878291 2.3961349 2.3410239 2.8019539 2.8017554 2.6904810 2.6722624 2.5475864 2.6039125 2.6207322 2.6529991 2.5624598 2.4591088 2.2627245 2.4080833 2.4368333 2.5227781 2.4933645 2.3945165 2.4910876 2.2647662 2.4368848 2.4570511 2.4548530 2.5291890 2.6964172 2.7528967 2.6934914 2.7534553 2.5031376 2.6333635 2.5570945 2.5382962 2.5226497 2.4895700 2.5082869 2.2615373 2.2144344 2.4342564 2.3911861 2.4095674 2.5297086 2.2908394 2.4707934 2.2918197 2.2087384 2.3773267 2.5140793 2.5470615 2.2799267 2.4364821 2.3230015 2.4170593 2.7642622 2.5182833 2.6314038 2.5160626 2.4938211 2.3939138 2.4542746 2.1975845 2.2702767 2.5261681 2.4537104 2.3595941 2.4728255 2.5597136 2.3398247 2.4223260 2.2311717 2.2055796 2.4144558 2.3385376 2.3787944 2.3939220 2.1999668 2.3846443 2.3461695 2.3402021 2.3858196 2.3449322 2.4065669 2.3407387 2.2094150 2.1845040 2.3370659 2.3554135 2.4021755 2.3373392 2.3474320 2.3658765 2.3451815 2.3289523 2.2715007 2.5340774 2.3633281 2.3371873 2.3052931 2.3463931 2.2705390 1.9637308 2.4229000 2.5299287 2.3151722 2.4300173 2.4691804 2.1016258 2.2726337 2.3591441 2.2815422 2.2577444 2.3346062 2.2686026 2.3933652 2.4448173 2.4020387 2.1566876 2.3279419 2.5267987 2.2912316 2.4509328 2.1926651 2.4195979 2.3515568 2.3847047 2.3869128 2.5126059 2.5570241 2.4327266 2.4556621 2.2517506 2.3043766 2.4363024 2.4320473 2.5510732 2.5830210 2.4979468 2.3811987 2.5374546 2.7615641 2.5174828 2.2976716 2.3238139 2.3378095 2.2058758 2.2738793 2.2682200 2.0881692 2.3444327 2.3561587 2.2390555 2.1897453 2.2599532 2.3005490 2.3021925 2.2827637 2.2265887 2.4152016 2.3512161 2.3354670 2.2977030 2.3704735 2.3974518 2.1789641 2.3653513 2.4479791 2.4102776 2.2567614 2.3956913 2.3010249 2.3207887 2.2404485 2.2661699 2.3990314 2.3882514 2.3901289 2.4018911 2.4316760 2.3968001 2.3791986 2.4062626 2.2816769 2.3662995 2.2907481 2.2281214 2.3612722 2.2869029 2.1465962 2.3558238 2.2736173 2.2620158 2.2087345 2.1345482 2.3395299 2.3520325 2.5567551 2.4810305 2.5759768 2.3400804 2.4895658 2.4472158 2.5175797 2.0594996 2.5388608 2.3224727 2.2116605 2.3969421 2.2913048 2.1099191 2.2873315 2.3369484 2.2313018 2.2516171 2.3011458 2.1749539 2.2869556 2.2665460 2.2320025 2.2217213 2.2757322 2.2464949 2.4216917 2.4153742 2.3132139 2.2534204 2.4713731 2.3704004 2.4194904 2.2353908 2.1585637 2.2412814 2.1635073 2.2846869 2.1111748 2.3031390 2.2427014 2.1967224 2.1696035 2.2919920 2.2283511 2.1144768 2.4451041 2.1200394 2.0562483 2.2797559 2.3107338 2.2295593 2.2670269 2.2043564 2.1485030 2.3380663 2.4556272 2.2122932 2.2316937 2.0775660 2.2603542 2.2147176 2.2848153 2.5393317 2.0921745 2.4511251 2.4805426 2.3355061 2.1945379 2.3062837 2.2319437 2.5361492 2.4781067 2.3867076 2.3732026 2.4511513 2.5547277 2.5430865 2.4553353 2.5039569 2.6267731 2.3642452 2.2542565 2.3271995 2.3635796 2.5640665 2.5638131 2.6527338 2.5884963 2.6173562 2.5981498 2.6153239 2.6269338 2.3501344 2.2799613 2.3558393 2.3106507 2.2554377 2.3346958 2.0315062 2.3680561 2.4398523 2.3515758 2.5165352 2.2498141 2.1900198 2.2413793 2.3658820 2.3799757 2.4605080 2.6085712 2.3745909 2.8786265 2.3738412 2.3137277 2.2448036 2.3833636 2.2937427 2.4466510 2.4190002 2.3195468 2.4137083 2.4233510 2.3549083 2.7243238 2.4824885 2.6053629 2.5985469 2.2525382 2.0956960 2.4212389 2.2885890 2.0143257 2.2037208 2.1675457 2.2604116 2.1466657 2.2731829 2.2766249 2.2989142 2.3085181 2.1655547 2.2324268 2.1156091 2.2943082 2.4185324 2.3732772 2.3543739 2.3309878 2.1268766 2.1974818 2.1228449 2.2882503 2.1284249 2.1118903 2.3819787 2.2832707 2.2794803 1.9838756 2.0840399 2.3030511 2.1487866 2.2241594 2.2550676 2.3001896 2.1040715 2.3348959 2.2632039 2.1955053 2.3331447 2.0865548 2.2371719 2.1329538 2.1590404 2.3241700 2.3090945 2.1388848 2.1699503 1.9909364 2.1387675 2.2861414 2.1155825 2.1572136 2.4338802 2.2898284 2.1768329 2.2851166 2.5296691 2.5116029 2.4958742 2.4943261 2.3730979 2.5477575 2.3807974 2.3618613 2.2631987 2.6799570 2.3626329 2.3345050 2.3546898 2.3088619 2.2336459 2.4476434 2.3699510 2.2146880 2.1773655 2.3213365 2.3472340 2.3138568 2.3441329 2.4229223 2.3073582 2.2920020 2.4168831 2.3883074 2.3532152 2.2630358 2.3709867 2.3182178 2.2916706 2.1656882 2.3833942 2.2865272 2.4752080 2.3403089 2.1008502 2.1902374 2.2753793 2.3240867 2.2519034 2.4503436 2.2498240 2.3292561 2.4160066 2.1973653 2.4154778 2.4097708 2.3439942 2.2084948 2.4001478 2.4783019 2.4285209 2.2630398 2.0069738 2.1000303 2.3636343 2.3571925 2.2243761 2.2067953 2.3978338 2.4849096 2.2956979 2.3682307 2.2988982 2.4076008 2.4269750 2.3266687 2.2453874 2.2865396 2.3645610 2.4014804 2.1954475 2.2093218 2.3906575 2.3978050 2.3631237 2.3687762 2.1382819 2.2329602 2.3648596 2.3644969 2.3373201 2.3451558 2.2906655 2.4469231 2.2912988 2.3953882 2.3662479 2.3639176 2.2935889 2.3083493 2.4410276 2.1130676 2.3881467 2.4316533 2.4138639 2.4404833 2.4294869 2.5948873 2.3690769 2.3869169 2.2938774 2.4159224 2.5164513 2.5540318 2.3370628 2.2563873 2.2570777 2.4586831 2.4342430 2.4958728 2.4533388 2.1520559 2.2172156 2.2608578 2.5122023 2.4397801 2.4682234 2.5002393 2.1950837 2.2765254 2.4596739 2.3906347 2.1960355 2.0336323 2.0810982 2.4569471 2.3894706 2.2566877 2.1682107 2.4070272 2.3175586 2.3077527 2.5238235 2.5280982 2.0328565 2.6761138 2.6598969 2.5809846 2.3881170 2.5369571 2.6162102 2.9808345 2.4916919 2.5263205 2.2031134 2.5881665 2.3619806 2.2148361 2.2577889 2.2739966 1.9188740 2.1292211 2.1608098 2.4687921 2.1538174 2.0403138 2.4041298 2.5244428 2.4609766 2.4636130 2.2840988 2.5855626 2.6372485 2.6063169 2.6930447 2.6906390 2.5330323 2.6647582 2.4961818 2.6575510 2.6592264 2.6824866 2.5020334 2.7023517 2.6552220 2.6544471 2.4608968 2.6115718 2.7270670 2.5386211 2.4414360 2.2002921 2.4747116 2.4433506 2.3594040 2.3308345 2.3878823 2.3585897 2.3301447 2.3976818 2.2601729 2.3817026 2.4759247 2.3663214 2.5844720 2.5891083 2.6081484 2.5619955 2.6256087 2.5051842 2.3117717 2.3459779 2.1227620 2.1629215 2.6890357 2.7735048 2.6103180 2.6507750 2.7038460 2.8084813 2.5885692 2.5348543 2.6688231 2.7774115 2.8348599 2.4716480 2.3556397 2.3157042 2.5638566 2.7127587 2.7118675 2.7596157 2.7260585 2.7403985 2.6872152 2.6442686 2.7632491 2.6661514 2.8060959 2.3912501 2.6450113 2.5576274 2.5299655 2.4794590 2.7071373 2.7342021 2.8721884 3.1157734 3.0531838 2.2416504 2.3059888 2.2303842 2.2047512 2.2433199 2.7474823 2.4831337 2.5617723 2.4827912 2.6461267 2.6079949 2.6800456 2.9309126 2.1841816 2.5133042 2.3724665 2.3122968 2.5511295 2.2984910 2.6487886 2.7076135 2.6578059 2.6237748 2.5938391 2.6163180 2.4709819 2.5578847 2.4795585 2.6078888 2.5486729 2.4401138 2.4057053 2.3413843 2.7720901 2.9574830 2.6024199 2.8635165 2.5383216 2.5566827 2.4775962 2.5046972 2.6002006 2.4668070 2.3859832 2.1010190 2.1180921 2.2344482 2.0548130 1.9180501 2.0872631 2.0134662 2.3230498 2.2113106 2.0783143 2.2959689 2.0184125 2.0568395 1.9613089 2.1297447 1.7939666 2.1811165 2.1441178 1.7885784 2.2111494 2.0616695 2.1366334 1.8519979 2.2966508 2.0393843 2.1446437 2.2001192 2.2101874 2.1206891 2.0837850 2.2614773 2.2490792 1.9817811 2.2205275 2.1355530 2.2622024 2.0602792 2.2828881 1.8652470 2.2607672 2.3978009 2.3993590 2.3719975 2.3631159 2.5316160 2.3173876 2.0954692 2.3175417 2.2121292 1.9812143 2.2262296 2.2181199 2.2442216 1.9390112 2.2153991 2.0219161 2.1925236 2.3235740 2.3150247 2.1665014 2.1631911 2.3212661 2.2745308 2.3221128 2.1735785 2.2002990 2.1781557 2.0392830 2.0852276 2.1781153 2.0971902 2.1141002 1.9596252 2.0088094 2.2650652 2.2736417 2.2947516 2.0699582 2.2393431 2.3711107 2.2981799 2.2880694 2.2847468 2.4269629 2.2779687 2.2775669 2.4240357 2.2279304 2.3957148 2.3372710 2.2629338 2.0967152 2.1541015 2.1473017 2.1074047 2.2187269 2.2747475 2.1978586 2.0338494 2.1470264 2.3151330 2.4082950 2.3252758 2.2483920 2.3046003 2.3036375 2.3794130 2.2948604 1.8932415 2.3208265 2.0751627 2.1892088 2.2742694 2.2328966 2.2733656 2.3301698 2.3585739 2.2208627 2.2684486 2.2742839 2.2988148 2.3857804 2.4491567 2.3895584 2.6371303 2.6326072 2.6459100 2.4835522 2.5703738 2.4790048 2.6007057 2.3848697 2.6455186 2.5775721 2.4713711 2.5823921 2.6226659 2.7336721 2.6338260 2.6697409 2.6617301 2.6200111 2.5897852 2.6563846 2.7568780 2.5576827 2.5309909 2.4722053 2.1687507 2.1525166 2.0223449 2.2702588 2.2231814 1.9778992 2.2269751 2.1227696 1.7050531 2.1387077 2.0843071 2.1103391 1.8970167 2.1348676 2.2496666 2.1293417 2.2307974 2.1859574 2.2533707 2.2197705 2.3619729 2.3062165 2.1119948 2.0654946 2.0181003 2.4368862 2.2881787 2.1735167 2.3164560 2.3350356 2.1634653 2.3160197 2.0905907 2.3150371 2.3268553 2.3738232 2.1279352 2.1753654 2.3079827 2.2697303 1.8756356 2.1334858 1.8438225 2.2500562 2.3029936 2.0791354 2.2995180 2.3354903 2.2468479 2.1085498 2.0557014 1.9449059 2.0459186 1.9915051 1.8168482 2.0633001 1.8367308 2.0712261 2.0797355 2.1222302 2.2363271 2.1887821 1.8559836 1.7134679 2.1412782 1.8741484 1.6814039 2.2346146 2.1568646 2.1019879 2.0774772 2.1208663 2.2239578 2.1461189 2.1716175 2.1858836 2.0954543 1.8453387 2.0087548 2.0084978 2.1326445 2.2648159 2.1647031 2.1685159 2.1838643 1.9261110 1.9372541 2.0732461 2.2083312 1.8378724 2.1843094 2.1702271 2.1907648 2.0720521 2.1849410 2.0941069 2.3296881 2.0298562 1.6791876 2.1693308 2.1431386 1.9727101 2.2162662 2.1870853 2.2377998 2.3650306 1.9859727 2.0079598 2.0081710 1.6993711 1.9804678 2.1440648 2.0472299 2.1652519 2.2882991 1.9642325 1.7987518 2.2617510 2.3389429 2.2738683 2.2749370 2.2099672 2.1373296 2.0694283 2.2694408 2.3184471 2.3786148 2.3115520 1.7429317 2.2672369 2.3065555 2.4447070 1.8594282 1.9744294 1.9919314 1.9227633 2.2294880 2.0229665 2.2757792 2.2064888 2.1404544 2.2329180 2.3387098 2.0212450 2.1860777 2.2079199 2.4157715 2.2364886 2.2462365 2.5472097 2.5327407 2.2452004 2.2363270 2.1548917 1.9234791 1.9625684 2.2379548 2.1372573 2.2682786 2.2659609 2.2135806 2.1708407 2.6682055 2.6105688 2.5571801 2.2460761 2.4442976 1.9781597 2.2946799 2.3267052 2.6513858 2.1208027 2.1037634 2.0341370 2.2504185 2.1363787 2.0493498 1.6709775 2.4091056 2.1958283 2.4129504 2.2086265 2.3394458 2.2670154 2.2489977 2.3043198 2.3394888 2.0261492 2.1756899 2.1822726 1.9526366 2.1045517 2.2148673 2.2795465 2.1892113 2.3597748 2.9246765 2.5057804 1.9963176 2.5604661 2.5896288 2.2810707 2.4730631 2.3746186 2.6029598 2.3817349 2.2878776 2.4049432 2.3362730 2.4241206 2.3409664 2.3680143 2.4562998 2.5685520 2.7182867 2.4162066 2.4917492 2.8714814 2.7331356 2.4974870 2.2009738 2.3588298 2.0322768 2.4533687 2.3749296 2.4579575 2.3632167 2.5358962 2.4371268 2.3420588 2.4347918 2.5064204 2.3827779 2.3239349 2.3172785 2.1744641 2.5068190 2.4410708 2.4308826 2.2855779 2.7321939 2.5947097 2.5599187 2.6548687 2.6099818 2.6369599 2.4670364 2.5108495 2.8704856 2.7979749 2.7512117 2.7670358 2.0070918 2.3442660 2.2872576 2.1702302 2.5760544 2.4676737 2.2843778 2.1901377 2.4544019 2.7444615 2.9286425 2.4347642 2.3420894 2.3012303 2.3317291 2.4390685 2.4282061 2.4073454 2.4431125 2.2547839 2.1666088 2.2356263 2.5077907 2.5393936 2.4441617 2.2699982 2.0322485 2.2018240 1.8461282 2.0690567 2.4040294 2.1463389 2.3457511 2.5346552 2.1944870 2.4336243 2.3752244 2.3679899 1.9096023 1.7514077 2.2402651 2.2171097 2.4386222 2.1832212 2.2062194 2.3551710 2.3380931 2.2316364 2.2784659 2.2694440 2.2527834 1.8592628 2.2709633 2.1721268 2.3037650 2.2176408 2.2238654 2.1057754 2.0678950 2.2812218 2.2018199 1.8132675 2.1070947 2.2635437 2.3136870 2.6669550 2.4555678 2.2600763 2.6796474 2.4526491 2.3705475 2.3059322 2.1491778 2.2138754 2.4046883 2.5879078 2.3286720 2.5354270 2.5722098 2.4918382 2.5811715 2.6160094 2.7787955 2.7763344 2.6129195 2.4648949 2.7815104 2.5540641 2.5810859 2.3562321 2.1648919 2.2966014 2.1982305 2.3097861 2.3182798 2.3738328 2.3763825 2.3966761 2.6778293 2.3629272 2.4656623 2.2784435 2.4947710 2.2600413 2.0870388 2.1405284 2.2464510 2.4199284 2.4843041 2.2309484 2.2813537 2.6864349 2.5610668 2.5340609 2.6597309 2.6849296 2.7758639 2.2694598 2.6017713 2.7919133 2.7226661 2.6940010 2.6732992 2.7188075 2.8133424 2.6996157 2.7161112 2.5729655 2.3846783 2.6378753 2.7287226 2.6133061 2.6487708 2.5572950 2.3162296 2.7459116 2.8814001 2.5052987 2.6610545 2.3776688 2.5925297 2.8124814 2.8230918 2.5080516 2.5901655 2.7250740 2.5613110 2.4636839 2.5573994 2.1959089 2.6717748 2.2809742 2.2529556 2.1562344 2.3321951 2.2307620 2.5119491 2.6146384 2.5496820 2.6046733 2.0292302 2.3329921 2.5622809 2.3367116 2.5745436 2.3013850 2.9515378 2.7646093 2.5336623 2.6618204 2.5001749 2.6882217 2.9858714 2.6403605 2.5932406 2.9773658 2.6288831 2.6778073 3.0191089 2.7837412 2.3160142 2.9821306 2.6903712 2.9114047 2.8381314 2.2679900 2.9868981 2.7697814 2.1003207 2.6365114 2.3525880 2.9271784 2.9132946 2.6692013 2.8172438 2.6530801 2.4571058 2.7226200 2.6491179 2.7263480 2.6622926 2.8559238 2.6572899 2.7392578 2.6076144 2.8757173 2.8026884 2.5872310 3.0025496 3.1698838 2.5508600 2.6296921 3.1255638 3.2868173 2.7995883 2.5374720 2.6722725 2.5717367 2.8188735 2.9952946 2.6946747 2.6528181 2.6928743 2.7564859 2.7819603 2.4252900 2.7727117 2.9122302 2.9731339 2.6981422 2.6767924 2.6040797 2.6085964 2.6596459 2.8748111 2.7331763 2.6771230 2.6488759 2.7931563 2.9228395 3.3482426 2.9395530 2.6614261 2.5647267 2.5709050 2.4186690 2.7171135 2.4134561 3.0817537 2.6165038 2.2304523 2.4521886 2.4584760 2.3996399 2.3802799 2.3044236 2.2160580 2.1813518 2.5045625 2.2233982 2.2506374 2.4513697 2.5358093 2.5477810 2.4896113 2.6155798 2.3005215 2.3748008 2.5525420 2.4519388 2.4493971 2.4792537 2.3758546 2.2743278 2.2676101 2.1248746 2.2489879 1.9815252 1.9673825 2.2706569 2.4286742 2.3725701 2.6510028 2.4126929 1.8787385 2.1073419 1.9759337 2.0984910 2.1564460 2.0554651 2.1251719 1.9542562 1.9818226 2.3064403 2.5671617 2.6477794 2.8157464 2.7826597 2.8225601 2.9300937 2.8195454 2.7676098 2.4408415 2.9263251 2.9189920 2.8795660 2.8461969 2.8868280 2.6688900 2.9892393 2.9435727 2.9131767 2.9784603 3.0773042 3.0622788 2.9134490 2.7488726 2.7459627 2.8711043 3.0095034 3.0196035 3.0576361 2.9716228 3.1095588 2.8940786 2.9538773 2.7746743 2.9385024 2.8017638 2.9329439 2.6636139 3.1250164 3.0886866 3.1270368 2.9716631 2.8060963 2.9983835 2.8513726 2.6861198 2.7945207 3.1378965 2.8002607 2.7007195 2.8397518 2.6984906 2.7370175 2.9663692 2.5731173 2.6825746 2.8249076 2.6954597 3.0822153 2.9963950 2.6206318 2.6748339 2.9391057 2.7626433 3.0254411 2.9149587 2.7781318 2.8650950 2.6839006 2.9222017 2.7960491 2.7998798 2.8759106 3.1113887 2.9806509 2.8991711 2.3327119 2.6108598 2.5620924 2.3121239 2.5963262 2.5012064 2.4918963 2.3171770 2.3639599 2.0522687 2.1166541 2.4019403 2.0814130 2.2693223 2.2943380 2.2887480 2.9126332 2.7935693 2.7942677 2.7274917 2.8399220 2.7175809 2.7272655 2.6403862 2.6040279 2.8778325 2.7841644 2.7778501 2.5556081 2.8318220 2.6491965 2.9371704 2.6329474 2.7908414 2.5457891 2.5110745 2.3228544 2.4551363 2.6195032 2.6591241 2.7995701 2.8664157 2.5834700 2.9697221 2.5865285 2.6603278 2.2971378 2.3310217 2.3030806 2.3482783 2.4311572 2.4893553 2.5134974 2.6383783 2.7326381 2.7267543 2.5530322 2.5094587 2.6645676 2.6410719 2.6825123 2.6496689 2.3791821 2.4365154 2.3790233 2.9151694 2.5793305 2.4604001 2.6794764 2.4042430 2.4379662 2.4440507 2.4162008 2.4677253 2.8127972 2.7915350 2.8381961 2.6451882 2.4846419 2.5723972 2.4811975 2.6321472 2.5391420 2.4998770 2.6053731 2.6934469 2.5229976 2.3159025 2.5805903 2.2765051 2.6670329 2.6196791 2.7835928 2.5242202 2.6564687 2.5310390 2.6977998 2.7108321 2.4767189 2.7493093 2.4982149 2.6043455 2.5420592 2.6452757 2.3539832 2.5096651 2.4996227 2.4065158 2.5525935 2.7486727 2.6068615 2.2753184 2.6556010 2.9037728 2.6780976 2.9387572 2.7801790 2.4754386 2.6039592 2.5501296 2.6740978 2.2435087 2.4281687 2.4323480 2.5344205 2.5634554 2.5019861 2.3649124 2.3971949 2.6263124 2.9249892 3.0396700 2.8937407 2.7194096 3.1318153 3.0811056 3.0095497 2.5301621 2.3872438 2.6629904 2.7724422 2.5248126 2.9057752 2.3143718 2.8026328 2.6345038 2.6255106 2.8553902 2.8731461 2.8175580 2.5626649 2.5039689 2.7006817 2.9301334 2.5896588 2.6543301 2.2087746 2.5179715 2.4016714 2.3139044 2.8168689 2.1046162 2.6391439 2.4978687 2.5616519 2.7387921 2.6013724 2.9489964 3.2086836 3.2338492 3.1889598 3.4607000 2.8474471 2.7130649 2.8353111 2.7119477 2.6979628 2.9151511 2.7573198 2.8524387 2.7658465 2.6016951 2.4904839 2.5709062 2.6706396 2.5390741 2.5016140 2.5289328 2.8075721 2.6653476 2.6133846 2.7140389 2.5744200 2.6103616 2.4762765 2.3605424 2.6621471 2.4694761 2.6889615 2.3885888 2.7464944 2.6776638 2.6734637 2.8261739 2.9820649 2.2949124 2.5398853 2.3971164 2.5308598 2.6330246 2.3267081 2.1908803 2.2452370 2.6370484 2.7313592 2.4716104 2.3807140 2.5671334 2.2958089 2.4905600 2.4090667 2.2237489 2.2648547 1.6944600 2.6737191 2.8300518 2.7250825 3.0670934 2.7731105 2.6206138 2.2797947 2.6187137 2.9369805 2.7790896 
assembly_BlackSea3|NODE_123459_length_4335_cov_4.083645_4|protein        0.8790119 1.0585214 1.0106590 0.4835047 0.0000000 0.8273425 0.8614302 0.7835212 0.8013765 0.8297052 0.8677313 0.7431706 1.0563461 0.9035674 0.8191693 0.7490408 0.9986447 0.9991700 1.0393989 1.1404268 1.0590794 0.9284706 0.9570770 0.9684158 1.0374725 1.0569307 1.0554080 1.1692874 1.1870428 1.1220833 1.4330870 1.3859819 1.1701292 1.8099690 1.4178734 1.2292302 1.5771929 1.2398717 1.6974589 1.5181631 1.5996753 1.3649866 1.5533717 1.6787650 1.5174718 1.6193191 1.8416668 1.7362468 1.8626351 1.7861923 1.8862190 1.7308356 1.7140616 1.6869897 1.7531394 1.7885966 1.7366414 1.7289255 1.6555676 1.8488004 1.8314315 1.8432720 1.7483675 1.8321889 1.8257942 1.8366242 1.8189738 1.7578064 1.8622499 1.6749387 1.6106970 1.8216624 1.9595460 1.7834536 1.5374103 1.7478542 1.6131468 1.5679043 1.6056339 1.5963562 1.6923756 1.9069783 1.9568268 1.8577187 1.7408459 1.8417759 1.7197319 1.8467661 1.6556195 1.9036462 1.7929105 1.9300047 1.8354718 1.8685676 1.8741399 1.8223191 1.9800858 2.0722689 1.7146872 1.9809918 2.0296809 1.9341439 2.0652029 1.9994481 2.0217864 2.2770139 2.1194917 2.0801376 2.0624028 1.9960113 1.9515911 1.9244866 2.0562759 1.8751797 1.8484388 1.7835916 1.9377308 1.8267774 1.7629861 1.8676355 1.8423566 1.5709603 1.4281776 1.7993649 1.7288794 1.7413904 1.8860012 1.8306151 1.7830558 1.6867716 1.4820154 1.6646253 1.6734054 1.6123108 1.7770666 1.8128581 1.7665838 1.5960681 1.7231088 1.5953757 1.8017213 1.9823005 2.1119509 1.7001418 1.7043753 1.8342506 1.7031816 1.8224711 1.5912666 1.7132498 1.7855658 1.5316236 1.7731397 1.5752824 1.9113476 1.4943606 1.7045513 1.7574449 1.8914605 1.9323248 1.7935082 1.8178243 1.7479448 1.7413032 1.7828451 1.6651563 1.7245912 1.6178815 1.9282256 1.8421691 1.8500233 1.9390883 1.7371616 1.7223607 1.8872452 1.5694141 1.6744568 1.7372652 1.8777041 1.6099676 1.8235532 1.8398982 1.8212079 1.6085826 1.4954786 1.7864656 2.0002342 1.8631388 1.7256161 1.7036621 2.2887106 2.1762924 2.3407233 2.3253498 2.3194756 2.1806988 1.9726062 2.0608214 2.5035186 2.4263283 2.6490608 2.6507715 2.6340325 2.5149286 2.2251473 2.2865428 2.3487532 2.2208053 2.1110813 2.3581538 1.9754986 2.0440258 2.1066103 2.1466319 2.1704873 2.1514919 2.0882121 1.9803105 2.2404669 2.2712729 2.1969564 2.1946575 2.2160590 2.1402952 2.3574802 2.2627906 2.0777409 2.1543754 1.7305591 2.1247084 2.0216280 2.2197477 1.9001788 1.8716905 2.0626656 2.0089407 2.2080112 1.5492545 1.9007891 2.0707147 1.8972605 1.6544715 1.9942498 2.0736197 2.1612425 2.0356680 2.0644860 2.0948148 2.0409898 2.0009924 1.8150430 2.1327899 1.9239734 1.9797688 2.0461635 1.9429719 1.9954797 2.0432922 2.0588416 2.0388968 2.1118216 2.2227701 2.1325966 2.2786813 1.9043632 2.2390525 2.1650094 2.3052683 2.0946006 2.1533809 2.0962527 2.1111827 2.1682752 2.3856273 2.3807664 2.2152099 2.2351903 1.9584271 2.1805500 2.1360416 2.3222739 1.9329349 2.1684081 2.2628433 2.1505856 2.1409691 2.2599794 2.3237804 2.3072997 2.1963735 2.1586135 2.1462661 2.1818631 2.1669230 2.2296135 2.2752331 2.3353214 2.1780143 2.1972815 2.1047599 2.2411161 2.1811893 1.8942803 2.2548354 2.4091773 2.4291349 1.8355179 2.0960554 2.3998303 2.3838963 2.3720277 2.4883514 2.2964752 2.3255135 2.4151586 2.3274323 2.5092168 2.0732491 2.2975462 2.3498629 2.1812003 2.2070450 1.7184353 2.4060809 2.2631971 1.9296548 2.0095304 1.9527744 2.0695788 1.9156840 2.0606847 1.9308830 2.0598872 2.0753454 1.9048620 2.0945201 2.1070410 2.3674297 2.1200909 2.1946246 2.0898476 2.0526609 2.0404519 1.7856559 2.1414329 2.1348310 2.0620603 2.0684418 2.2847398 1.8397451 1.8826710 2.1163011 2.0561418 2.0425966 2.0333102 2.0663739 1.5201190 2.0414859 2.0687838 1.7867996 2.2173377 2.1017127 2.1449174 1.9267202 1.9755774 1.8989050 1.8296969 1.9231136 1.9136584 1.7995902 1.8239254 1.8280451 2.0375577 1.8352268 1.8906830 2.0972434 1.8999116 1.8911462 2.0703499 2.1215293 2.0102661 1.6718728 1.9420895 1.8981645 1.9831548 1.8319434 1.9747345 1.9752948 2.0360751 1.9685677 1.6519941 1.6878884 1.4568675 1.8560115 1.5918694 1.6315511 1.6695906 1.5181749 1.7210703 1.5741204 1.6479107 1.6259159 1.5095309 1.5932901 1.6736988 1.3941581 1.6406889 1.6451716 1.6840854 1.6029228 1.5639292 1.4306137 1.7018692 1.7826494 1.5156014 1.6389434 1.7387737 1.6906128 1.6445071 1.6379252 1.5882984 1.5876355 1.6212118 1.6586678 1.6089719 1.6081232 1.5359182 1.6415637 1.4864604 1.5873074 1.6469967 1.5106613 1.4171364 1.5894994 1.8668824 1.7955605 1.7015553 1.7588268 1.5159744 1.5962236 1.5684282 1.5776237 1.4951846 1.5425324 1.5024550 1.6174300 1.6313647 1.6213100 1.4843278 1.5426598 1.7282699 1.6168167 1.6080144 1.7758406 1.4265332 1.5526517 1.5718099 1.6560604 1.5454617 1.6011388 1.5859734 1.6079353 1.5452853 1.6128213 1.5759924 1.6447422 1.5828267 1.5696789 1.6917762 2.0300676 1.4681010 1.3846382 1.7485812 1.5770751 1.6149273 1.7419030 1.4363567 1.2680548 1.2656657 1.4316404 1.3503164 1.4511041 1.6017550 1.6408069 1.6815107 1.8498522 1.4693327 1.3840853 1.4850958 1.6129355 1.4346745 1.5283599 1.6823074 1.7303730 1.7278585 1.7466783 1.6618282 1.7357070 1.5111558 1.6835518 1.5366911 1.4769482 1.6792423 1.6357024 1.7106929 1.6040180 1.6821462 1.6502455 1.5952797 1.3742870 1.6525104 1.7003874 1.7166524 1.5521310 1.8209977 1.6033652 1.5591935 1.5015354 1.8332227 1.6470551 1.7370033 1.7603700 1.7318195 1.5847372 1.4792923 1.3992766 1.7212909 1.7507282 1.7502642 1.5878714 1.6400030 1.6019308 1.4839258 1.8978252 1.5185683 1.5057567 1.6280873 1.6776950 1.6924321 1.7927875 1.7105313 1.6052812 1.4701323 1.5903188 1.4713214 1.6317831 1.6181379 1.7534406 1.8120934 1.9201611 1.9868173 1.6351120 1.5857830 1.8979798 2.0369347 2.0736369 1.9141935 2.0636724 2.0525907 2.1899046 2.1327235 2.1199498 1.8311084 1.8255411 1.7655967 1.4374202 1.6853948 1.8642366 2.2812864 1.5649623 1.6921231 1.5587186 1.6057513 1.5334117 1.4650451 1.7764489 1.7222772 1.6859887 1.7732970 1.3870024 1.5826705 1.5935200 1.7488585 1.4563583 2.0194462 1.8474771 1.9049840 1.6987266 1.9173696 1.6756575 1.6091083 1.9448081 1.7784542 1.9231239 1.6044369 1.6961597 1.9101255 1.7824064 1.6675040 1.8989524 1.7768111 1.7435208 1.9003825 1.8109421 1.7899005 1.7967131 1.7132170 1.9105236 1.6465428 1.5789011 1.6189034 1.5877289 1.5343011 1.5568932 1.5956463 1.4767092 1.5636863 1.6179031 1.6230491 1.6633860 1.6170269 1.5950752 1.6866646 1.7142154 1.5284052 1.3293479 1.5789206 1.6924158 1.7062675 1.7546798 1.6276365 1.6827393 1.5346017 1.5917237 1.7694213 1.8042294 1.6463308 1.8573561 1.7942338 1.6413100 1.6095644 1.7977836 1.8100959 1.7060715 1.6234564 1.8102916 1.7539200 1.7472296 1.8741404 1.7276721 1.6748171 1.8106702 1.6327474 1.7818695 1.8695386 1.6693320 1.8906679 1.7337052 1.6880731 1.7688383 1.6104221 1.6930331 1.6862099 1.7665434 1.6195366 1.7029767 1.8045524 1.7244467 1.7255485 1.9435784 1.9160286 1.8056045 1.7929755 1.6580919 1.8430504 2.0623557 1.8776735 2.0059165 1.8317281 2.0174514 1.8805007 1.8653376 2.0655259 1.7087111 1.7540153 1.7573048 1.5689621 1.6982052 1.5373955 1.7841967 1.5873283 1.7015466 1.6703045 1.8179860 1.8354067 1.6973059 1.7127224 1.6839980 1.9242890 1.4429683 1.7485677 2.1588468 1.7760296 1.8011042 1.7218621 1.7600889 1.7956640 1.9848626 1.6182565 1.7255118 2.0345997 1.7455365 1.8004547 1.9170803 1.8420864 1.7596188 1.8792105 1.6691695 1.7781113 1.7250617 1.6610817 1.8228235 1.8445610 1.8108030 2.3316579 1.7049294 1.6759797 1.6924214 1.6604953 1.7132392 1.8227845 1.7648410 1.7898716 1.7963784 1.6793305 1.4955288 1.8324582 1.4994919 1.8049995 1.6430433 1.5977527 2.0280632 1.9895627 1.5502797 1.6335039 1.8352661 1.5726522 1.7140930 1.8500281 1.9605280 1.7715303 1.5258263 1.7164092 1.8041246 1.9604440 1.9596087 1.5353702 1.8618690 1.6857653 1.7215416 1.9116830 1.8788959 1.9408417 1.8040587 1.7927600 1.5846755 1.9671805 1.9135858 1.9270306 2.0047847 1.7504867 1.8863022 1.7312531 2.0328208 2.1117201 1.8059613 1.6305798 1.8537591 1.7324630 1.4932040 1.7758994 1.7793007 2.0571093 1.6732381 1.7686780 1.7680947 2.0370376 2.0348998 2.0995927 1.8172749 2.1021806 2.1593935 1.8720111 1.7524860 1.8223735 1.9734364 1.8747493 1.8281402 1.7707350 1.6334166 1.7120280 1.9903016 1.6762645 1.7947312 1.9255447 2.0003555 1.8185206 1.9658215 2.1926230 1.9732991 1.8839523 2.0761555 1.8980621 1.7010591 1.8307013 2.1064394 1.8629935 2.0879814 1.9613537 2.1266775 1.9730276 1.9692924 2.0325655 2.1336341 1.9292522 2.2584891 1.5863255 1.9620445 1.9234451 1.9985706 2.1088605 1.9483795 2.5584689 2.4893393 2.5604561 2.5773278 2.5301907 2.6268652 2.6235353 2.8288639 2.7456695 2.7622244 2.7157994 2.7339004 2.7112876 2.8029945 2.5686971 2.4640203 2.6397306 2.6111684 2.5507912 2.5061629 2.5940019 2.0846051 2.1127875 2.2468308 2.1508796 2.0674586 1.9824391 1.9299998 2.1291698 1.9465622 2.0449620 1.9590963 1.9831993 2.0976278 2.0600364 2.0952476 2.2267283 2.2455339 2.3492013 2.0271144 2.0194898 2.0868167 2.0378884 2.0044189 2.2070034 2.0049686 2.2688011 2.2958084 2.4305227 1.7794558 2.1228353 1.9448718 1.6802123 1.7364293 2.3007533 1.9798435 2.4154588 2.2337381 2.4348306 2.0475966 1.9365305 1.9796805 2.1415984 2.2221740 2.0189119 2.0821208 1.9220219 2.0312058 2.0803039 2.0816025 1.9192097 2.0764300 2.1900217 2.1327178 2.2285053 2.1067598 2.1423027 2.0771862 2.0521287 2.1210111 2.0628870 1.8454308 2.0631273 1.9983293 1.7328827 2.0113079 2.1120422 2.2319537 2.2036402 2.2110454 2.1331053 1.9771932 1.8473957 1.9737655 2.3491819 2.4510123 2.0248889 2.1169458 2.0441738 2.4832201 2.4084193 2.4061740 2.5031851 2.3066016 2.3012379 2.1353804 2.1549996 2.3555628 2.2988986 2.3175474 2.4322642 2.3457260 2.4131948 2.2605965 2.2073031 2.3289674 2.2066787 2.3013176 2.1588207 2.2347528 2.3396774 2.2922676 2.3607746 2.5503280 2.4980045 2.2154455 2.2654049 2.3494323 2.3279332 2.0786890 2.4365582 2.3205052 2.3486364 2.4070664 2.4523423 2.3440260 2.3435312 2.4233736 2.5200885 2.3465686 2.0955035 2.2438777 2.3782399 2.3482675 2.2564778 2.3158858 2.2505209 2.2285924 2.2073368 2.2160966 2.0734746 2.1745953 2.2097929 2.2069890 2.2647862 2.2754168 2.3071344 2.2481343 2.2328333 2.3359919 2.4143801 2.4112921 2.2680713 2.3753218 2.2770713 2.6284634 2.6063035 2.6852683 2.4582831 2.3657916 2.4436771 2.4469142 2.4631637 2.4683234 2.4013193 2.2454116 2.2972165 2.3931621 2.2942785 2.3090846 2.0808967 2.2872105 2.1812681 2.2737419 2.3343178 2.4305173 2.2765677 2.6202327 2.7067391 2.7909357 2.7375303 2.4661778 2.5824108 2.4571974 2.4415096 2.3863385 2.3415329 2.3397431 2.2558679 2.1031806 2.3631200 2.2982223 2.3712590 2.6283843 2.2619889 2.4206590 2.1577051 2.2152206 2.3222936 2.3342831 2.3155549 2.1684920 2.2699939 2.1447686 2.3452383 2.4548502 2.2843156 2.4335061 2.3849008 2.4047948 2.2619696 2.3440118 2.1460127 2.1683145 2.4692600 2.3772236 2.3407969 2.4170463 2.4573447 2.1087378 2.3591483 2.2715780 2.2127121 2.2193920 2.3439140 2.2030472 2.2424323 2.1885968 2.1847227 2.3316807 2.2020773 2.2123694 2.2524916 2.1718597 2.2049407 1.9947834 1.9799022 2.0894512 2.2128745 2.2255233 2.1390563 2.2391224 2.3766756 2.1224526 2.3039661 2.2304891 2.3370654 2.1383199 2.0796652 2.1512753 2.1161324 2.1569397 1.9870665 2.2728710 2.3725802 2.2474513 2.1891761 2.1031385 2.0735309 2.1977792 2.2425161 2.1734196 2.2494869 2.0775430 2.2322293 2.3028933 2.2648491 2.3224747 2.0550661 2.2838152 2.3734754 2.0283730 2.3555665 2.2228438 2.2352760 2.1340656 2.2024746 2.2720475 2.4148631 2.4694686 2.1901122 2.2329443 2.1301324 2.3020798 2.3005621 2.2231925 2.3090886 2.3367038 2.3504977 2.2139798 2.3426653 2.3277227 2.2198297 2.2832305 2.2472683 2.2002936 2.1289294 2.1913971 2.2487342 1.9471970 2.1645555 2.2755634 2.1361491 2.1622552 2.1236166 2.1757885 2.1104935 2.0554334 1.9048898 2.2155585 2.2358410 2.2185863 2.1461396 2.1646323 2.2921181 2.0405066 2.2440155 2.2121542 2.2001314 2.2477561 2.2253282 2.1234960 2.1497457 2.1991436 2.0910091 2.2185536 2.0893222 2.1637298 2.2133138 2.2308587 2.2395661 2.1152481 2.2073059 2.1776601 2.1627159 2.1381618 2.1062679 2.1486622 2.2316410 2.1622145 2.2392636 2.1818183 2.1682803 2.1317281 2.0630847 2.1289318 2.3743148 2.4671389 2.3366044 2.3226519 2.3420327 2.3160964 2.2900796 2.3942334 1.9052056 2.4087624 2.1069313 2.2078327 2.4054553 2.3160304 2.1259594 2.3817141 2.4302808 2.4583206 2.4275998 2.4214669 2.3141195 2.3737125 2.3072629 2.3521474 2.5026466 2.2884180 2.4515621 2.3058687 2.2836070 2.3578216 2.2154247 2.3807738 2.2646513 2.1483683 2.1698579 2.1091801 2.0944269 2.2623351 2.3258655 2.0786893 2.1620604 2.0549836 2.1668809 2.1298525 2.2662309 2.2355091 2.0834640 2.1924673 2.0246636 1.9789407 2.1869455 2.2368681 2.2164150 2.1978598 2.1014393 2.1356365 2.2778900 2.1274001 2.1778892 2.2300232 2.0541799 2.0533220 2.1603893 2.1924978 2.3764099 1.9461376 2.3078084 2.2818715 2.0976048 2.1814705 2.2046681 2.2112390 2.2546911 2.1026777 2.2621748 2.2979247 2.1793630 2.3766097 2.2149076 2.3352075 2.2510846 2.1473084 2.1753451 2.0739338 2.2039162 2.3470463 2.3220126 2.4085450 2.4081955 2.4256230 2.5227818 2.4842599 2.4223003 2.4657613 2.3338932 2.1302985 2.2818571 2.0934010 2.0409103 2.2021272 1.7457807 2.1666035 2.1719807 2.4547136 2.2635318 2.1478240 2.0345585 2.0818243 2.1768867 2.1462595 2.2709480 2.3693617 2.2886136 2.5634221 2.2567111 2.2542053 2.2242764 2.3069312 2.1907425 2.1824834 2.2573301 2.4191513 2.5240421 2.3295906 2.3140740 2.3911088 2.1586043 2.2532659 2.5959941 2.1903228 2.2701662 2.3434488 2.0944067 1.8799335 2.2955819 2.2572499 2.2511076 2.1804988 2.1453049 2.1788495 2.2122207 2.2043032 2.1817425 2.1200981 1.9976945 2.2438678 2.3153276 2.2183825 2.3124459 2.3133090 2.1228017 2.1414030 2.1662480 2.0615611 2.0098226 2.0191508 2.2528384 2.1938749 2.2304068 1.8000007 2.1017767 2.2249013 2.2612215 2.2758809 2.2600627 2.2403167 2.1413442 2.2743581 2.2295481 2.0761400 2.2373646 2.2990907 2.3250489 2.0304145 2.1415379 2.2543088 2.1140406 1.9821527 2.2347079 2.1292525 2.2041193 2.2377100 2.0372529 2.1499061 2.1410510 2.0961188 2.1373589 2.3853128 2.3553004 2.3599192 2.3910219 2.3652796 2.3669023 2.3933148 2.3039005 2.2592461 2.2121215 2.5376958 2.4069592 2.3683005 2.3737801 2.2877755 2.1635393 2.4551787 2.4545523 2.2381517 2.1763663 2.2908195 2.2620762 2.1808146 2.2068526 2.2534456 2.3217516 2.2999534 2.4088103 2.3572361 2.3742446 2.2952887 2.3733421 2.3572418 2.1814090 2.2348489 2.2189055 2.0634757 2.4119140 2.4017267 1.9328342 2.1747664 2.2650481 2.3537527 2.2341900 2.2711060 2.3044238 2.2253732 2.2992591 2.1828698 2.3123098 2.3658173 2.1735553 2.1191665 2.1731392 2.3512432 2.2269842 2.2281790 1.9760933 2.2452364 2.3733289 2.3194094 2.3442824 2.3064973 2.3170291 2.3800477 2.2398140 2.2487680 2.2271508 2.3579739 2.3347524 2.3814784 2.2762442 2.3494947 2.3189759 2.2397389 2.2159523 2.2708960 2.2937491 2.3110108 2.3106305 2.2711777 2.2712034 2.3321329 2.2420215 2.2249817 2.0954272 2.2592441 2.1926014 2.2882558 2.2357781 2.3276947 2.3561634 2.3617273 2.2836379 2.0588898 2.3335801 2.0994632 2.1965532 2.4096639 2.3638951 2.4392998 2.3015574 2.3480692 2.3047211 2.3347320 2.2895447 2.3345413 2.6031490 2.1855682 2.1891580 2.3401463 2.2375288 2.4026025 2.3827866 2.4116054 2.3642791 2.1988870 2.1719159 2.2639397 2.1892578 2.2210743 2.0500677 2.1843492 1.9463623 2.1269349 2.2227728 2.3925458 2.0494672 2.0558065 2.1005794 2.4286788 2.1592437 2.2196685 2.2037727 2.2332981 2.2925799 2.2711901 2.2541187 2.3923539 2.1030364 2.4159748 2.4400846 2.2456756 2.1200385 2.3173112 2.0908148 2.6442219 2.4928567 2.3069600 2.4170433 2.4190738 2.2833378 2.2009125 2.2143073 2.1474642 1.7322149 1.9959530 1.9848754 2.3204769 1.9846833 2.0641986 2.2584575 2.3431883 2.3343568 2.3173767 2.1515061 2.4751121 2.4595997 2.6168560 2.5928243 2.5618478 2.4233983 2.5455578 2.5908639 2.5888995 2.5894256 2.6038225 2.5462373 2.5758989 2.5122085 2.4294065 2.4372672 2.4861913 2.6851424 2.4916409 2.3547972 2.4162422 2.4670580 2.4039756 2.3883767 2.4575001 2.3529371 2.4422725 2.4601100 2.4454191 2.3924255 2.4444586 2.4332623 2.4178340 2.0632193 2.1898862 2.5434279 2.2305742 2.4046049 2.3497896 2.3606308 2.1805677 2.0041895 2.0798174 2.4049460 2.4410602 2.4984077 2.5421424 2.4411999 2.5177271 2.3787442 2.2662139 2.5709079 2.5365038 2.4637425 2.3292906 2.2643836 2.2642095 2.2964051 2.6615334 2.5600832 2.5221263 2.5158945 2.5325193 2.5131445 2.5066965 2.3938190 2.3763996 2.5898618 2.1188536 2.3778672 2.3531146 2.3345760 2.2142566 2.3681412 2.4597407 2.6008984 2.7923526 2.7326677 2.2324047 2.1444733 2.2507185 2.2413886 2.1759328 2.7838145 2.5689048 2.5887054 2.4599163 2.5083877 2.5677164 2.5901262 2.9114227 2.3026941 2.3090620 2.1313021 1.9816273 2.6932174 2.0483219 2.6718272 2.6389583 2.6803668 2.7468756 2.3274605 2.3595411 2.2217834 2.3128320 2.2200925 2.2646011 2.1952842 2.2590291 2.1278977 2.0843893 2.4358158 2.6853817 2.1643153 2.6066657 2.2540096 2.6220989 2.5711886 2.3752560 2.4335199 2.2697818 2.0960660 2.0730745 2.0919969 2.2119006 2.0977554 1.9347523 2.0396943 1.9839357 2.1171590 2.0430860 2.0836265 2.1489851 1.9920354 2.0731464 1.8302890 1.9549755 1.6061735 2.1397391 2.0269901 1.7785076 2.0989772 1.8769926 2.0234170 1.7560727 2.2392553 1.9610352 1.9986714 2.1303033 2.2294756 2.1715870 2.0407291 2.2392616 2.0939233 1.9313002 2.0818640 2.1465280 2.1855060 1.9400619 2.2214983 1.7297728 2.1164829 2.2421460 2.4405799 2.3525160 2.4194947 2.5158433 2.0890508 1.7214292 2.1181108 2.0559934 1.9400608 1.9088216 2.1312802 2.1774247 1.8751329 2.2167321 1.7414185 2.2648322 2.4099437 2.2274174 2.0986567 2.0204965 2.3732423 2.0382460 2.3132966 2.1667865 2.2327315 2.1802388 2.1709805 2.2290894 2.1310240 2.0889885 2.0016968 2.0091061 1.8665215 2.2100020 2.1899957 2.1706481 1.8277349 2.2043504 2.2201070 2.2728373 2.0847232 1.9797223 2.2404798 2.1809095 2.1109858 2.1738364 2.0080456 2.2383356 2.0768072 2.1467974 1.8965937 1.9319645 1.9260971 1.8884571 2.0855052 2.2147657 2.0367989 1.9503272 1.9288310 2.2861383 2.2240855 2.2098269 2.1437670 2.2604776 2.1543040 2.1912129 2.1861001 1.8561997 2.1801767 1.8682996 2.2651487 2.0451864 2.0840042 2.2847810 2.3506456 2.0473608 2.0828544 2.0844357 2.0691555 2.1684787 2.0697862 2.1374733 2.1030685 2.4501019 2.2873705 2.4417660 2.3095182 2.3662356 2.2721618 2.4154718 2.1959686 2.3661349 2.3427484 2.2942863 2.3490030 2.3003299 2.4305548 2.3295614 2.4564864 2.3986931 2.3981569 2.4704999 2.4189024 2.5572997 2.3911739 2.3835934 2.2944789 1.9347988 2.1785293 2.0918241 1.9614098 2.0083595 1.6327874 2.1368379 2.1662032 1.4738619 1.8685138 1.9459680 2.0245242 1.8730552 1.9708559 2.0180345 2.0518419 1.9060293 1.8567831 2.0155519 2.1341175 2.2282562 2.1128897 2.0414139 1.8540682 1.7634796 2.1703092 2.1202636 2.0356591 1.9523421 2.1841129 2.1147637 2.1023114 2.1839237 2.2500581 2.3023326 2.2013265 2.0037322 2.0809892 2.1482729 2.0782883 1.6179335 2.0400959 1.6938075 2.0322402 2.0470231 1.8047473 2.0691498 2.0766850 2.0615224 2.0575319 1.9888987 1.9545202 1.9044497 1.9857903 1.7573117 2.0504553 1.7162815 1.9588229 1.8873257 1.9473698 2.0692098 1.9230402 1.8430449 1.5495384 2.0540479 1.7555013 1.6654983 2.0434095 2.1060984 2.0737653 1.8957361 2.0165828 2.0504988 2.0408558 1.9656340 2.0234667 2.0203619 1.7940433 1.8280884 1.8196604 1.9413987 2.1169804 2.1463299 2.0439903 2.0000909 2.0421427 1.8358628 1.7391425 2.0337805 1.8796250 2.0093782 2.0661890 2.0345276 1.9735336 2.0545238 1.9985510 2.2616823 2.0310519 1.5892290 2.0745111 2.0368359 1.9114475 2.1662604 2.1358903 2.2372807 2.3824025 1.8306901 1.9020959 1.8953646 1.6269193 1.8610900 1.8665253 2.0169917 1.9981551 2.2682654 1.9885462 1.7479832 2.2746024 2.2110589 2.1272374 2.1402495 2.2368194 2.1069398 2.0063154 2.0807743 2.1012233 2.3520533 2.3228675 1.7869010 2.2919393 2.1168800 2.3769333 1.9411677 2.0979247 2.0493752 2.0764668 2.1456564 1.9370412 2.2058129 2.0829495 1.9470360 2.1167222 2.1922236 2.1252481 2.0096161 2.0192184 2.2771117 2.1849611 1.9933220 2.2087957 2.1827239 2.0096042 2.1662136 2.0322498 1.9019939 1.8245640 2.0949804 2.0973963 2.3376519 2.0527913 2.1271325 2.0504692 2.5292511 2.4478101 2.4668807 2.1309027 2.3179424 1.8656918 2.3924749 2.1709063 2.4642282 1.6357469 2.1664810 1.9354825 2.0399570 2.2064929 2.0550531 1.5885312 2.3864570 2.0285444 2.1575148 2.2508303 2.3891768 2.1902193 2.3255134 2.2999174 2.1960240 2.0514175 2.1147314 2.2293599 2.1546713 2.0408367 2.1889311 2.1178983 2.2483580 2.0151723 2.6812496 2.3741919 1.7561561 2.4193775 2.4542057 2.2206865 2.2956488 2.0290201 2.5311180 2.1953881 2.1926920 2.1448688 2.1636538 2.2016164 2.2051619 2.2827532 2.3544092 2.3582368 2.4893610 2.3911196 2.2841467 2.4772483 2.4237061 2.3937459 1.9626297 2.1390467 1.7712765 2.1878298 1.9618788 2.3470375 2.0423077 2.1461917 2.2123396 2.1386672 2.1202157 2.4346296 2.3769659 2.4685618 2.3491189 2.2158414 2.4166827 2.4966810 2.2632296 2.4156923 2.6279317 2.6268580 2.5452482 2.6233897 2.5471432 2.7725740 2.3715662 2.4030199 2.5921738 2.5612975 2.6626549 2.7003832 2.0027237 2.2174683 2.2379422 2.1799146 2.4292929 2.3034080 2.2539356 2.3073703 2.2992984 2.5584696 2.6582480 2.6792566 2.5518605 2.1296809 2.2286344 2.2336113 2.3004201 2.0555644 2.2553218 2.1214825 2.0546436 1.8537595 2.2916330 2.3797000 2.5423307 2.4333946 2.1291665 2.3321545 1.8367608 2.2433331 2.4449204 2.2959166 2.3725978 2.4593459 2.1362607 2.2060439 2.2197445 2.2800997 2.0873983 1.7304251 2.2041856 2.1651377 2.3970527 2.3053957 2.2542323 2.2765541 2.3912265 2.2190761 2.2142486 2.0753291 2.2051903 1.7679738 2.1038006 2.1833114 2.3213504 2.1853270 2.0562168 1.9412314 1.9588829 2.2308007 2.1768498 1.7391195 1.9658244 2.0447145 2.2569764 2.5633469 2.2999285 2.0371243 2.5071783 2.4351976 2.4045514 2.2442945 2.3042284 1.9966243 2.5851393 2.6537799 2.3281041 2.6963044 2.6278601 2.5554830 2.5896794 2.5090028 2.7290523 2.7409699 2.5193297 2.2655014 2.7299977 2.3708949 2.4603028 2.4288742 2.2230772 2.2757679 2.1932232 2.2922932 2.3790130 2.3247144 2.3800784 2.3531627 2.3819855 2.2250368 2.2845079 2.1073975 2.3609371 2.2380706 2.1521817 2.1858769 2.3545201 2.3794579 2.3940427 2.1417885 2.1620760 2.5814523 2.5171985 2.6336389 2.7896075 2.7621140 2.7354459 2.2672454 2.6332274 2.6156803 2.6676071 2.6190602 2.5857012 2.6685482 2.7053280 2.6450336 2.6425604 2.5804881 2.3194481 2.6482995 2.5313856 2.7181003 2.7030980 2.5335869 2.4741618 2.6643216 2.7114804 2.4954845 2.6216940 2.3258007 2.4747452 2.7622757 2.6229547 2.3237515 2.4694048 2.6117788 2.5863502 2.5185126 2.5798216 2.4946376 2.6308496 2.2019162 2.0077039 2.1143789 2.3033852 2.3810532 2.1871350 2.3548694 2.2441141 2.4164827 2.1236279 2.3088016 2.5840833 2.5582661 2.6506166 2.3067647 2.8567820 2.3804414 2.5384738 2.5574863 2.3377402 2.6520493 3.1175259 2.8390549 2.6455721 2.8425165 2.6134968 2.5793024 2.7558464 2.6092430 2.2783288 2.8801939 2.7176713 2.8164769 2.6199798 2.3612561 2.9826402 2.9103438 2.1202048 2.7084077 2.3053071 2.6945998 2.7341684 2.4418117 2.7642445 2.5316376 2.5551186 2.6183034 2.6289712 2.5516707 2.6206900 2.6643787 2.6770229 2.5267586 2.6776333 2.9116166 2.9512217 2.4077661 3.1487444 2.8975598 2.5154088 2.5684942 2.9449898 3.0265331 2.7436698 2.7449541 2.6717216 2.4966706 2.9273905 3.1090905 2.6860411 2.6724874 2.6008243 2.9441665 2.9046004 2.3053259 2.8841053 2.6438714 2.8469171 2.4892530 2.5118783 2.4895407 2.6385140 2.5819261 2.7025910 2.6308318 2.6170086 2.4321190 2.7269231 3.0985870 3.0475286 2.8487886 2.7715133 2.7816012 2.7539267 2.4452382 2.8687922 2.6297275 2.8706294 2.2345353 2.0781677 2.2321632 2.2835910 2.1771207 2.1939672 2.1025635 2.1431542 2.0491170 2.2435460 2.1941504 2.0724791 2.0949974 2.3553367 2.4220604 2.2249126 2.4041827 2.1878648 2.2439360 2.3493031 2.2968140 2.3611117 2.2117384 2.2050901 2.1155865 2.1695024 1.9337465 2.0249707 1.9626388 1.9642608 2.2087543 2.2061565 2.1995995 2.1857352 2.6476812 1.8348397 1.9180080 1.7928047 1.9175894 1.8787201 2.1077777 2.0879817 1.9726172 1.9758981 2.2318420 2.4361707 2.5591329 2.6416781 2.6130956 2.6773847 2.6824848 2.6899587 2.6116510 2.2059942 2.7622715 2.7550781 2.7618875 2.8681993 2.9267400 2.6645468 2.9431322 2.8548890 2.7836483 2.7971353 2.9350548 2.8498700 2.8393830 2.8198423 2.8999447 2.8921293 2.9129619 2.9688952 2.9362432 2.8111299 2.8375161 2.7665571 2.7855101 2.7543888 2.8029559 2.7780407 2.8523114 2.8662362 3.0224637 2.8414792 2.9950807 2.8770501 2.8486488 3.0063983 2.8073222 2.5750151 2.8072545 3.0649860 2.7169329 2.8833413 2.7868595 2.6560426 2.7491302 2.8846617 2.5189996 2.6650233 2.6374882 2.7414995 2.8679080 2.9081495 2.6760357 2.6517458 2.9786096 2.7875880 3.0151237 2.7681050 2.7281625 2.8822727 2.7817260 2.9306259 2.7082099 2.6823334 2.8402346 2.7398926 2.9888186 2.8026074 2.3050909 2.7555391 2.4850771 2.3367416 2.6365247 2.3952980 2.5433360 2.4914458 2.5158748 2.3081075 2.2382318 2.3698548 2.1233681 2.4778336 2.3897475 2.4887066 2.9232803 2.9048235 2.7995680 2.9155910 2.8533810 2.9342407 2.8608366 2.8950331 2.6391622 3.0379783 2.9853431 2.7256546 2.7695851 2.9313160 2.8323675 3.1482920 2.6835453 2.7340072 2.7133951 2.6324568 2.3051426 2.6614228 2.6796405 2.8277471 2.7866971 3.0554254 2.6335157 2.9607577 2.5171409 2.4527180 2.1663128 2.1456910 2.0961957 2.1414112 2.5004649 2.6197488 2.5104049 2.5739903 2.5312353 2.6416050 2.4869272 2.4223637 2.5935545 2.5235393 2.4231336 2.7594585 2.3631621 2.3368835 2.3714454 2.8112850 2.5320391 2.4312982 2.4208802 2.4642318 2.5227224 2.5012676 2.3505994 2.3556925 2.6061472 2.5620074 2.6269161 2.3254259 2.4944969 2.4475720 2.4093465 2.4466294 2.2292920 2.2758566 2.3554080 2.2489985 2.3254913 2.0482162 2.1649886 2.4276118 2.5991139 2.4768619 2.5306808 2.3295355 2.5428659 2.3686101 2.4515608 2.6516414 2.2508185 2.4584206 2.3130665 2.4440301 2.4495386 2.4134364 2.2241384 2.2781111 2.3167587 2.3519051 2.5050312 2.5186715 2.3948907 2.1808786 2.3841546 2.5573772 2.4502394 2.7061589 2.6850643 2.3456708 2.2969104 2.4806749 2.5417787 2.1911216 2.3325964 2.2841853 2.3923638 2.2998114 2.4798016 2.3998577 2.1348840 2.4302670 2.6254504 2.7684614 2.6515377 2.4386552 2.9215958 2.8412865 2.7067851 2.1974384 2.2304204 2.5158208 2.4580740 2.2356728 2.6332700 2.2619879 2.5276031 2.4755320 2.3777814 2.4828087 2.5671729 2.5345139 2.4342428 2.2126709 2.2970205 2.5316620 2.4518596 2.2864765 2.1416508 2.3148421 2.4752867 2.3119777 2.4048026 2.1352289 2.4432495 2.4281227 2.2408593 2.4552777 2.4900706 2.7205838 3.0659463 3.1834812 3.0706127 2.9567475 2.5873680 2.6269838 2.6368511 2.3460921 2.6459082 2.5906950 2.5110342 2.5996618 2.3680118 2.1323713 2.2173117 2.3960895 2.4322154 2.2339017 2.2041183 2.3024491 2.5644898 2.2722351 2.3149455 2.2774647 2.2468900 2.1685663 2.2818135 2.1564833 2.2630337 2.3166700 2.3669015 2.2841393 2.3182436 2.3990701 2.3632416 2.3103300 2.5658796 2.2339079 2.2590235 2.3401748 2.3480282 2.2495558 2.1830439 2.0402543 2.0372848 2.2045660 2.3722488 2.2666565 2.2286253 2.4570815 2.1375402 2.3860023 2.3895478 1.9581079 1.9936650 1.5742825 2.6177747 2.8123816 2.7434133 2.6637061 2.4268088 2.4018301 2.0010359 2.4486067 2.7958433 2.8276768 
assembly_BlackSea1|NODE_8150_length_24777_cov_10.231656_13|protein       0.8993431 0.9347507 0.9200077 0.9207367 0.8273425 0.0000000 0.6754281 0.7498537 0.7555643 0.8030944 0.7965417 0.6715795 0.9249069 0.7250440 0.8959415 0.8148534 0.8638167 0.9546042 0.9581991 1.0141749 0.8182767 0.9782815 1.1286184 0.9111865 0.9249689 1.0162054 1.0243589 1.1481907 1.0917918 1.2727371 1.3238317 1.2520128 1.1896223 1.5353413 1.4920920 1.4246828 1.7952284 1.3769226 1.6721881 1.5931847 1.5295440 1.3658040 1.5167291 1.5770912 1.5714975 1.6437663 1.6014202 1.5711651 1.8121530 1.8210847 1.6839491 1.6856849 1.7340149 1.5670138 1.6361465 1.7558964 1.5971203 1.6031569 1.6106166 1.6357827 2.0097399 1.7804880 1.6501620 1.8889011 1.8406473 1.8207464 1.7897600 1.8931560 1.7889373 1.8877709 1.8212580 1.8426797 2.0742983 1.8109603 1.5127303 1.7807777 1.6780614 1.7670014 1.6918918 1.7364352 1.7011198 1.7439189 1.6977347 1.7518061 1.6222424 1.7803606 1.6907547 1.7834223 1.5767664 1.7155398 1.6202250 1.8225462 1.7534206 1.6830387 1.7092958 1.6375218 1.7473515 1.8767488 1.7368255 1.9142040 1.8825660 1.8052469 1.8031633 1.8518037 1.8850766 2.1628354 2.1250942 1.9486287 1.9504095 2.1049937 1.8232283 1.7436956 1.8788272 1.8902610 1.8286336 1.8075326 1.8538988 1.6821491 1.7038898 1.7768633 1.7002913 1.6175534 1.4974924 1.7263598 1.7529592 1.7081114 1.8341889 1.7339068 1.7188480 1.6637546 1.5362228 1.6247359 1.7130926 1.6191901 1.6402284 1.7556316 1.7087655 1.5424710 1.6065196 1.5628067 1.7591450 1.8223869 1.8970366 1.5449009 1.7412377 1.6080153 1.7113837 1.7091060 1.5495446 1.5991976 1.7173891 1.5284704 1.6675269 1.5582524 1.7316606 1.4954693 1.6732622 1.5969871 1.7589707 1.7715699 1.6395150 1.6983545 1.7970373 1.6502192 1.6842661 1.5451282 1.7798597 1.6153285 1.8323736 1.7253168 1.6795872 1.7440494 1.6560961 1.5570911 1.7343663 1.5942606 1.6736989 1.5733117 1.6308155 1.5340264 1.6576939 1.7005287 1.7882795 1.5983161 1.5906755 1.7406811 1.9308549 1.8830531 1.5614405 2.0659345 2.2510262 2.0911009 2.2126698 2.3318252 2.2556563 2.1225822 2.0518706 2.0729106 2.6091279 2.3812167 2.5566809 2.5648290 2.5380392 2.4759355 2.2484258 2.3962175 2.3805477 2.3809947 2.2729778 2.3407485 2.0289241 2.0553919 2.1753828 2.2460629 2.2226533 2.1012008 2.0036533 2.0051611 2.1850030 2.2770668 2.1499142 2.2426408 2.2781451 2.0895320 2.3174147 2.1672815 2.2337661 1.9963601 1.8028776 2.0588415 1.8916928 1.9952273 1.7241569 1.6941408 1.8816496 1.6993005 2.0670568 1.4824436 1.9753859 2.1277675 1.9386671 1.7945212 1.8920470 1.7303276 2.0792545 1.8420124 1.9794701 1.9266289 1.9741887 1.8658638 1.8245489 1.9764410 1.9140681 1.8033347 2.1331817 1.8156922 1.9549526 2.0166148 2.0515310 1.7548895 1.9686940 2.3604818 2.2739051 2.4212431 2.0482107 2.3787023 2.3474129 2.3847048 2.2949416 2.3852435 2.1750996 2.1625310 2.2417821 2.2553788 2.2984214 2.2292019 2.1487843 2.1138024 2.2827872 2.1999766 2.2765807 1.9733741 2.1065207 2.3671059 2.3136872 2.1084217 2.3409486 2.0908338 2.1885607 2.2830598 2.2111123 2.2736149 2.1578286 2.1050867 2.1028972 2.2088905 2.4118384 2.4929132 2.2695433 2.2673998 2.1279222 2.1530659 2.0325027 2.1907318 2.3802005 2.3795975 2.0691529 2.1976909 2.4736643 2.4549696 2.4747265 2.3620749 2.2326862 2.4058958 2.4729500 2.3756649 2.4224852 2.0522020 2.0342175 2.1623167 1.9283267 2.1586356 1.8945823 2.6017097 2.2239940 1.9240307 1.9036424 1.8265834 2.0691172 1.9372412 1.9351196 1.7097422 1.9101837 1.9867140 1.9036754 1.8926119 1.9461797 2.2614504 2.1408027 2.1613373 1.9514500 1.8688023 1.9359487 1.9439678 2.0620211 2.2296670 2.0309637 1.9944238 2.1313045 1.8915417 1.9520008 2.0231133 1.9308158 1.9481691 1.9956117 2.0860278 1.6875365 2.1340371 2.1378032 1.8028690 2.0155044 2.0197220 2.1487628 2.1138910 1.7294300 1.7004803 2.2021830 2.3268390 2.2691161 2.1729420 2.1699804 2.1133897 2.4035537 2.1724119 2.1893631 2.3985845 2.2315528 2.0967072 2.2395297 2.1334348 1.9177453 1.7421671 1.8824963 1.9722178 1.8583275 1.8781803 1.8678794 1.8966293 2.2593004 2.1641616 1.6513041 1.6827535 1.6703606 1.8452165 1.6996563 1.6883637 1.6876888 1.7535412 1.6564125 1.6489201 1.7638892 1.6439969 1.6152557 1.7417505 1.7729320 1.3826764 1.6594585 1.7372349 1.6848935 1.5925654 1.5129031 1.5120685 1.6747249 1.6165212 1.5026568 1.6850676 1.6560694 1.6529490 1.8304482 1.7055140 1.6387421 1.7468036 1.6244841 1.6897688 1.7035140 1.6752915 1.5301910 1.6292267 1.6791556 1.7702413 1.6881317 1.5732908 1.7159509 1.6087265 1.7887801 1.6086567 1.7250317 1.6357407 1.6332730 1.5546078 1.5723225 1.5244073 1.4422795 1.4205046 1.4042200 1.7196852 1.5358968 1.5876906 1.3119340 1.5135243 1.7767149 1.5788525 1.6719132 1.5877373 1.3652861 1.5446797 1.7269680 1.7743706 1.6794974 1.6471471 1.5371925 1.2898397 1.2452077 1.3039883 1.2947487 1.2366548 1.2773412 1.2599817 1.2372094 1.4931719 1.5166360 1.5371226 1.6118151 1.6854714 1.4982408 1.5728246 1.5369862 1.4091140 1.3912566 1.2996925 1.3031700 1.4980566 1.5925454 1.4940237 1.5782307 1.4666882 1.4622531 1.4566667 1.3213020 1.6264428 1.6957028 1.6174359 1.5532801 1.5872314 1.5398598 1.5638997 1.5954800 1.6253443 1.4860316 1.5227138 1.4618618 1.4285134 1.5213328 1.4982196 1.6412539 1.4320924 1.5645161 1.6791201 1.5210735 1.4635678 1.4438411 1.5380575 1.7232258 1.4944203 1.6911982 1.4792503 1.4513336 1.3672828 1.6730964 1.5063381 1.6603992 1.6780998 1.7082559 1.6089054 1.4538418 1.3242362 1.6043520 1.6321819 1.6055505 1.4838190 1.6150769 1.5232080 1.3919206 1.7141734 1.4287101 1.6507915 1.3986616 1.5932180 1.6485256 1.6964065 1.7357823 1.7812257 1.6321860 1.7180396 1.5776001 1.5186029 1.4250171 1.6932677 1.6948687 1.7516291 1.6605175 1.6493604 1.7330582 1.7943350 1.8277808 1.8383428 1.7736434 1.9779840 1.9995645 2.2504046 2.0343115 1.9920420 1.9016402 1.5495768 1.5512832 1.4430441 1.5619923 1.6823843 2.1019660 1.5992176 1.7739910 1.6145067 1.7054770 1.7134184 1.6781218 1.8908409 1.7226941 1.7894763 1.8526202 1.5089567 1.5637516 1.4859739 1.6683316 1.2229737 1.7383887 1.7311536 1.7559577 1.8108074 1.7719561 1.6783661 1.7389783 1.8666656 1.8948716 1.9228182 1.6830874 1.7869717 1.8849361 1.9232541 1.7313280 1.8062143 1.8976027 1.7145639 1.7760084 1.7876679 1.7232442 1.7294068 1.7511391 1.8409504 1.8057189 1.7760462 1.6947136 1.7475559 1.7034456 1.6353657 1.7065576 1.6620503 1.7024939 1.6702612 1.7444457 1.7224976 1.7508665 1.6385294 1.8448616 1.8092704 1.6261105 1.5428015 1.6487792 1.7622297 1.6646423 1.7183718 1.6463463 1.8522520 1.6761991 1.6704534 1.7353930 1.7354195 1.6205376 1.8530376 1.8925028 1.6335038 1.7050033 1.8134998 1.8172191 1.8586471 1.6042922 1.8738773 1.9138003 1.8503685 1.9862100 1.7607605 1.8787859 1.8396897 1.7895818 1.9194691 1.9340331 1.7800954 1.9720945 1.7544372 1.6475402 1.8532555 1.7139314 1.7876879 1.6684732 1.8433907 1.5426948 1.8333192 1.6474914 1.5586429 1.7234017 1.7961812 1.9575445 1.7136233 1.7274304 1.7554857 1.6847850 2.0466727 1.7926356 1.9573108 1.6635009 1.8967066 1.9296598 1.9018897 1.9374932 2.1344493 1.7332583 1.8286090 1.7761335 1.8196319 1.7031352 1.8392528 1.6507301 1.7268509 1.7140208 1.8646540 1.7791812 1.5683898 1.7592096 1.7786766 1.9240506 1.6616137 1.9138060 2.2111960 1.7258220 2.1078104 1.8835688 1.9164053 1.7541186 2.0270747 1.8072815 1.7164540 2.0367234 1.7564037 1.7231662 1.7439314 1.7078996 1.6560420 1.7267275 1.6618164 1.6621868 1.6852792 1.6408375 1.7001089 1.7072896 1.8841356 2.3898832 1.8477425 1.8736387 1.8295476 1.5897187 1.5814442 1.6583562 1.8721234 1.7354570 1.7601418 1.7697646 1.6320568 1.8059665 1.7131857 1.6603186 1.8100161 1.6512909 2.0190438 1.9254601 1.5637097 1.5168602 1.9131659 1.5695764 1.6877257 1.8828971 1.8317313 1.8145380 1.5392508 1.5991592 1.7297977 1.8263055 1.8675314 1.5238475 1.8371044 1.4166618 1.7167732 1.9338200 1.8737406 1.8294752 1.6485569 1.9532333 1.5361375 1.9155738 1.8609769 2.1260513 1.7562299 1.7455969 1.6478976 1.8835528 2.1638887 2.2454182 1.8507034 1.7258814 1.8420239 1.7031678 1.6762775 1.7769283 1.7912893 2.0837415 1.9355333 1.9554717 1.7635972 1.9816401 1.9268504 2.0166993 1.7801092 1.9623982 2.1211051 2.0756569 1.9271058 2.0620693 1.9434803 2.2126951 2.0222448 2.0369162 1.9438094 1.8081275 2.0633210 1.9760630 1.8882800 2.2583105 1.7676102 1.8535722 2.1038074 1.9324966 1.8067930 1.9818524 2.0685246 2.1301794 1.8827021 1.8241001 2.1119420 2.0353541 2.0680446 2.0499932 2.1468341 1.9902294 1.8382139 2.0913044 2.0666346 1.9657755 2.3550085 1.6416887 1.7261610 1.7396151 1.7559676 1.8163111 1.6464117 2.1167727 2.0472876 2.2052475 2.1771069 2.2627815 2.2362162 2.0176807 2.3324847 2.1734631 2.1846998 2.2017224 2.0993912 2.2587145 2.2419232 2.1238779 2.1417141 2.2099339 2.1380755 2.2369931 2.2683022 2.2199042 1.7964323 1.8896703 1.8598224 1.7229018 1.8050588 1.6701310 1.7226559 1.7861657 1.7358865 1.7704300 1.6970140 1.8500550 1.7332538 1.7974301 1.7536391 2.0384668 2.0089539 2.1467504 1.8877271 1.9425398 1.9195266 1.9444566 1.9433440 2.1195472 1.9384732 2.1895010 2.3123515 2.1774204 1.6103464 1.8459925 1.7676723 1.6416178 1.5817327 2.2069762 1.8712142 2.0961531 2.1407073 2.2007611 1.9782127 1.8829424 2.0566613 1.9811047 2.1213321 2.0086236 1.9970925 1.9287157 1.8915170 1.9908200 2.0964815 1.8801263 1.9017139 1.9208617 2.0178741 1.9814215 1.8256304 1.9522328 2.0865282 2.0493161 2.1027564 2.1345454 1.8851117 2.0584593 1.8676683 1.7331808 1.9926661 2.0190841 2.1795379 1.9325382 2.1847770 2.0434318 1.8594377 2.0813128 2.1065874 2.0775784 2.0700424 1.9722641 1.8970784 1.9269586 1.9588868 2.2128849 2.0897775 2.3526914 2.1514921 2.0475510 2.0674528 1.9692212 2.1856133 2.1599241 2.1632602 2.1639002 2.2967167 2.3266159 2.3992932 2.4994311 2.3385674 2.3527700 2.3466212 2.3318831 2.3230752 2.5176319 2.4997505 2.5762193 2.3809205 2.4281286 1.9763224 2.2781939 2.2931331 2.3754712 2.1692858 2.2825196 2.2684856 2.2738309 2.3074530 2.3900880 2.3057974 2.4036773 2.3265035 2.4004121 2.3693492 2.3759816 2.2923089 2.2348515 2.3474506 2.2500531 2.2666470 2.2920874 2.2379188 2.2980786 2.2701590 2.3173706 2.1999015 2.1736083 2.3005896 2.2844245 2.2584899 2.2920687 2.2048032 2.3461410 2.2106487 2.2577958 2.4209791 2.2757571 2.3784170 2.2528499 2.6279521 2.5447866 2.6301995 2.5054019 2.4341693 2.4939730 2.4858842 2.4838550 2.3824468 2.3074100 2.3435204 2.3391495 2.3270057 2.3352695 2.4182189 2.3515594 2.1681939 2.2468518 2.3605747 2.3873917 2.4476933 2.2684887 2.5270671 2.5133056 2.4939883 2.5810322 2.4120847 2.4398524 2.4645101 2.5458657 2.3544628 2.2158566 2.2945944 2.1229415 2.2662840 2.1593593 2.3082850 2.1534621 2.3129578 2.2921550 2.3614891 2.1776294 2.2867869 2.3145628 2.3219110 2.3475264 2.1857726 2.2781579 2.1150700 2.1582712 2.3754338 2.3295080 2.3581098 2.1173022 2.3271806 2.1776876 2.2004127 2.2623696 2.3363373 2.2819594 2.2231511 2.3521401 2.3793977 2.3663266 2.2539326 2.2832715 2.2533670 2.1573724 2.2198950 2.2915035 2.2473928 2.3046978 2.2585011 2.1186928 2.2187973 2.1838128 2.1937928 2.2338444 2.3036350 2.2185309 2.0893370 2.0085346 2.0007120 1.9964528 2.2093827 2.1534261 2.2227994 2.0445441 1.9940374 2.1002608 2.2276329 2.2058514 2.0532431 2.0357802 2.1927618 2.0513960 2.1454770 1.9163412 2.1597135 2.1752545 2.1503265 2.1131745 2.3167890 2.2022515 2.2051762 2.2129660 2.1229595 2.0185862 1.9838425 2.0270605 2.1125860 2.1532233 2.1802733 2.1102820 2.2088199 2.1954015 2.0972236 2.1871705 2.0878474 2.1129915 2.0644915 2.1661247 2.1303668 2.2102077 2.1975299 2.0555219 2.1032710 1.9796819 2.1452376 2.0809495 2.1461238 2.0420461 2.1263273 2.1733617 2.0895986 2.2219407 2.2404102 2.3389295 2.1539424 2.0375136 2.1760858 2.2283919 2.2585693 2.2327604 2.0247764 2.1994073 2.0735799 2.0758791 2.0394463 2.1044767 2.0910455 2.1257159 2.0323659 2.0132054 2.2199878 2.1736452 2.3403820 2.1079961 2.2218938 2.3650392 2.1494086 2.1789185 2.3415230 2.1163965 2.2400010 2.2592582 2.1554659 2.1104816 2.0082643 2.1877135 2.2395373 2.2350561 2.2383090 2.1820210 2.1545151 2.2964489 2.0817355 2.0950998 2.1068169 2.0215182 2.2263054 2.1175528 2.1690502 2.0165230 2.0715285 2.1696694 1.9912252 2.1114215 2.0481087 2.0248664 2.0892012 2.2867771 2.1991169 2.1877817 2.2503803 2.1828291 2.2525411 2.3447126 2.2849992 1.9423537 2.3409958 2.1233685 2.1191468 2.2811172 2.2419064 2.1304837 2.1105198 2.3330767 2.2034608 2.2759513 2.2171757 2.0954490 2.1632279 2.3967993 2.2727405 2.3241120 2.2454903 2.3637582 2.2530616 2.2093893 2.2621710 2.1280136 2.3997941 2.3558493 2.1588567 2.0681480 2.1407554 2.1111356 2.1333362 2.1463200 2.1944393 2.1210292 2.0776724 2.1714202 2.0052398 2.1553522 2.1695724 2.0893843 2.1695461 2.0713688 2.0555511 2.0956812 2.1190563 2.2759736 2.2545482 2.1835629 2.0911418 2.2056262 2.1634504 2.1661960 2.1578773 2.2322426 2.1278135 1.9455688 2.0767460 2.3836992 2.0178991 2.1058496 2.2569150 2.0383587 2.1985236 2.0666301 2.0519268 2.1735494 2.0810966 2.1450133 2.0329222 2.2086953 2.2798474 2.1858908 2.3339751 2.3034398 2.2348896 2.1631586 2.0859096 2.0845198 2.1024293 2.5946035 2.7244211 2.6300497 2.6045485 2.5923789 2.6145431 2.5865895 2.5424031 2.2269354 2.3173385 2.1061282 2.1825320 2.0844101 2.1775410 1.9302723 2.1685629 2.1955450 2.2920635 2.3130000 2.2197776 2.2115744 2.2353216 2.2201395 2.2787439 2.2239130 2.4331027 2.2251088 2.3968897 2.2703029 2.1468019 2.0888297 2.0654504 2.2089743 2.1355725 2.3705455 2.2628093 2.4306530 2.2259388 2.3346461 2.2284800 2.2242692 2.2955264 2.2407296 2.2912267 2.0573180 2.3197444 2.1577749 2.0008895 2.1071116 2.1245679 2.1689978 2.1835999 2.1483445 2.1707830 2.0636491 2.4090376 2.0290685 2.2115019 1.9984078 2.0316586 2.3382190 2.2433040 2.1972285 2.2764072 2.1441338 2.0950746 2.1101351 2.1824058 2.1154923 2.1283771 2.1930867 2.1878965 2.2481169 1.9904406 2.1964073 2.1459612 2.1472190 2.2403597 2.2222210 2.2904651 2.0997695 2.3267714 2.1349544 2.1670104 2.1946182 2.1252341 2.1526098 2.1958152 2.3528297 2.2519529 2.1555941 1.9867232 1.9871276 1.9718684 2.1343384 2.2224189 2.1189715 2.0792813 2.0384785 2.1227328 2.0841135 2.2090733 2.1287275 2.3676125 2.3123424 2.3997716 2.2834344 2.2175610 2.1241999 1.9798137 2.0897957 2.2758857 2.0712854 2.1696805 2.2491213 2.1324263 2.1185362 2.2458009 2.1427085 2.0356248 2.0280506 2.1095355 2.0802000 2.1628094 2.0860843 2.1164777 2.2572126 2.1575031 2.1906515 2.3383670 2.1602459 2.2121111 2.2628523 2.1265267 2.1148848 2.1293623 2.2195361 2.2149726 2.1991847 1.9574859 1.8664655 2.0263213 2.0543175 2.1003229 2.1643035 2.3192913 2.2489431 2.2037580 2.1101768 2.2215734 2.0435138 2.1312175 2.1780375 1.9904977 2.0767010 2.2293903 2.1273066 2.0272005 1.9996750 2.1019932 2.0950095 2.0214583 2.0426668 2.0447951 2.2366867 2.3256554 2.1505147 2.0353582 2.2045456 2.4563884 2.5270112 2.2174304 2.1589198 2.2179676 2.1554914 2.1709184 2.1899067 2.1622839 2.2390234 2.2078025 2.0769292 2.2065719 2.0613293 2.1359180 2.2548795 2.2998875 2.2415935 2.3513398 2.3485041 2.3867591 2.3716646 2.3859341 2.4443882 2.2545517 2.3238841 2.1723325 2.3768586 2.3327521 2.2254437 2.2104611 2.2289826 2.5361984 2.4361876 2.3938465 2.2307534 2.3229468 2.1623108 2.1994811 2.3111169 2.2349646 2.1563345 2.0543838 2.1843176 2.2563723 2.2367864 2.2928291 2.3434799 2.0154025 2.2419775 2.1975773 2.1420940 2.0582564 2.0765796 2.0417851 2.1007667 2.0154783 2.1039878 2.1539577 2.0373702 2.1921945 2.0835320 2.4549238 2.1689185 2.0935598 2.0624147 2.2003472 2.1484519 2.2391107 2.3597358 2.2496689 1.8209084 2.5757343 2.4247125 2.3544842 2.3185756 2.1933414 2.3362676 2.6952873 2.4660372 2.1590394 2.2897418 2.1480654 2.1524291 2.0543734 1.9234480 2.0904015 1.8210251 2.0684319 2.2122608 2.3254050 2.0514597 2.0136016 2.2797973 2.3692206 2.0072776 2.2924056 2.2089145 2.3213343 2.2862319 2.3459854 2.5046121 2.2393851 2.3722527 2.3567797 2.2810880 2.3901740 2.3598768 2.4655894 2.4439402 2.3646140 2.3773228 2.2688684 2.2712155 2.4319245 2.3458728 2.2572328 2.1868532 2.1658617 2.2967191 2.2950026 2.1585616 2.1606049 2.3146999 2.3032302 2.3218946 2.4277251 2.3471130 2.2766164 2.2631990 2.2841241 2.1027423 2.2024706 2.1841313 2.4276856 2.4484091 2.5007642 2.2252259 2.2496789 2.0125769 2.3465207 2.3404664 2.5291187 2.4643001 2.5563020 2.5647058 2.5496131 2.5129811 2.5005656 2.4806717 2.6471436 2.5803676 2.4230920 2.3807590 2.4098938 2.4147268 2.5299722 2.3976881 2.4193976 2.4804065 2.4142735 2.5473713 2.5212209 2.6460277 2.5464775 2.5416282 2.3749268 2.5320854 2.5340774 2.4942416 2.3064060 2.5712977 2.6281883 2.5986602 2.6141271 2.5049209 2.2390023 2.1785283 2.3149855 2.2265308 2.3152821 2.1737370 2.2269477 2.2913641 2.1772997 2.2392481 2.1731813 2.2186273 2.5008098 1.8972373 2.0019324 1.9789493 1.9101954 2.1294886 1.9725094 2.3103178 2.2853831 2.2531709 2.2874689 2.3107250 2.3600053 2.1854740 2.2810675 2.2504205 2.2793339 2.2293527 2.1679027 2.1395316 2.2276739 2.3896284 2.3018605 2.1975066 2.4398831 2.1652021 2.4500816 2.3876618 2.4578633 2.4198232 2.4020458 2.1536259 1.8762973 1.9250002 2.1006037 1.8773462 1.8500615 1.8614136 1.9433353 2.0324693 1.8672698 1.9186505 2.0037913 1.7698751 1.8136245 1.8503480 2.1376677 1.6845794 2.0135793 2.0247456 1.8301093 2.0636535 1.9685695 2.0107903 1.8662002 2.0360077 1.8301702 1.9767099 1.8355351 1.8239692 1.8199712 1.9415960 2.0137188 1.8679552 1.8677106 1.8530444 1.8607573 1.9634261 1.6500626 1.9556438 1.5880003 1.8053990 2.1281561 2.0919817 1.9806400 2.0449536 2.0800160 2.2614464 1.8734874 2.1876490 2.2222872 1.9376659 2.0454326 2.0199371 2.0119773 2.0080435 2.2483901 1.6709907 2.1783073 2.3664870 2.3410166 2.0270622 1.9894146 2.1361577 1.8902094 2.2131880 2.0120758 2.0853211 2.1750467 2.0840709 2.1344798 2.1148476 2.0443657 2.1467594 1.9524380 1.8031697 2.2179143 2.0952728 2.2483361 1.8488798 2.1740121 2.1022815 2.1147804 2.0176047 1.9405486 2.0005243 1.9631465 1.9846324 2.0737020 1.9495816 1.9645860 2.0345764 1.9751485 1.7024282 1.7834993 1.7919636 1.7552409 1.8983883 1.9795049 1.9439947 1.8642479 1.9643916 2.2072806 2.1608675 2.0286804 2.1490527 2.0976645 2.0376597 1.9647351 1.9377138 1.8193666 2.0963213 1.7633674 2.2172134 1.9632048 2.0887218 2.1532303 1.9661459 2.1601490 2.1314877 2.0565134 2.0723487 2.1263813 2.1295828 2.0065017 2.2232820 2.2174270 2.2266113 2.3025309 2.2427643 2.2497617 2.1569197 2.2200260 2.1720564 2.2314394 2.2102402 2.2630736 2.2651875 2.1064130 2.3762984 2.2422973 2.2350511 2.2375306 2.2380045 2.3455243 2.3442682 2.3303960 2.2471705 2.2167197 2.2326342 1.9243641 1.8841988 1.8832690 1.7467467 1.7458541 1.5382884 1.8757756 1.8109408 1.3782909 1.6932128 1.6865176 1.7535021 1.6425441 1.8027627 1.7277036 1.5962176 1.7844852 1.7618022 1.8218139 1.9761441 1.8077500 2.0053140 1.9317594 1.6094092 1.5680783 1.8287827 1.8030188 1.6977320 1.6996389 1.7779936 1.9600071 1.9574584 1.7335238 2.1706448 2.1922356 2.0974257 2.0310344 2.0717990 2.0736563 1.9742556 1.6048175 1.9576970 1.6652382 2.0436852 1.9463369 1.8324116 2.0775299 2.1470139 2.1810870 2.0051402 1.8029667 1.7458473 1.7697941 1.9988207 1.6980069 1.8331323 1.5839905 1.7902274 1.7739986 1.8541149 1.9392486 1.8884444 1.8430335 1.6864537 1.8970632 1.7165404 1.5817042 1.9607591 1.9584632 1.8476605 1.8513700 1.8639509 1.8880323 2.0037221 2.0156285 1.7986177 1.8265326 1.7157665 1.8424970 1.8881979 1.9615653 2.0141614 1.9576410 1.9561327 1.9124097 1.7670294 1.7640655 1.7509113 2.0485427 1.7428579 1.9575672 1.9776166 1.9561264 1.9345513 2.0430195 1.8673399 1.9582269 1.8057804 1.4906018 1.9500536 1.8465455 1.6503964 1.9509484 1.9575067 2.0433433 2.0943784 1.7002160 1.8116845 1.7800943 1.5285624 1.8178188 1.7703209 1.8839071 1.7188572 1.9330100 1.5772170 1.6975139 2.0390813 2.0437737 2.0994225 2.0922150 2.0740251 2.0286982 2.1469563 1.8411978 1.8566946 2.0702638 2.0691830 1.6665011 1.8611648 1.9516436 2.1967736 1.7990664 1.8806716 1.9012833 1.9427540 2.1070284 1.7926930 2.0787618 2.1462469 2.0526392 2.1553751 2.1545616 1.9307027 1.9537674 1.9543227 1.8917191 1.9981412 1.9584300 1.8953878 2.0257150 2.0557104 2.0466519 2.0108045 1.8489534 1.9772549 2.2124374 1.9353120 1.9298203 1.9619154 1.8678213 2.0691209 2.5128278 2.4812671 2.3859589 2.1289412 2.0956414 1.8444102 2.4951992 2.3030184 2.5836720 1.9034177 2.1574434 1.9042997 2.0955700 2.1204757 2.1061901 1.6440929 2.2007936 2.0861645 1.9275769 1.7592084 2.2413174 2.1377416 1.9965569 2.0028126 2.0578722 2.2164058 2.0335743 2.1614630 2.0863097 2.0924176 2.0086555 2.3458333 2.2717893 2.2337787 2.3536635 2.1397264 1.7763624 2.2041374 2.3593269 1.9455693 2.0359612 2.0429391 2.2080527 2.2433099 2.2578370 2.2490518 2.0602879 2.1825292 2.2002433 2.1528105 2.1634240 2.4059604 2.4378307 2.3220334 2.3177363 2.6017237 2.5214538 2.5669205 2.0897017 2.2904456 2.2565010 2.3569216 2.1784496 2.4628780 2.2946764 2.3981014 2.1278909 2.1439105 2.1700796 2.3274035 2.2776302 2.2976899 2.0538111 2.1853299 2.3604823 2.3008324 2.2095911 2.2671914 2.6726462 2.3402280 2.3341584 2.5496036 2.3290916 2.6118526 2.1455169 1.8865982 2.4017087 2.3552937 2.3433368 2.3700784 1.8988584 2.1840333 2.1555661 2.0955352 2.1130949 2.1158396 2.0096834 1.9057915 2.0960984 2.4204999 2.2402175 2.0950743 2.0400914 1.9946646 2.2182703 2.2909482 2.2375197 2.2263776 2.1247971 2.1864809 1.9392054 2.1213522 2.2294721 2.4022140 2.1585202 1.9395025 1.6813860 1.9153916 1.6032926 1.9470999 2.0697388 1.9698820 1.9119677 2.1070764 1.9130921 1.9141442 1.9886883 1.9893094 1.6922833 1.5587125 1.8815501 1.7965911 1.9897423 2.0598445 1.7845242 1.8920445 1.9745903 1.8358084 1.8784313 1.8424319 1.9900162 1.6666546 2.0908688 1.9972675 2.0132763 2.0246578 1.9113092 1.9081388 1.6111370 1.9454493 2.0277734 1.6528376 1.6206183 1.8214432 1.9736720 2.1336726 2.0109007 2.0266944 2.2592561 2.1509149 2.0860354 2.0568834 2.2016130 1.9605837 2.2373322 2.4323687 1.9987126 2.1702446 2.1317168 1.9544642 2.1196856 2.2364275 2.4528840 2.5579984 2.5045634 2.3412589 2.5459857 2.4090096 2.4762638 2.3130504 1.9286818 2.1768866 1.8930032 2.1709538 2.1758459 2.1523985 2.2206604 2.1895334 2.5116785 2.2434510 2.1345274 2.0141871 2.1950775 2.0392048 1.8563660 2.0509193 2.1460874 2.1344131 2.0379942 2.0845222 2.1164705 2.1317966 2.2691353 2.3015720 2.3816291 2.4098455 2.3257953 2.1990735 2.2435138 2.2716109 2.2387943 2.1415201 2.2000442 2.2873480 2.4954757 2.4338906 2.3569706 2.2174470 2.1442027 2.3846102 2.3199587 2.3876505 2.3326003 2.3063285 2.1255470 2.4160937 2.5243310 2.3550813 2.4280056 2.2723682 2.3384435 2.4114015 2.3106549 2.1355675 2.3543337 2.3287749 2.2821738 2.2400798 2.2605438 2.0901514 2.2037828 1.7731133 1.8630215 1.9588661 2.2092063 1.9863367 2.1698793 2.2340015 2.3328502 2.2576394 1.9653128 2.1202230 2.3151884 2.1899339 2.3020737 2.1451657 2.4787893 2.3046978 2.2196420 2.2277617 2.2631327 2.6434998 2.7396023 2.6080679 2.4750377 2.8142616 2.5518177 2.9684660 3.1532339 2.9109935 2.4020916 2.8696399 2.5910862 2.6854413 2.6000293 2.5046105 2.9090065 2.7508951 2.3028333 2.5737994 2.7100136 2.7452583 2.7081991 2.6716930 2.7746397 2.5473881 2.4955670 2.5962269 2.6118839 2.6666675 2.5190009 2.8560107 2.6314080 2.6534211 2.9913414 2.7981407 2.7212201 2.3510996 2.9610156 2.7191722 2.4144115 2.4286601 2.8914666 2.9833667 2.6929004 2.5000126 2.5196017 2.4382246 2.6340858 2.9895787 2.6222328 2.4761628 2.8340127 2.6910621 2.6919872 2.5156042 2.7520310 2.6079588 2.5437012 2.3703580 2.3365839 2.2994038 2.3721030 2.3206966 2.4295394 2.4164054 2.4124445 2.3422687 2.6930656 2.6566955 3.0654136 2.9633243 2.3394224 2.3579879 2.3063311 2.3010623 2.4437836 2.2321859 2.7266927 2.2320719 1.9618921 2.4061187 2.4436410 2.4410377 2.3672975 2.3737260 2.3932583 2.3616039 2.2254627 2.2300688 2.3295908 2.2445852 2.3746627 2.3169930 2.2062019 2.2482605 2.0665858 2.1167065 2.1983504 2.2947517 2.1177732 2.2592762 2.2017043 2.0903814 2.2852287 1.6906463 2.0921836 1.7444105 1.8023918 2.2321341 2.0675549 2.3997596 2.2426371 2.4853654 1.8235329 2.0449375 2.2825024 1.9755182 1.8910681 1.9099665 2.0050810 1.8091649 1.9157560 2.3681220 2.2810897 2.3528264 2.2836004 2.3465285 2.5204931 2.5546891 2.3723363 2.4520452 1.9931113 2.1445683 2.5375623 2.3940777 2.3150809 3.0661280 2.8040666 3.1411107 3.0221231 3.0341411 3.1113555 3.1329104 3.1307236 3.0306491 2.9462170 2.9902659 3.1530009 2.9868895 3.1670445 3.1049577 3.0822986 3.0788047 3.0472723 3.1644100 2.7926048 2.9032485 2.9144421 3.1415120 2.8935849 3.1650658 3.1515070 3.1042668 3.0011823 2.9886052 2.9611903 2.9462411 2.7029011 3.0371221 2.9161295 2.9703326 2.9757125 2.9958470 3.0306449 2.8896916 2.8107129 2.8685354 2.7707101 2.9534081 2.6886789 2.9237508 2.9798974 2.5940910 2.6760010 2.6737027 2.8084135 3.1413019 3.0351494 2.7490946 3.1382314 3.1036367 2.9966445 2.9271647 2.8943706 3.0266462 3.1736023 3.2045439 2.9405641 2.6028564 2.4757278 2.2936508 2.1857153 2.6555769 2.5094561 2.4947880 2.4393933 2.5155116 2.4814495 2.2672353 2.4493352 2.1991243 2.5574351 2.1775618 2.5072972 2.8530980 2.7382676 2.8041067 2.6951279 2.8541017 2.6563276 2.7066641 2.6237412 2.5873396 2.6901933 2.8287140 2.6814671 2.4437933 2.8528984 2.7937423 2.8269437 2.7086219 2.9224149 2.7676981 2.4512188 2.0356543 2.4294765 2.6961533 2.6073141 2.4227712 2.9253538 2.5520413 2.4859796 2.2442104 2.2741306 2.2491599 2.1193652 2.1330276 2.1282440 2.2732787 2.3508975 2.2825429 2.6570324 2.5866241 2.6947837 2.5238227 2.2977956 2.3709511 2.5267071 2.3222547 2.3164832 2.1724134 2.1227166 2.2201667 2.5260510 2.3625561 2.3079150 2.4507860 2.2737994 2.3440160 2.2183065 2.2828226 2.4193801 2.5305341 2.5005535 2.7099176 2.5343894 2.5510733 2.2764126 2.3051679 2.2849754 2.0914527 1.9520574 2.0914830 2.1177991 2.1901208 2.1311628 2.1911809 2.2482921 2.4162242 2.3099792 2.2294400 2.2421804 2.2605210 2.1477471 2.1347988 2.3298870 2.0658889 2.2897729 2.1733012 2.2883377 2.2382809 2.2315506 2.0663866 2.1697908 2.1584338 2.1203046 2.3031201 2.4821813 2.3276524 2.0730929 2.3302532 2.3003673 2.2285570 2.3688954 2.4204338 2.0938511 2.1856959 2.3119286 2.2225181 2.0230665 2.0739120 2.1039011 2.1166608 2.0288841 2.1382214 2.1746768 2.0395580 2.2673504 2.4179131 2.4912939 2.4183130 2.4107117 2.7260915 2.5143715 2.4601312 2.1752562 2.1803568 2.4021106 2.4068977 2.1963611 2.3065656 2.1514534 2.2063133 2.3094250 2.3258811 2.3318871 2.1239513 2.4461290 2.3389127 2.2698701 2.2551343 2.4202516 2.2570822 2.4992393 2.1761577 2.3967688 2.3042711 2.2070795 2.3652468 2.2348274 2.2858345 2.4394503 2.3512522 2.3106452 2.3792925 2.8501743 2.9803447 2.8519920 2.7518047 2.9419299 2.5940436 2.7034126 2.7777750 2.5995564 2.6027979 2.6552142 2.7494024 2.6620496 2.8164189 2.4942743 2.4227945 2.5307079 2.5381468 2.6571972 2.5498949 2.5086826 2.5509567 2.5201713 2.3870294 2.6371205 2.3949901 2.3843895 2.4389132 2.2687126 2.4806138 2.4754914 2.5240658 2.5121216 2.4098353 2.4538017 2.4743343 2.4976281 2.5613452 2.3790369 2.4729384 2.4120422 2.4580526 2.4196289 2.3969754 2.2590203 2.2517656 2.2184437 2.4939324 2.4091933 2.4330269 2.5838763 2.4145644 2.6640935 2.6322809 1.9872648 1.9547938 1.6935636 2.3130032 2.5355293 2.5105361 2.4564241 2.5262321 2.1193088 2.0993645 2.2296221 2.4179796 2.6845393 
assembly_BlackSea5|NODE_506735_length_1303_cov_3.404647_2|protein        0.8200754 0.7869823 0.8684424 0.8880184 0.8614302 0.6754281 0.0000000 0.7254152 0.7880170 0.8070884 0.8865165 0.7355827 0.9461170 0.8708638 0.8513454 0.8466441 0.9696088 1.0093362 1.1477601 0.9452231 0.9494036 0.8964903 0.9797603 1.0181110 0.8949872 1.0947301 0.9554937 1.1368564 0.9895292 1.0569935 1.3089947 1.1582061 1.1422566 1.6509157 1.4059485 1.2864583 1.5647088 1.4435267 1.7696361 1.6167043 1.6331804 1.4752396 1.4547290 1.6270864 1.5010773 1.4787746 1.7158387 1.5458933 1.6348311 1.6253892 1.6768966 1.7304846 1.6467781 1.6118593 1.5649994 1.7206962 1.5476859 1.5444554 1.6494692 1.6385712 1.9379386 1.7411268 1.6621465 1.7705655 1.7006898 1.8074331 1.7196224 1.6955376 1.7734157 1.7441888 1.7648106 1.6569613 1.9969946 1.7085410 1.4472858 1.7527221 1.5559672 1.5578922 1.6273952 1.6192913 1.5741789 1.7785158 1.6384004 1.7265388 1.5942805 1.7736848 1.7105439 1.7410791 1.6665779 1.8346092 1.6180131 1.7762511 1.7711046 1.6825728 1.7472918 1.6374088 1.8024100 1.8944479 1.7296823 1.8629807 1.7176587 1.7124752 1.7299070 1.7683146 1.8433124 2.2573654 1.9199055 2.0035161 1.7564967 1.9967000 1.6969467 1.7495065 1.9027523 1.7348226 1.7875510 1.6852851 1.8777338 1.8047100 1.7228182 1.7970346 1.8021054 1.7543423 1.5852871 1.7427362 1.7168797 1.7598970 1.8883603 1.7721895 1.6691663 1.6792690 1.6126378 1.5992526 1.7082441 1.7229874 1.7172152 1.7486118 1.7096368 1.6410967 1.6554245 1.5940934 1.7381963 1.6370674 1.6498109 1.6719593 1.6115866 1.6383160 1.7616574 1.8012138 1.6810573 1.6332022 1.7408753 1.4464313 1.7480835 1.5071616 1.7063282 1.6231547 1.5240951 1.7602214 1.6676538 1.8434666 1.5914764 1.6013970 1.7814531 1.5467950 1.6245767 1.5103220 1.7202712 1.6676014 1.8571939 1.7848471 1.7916020 1.7368114 1.6774260 1.6228346 1.7028896 1.5642441 1.5353806 1.6749902 1.8047199 1.6324218 1.8114806 1.7772995 1.6630304 1.5458990 1.4281722 1.7846569 1.9684408 1.9180991 1.7581915 1.9368874 2.2664121 2.0733353 2.1268625 2.1135983 2.1620129 2.0670297 2.0275592 1.9782275 2.1921039 2.1788697 2.2336646 2.3595043 2.2251053 2.2452323 2.0092837 2.0729358 1.9975259 2.0221251 1.9463962 2.1053126 1.9476928 1.9849922 2.1559564 2.0753572 2.0846767 2.0072356 2.1005068 2.0772262 2.0473058 2.0693722 2.3196499 2.2621380 2.2081631 2.3027643 2.3480053 2.0549954 2.3291330 2.0707971 1.8017143 1.9667786 1.9655202 2.0400384 1.8408308 1.7861151 1.9049865 1.7194576 1.9691611 1.5809194 1.8397192 1.9616761 1.7895478 1.6939213 1.8604655 1.6771350 1.8786251 1.6589726 1.7731376 1.7286387 1.7231851 1.6343361 1.6036241 1.8713596 1.7279518 1.6854588 2.0804378 1.8064571 1.8351258 1.8457565 1.7936659 1.7185831 1.8625905 2.0441488 2.1436307 2.0241514 1.9030374 2.0757539 2.0412013 2.0480934 1.9335725 2.0383075 2.0234277 2.1418116 2.1264167 2.1926187 2.0999380 2.1865538 2.0758542 1.8561394 2.0114697 2.0666056 2.0453728 2.0140721 2.1091886 2.2036439 2.0704575 2.0133547 2.1164986 2.1188823 2.3338086 2.1714241 2.0612021 2.0268991 2.0396185 1.9748118 1.9596482 1.9960429 2.0696494 2.2146029 1.9666485 2.1495088 1.8668854 1.8453971 2.0240441 2.0383212 2.2956844 2.0476332 1.8825874 2.0280508 2.2294064 2.0494809 2.0646320 2.1084199 2.1202616 2.0192071 2.0204945 1.9734438 2.2477196 2.0392150 2.1462887 2.1147079 2.0328707 2.0489187 1.9484534 2.2307622 2.1067115 1.7296266 1.8729023 1.9185713 1.8616743 1.8637254 2.0408291 1.8329148 2.0419230 1.9217642 1.9771313 1.8360145 1.9492379 2.0402183 2.0285629 2.0372261 1.9462064 1.8904774 2.1216706 2.0068976 2.0226671 2.1924097 2.0390046 2.0209821 2.0795356 1.9679373 1.8583468 2.0286827 1.9852268 1.8113492 1.7107821 1.9261766 1.8206739 2.1648100 2.0400684 1.6809294 1.9442210 1.8596980 2.3271224 2.0048225 1.6457811 1.7138835 1.9291586 2.0643050 1.9927082 1.9496792 1.9194332 1.9311660 2.0364451 2.1043760 2.0417249 2.2820883 2.1066965 2.0748230 2.1698460 2.2358854 1.8828413 1.8631822 1.8120354 1.7781846 1.7587521 1.7182235 1.8425820 1.9100867 1.8699046 1.7742508 1.6543879 1.6047870 1.6554442 1.7124472 1.7026828 1.6939332 1.6743484 1.7003070 1.7575570 1.5463682 1.7218038 1.6739555 1.5386978 1.5766584 1.7565957 1.4641559 1.6892845 1.6224841 1.6714426 1.5681992 1.4853539 1.4848671 1.5783373 1.5896606 1.4258659 1.5279512 1.6960275 1.6250797 1.7043104 1.6532262 1.5724949 1.6763090 1.5503983 1.5891175 1.5264409 1.6438212 1.4902747 1.6358128 1.5072035 1.6400113 1.7135467 1.6514555 1.5941124 1.4921820 1.5924040 1.6397468 1.4841123 1.7593545 1.5166864 1.5050181 1.5706272 1.4443520 1.3392462 1.3449317 1.4474169 1.5411739 1.5143795 1.4447640 1.4907201 1.3863131 1.6317659 1.5710928 1.4250794 1.7614570 1.4673024 1.3576640 1.4899744 1.5616823 1.5163822 1.6336866 1.3198499 1.3666451 1.3155924 1.3610438 1.3553324 1.3141122 1.3272271 1.4278449 1.3518271 1.6713864 1.3723333 1.4666129 1.4747830 1.5076588 1.3678644 1.6636980 1.5108884 1.3221609 1.4551679 1.3669177 1.3346087 1.4967389 1.4403240 1.5358377 1.6126859 1.6476362 1.4421381 1.4605756 1.3718484 1.5919284 1.5660074 1.5229599 1.6837437 1.7483005 1.6735833 1.6795695 1.6692081 1.6286765 1.5536415 1.6465177 1.5489473 1.5475640 1.7541456 1.5585325 1.7583220 1.6331341 1.7661884 1.7438066 1.6029040 1.5466422 1.6175702 1.6840182 1.5863048 1.5370953 1.6374178 1.4001896 1.4668035 1.4347635 1.5552603 1.3899845 1.4875857 1.5524783 1.5914891 1.5542740 1.4378177 1.3385440 1.5850938 1.6711992 1.5074315 1.6224503 1.7113203 1.5522003 1.4253695 1.8618792 1.5312744 1.8799978 1.4860918 1.5730693 1.6613872 1.6129353 1.4517269 1.6636846 1.6182890 1.7452237 1.6019150 1.7334626 1.6878473 1.7265484 1.7568952 1.8592948 1.5715064 1.6301642 1.6266691 1.6798892 1.7393028 2.0577492 1.8554429 2.0337458 2.3089917 2.3647911 2.2409462 2.2572719 2.0070091 1.5568198 1.6431637 1.3578654 1.7173324 1.7568629 2.0814824 1.4717329 1.5854150 1.5190996 1.4495680 1.6108989 1.4314512 1.7459636 1.5757773 1.7343083 1.6918159 1.4024539 1.6363815 1.5814080 1.7446666 1.3841358 1.7874859 1.6617375 1.9635781 1.8218642 1.7389447 1.7792428 1.6160902 1.8174478 1.7708224 1.9111690 1.8487085 1.7737187 1.7922789 1.7727690 1.8417353 1.8749925 1.8983926 1.9420606 1.8093437 1.7946332 1.6914780 1.7384235 1.8312555 2.0045260 1.7797542 1.7055321 1.6779839 1.7293491 1.7248809 1.6703669 1.8379605 1.6899463 1.7250443 1.7097058 1.6774513 1.7492952 1.6740596 1.5577374 1.5820637 1.6573262 1.5922222 1.5905933 1.5450781 1.7325648 1.6638494 1.6897282 1.7138971 1.8588391 1.6572992 1.7541066 1.7379503 1.8342397 1.4649416 1.8437518 1.7625217 1.7400541 1.7448072 1.8725216 1.9202357 1.6709838 1.6553847 1.6772708 1.8042253 1.7375481 1.8213301 1.7863174 1.7032861 1.8495647 1.6338141 1.7897975 1.9165854 1.7437506 1.7599756 1.8070895 1.6942822 1.8395572 1.7549132 1.7913857 1.7869791 1.7445408 1.5730984 1.6021744 1.5860452 1.4601337 1.8026129 1.7869161 1.7090086 1.5950919 1.6866127 1.6124509 1.7010973 1.8330762 1.8092620 1.8225629 1.8450528 1.8309355 1.7051131 1.8608690 1.8963319 1.8729548 1.6668818 1.7172741 1.7318606 1.8058795 1.7682639 1.8886411 1.8026790 1.7384419 2.0101518 1.8849647 1.6571891 1.6979977 1.9304196 1.7451335 1.8535336 1.7419895 1.8569342 2.0462211 1.8310916 1.9093940 1.8854260 1.9346977 1.9140188 1.8951900 1.8283993 2.0213836 1.8879078 1.7813498 1.7133658 1.8932736 1.9566608 1.9270751 1.9936462 1.8708680 1.8783233 1.8274453 1.8546107 1.8925237 1.8786093 1.8835956 2.4017174 1.6368469 1.6561743 1.6892255 1.4496481 1.5134138 1.7184831 1.9298296 1.7300323 1.7455596 1.7009563 1.6092610 1.7351301 1.5775126 1.6648229 1.6807518 1.6785678 2.0389876 1.9336352 1.4733293 1.7739979 1.7465655 1.5456273 1.6172767 1.9749305 1.8056485 1.5657550 1.4149490 1.3406415 1.7177740 1.7814172 1.7902846 1.4261803 1.8728689 1.6226924 1.7135629 1.8224248 1.8161613 1.6806703 1.5528178 1.6789828 1.5366931 1.7341797 2.0577989 1.9673239 1.9557339 1.9727272 1.6814934 1.6476102 2.0536003 2.1709297 1.8443273 1.5632971 1.6541785 1.8176313 1.6505614 1.6645464 1.7845029 1.9824428 1.8452404 1.8143296 1.8228688 1.7499659 1.8451811 1.9493883 1.7405794 1.9416841 1.7959539 1.7430537 1.7819673 1.8753713 1.7514180 1.8931511 1.8313884 1.9058729 1.8184758 1.7128526 2.0035657 1.6697016 1.9159767 1.9413561 1.8234903 1.8924005 1.8578676 1.8039064 1.7884314 1.7791930 1.9919502 1.9186180 1.9642616 1.9503091 2.0286682 1.8711410 1.9519599 1.8742096 1.9403136 1.7655684 1.6814051 2.0931220 1.9892775 1.8801676 2.3128499 1.6279075 2.1845653 2.1520985 1.9396836 2.0763873 1.9312123 2.1435267 2.1322022 2.1732277 2.2299424 2.2909173 2.2610157 2.0869574 2.3015196 2.2124937 2.0835030 2.1624063 2.1302974 2.1886070 2.2279553 2.1796398 2.1491045 2.1487546 2.1415670 2.1180695 2.1489151 2.0461741 1.7411803 1.7775632 1.6797840 1.7227800 1.7036606 1.7197177 1.6291619 1.7101231 1.6063315 1.5946855 1.5836763 1.6909140 1.7258460 1.7256344 1.7774531 1.7527554 1.9342070 2.0042695 1.6746468 1.6794263 1.7316318 1.7508161 1.8765014 1.8591067 1.7954758 2.0812665 2.0217629 2.1868399 1.7053177 1.8068842 1.7216303 1.5326017 1.5326156 1.8567480 1.7269164 2.1085626 2.0348973 2.1996966 1.9917660 1.7947169 1.9481241 2.0608819 2.0353401 2.0201147 1.9192240 1.8057733 1.7991708 1.9238311 1.9418510 1.9587212 1.7928799 1.9753095 1.9516371 2.0360545 1.8165278 1.9507216 1.9946806 1.9062427 1.8361521 1.9684291 2.0285663 1.9587408 1.8129149 1.9989397 1.9649929 1.9830833 2.0040281 1.9202885 1.9767829 1.9726805 1.9619667 2.0048302 1.9703676 2.1347295 2.2501515 1.9157694 1.7593653 2.0585723 1.9569224 2.2622205 2.0698259 2.1766886 2.0328703 2.0651623 2.0740347 1.8643932 2.0846190 2.1817980 2.1142851 2.1777735 2.1725473 2.1397912 2.0809976 2.1640962 2.2329452 2.1937077 2.1554944 2.1114909 2.2321825 2.1528999 2.1461517 2.2305301 2.3726632 2.3216586 1.9353684 2.1992462 2.0282106 2.2094456 2.1986725 2.3491179 2.1964029 2.2608344 2.2702701 2.4270813 2.4527915 2.3130384 2.2992072 2.3921798 2.2370706 2.1144601 2.2805437 2.1199442 2.2123712 2.1016054 2.1284121 2.0982056 2.1429050 2.0813548 2.0809546 2.0851106 2.0888475 2.1398230 1.9997621 2.0279839 2.0476794 2.1153722 2.0879035 2.0176824 2.1564532 2.1803138 2.2976059 2.0569557 2.1619734 1.9949590 2.6585421 2.5341721 2.5088226 2.4213133 2.4461275 2.4517595 2.4571029 2.3276144 2.2933142 2.1488506 2.3471581 2.1997604 2.2148555 2.2156037 2.2182733 2.1820165 2.2085600 2.1537721 2.2553298 2.1436524 2.2346349 2.2526564 2.5098654 2.4054067 2.5276473 2.4862229 2.3596190 2.3679524 2.2513773 2.2323095 2.2224751 1.9899930 2.0767993 2.1364810 2.0531219 2.3792278 2.2730058 2.0480942 2.2836946 2.0631574 2.1477031 1.9191757 1.9524705 1.9931280 2.2550277 2.2606365 1.9942711 2.1463134 2.1452409 2.1261551 2.3682681 2.1815188 2.3506926 2.2955600 2.0873773 1.9806760 2.0349183 2.2512446 2.2259291 2.3594909 2.4159157 2.4284892 2.2868341 2.2416554 2.1946197 2.2317586 2.0648582 1.9807436 2.0714848 2.2416100 2.1531006 2.0831772 2.0228801 1.9517782 2.1267084 2.1287962 2.1588694 1.9230540 2.1977326 2.0671771 1.9555958 1.9737277 1.9317798 1.9075734 2.0859125 2.1066440 2.2533193 2.0282093 1.9642481 2.1425902 2.0440814 2.0276710 1.9799567 1.9531301 1.9905098 1.9806889 2.0525268 1.9067757 2.1025793 2.1471140 1.9154320 2.0613009 1.9615480 2.0338829 1.9591005 1.9478640 1.9825683 1.9788331 1.9422015 2.1262590 2.0426166 2.0388144 2.1071819 2.0377067 1.9691694 2.0854943 1.9740963 2.0797253 2.1557168 1.9984792 1.9797089 2.0464319 1.9983123 2.0206724 2.1478115 2.0444036 2.0031317 1.9312373 1.9548702 1.9795212 2.1557565 2.0465761 2.1543832 2.2714931 2.1090039 2.1998392 2.3234554 2.0644579 1.9958129 1.9744256 1.9017791 2.1524846 2.0313303 2.1217147 2.0934054 2.0632267 2.0458826 2.1300402 2.0767373 2.0298724 2.0735842 1.9963323 1.9569717 2.0056410 2.0225716 2.0793794 2.0642086 2.1405131 2.0271585 2.2233516 2.0518338 2.1094822 2.1828279 2.0461754 2.0628528 2.0769911 1.9626528 1.9165075 1.9036782 1.9560400 1.9304790 2.0660849 1.9516691 2.0118706 1.9763401 2.0775223 1.9379837 2.0993542 1.9722710 2.0416961 2.0384706 2.0604607 2.1316397 1.8824257 1.9178443 2.0736512 2.0301345 1.9426393 1.9165618 1.9413115 2.0606974 2.1858633 2.3058200 2.1736504 2.2157147 2.3796973 2.2176147 2.2567468 2.2373782 1.9526899 2.2407390 2.1296971 2.2046616 2.0407068 2.0836443 2.0693961 2.0403760 2.1430790 2.1041865 2.1258900 2.1870693 2.1962518 1.9741475 2.1951417 2.0207670 2.0227352 1.9359111 2.0923338 2.0550053 2.0383477 2.1455834 2.0790413 2.1398781 2.0518093 1.9198971 1.9499738 1.8951858 1.8173352 2.0194976 1.9490335 1.8654011 1.8886430 1.7550711 1.9062445 1.8318514 1.9039998 1.8872289 1.8808340 1.9878406 1.8001720 1.8035672 1.8852627 1.9681012 1.9259008 2.0049415 1.9963164 2.0306303 1.9403555 1.8242345 1.8777430 1.8858930 1.9392496 1.9606420 1.9534709 1.9823522 2.0605397 1.7748078 2.0548351 2.1168119 2.0475864 2.0641510 1.9662057 1.9504615 2.0815326 1.9999679 2.0634470 2.0367381 2.0863965 2.2689749 2.1651783 2.1847658 2.2929807 2.1075333 2.0585288 1.9253735 2.0637078 2.1127496 2.4089358 2.4881664 2.4814434 2.4356670 2.4195729 2.4251803 2.4359465 2.3720371 2.0987759 2.0885184 2.0329859 2.0329033 1.8886558 2.2296251 2.0310026 2.1265246 2.0545263 2.0927743 2.2442189 2.0388948 2.0522171 1.9533105 2.0251692 2.0103889 1.8976657 2.0597587 1.9897176 2.4128733 2.0847911 2.2117762 2.2103536 2.3911881 2.3783480 2.2148365 2.2830897 2.2503883 2.3322232 2.1454525 2.1275911 2.3293285 2.0963615 2.2759099 2.2921301 2.1539841 2.0235273 2.0989246 1.9757384 1.8868327 1.9592632 1.9539992 2.0372170 1.9507127 1.7992136 1.9098714 2.0207809 2.2860679 2.0172276 2.1330915 2.0018556 2.1946757 2.3810920 2.1975666 2.2468580 1.9156677 2.1267948 2.0203730 2.1319292 2.0964266 2.2547801 2.0656671 2.1267401 2.2115392 2.2958388 1.8704594 2.1033977 2.1624152 2.1789889 2.2283957 2.2436542 2.2119165 2.1283390 2.3200881 2.0741478 2.0751602 2.1606601 2.2438617 2.1032800 2.1245040 2.1171415 2.1902899 2.0344072 1.9495564 2.1427934 2.0267472 2.1982527 2.2252146 2.1891402 2.1304449 2.2174354 2.1503711 2.0339630 2.1594802 2.1046597 2.1646181 2.3407733 2.1185337 2.0944971 2.1799579 2.0988499 1.9090062 1.9185597 2.0915882 2.2182225 2.0753415 1.9703714 2.0199558 1.9585275 2.0251154 2.0285072 1.8096378 1.8560768 1.8992182 1.9684346 1.8576289 1.8997482 1.8102063 2.0804754 2.0223046 2.2471166 2.1535439 1.9228189 1.9441155 1.9412229 2.0444327 1.8518845 1.9517774 1.9647513 1.9606721 2.0765664 1.9420931 1.7775513 2.0168626 1.9411501 2.0021078 1.9857771 2.0155364 2.1277304 2.1089559 2.0046241 1.9854847 2.1546218 2.1730661 2.2033084 1.9083645 1.9350164 2.0310337 1.9853017 2.1395935 2.0293845 1.8510700 1.9524061 2.0516246 2.0457647 1.9923273 2.1288937 2.1928546 1.9967704 1.9977682 1.9731854 2.5147614 2.1917886 2.1716469 2.0189659 2.0283543 2.1913095 2.1830916 2.0986608 2.0648828 2.0649025 2.1023232 2.1773251 2.1334585 2.0441843 2.0645486 1.9143869 1.9033798 2.1332489 2.0869268 2.1652742 2.1746712 2.1163537 2.1395489 2.2288832 2.2644591 2.3082737 2.1060414 2.2053127 2.1800984 2.2475824 2.1835043 2.1713901 2.2836468 2.2326425 2.1912203 2.1708414 2.1981014 2.2133766 2.1685528 2.3486249 2.1129864 1.9167635 1.9904116 1.9497118 2.0786885 2.0489494 2.0950143 2.2072955 1.8837956 1.9507716 2.0917867 1.8988024 2.0372580 1.9715284 1.9922458 2.0322584 1.9483175 2.1214503 2.1120562 1.9538071 2.0440229 2.2005795 2.2224651 1.9293121 2.0453376 2.0718453 2.1739024 2.1655994 2.0690686 2.0542816 2.1854231 1.9973260 2.3978979 2.3103512 1.9965985 2.0464330 2.0319652 2.0708345 2.5641645 2.3855741 2.1890751 2.1449365 2.2994620 2.3371402 1.9348791 1.9538987 2.0926773 1.9272164 1.9476746 1.8558328 2.1230101 2.0151992 2.0184883 2.2184090 2.1456516 1.9905957 2.1372052 2.1111748 2.2037220 2.3391788 2.3154936 2.3264973 2.3545615 2.2659050 2.2526586 2.3608804 2.3352343 2.3495837 2.3867962 2.2071210 2.3709686 2.4144113 2.3148152 2.4569677 2.3116524 2.4470890 2.4247567 2.2116498 2.0802543 2.2874711 2.2871263 2.1791390 2.1576485 2.1571523 2.2430457 2.1549130 2.2251585 2.1688124 2.2705053 2.1856712 2.2105984 1.9437333 2.3023034 2.4021453 2.3361081 2.4778666 2.3571051 2.1531952 2.4231316 1.7692296 2.1436186 2.3502898 2.5374483 2.3061701 2.4721692 2.5680723 2.5846230 2.3502085 2.3589957 2.3602566 2.4724177 2.4866941 2.2852403 2.1846958 2.2952212 2.4083442 2.4711935 2.4486430 2.4317461 2.4514481 2.4704217 2.4731215 2.5511692 2.5202519 2.4751614 2.3669521 2.3613839 2.5141544 2.4213388 2.3688611 2.4508562 2.4143667 2.4265261 2.5161061 2.5682375 2.6441553 2.1161901 2.1704654 2.0760090 2.1754241 2.0437651 2.3986694 2.2736842 2.4975524 2.3308053 2.3888155 2.4494610 2.5099750 2.7796783 2.2267118 2.1052387 2.1857974 1.9434699 2.2057454 2.2202279 2.7742338 2.7902614 2.8584326 2.7046833 2.1745999 2.1385793 2.1256677 1.9656318 1.9586693 1.9677342 1.9924354 2.0371450 1.9343800 1.9734987 2.4689657 2.4112628 2.3198896 2.5384980 2.2301997 2.4107269 2.3833206 2.1929528 2.4602233 2.1751685 2.2677092 1.9241083 1.9273493 2.0891690 1.9231659 2.2099653 2.0779839 2.1384539 2.0792875 1.8612377 1.9578845 1.8562613 1.8133198 1.8951490 1.6795254 2.1161720 1.9216890 2.2304357 2.1128729 2.0739139 2.1909971 1.8782623 2.0848871 1.8959133 2.1496131 1.9339007 2.0618002 2.0132373 2.1083535 1.9942649 2.1012172 2.0501953 2.0415012 1.8860567 1.9135787 2.0360804 1.8555571 1.8553556 1.9753832 1.6921393 1.8906311 1.7633473 1.8617030 1.8087819 1.9057788 1.8907578 2.1710479 1.6937285 2.0785839 2.1887183 2.2061618 2.0956722 2.0730011 2.0745288 1.8997923 2.1399139 1.6994443 2.1355626 2.3644107 2.0919623 2.0287846 2.0161152 2.0762644 1.8806265 2.1678158 2.1163419 2.0658596 2.1027870 1.9733620 1.9909561 1.9977512 2.0770664 2.0908762 2.1965882 1.7309410 2.1409132 2.0571131 2.1637078 1.8691366 2.4002178 2.1280204 2.3877766 2.2233484 2.1104170 2.1167964 2.0156611 1.9435292 2.1429774 2.0727501 2.0959185 2.1358062 2.1988968 1.9748716 2.1069480 2.0194938 2.0866205 2.1330943 2.1914169 2.2426044 1.9415262 1.9488000 2.2530366 2.2910838 2.1876513 2.1696055 2.1367313 2.1702515 2.1972815 2.0540869 1.8748738 2.1236051 2.0331920 2.1658038 1.9265929 2.1583996 2.0267470 2.1183640 2.1153875 2.1867250 2.1396626 2.1989583 2.1205165 2.2027437 2.1697949 2.0279090 2.3364551 2.3143375 2.3113804 2.2616983 2.3312955 2.3223965 2.2839676 2.2381884 2.3006120 2.1841174 2.3488726 2.2899584 2.2761547 2.3681088 2.2929630 2.3195490 2.3416735 2.4005563 2.4527106 2.4145228 2.5068679 2.4766476 2.1299419 2.1974344 2.0675721 2.0502773 2.1394594 1.7327363 1.8451808 1.6318206 1.8744364 2.0453453 1.4957474 1.5150114 1.7696806 1.8507728 1.8731761 1.8373172 1.8255784 1.8442235 1.7085643 1.5978689 1.8043496 1.9186758 1.9577550 2.2441700 1.7009401 1.8634018 1.5718171 1.9699727 1.8244687 1.9143618 1.7258731 1.8347960 2.0651547 2.0011041 1.9248661 2.2030121 2.1779148 2.1309851 2.2863097 2.1259947 2.1198561 2.0224510 1.8946027 2.0460186 1.7939616 2.1976312 2.1035305 1.8300326 2.1977051 2.2576551 2.1076667 2.2042303 1.8487483 1.9118013 1.8438236 1.9544870 1.8401781 1.9819286 2.0067459 1.9574097 1.8195826 1.9719822 2.0857908 2.0750225 2.0380522 1.8065477 2.0953474 1.7817649 1.8550157 2.1207465 2.1311141 2.0837389 2.0861937 2.0575025 2.0502245 2.0494549 1.9748986 1.8765822 1.9590228 2.0593129 1.8777667 1.7987137 2.0752757 2.3643544 2.1374503 1.8870550 2.1366100 2.0958198 1.8465180 1.6558323 2.0435683 1.8835986 2.0416084 2.1158857 1.9812045 1.9954694 2.0934114 1.9788379 2.1200588 1.9905643 1.7857998 2.0908909 1.9931442 2.0646088 2.1588244 2.1145408 2.1918654 2.2286644 1.8825505 1.9585717 1.9022213 1.7280055 1.8046112 1.7385990 2.0833637 1.9568587 2.0954748 2.2128415 1.8790180 2.1308508 2.1835368 2.1539149 2.0710513 2.1593475 2.0813207 2.0921524 1.9564860 2.0252895 2.1321044 2.1874813 1.6197132 2.0274114 2.1380030 2.1642042 2.0946792 2.1281677 1.9903069 2.1226881 2.2415565 2.0183591 2.0870392 1.9958633 1.9624056 2.0377672 2.0383563 2.2190570 2.0400648 2.1665699 2.0362198 2.0490536 1.9551626 2.1993741 2.2758625 1.9358144 2.0289539 1.8770330 1.9600326 1.7407600 2.0307323 1.9097355 2.0991121 1.9769898 2.2308947 2.0927968 2.3999698 2.4263453 2.4223609 2.2240779 2.1955165 2.1436128 2.2200974 2.2022776 2.4178233 1.9434734 2.0768760 2.0022910 2.1132843 2.1093703 2.0991171 1.9612613 2.1292213 2.1358714 1.8751160 1.8831305 2.0196067 2.0921074 2.0326344 2.0118157 1.8931445 2.0004050 1.9935581 2.0374489 2.1758454 1.9049158 2.1484555 2.1648322 2.1255011 2.1794217 2.4160545 2.1548203 2.1199846 2.4164954 2.4418557 2.3104579 2.3040025 1.9428731 2.2441185 2.3741641 2.3925944 2.3832017 2.2739125 2.3505019 2.3357440 2.3490214 2.3809272 2.6228015 2.5729927 2.5777584 2.5375495 2.6037359 2.6443278 2.4168481 2.2461136 2.2450766 2.3489538 2.3577169 2.1537570 2.5419442 2.2426216 2.4182063 2.1973018 2.1640883 2.1950957 2.2765033 2.3291614 2.0148893 2.0652190 2.0689137 2.3167388 2.2268220 2.3910138 2.3493310 2.5248361 2.3327258 2.5453119 2.5007962 2.2800903 2.5206786 2.1587019 1.8289272 2.3046855 2.2435652 2.2303575 2.3138942 2.1713512 2.1430858 2.1710642 1.8592815 2.1655394 2.0909621 2.2650347 2.1608179 2.2432185 2.5913141 2.5019069 2.4628887 2.2888276 1.9670868 2.0335429 2.1470270 2.1364410 2.0289755 2.1514406 2.1242391 1.9574442 2.0525185 2.1652026 2.3306334 2.1796329 1.9435195 1.9981046 1.9782035 1.7096571 1.9373469 1.9523712 1.9469425 1.7277528 1.8392536 1.7009318 1.8788400 1.8633370 1.9183851 1.7154117 1.6712416 1.8979521 1.8162937 1.9572744 1.8361662 1.7293804 1.9096883 1.9195772 1.9079816 1.8160323 1.8663152 1.8215385 1.7830744 1.8315572 1.7734196 1.7517945 1.8218875 1.7789024 1.8278552 1.5445213 1.8133939 1.8744303 1.6760309 1.7457783 1.7444212 2.0147605 1.9551897 1.9889531 1.9475155 2.1527457 2.2155701 1.9872745 1.9959472 2.0930032 1.9420910 2.1682239 2.2654673 2.3095508 2.4030640 2.3064228 2.1479842 2.2491760 1.9364050 2.1371438 2.2613811 2.2983896 1.9833560 2.3077551 2.1240764 2.3016095 2.2994819 2.0211383 2.3691939 2.2296677 2.2810925 1.9792004 2.0684978 2.1927958 2.0868098 2.5057015 2.3832233 2.4506910 2.3540701 2.4031127 2.3700729 2.3906838 2.2840241 2.4402430 2.3410993 2.4262992 2.2804133 2.4221302 2.5882768 2.3852179 2.5322041 2.9310554 2.9057374 2.8405172 2.6075658 2.6604148 2.6134361 2.6867254 2.5162762 2.8193636 2.5727990 2.6316649 2.7059903 2.6668597 2.6130610 2.5604093 2.7179790 2.6536854 2.7523407 2.6752389 2.4912528 2.4468618 2.8270462 2.7883261 2.6209484 2.6868502 2.5740375 2.7391062 2.6886679 2.5401384 2.4928586 2.6502004 2.4208303 2.6919638 2.4757627 2.7389358 2.4926012 2.5424945 2.0497108 1.9040430 2.1718165 2.1703201 2.0703027 2.3491551 2.2822129 2.5450356 2.2489331 2.1364952 2.4300472 2.3952470 2.2652464 2.3537540 1.9646197 2.5659497 2.3674682 2.2874123 2.1779375 2.2318095 2.6204571 2.9239531 2.5897938 2.6143181 2.6621076 2.6233965 2.5840980 2.7014052 2.4826900 2.5935652 2.6120940 2.8789315 2.6517891 2.4877747 2.6309604 2.8327305 2.7737596 2.3582230 2.7413013 2.7376549 2.7084561 2.6982299 2.6537393 2.7270918 2.6099795 2.4148956 2.5326170 2.5347117 2.5850329 2.4727877 2.7012519 2.5590351 2.6636374 2.3315476 2.8077927 2.4204962 2.2391391 3.0421764 2.5241648 2.2119861 2.3159226 2.8971976 3.0291146 2.4440633 2.4571597 2.5892811 2.5682710 2.7467376 2.9529643 2.5686697 2.5325649 2.6701531 2.8548226 2.7652703 2.4002295 2.7741675 2.4321770 2.4220432 2.3398595 2.3230369 2.2461161 2.3665188 2.3895156 2.4385775 2.3563792 2.3445252 2.2121279 2.6363853 2.6425541 3.1571029 3.0465007 2.3952169 2.4948983 2.4791665 2.4809845 2.3280148 2.4065566 2.6888709 2.1533051 2.0403825 2.1956524 2.2874424 2.3029769 2.1572145 2.1817247 2.2995065 2.1912511 2.0237453 1.9307660 2.0393246 2.0234427 1.9705335 1.8796219 1.9655814 2.1710029 1.9613024 2.0346875 2.0687184 2.0761328 2.0632392 2.1406035 1.9814856 1.9907150 2.1776645 1.6728118 1.8789868 1.8144543 1.8075842 2.2456255 2.2733447 2.2196651 2.3144707 2.4975826 1.9726702 1.9502368 1.8826893 2.0664813 2.1112879 1.8443671 1.8786864 1.8611039 2.0007005 2.3237090 2.5174848 2.3282421 2.2607596 2.2052224 2.4521595 2.5341040 2.4447388 2.5436225 2.1746907 2.4806883 2.6156898 2.5599914 2.5502438 2.7846997 2.7018249 2.8679564 2.7485361 2.6857950 2.6156308 2.7975016 2.7147630 2.8078615 2.6916803 2.7168337 2.7746292 2.7743035 2.7207306 2.6636356 2.7343549 2.7424099 2.7942804 2.8167453 2.8428883 2.9301954 2.7549253 2.8958490 2.7969117 2.9309051 2.8426304 2.9298890 2.8109098 2.7002921 2.7716408 2.7863730 2.6759526 2.7868186 2.7913373 2.7550744 2.7430938 2.8170721 2.6204132 2.7900367 2.7309201 2.6725402 2.7882797 2.8800823 2.6419756 2.9256217 2.9643835 2.5521978 2.6430518 2.8250739 2.7286175 3.1392127 3.0570156 2.7002168 2.9740164 2.9569339 2.8074172 2.6895989 2.7152019 2.9042955 2.8886664 2.8582513 2.6987933 2.5361025 2.7262951 2.4140412 2.2677243 2.6423934 2.3854778 2.4788758 2.4525328 2.6538430 2.3630631 2.3042826 2.2031285 2.1989633 2.3827671 2.1729195 2.3544975 2.9215340 2.7404494 2.7873838 2.8713015 2.8423882 2.9518441 2.5877110 2.6897486 2.5516939 2.8302199 2.8646820 2.7083205 2.5749170 2.8187719 2.6569187 2.9626880 2.8429142 3.1026382 2.7203981 2.2829209 1.9855044 2.2949898 2.4903241 2.3988087 2.5473028 2.6941461 2.3455613 2.6688414 2.6095234 2.3977531 2.2331179 2.1367283 2.1240777 2.0835073 2.5597090 2.5897076 2.5114921 2.5635400 2.5053178 2.7321810 2.6696432 2.4834805 2.5108622 2.6089405 2.4063600 2.3297981 2.2893379 2.4726224 2.4481197 2.6955194 2.5389737 2.3327452 2.4883377 2.3231018 2.3579237 2.3753636 2.3550664 2.5987007 2.6662930 2.4542863 2.8097368 2.5427739 2.5836686 2.4890294 2.5576693 2.3089731 2.1820464 2.3162423 2.3932846 2.3069144 2.1790211 2.1733790 2.2804423 2.3889717 2.3726015 2.5206359 2.4220773 2.3970026 2.3673336 2.2201505 2.3707773 2.4686497 2.2433390 2.4284414 2.2442751 2.4073285 2.5181384 2.4203353 2.3229958 2.3460285 2.4122880 2.5272991 2.5030590 2.6951556 2.4205300 2.3062934 2.4378967 2.3658559 2.3013572 2.3732068 2.5765257 2.4262536 2.3124015 2.4927164 2.2371147 2.3347451 2.2917221 2.3318258 2.2022481 2.4040221 2.2621611 2.3036632 2.2279804 2.4939128 2.6753795 2.8174525 2.8295986 2.4334040 2.8822349 2.8076558 2.5048333 2.1939846 2.3956749 2.4873357 2.6123132 2.3168120 2.4927301 2.2922576 2.4898293 2.4640428 2.3778987 2.4240416 2.3758841 2.4879910 2.3522053 2.2622272 2.3467915 2.3806211 2.1131349 2.4864139 2.1392766 2.0970924 2.3724601 2.0639240 2.5495061 2.2872385 2.3884695 2.2569975 2.3741512 2.5171076 2.3549677 2.5591270 2.6978048 2.7602800 2.5598801 2.8063818 2.3556752 2.5018045 2.6223211 2.5409667 2.6382650 2.7024536 2.6902821 2.6479567 2.5323068 2.3218486 2.4418607 2.3964595 2.4699201 2.4128215 2.3403193 2.3457947 2.3601723 2.3338541 2.4291415 2.3634133 2.3182448 2.4027679 2.2527252 2.3307281 2.4230049 2.4301145 2.3689598 2.4638094 2.2931163 2.4628257 2.4835414 2.5073271 2.6452381 2.1974901 2.5085801 2.4584371 2.4830839 2.4141635 2.2400706 2.2049565 2.2346678 2.3975749 2.3861561 2.4606371 2.5380377 2.4492711 2.2999889 2.5394729 2.5771088 1.9145495 1.9539788 1.7919430 2.5111191 2.7077360 2.7725868 2.5462687 2.6282534 2.4746226 2.2550330 2.4495245 2.4703521 2.8879387 
assembly_BlackSea5|NODE_15990_length_20301_cov_14.185518_11|protein      0.8529094 0.8482648 0.8730335 0.8302025 0.7835212 0.7498537 0.7254152 0.0000000 0.5167776 0.4846590 0.7217459 0.6390322 0.9436827 0.8051010 0.6423227 0.7810735 0.9046540 1.0177038 1.0376687 1.1594772 1.0549547 0.9012028 1.0181259 0.9042770 0.8830969 1.0420697 1.1074283 1.1371137 1.1694694 1.2035813 1.3968579 1.3454266 1.2979342 1.8291465 1.4886106 1.4209967 1.5861901 1.5833342 1.6606778 1.6982488 1.6001576 1.4846677 1.7083527 1.6610962 1.6619138 1.6315459 1.9102953 1.7820392 1.7161537 1.7579039 1.6604222 1.6697791 1.6629791 1.5288953 1.6642737 1.7561697 1.6743838 1.6316292 1.6381011 1.7786932 1.9467722 2.0196826 1.8934693 1.7502048 1.7817898 1.7271012 1.8056295 1.6738865 1.7485654 1.7609729 1.6823686 1.8846217 2.0589429 2.0711765 1.6036771 1.8918378 1.8903113 1.8170127 1.7312376 1.7339072 1.7803007 1.9411326 1.9587917 1.9823610 1.8915049 2.1058109 1.9480033 1.9783867 1.7258356 1.8882252 1.7313480 2.2174343 2.0415940 1.7407527 1.8755190 1.8040199 1.7844582 1.9883302 1.6869191 1.9267133 1.8754490 1.9101299 1.9982288 1.8366782 1.8933849 2.3035011 2.3006765 1.9563236 1.9970058 2.1546432 1.8883162 1.7887867 1.9887200 1.8259854 1.7630209 1.8294251 1.9039689 1.7440112 1.8716668 1.8790063 1.9002824 1.7296963 1.6364160 1.9064954 1.8294416 1.9568691 1.8777726 1.9413832 1.6894563 1.8831377 1.7055628 1.9105715 1.9696825 1.9447851 1.9789603 1.7728074 2.0033263 1.6788909 1.9266921 1.7328579 1.8821491 1.8948899 1.9614586 1.7923237 1.8268539 1.8633418 1.7747855 1.8821784 1.6050708 1.6730866 2.0557454 1.6770921 1.8279236 1.5434621 1.7949165 1.4821233 1.7660572 1.8785243 1.8150373 1.9436247 1.7978458 1.8207995 1.9708737 1.7404619 1.7244503 1.7247066 1.7476931 1.8366538 1.8285773 1.9412297 1.8636464 1.9343133 1.7069114 1.7642935 1.9052518 1.8073347 1.8565487 1.8087226 1.8976735 1.7609837 1.9867029 1.8449301 1.8030584 1.6048517 1.5222211 1.9277116 2.1364169 1.9562892 1.6899514 1.9956036 2.0899395 2.2560003 2.2924147 2.2877341 2.2761303 2.1981329 2.2326988 2.2151310 2.3308541 2.2751366 2.3434149 2.4785462 2.4174897 2.4436147 2.2259465 2.1796142 2.3136668 2.2654646 2.1968827 2.2084835 2.0670323 2.0850114 2.2434970 2.1096085 2.2170663 2.1114383 2.1381094 2.0606595 2.2568678 2.2502225 2.3281707 2.3142154 2.2685171 2.1922791 2.3311573 2.2120311 2.0187254 1.9108362 1.7787731 2.0381147 2.0242517 1.9721221 1.9198239 1.8143594 1.9755007 1.9296103 2.0703179 1.6229639 1.8444771 2.0593376 1.9452505 1.7228501 1.9493443 1.7597355 1.8858138 1.7360731 1.7723554 1.7976530 1.7396382 1.7063663 1.7204370 1.9337199 1.7789059 1.7310012 2.0502842 1.7200986 1.9637687 1.8945322 1.9042786 1.7723458 1.9523857 2.0791288 2.0161803 2.1375202 1.8809554 2.1193907 1.9931302 2.0447058 1.9869122 2.1119253 2.0283674 2.0402940 2.1691097 2.2500557 2.2412167 1.9961626 2.0268923 1.8891097 2.1427809 2.0300486 1.9832905 1.7210007 1.8988750 1.9008765 1.9564287 1.8758017 1.9580971 1.9791047 2.0300364 2.1297094 2.0510734 2.0549888 2.0120716 2.1220733 2.0563680 2.1668034 2.2375650 2.0588725 1.9916222 1.9222291 1.9555847 1.8546185 1.7836665 2.0642123 2.2138507 2.0655367 1.6035656 1.8605232 2.1298424 2.2080403 2.1749219 2.1678516 1.9867628 2.1124129 2.1944034 2.1012947 2.2741395 2.0105892 2.1273673 2.0855959 1.9734348 2.0916926 1.7854739 2.3892268 2.0897675 1.8794312 1.9896315 1.9652203 2.0081189 1.8592861 1.9615545 1.8490707 1.9475388 2.0024822 1.8537271 1.9297928 1.9286094 2.2296060 2.0746495 2.1825068 2.0732407 2.0008289 1.9394570 1.8629524 2.0734255 2.1937022 1.9443623 2.1491873 2.0846397 1.9187159 1.9745670 2.0212665 2.0328522 2.0026322 2.0194716 2.0701425 1.6101837 2.1638720 2.1064169 1.8053132 1.9992678 2.0034112 2.2589439 2.0825964 1.9662941 2.0168710 2.1447446 2.1738327 2.1988425 2.0759414 2.0179624 2.1947096 2.1711516 2.0685889 2.0252962 2.2886212 2.0478459 1.8281114 2.1874074 2.1695195 1.8735854 1.8476160 1.8718361 1.9435991 1.9010834 1.8739065 1.8048355 1.9995980 2.1335376 2.0391193 1.7686795 1.7717797 1.6782035 1.6877138 1.7346075 1.6766383 1.7108766 1.7060012 1.6826525 1.7404975 1.7629549 1.6728268 1.5307103 1.7250770 1.7902562 1.3168291 1.6740139 1.7051889 1.6806759 1.6306646 1.6480412 1.5411223 1.6466744 1.6604979 1.5508823 1.6785184 1.6510715 1.7579914 1.6180826 1.6598057 1.6119240 1.7003478 1.6383944 1.6791669 1.7127612 1.5988713 1.5116287 1.6281706 1.5914821 1.5753786 1.6999149 1.5939503 1.5449535 1.4323612 1.7029659 1.7444618 1.6391826 1.8882259 1.6678101 1.5283093 1.4521721 1.5125234 1.3515244 1.3444240 1.4092002 1.7118454 1.5550964 1.4454257 1.3583400 1.4843398 1.6902311 1.5668960 1.5859029 1.7628598 1.3976335 1.4387215 1.6835474 1.6981825 1.6394046 1.6939828 1.5128508 1.4068777 1.3217340 1.3738691 1.3421206 1.4414688 1.4254975 1.3970292 1.5845069 1.7840319 1.5106522 1.5144711 1.6659867 1.5617262 1.5484240 1.7878842 1.5331210 1.4609037 1.4203435 1.3685920 1.2850641 1.5319669 1.6657311 1.4558158 1.5357407 1.5637660 1.4228976 1.3668156 1.2855696 1.5607418 1.4273404 1.7356660 1.6374820 1.8671746 1.7968554 1.7932827 1.7029688 1.8482059 1.7216897 1.7660435 1.6239033 1.5214019 1.6672901 1.6850805 1.7507392 1.7310567 1.8003749 1.8592083 1.6139259 1.4542727 1.5081544 1.7375293 1.7478581 1.5519910 1.7061529 1.5572413 1.5265927 1.4360965 1.6923083 1.5505191 1.6302230 1.7285162 1.8975812 1.4601499 1.3818382 1.3308697 1.5629912 1.6644290 1.5821795 1.5791251 1.6132965 1.5058673 1.4969597 1.8153733 1.6947327 1.6799407 1.4634644 1.7592585 1.7975834 1.8037393 1.8560121 1.8015815 1.6878556 1.8306959 1.6665175 1.7493390 1.6881484 1.7080599 1.7737103 1.9690850 2.0291631 1.7100653 1.7498218 1.5697132 1.9145934 1.8355840 2.1279280 2.2780020 2.1662563 2.3730555 2.1666296 2.1230115 1.8956993 1.7937750 1.8457232 1.3829355 1.7642908 1.9507975 2.3865639 1.5810922 1.8559711 1.6016569 1.6764663 1.6207838 1.6369898 1.9341383 1.7272913 1.7700563 1.7230556 1.3996067 1.8045287 1.7329436 1.8264238 1.3491155 1.8783207 1.6570018 1.9023953 1.8324757 1.7928621 1.6970973 1.6848028 1.8927789 1.8341399 1.9899195 1.7438689 1.8519442 1.8742639 1.7706346 1.7436126 1.9179049 1.7871035 1.9177434 1.8395519 1.8147069 1.6552846 1.8819271 1.8178234 2.0031482 1.7695704 1.6865995 1.7429316 1.7376074 1.7364779 1.6486110 1.6608699 1.5863508 1.7513125 1.6448618 1.7528529 1.8047054 1.7834968 1.6037730 1.7233659 1.8418456 1.5549779 1.5709372 1.6575945 1.7355226 1.7636095 1.7111067 1.7244807 1.8823253 1.6328879 1.6632986 1.8197627 1.8600460 1.7217622 1.7702500 1.6761352 1.7701115 1.7184033 1.8343539 1.8746774 1.7675712 1.8220145 1.7903285 1.8044554 1.8069368 1.8633855 1.8854338 1.7970221 1.8127254 1.7107419 1.8408407 1.6948826 1.7119642 1.7629285 1.8858114 1.6980574 1.7468370 1.7321102 1.7055582 1.6828477 1.8082739 1.5264774 1.6941595 1.8532108 1.6109311 1.7165233 1.8140451 1.8483753 1.6644478 1.6246056 1.7252137 1.7878419 1.9890405 1.8524427 2.0178959 2.0293503 2.0076914 1.7543411 2.0999966 1.9159754 1.9296779 1.9646773 1.7924255 1.7338188 1.8856484 1.6972056 1.8969767 1.7470625 1.9105767 2.0689600 1.7948374 1.9891103 1.8507886 2.0265249 1.7508498 2.2656907 1.7671141 1.9019175 2.3296786 1.9924678 2.0318464 1.8987676 2.0288763 1.9719863 2.1357504 1.8211209 2.0114013 2.0655315 1.8431993 1.9830732 2.1152928 2.0903260 1.9795309 2.1241534 1.9548764 1.9507127 1.9677505 1.9201953 2.0615592 1.9236705 2.2222861 2.3841088 1.6345939 1.6271586 1.6845746 1.6449430 1.6612839 1.7259637 1.7963401 1.7998892 1.8604303 1.7585104 1.6170447 1.6882346 1.6061561 1.7401439 1.6362369 1.6642642 2.1491143 2.0326906 1.5989139 1.5175948 1.8855516 1.6942664 1.6274122 1.9262558 1.8730709 1.6926184 1.4882393 1.6410580 1.7696325 2.0838149 2.1565959 1.4551002 1.7883740 1.7586438 1.7878379 1.8092516 1.8809905 1.9184447 1.6898409 1.9228886 1.5861331 2.0373876 1.9973926 2.0686240 2.1443036 1.9036079 1.7075793 1.9391604 2.1583248 2.1211453 1.6878293 1.6281497 1.7090497 1.8098384 1.6660944 1.7433683 1.9685244 1.9751048 2.0529288 1.9158191 1.9857141 2.2551672 1.8005736 1.9660996 1.8276429 2.1250118 1.9251191 2.1209215 1.8240563 2.0817859 1.8740355 2.1220074 1.9254212 2.2384430 1.7728607 1.9713570 2.2623660 1.8365793 2.1157647 2.1507252 1.8722480 1.8854846 1.8919508 2.3723158 1.8871765 1.9405887 2.2081647 2.1542322 1.8311174 1.8812753 2.1860489 2.0218971 2.3261451 1.9725727 2.2654055 1.9494903 1.9936090 2.2413571 2.2263743 2.0980383 2.5702615 1.6816665 2.0318517 2.0434904 1.9966698 2.0250225 1.9351881 2.0811419 2.1330807 2.3103701 2.2217098 2.3414157 2.3843429 2.0945208 2.2692591 2.1689991 2.1176817 2.1815454 2.1793940 2.0917965 2.1936209 2.2919718 2.1763769 2.3360172 2.2447525 2.1620166 2.1487291 2.1506958 1.9849868 1.8329777 1.9754657 1.9370980 1.9791704 1.8286560 1.7479287 1.8841784 1.8380227 1.8897314 1.8644062 1.8349884 1.9269393 1.9302853 1.9986396 1.9559679 2.0227975 2.0505566 1.8797218 1.9192992 1.8591365 1.8940726 1.8656742 1.9909175 1.8740915 2.0357813 1.9729424 2.1360712 1.6582930 1.8222645 1.7304011 1.4306847 1.5203334 1.9949242 1.9369332 2.3505120 2.2691607 2.1791840 1.9057534 1.9285906 1.9659958 2.0271281 2.0703689 1.8833584 1.9175113 1.9142927 1.9133295 2.0348998 1.9076452 1.8812156 1.9002612 1.9324810 2.0082763 2.0717714 1.9915716 1.9992965 1.8949645 1.9131065 1.9589622 2.0358128 2.0702926 1.8816902 1.8500627 1.9041343 1.8781937 1.9710821 2.0511736 1.9644839 2.1052744 2.0443249 1.9915789 1.9982236 1.9238544 2.0932327 2.1415200 1.8062204 1.9193927 1.9788995 2.1521561 2.2579358 2.2483591 2.4762769 2.1289650 2.2076714 2.2811128 2.1558197 2.1304597 2.1317550 2.1649045 2.1784769 2.1144852 2.1680004 2.2663002 2.2355700 2.3117071 2.3327728 2.3330610 2.1078224 2.2361215 2.3516058 2.2252824 2.3191453 2.3084482 2.3110522 1.9827097 2.0035623 2.0509248 2.1142414 2.0629624 2.1897974 2.0594368 2.1272872 2.0774181 2.1724640 2.1035139 2.1246344 2.2516937 2.1990740 2.1554534 1.8325136 2.1619228 2.0808074 2.2221292 2.1319918 2.1778896 2.0707794 2.1318454 2.0381114 2.1326401 1.9605490 2.1304630 2.0426817 1.9607502 1.9697348 1.9892062 2.0537008 2.0042973 2.0010900 1.9435263 2.1565055 2.1755061 2.1253048 2.1307089 2.1416977 2.4201201 2.4487559 2.4382955 2.2554107 2.1639681 2.2870839 2.2108220 2.3351112 2.1451806 2.0949523 2.1214503 1.9572631 2.1213966 1.9905090 2.0725444 2.0352691 2.0472827 2.0241935 2.0140422 2.0716285 2.2210840 2.1517784 2.2561267 2.3356099 2.3998239 2.4901613 2.2520347 2.3350592 2.1928821 2.1578154 2.2995244 2.0932302 1.9821051 1.9466202 1.8897930 2.0859841 2.1155505 2.1171315 2.0763206 2.1582913 2.2478350 2.0990599 2.1617465 2.1934692 2.1509267 2.3186567 2.0298457 2.1635429 1.9590318 2.1705359 2.3616088 2.1600537 2.1319174 2.0619487 2.0475189 1.9876666 2.0722988 2.0425275 2.0496578 2.1725441 2.1028212 2.2769603 2.1222033 2.1387956 1.8637375 2.0770887 1.9644067 1.9550863 2.0655819 2.0546377 2.0122711 2.0841821 1.9558593 1.9878341 2.0351118 2.1372041 2.0707052 2.1956892 2.2214762 2.0329714 1.8924472 1.8765341 1.9285224 2.0040988 2.0336207 2.1794584 2.1621849 2.0952234 1.9415305 2.1072563 2.0435650 2.0829603 2.0618362 2.0806017 2.0842266 1.9682721 2.0238450 1.9292443 2.1411227 2.2317035 2.0534772 2.1376182 2.0808549 2.1456529 2.0658096 2.1791629 2.1333867 2.0110335 1.9887438 2.1548819 2.0451219 2.0935748 2.1553575 2.1615252 2.0428910 2.1281664 2.0504732 2.1865266 2.1587900 2.0881590 2.0481210 2.1739038 2.1682762 2.1806776 2.2689467 1.9838008 2.0364621 1.9759786 1.9827315 2.0973255 2.0690931 2.0445472 1.9764204 2.0119325 1.8458797 1.9754637 2.1413687 2.0412202 2.1717127 2.2473565 2.1589171 2.0981452 2.2654770 2.1574540 1.9640066 2.1930370 2.0957267 2.0425496 2.0324355 2.0732761 2.1038081 2.0096439 2.0242825 1.9595456 2.0688088 2.0551884 2.2496428 2.0677744 2.0320376 2.2671165 2.0512426 2.0501013 2.1745041 2.1948204 2.1685668 2.1864919 2.1480332 2.0668999 2.0166437 1.9175397 1.9320037 2.0014758 1.9930384 1.9064737 2.0429256 2.1461814 1.9866459 2.0536820 2.0102666 2.0342360 2.0992723 2.0123439 1.9991575 1.9746474 1.9544465 2.2185364 2.0213138 2.0009818 1.9218774 1.9821426 2.0971935 2.1305287 2.1349827 2.0165274 2.1976816 2.1235272 2.1737486 2.2303997 2.1653876 1.8511210 2.1866748 1.8012432 2.0932725 2.0582841 2.2317704 2.0378116 2.0489613 2.1723618 2.2197551 2.1536831 2.2020795 2.2273225 2.0408029 2.0985837 2.1742342 2.1986740 2.1150297 2.2257407 2.1583040 2.1864958 2.3136434 2.0579722 2.2102100 2.1491829 2.0029815 2.0158074 1.9697905 1.9991027 2.0246265 2.0552060 1.9688770 2.0689839 1.8320864 1.8800428 2.0367106 1.9351629 2.0027202 1.9654337 1.9874718 1.8711062 1.8936882 2.0416140 2.0600285 2.0720659 2.0256549 2.0737888 2.2428863 2.0472222 1.9865518 1.9029470 2.0184344 2.0104558 1.9375555 1.9178515 2.0773935 2.1471361 1.8045499 2.2695196 2.1965754 2.0378597 2.0315665 2.0015760 2.0896348 2.1284247 2.0976191 2.0026821 2.0545863 2.0158089 2.2031063 2.0464495 2.0818906 2.1613105 2.1348889 2.0429947 1.9730181 2.1743599 2.2603335 2.1266905 2.2583274 2.2252728 2.2690755 2.3099057 2.2389704 2.0829482 2.0159847 2.0509368 1.9933705 2.0912514 2.0006822 1.9436381 2.0085562 1.7560050 2.1297184 2.0227941 2.1150969 2.0733485 2.0066354 2.0404494 2.0076282 1.9689338 2.1299160 2.1378043 2.1974723 2.0658152 2.4058233 2.0419841 2.0632831 2.0353243 2.2421641 2.1988932 2.1348770 2.2519749 2.2534970 2.3145780 2.1380329 2.0569893 2.1838968 2.0007343 2.0815362 2.2228722 2.1620332 2.1001349 2.1834250 1.9515505 1.6803394 2.1387449 2.0723873 2.0762193 2.0494748 1.9363104 1.9626302 2.0589319 2.1985564 1.9985589 2.1226467 1.8932702 2.1621613 2.1946536 2.1443898 2.3347670 2.0299138 1.9679589 2.0164074 1.9827334 2.0955919 2.0013197 2.0461414 2.1548686 2.1783010 2.2464877 1.8543705 2.2093642 2.1675526 2.1387846 2.1944265 2.2548392 2.1674404 2.1320585 2.3550578 2.0801397 2.0999713 2.1674473 2.1469021 1.9725074 1.9349272 2.1246298 2.0233978 1.9469566 1.8304025 1.8610850 1.8571129 2.1209278 2.2215590 2.2618696 2.0472668 2.0108172 2.0135105 1.9938413 2.2469749 2.1081583 2.1050930 2.0591989 2.0345342 2.1135077 2.1164996 2.0886686 2.0784655 2.0998413 2.1176004 2.1868323 2.0819459 2.0230217 1.9544079 1.9393676 2.0271334 2.2254935 1.8950717 1.9043013 1.9869394 1.9983218 1.8996620 1.9708908 1.9249725 2.0651448 2.0920341 2.3384342 1.9442498 2.1051745 2.0826442 2.1059142 2.0111951 2.1263269 1.9097968 1.9525599 2.0648150 1.9957117 1.9103334 1.7397012 1.9145630 1.9810471 2.0240524 2.0622238 2.0752056 1.9164971 1.8910468 1.8613612 2.0029077 2.1762393 2.1096162 2.1075581 1.9567282 1.9979986 2.0540466 1.9848215 2.0916113 1.8611078 1.9266275 1.9224703 1.9638959 1.9586066 1.9547825 2.0888305 2.2448848 2.0378291 2.1151752 2.0469310 2.4861950 2.2157865 2.1460525 2.0948860 2.0473618 2.1783201 2.2810501 2.0616171 1.9805205 2.1541464 2.2399310 1.9813745 2.0612625 1.8537822 1.8684448 2.0496457 2.0081780 2.1372838 2.1619544 2.0804320 2.3030201 2.0733244 1.9383754 1.9684955 2.0269751 2.0261351 1.8031972 2.0007016 1.8699459 1.9977137 1.9468461 1.9692341 2.1937548 2.1564823 1.9632308 1.9949192 2.0036142 2.0045429 2.0582982 2.2404233 2.1641225 2.0357349 1.9651139 1.9787671 2.1823990 2.1270813 2.0570651 2.2400522 2.0899484 2.0317614 1.9428304 2.1620071 2.1225855 1.9958084 1.9563617 1.9161855 1.9269012 1.9938281 2.0874216 1.8467912 1.9406528 2.0687503 2.1293258 1.9552008 2.0123357 1.9665573 1.9724673 2.2449507 2.0821907 2.2291799 2.4098159 1.8980652 2.4441704 2.3211413 2.2845071 2.3656949 2.1388595 2.2570155 2.9345541 2.2964499 2.1858707 2.1852534 2.4825469 2.2381675 1.9856377 1.9583902 2.0824513 1.8764926 2.0761907 1.9562872 2.1778920 1.9575613 1.8552370 2.1928419 2.1139245 1.9860272 2.2523312 2.0019749 2.1798956 2.3757236 2.3742168 2.4035443 2.3319648 2.3369275 2.3006033 2.2084289 2.3369517 2.3556318 2.3881329 2.3088989 2.3810376 2.3206816 2.3231070 2.3735924 2.1246549 2.3015228 2.3217935 2.0701123 2.0954741 2.1314911 2.2081277 2.0752531 2.1476477 2.1025291 2.1447905 2.0579216 2.2064411 2.2774592 2.0903758 2.2324209 2.2235777 2.1865222 2.3938079 2.3366074 2.3059767 2.4154571 2.1910850 2.1881155 2.3001387 1.9239802 2.0994102 2.2200713 2.4148996 2.4870771 2.6025653 2.5656381 2.5587252 2.6322543 2.5240729 2.6739649 2.6435011 2.7769096 2.5063643 2.4376370 2.5132215 2.4661401 2.7332174 2.5703762 2.6634551 2.5873751 2.6167739 2.6656182 2.7390103 2.6674995 2.6189853 2.7375463 2.4907659 2.5631548 2.7951399 2.5543728 2.3778851 2.4787159 2.6660761 2.7449482 2.6577776 2.5826514 2.2203474 2.1686386 2.2420859 2.2401259 2.2942577 2.4717908 2.4623556 2.4840490 2.3914578 2.5149914 2.4476868 2.4731669 2.6961208 2.3431468 2.4403954 2.3286873 2.0011765 2.6531269 2.4084735 2.6252096 2.7337963 2.6540745 2.4999303 2.4173427 2.5071816 2.3911043 2.1352729 2.1230973 2.1966456 2.1824903 2.2866749 2.1363190 2.1027243 2.4198723 2.6276589 2.1646659 2.5441526 2.1918732 2.4217649 2.4536844 2.4531748 2.4466103 2.3559416 2.0426642 2.0345400 2.0447785 2.0929944 2.0709700 1.8927528 1.8930006 1.9671146 1.9653451 2.0004455 2.1455754 2.1176061 1.9796701 2.0244755 1.8646825 2.1392637 1.7726051 2.1393153 2.1190915 2.0333507 2.1599734 2.0443986 2.1358058 1.8525892 2.2573682 2.1335078 2.1924049 2.2451064 2.3333499 2.1795774 2.1750101 2.3718226 2.1624393 2.0127798 2.0312273 2.0775097 2.0575539 2.0198433 2.1987879 1.8775867 2.1102822 2.0976850 2.2865689 2.1605752 2.2415999 2.3774396 2.4074032 1.8734208 2.2897208 2.3496715 2.0683376 2.2478043 2.3218033 2.3158130 2.1509249 2.3063920 1.8559489 2.3727011 2.4968517 2.3676507 2.0227773 2.0767540 2.2580092 1.8160396 2.2606394 2.1246078 2.1685146 2.2246675 2.2000848 2.2038702 2.0807870 2.1207518 2.0899842 2.1751674 1.7412770 2.2947172 2.2679270 2.2940525 1.8703873 2.4907095 2.2637852 2.3028966 2.1493196 2.0697691 2.1845268 2.1237129 2.2088603 2.1721310 2.0366561 2.1011365 2.0979373 2.0291310 2.0180248 2.0298470 2.0255973 1.9899562 2.2045205 2.1840264 2.2112600 1.9656430 1.9399489 2.1993321 2.2811019 2.2610962 2.1656248 2.2314122 2.1407195 2.2431933 2.1910689 2.0567540 2.1533349 2.0577619 2.3943831 2.1982939 2.3320690 2.2070340 2.3214917 2.2988861 2.2417096 2.2569969 2.2336685 2.2926545 2.3400817 2.2629647 2.3498560 2.4110413 2.4674261 2.3898546 2.3079016 2.3947682 2.4589151 2.4471182 2.3209468 2.4543083 2.4148426 2.4283935 2.3582363 2.5422354 2.5683040 2.5324997 2.5180647 2.5944450 2.5384371 2.4610214 2.4940832 2.5505842 2.3803363 2.4322291 2.3665492 2.0959626 2.1450150 2.1640450 1.9572950 1.9146395 1.7224199 2.0803440 2.3753917 1.5226258 1.9390915 1.9860683 2.0419935 1.8292207 1.9307012 2.0653684 2.0889572 2.0826047 1.9123561 1.9176937 2.0675492 2.2028278 2.4013495 1.8854797 1.9128701 1.7921666 2.0266998 1.9254275 1.8965328 1.8324506 2.0098286 2.1397419 2.0909427 2.1296197 2.2792979 2.3176797 2.1702173 2.1899984 2.2758705 2.2291190 2.2604387 1.8829626 2.1747327 1.7029732 2.3082174 2.1011876 2.0484970 2.1447815 2.0894851 2.2669316 2.1133646 1.9789190 1.9681246 1.9437803 2.2900725 1.9074804 2.0430271 1.7598620 1.9161389 1.8313954 2.0372698 2.2246748 2.0318740 1.8970765 1.5642563 2.2225813 1.8158328 1.6891926 2.2141430 2.2635556 2.1312997 1.8883229 2.0928430 2.1258991 2.0546406 1.9905772 2.0411925 2.0768323 1.9446861 1.8289883 2.0231373 2.0700498 2.3006930 2.2143748 2.0969865 2.0993769 2.1314957 1.6701759 1.6101096 2.0218967 1.8042628 2.1381610 2.1998765 2.2922697 2.2360474 2.2932188 2.2933154 2.3926033 2.1617810 1.7474764 2.3109431 2.2268398 2.1083819 2.4125105 2.2676277 2.2656285 2.1166489 1.7538021 2.1140911 2.0778432 1.7437623 1.9771265 1.8973166 2.0598796 2.0241211 2.0676036 1.9880653 1.8435934 2.2194629 2.2656498 2.2324802 2.2712019 2.4653230 2.0161756 2.0787793 2.0902870 2.2153621 2.3262683 2.2980776 1.6213216 2.2130369 2.3287027 2.3925335 1.9966551 2.1761903 2.0747939 2.0696860 2.2237883 1.9995844 2.2027580 2.0750213 2.0044590 2.0711002 2.1964995 2.1630011 2.3721056 2.2104376 2.3084870 2.2816408 2.0261950 2.2579180 2.2870832 2.2444614 2.2473042 2.0770827 1.9913642 1.9680650 2.3293951 2.1948902 2.2777723 2.2106189 2.2611434 2.2346464 2.3864930 2.4382032 2.3097871 2.2009896 2.3234885 1.9697810 2.2963929 2.2964962 2.6630974 2.0447396 2.1690663 1.9197892 2.2168816 2.2568876 2.2078824 1.7706216 2.3999066 2.3337065 2.1659176 2.2145979 2.2448886 2.3063937 2.3938005 2.1365961 1.8645523 2.2150102 2.1609887 2.2799195 2.1607728 1.9842471 2.2966997 2.3713407 2.2635430 2.2368738 2.4273445 2.2440846 1.8498207 2.4258748 2.4776935 2.4706993 2.3608833 2.2830756 2.6412829 2.3855332 2.2934392 2.3786812 2.2115525 2.3474968 2.2844003 2.2962799 2.3413791 2.5868374 2.6241805 2.5490651 2.4425147 2.7472371 2.5178771 2.3462891 2.3395892 2.5273573 2.1982579 2.5109682 2.3193246 2.6215400 2.3841409 2.6487265 2.3511778 2.2269444 2.2868965 2.4627607 2.4653616 2.1812372 2.3332787 2.3430152 2.3205254 2.4603674 2.3854119 2.4366555 2.8676830 2.5552826 2.7263854 2.6877047 2.5765295 2.6419961 2.3350565 2.0662098 2.3390384 2.2765325 2.3443612 2.3253789 2.1140931 2.3866577 2.3871976 2.1848722 2.3485486 2.2085916 2.4403879 2.3375168 2.4162525 3.0029366 2.7068775 2.4936830 2.4271351 2.1689991 2.2636538 2.5097545 2.3944848 2.5292520 2.3386132 2.3642717 2.1313860 2.2469272 2.4770322 2.4944912 2.4846668 2.3841632 1.9658991 2.1974774 1.7069257 2.1476904 2.5651860 2.1916696 2.2228401 2.5208263 2.0027568 2.1264480 2.1660983 2.1517567 1.8623603 1.7536540 2.0986254 2.0892292 2.1319422 2.0653948 2.2143466 2.2728474 2.3958664 2.1243428 2.1430001 2.0827844 2.1405653 1.7924619 2.1550723 2.1338654 2.1616061 2.3055263 2.1539525 2.0155752 1.7939892 2.1590869 2.1421691 1.7199497 1.8841704 2.0378254 2.1546084 2.5033160 2.3030527 2.1846285 2.5000489 2.2402993 2.4805626 2.4908307 2.4021558 2.0891969 2.5736297 2.6391496 2.2755232 2.5686484 2.5559381 2.3271881 2.3573582 2.3983917 2.6674510 2.6272687 2.6930698 2.0919262 2.7017341 2.2799688 2.6098222 2.4733227 2.2971929 2.4050422 2.3688359 2.6397758 2.4324166 2.1573958 2.3223809 2.2113642 2.4292643 2.5505228 2.6095818 2.3437848 2.4695929 2.4973993 2.3566604 2.3613459 2.4127606 2.7179324 2.6342754 2.4087358 2.4260491 2.4680306 2.5475741 2.7385336 2.8168447 2.9156136 2.8540288 2.4533702 2.6253587 2.7913691 2.7301180 2.5915502 2.8391590 2.8162519 3.0152091 2.9718222 2.8864297 2.6454946 2.4730640 3.0170411 2.9233334 2.8964375 2.7799563 2.7807019 2.4417302 3.0123018 2.8873972 2.6276373 2.9135444 2.9034120 2.7377312 3.0509765 2.5616215 2.4294230 2.8333925 2.6613806 2.7983771 2.7242438 2.6507635 2.4391126 2.5095751 2.2012002 2.1544311 2.1611570 2.2514253 2.1307544 2.3499483 2.3852612 2.5463081 2.6713365 2.4001085 2.4094362 2.5125099 2.5711204 2.8680148 2.3554346 2.9563007 2.8383050 2.3758377 2.4841439 2.6854515 2.6356478 2.9414315 2.5018998 2.6793249 2.7317934 2.5266608 2.8912656 2.8405985 2.6315690 2.3244754 2.8275812 3.0020628 2.8603732 2.5353431 2.5024121 2.9719269 2.9570461 2.2549196 2.6418175 2.5387002 2.8245547 2.6360649 2.6165780 2.6223067 2.7814634 2.5928386 2.7991873 2.7049935 2.6474638 2.5218597 2.7619604 2.6425427 2.7338528 2.6496771 2.7120435 2.9633971 2.2706287 2.8907292 2.6818906 2.4936950 2.5699143 2.9004936 2.9736531 2.7789562 2.7870245 2.8830430 2.6603692 2.7170850 3.0993051 2.9231941 2.7542314 2.5887531 2.8027774 2.7843460 2.4172919 2.8934781 2.7359647 2.6167340 2.5832945 2.6037841 2.5332971 2.6878520 2.6259541 2.7593506 2.7752512 2.7361454 2.3975463 2.9268797 2.8342276 3.1319156 3.1745546 2.6066857 2.7105255 2.5741914 2.4278700 2.8878291 2.6492617 3.0350333 2.4137503 2.2145483 2.1825136 2.2238762 2.2672869 2.2894862 2.1769958 2.1660923 2.1376016 2.3701386 2.0811401 2.1293935 2.2658116 2.3152854 2.1798092 2.1251682 2.3195986 2.0934711 2.1401531 2.1394930 2.2780727 2.2334489 2.4451837 2.4460540 2.1598274 2.1962472 1.9310473 2.0672111 2.0633522 1.9918528 2.2006313 2.3042844 2.3043256 2.3270595 2.7160579 1.8033759 1.9885337 1.9175821 2.0993063 2.0111132 2.0271214 2.0985913 1.9197146 1.8773880 2.3625239 2.7606833 2.7592190 2.7937230 2.7932991 2.7979324 2.8832780 2.8102949 2.7563130 2.3274828 2.9134618 2.9268907 2.8265905 2.9208522 3.2095874 2.8894715 3.1957377 3.0543537 3.0107520 3.0388792 3.2891931 3.1577019 3.1723747 3.0665489 2.9957980 3.0980660 3.1877660 3.0809103 3.0340045 3.0164463 3.0853495 3.0789455 3.1896225 3.1001137 3.2633309 2.9151977 3.3026223 3.0854424 3.1503549 3.0140650 3.2426436 3.0505563 2.9921559 2.9207337 3.1440615 2.8884669 2.9573757 3.0970990 2.9501160 3.1038249 3.0596710 3.0651891 3.0024192 3.1377906 3.0217551 3.0288728 3.0354711 2.9539519 3.0212314 3.0400470 2.8420598 2.9491928 3.0098582 3.0141922 3.3162981 3.2653256 2.9318828 2.9734103 2.9376698 3.1407560 2.9501447 2.8350040 3.2285800 3.0316244 3.2252346 3.1025071 2.6748674 2.4927091 2.3618094 2.2204980 2.4940005 2.3115734 2.4773650 2.3250201 2.2687231 2.1250944 2.1913186 2.2424625 2.0331601 2.4543449 2.4212018 2.3929550 2.8802823 2.5782952 2.7887228 2.5934443 2.5348567 2.5928957 2.5985867 2.5904314 2.4493747 2.6701627 2.5971480 2.5091743 2.4641141 2.6853144 2.6147427 2.7269630 2.6152075 2.7599830 2.6422523 2.3842602 2.1192268 2.3779378 2.7310874 2.7096028 2.8487386 2.9362292 2.5324716 2.8777977 2.7142787 2.5887598 2.4534685 2.1703543 2.1449674 2.2850688 2.5493752 2.5184376 2.4617377 2.6844436 2.5702009 2.6327138 2.6234595 2.5902967 2.5105054 2.6562995 2.4661897 2.6025421 2.4918578 2.3805759 2.3586796 2.7165676 2.4886111 2.3768915 2.4751537 2.2769906 2.4221191 2.3338918 2.3618292 2.6672343 2.7709827 2.8192183 2.8037834 2.4796164 2.6921157 2.4623474 2.5384105 2.5832458 2.4160204 2.3984455 2.5350131 2.4525671 2.3340200 2.2338787 2.4070421 2.3824413 2.6377291 2.5752874 2.6214117 2.5353689 2.5501571 2.3244824 2.5230924 2.5667410 2.4309927 2.5644134 2.3734597 2.5387463 2.4537089 2.5105021 2.4058448 2.3456188 2.4276073 2.5354647 2.5402427 2.6967417 2.4514896 2.2195030 2.3878169 2.5198336 2.5032604 2.6336867 2.5799671 2.5498903 2.4344813 2.4403363 2.5739102 2.1515246 2.1908670 2.2574027 2.3056493 2.3356381 2.3277745 2.3081085 2.3031588 2.5990027 2.7607120 2.7223515 2.6471454 2.5528386 2.8782511 2.9363617 2.8167155 2.3413128 2.4445358 2.7208071 2.9244149 2.4114312 2.6120022 2.5330904 2.6008836 2.4617261 2.6048489 2.4319607 2.4614035 2.6719079 2.5620861 2.4145509 2.4524712 2.6922592 2.3173938 2.7495450 1.9812249 2.3064493 2.4730499 2.0714765 2.5261500 2.3611916 2.4725415 2.2714124 2.2843723 2.3038051 2.4452978 3.0403765 3.0372190 3.1311851 3.0101272 3.1042201 2.5789796 2.5101866 2.7677399 2.5490377 2.6278482 2.8478269 2.7108899 2.9240380 2.6652252 2.4571792 2.3564494 2.3706683 2.4505652 2.4304344 2.3899235 2.4644161 2.7479678 2.5355533 2.4114104 2.5441934 2.4744426 2.3547009 2.3024706 2.3261547 2.3672533 2.4081554 2.2911467 2.4545407 2.5512832 2.5774467 2.4794475 2.7278526 2.7744546 2.2672882 2.5132609 2.4071815 2.2893194 2.3652256 2.3144735 2.1995552 2.3272539 2.4226100 2.6685070 2.5283055 2.5000868 2.6243720 2.4743845 2.6263709 2.6738413 1.9654159 1.9659056 1.7877673 2.3736981 2.5780599 2.7473015 2.7623683 2.6742953 2.7110349 2.2227658 2.5416933 2.6309896 2.9328077 
assembly_BlackSea6|NODE_50807_length_9401_cov_7.355981_7|protein         0.9172246 0.9947475 0.9326665 0.8996050 0.8013765 0.7555643 0.7880170 0.5167776 0.0000000 0.5921868 0.8165859 0.6830161 0.9690828 0.7384303 0.8290212 0.8352849 0.9551428 1.0299207 1.0227977 1.0353400 1.0794020 0.8861782 0.9976390 0.9842004 0.9630554 1.0982562 1.1191044 1.2091175 1.0185837 1.1787547 1.3983660 1.3188250 1.2178878 1.6670835 1.5692064 1.5872923 1.4392431 1.5135137 1.7955880 1.7570708 1.5688634 1.5177194 1.6071847 1.5728388 1.5539933 1.5632261 1.8710852 1.7055994 1.7885490 1.7713191 1.6527931 1.7550526 1.7126978 1.5071920 1.6783791 1.7683962 1.6441223 1.6557581 1.6833052 1.6616965 1.9503460 1.9275455 1.7896398 1.7476983 1.7553839 1.6611951 1.6741616 1.7695497 1.7439295 1.7142078 1.6736441 1.9911809 2.1840224 2.1194003 1.7208265 1.9792794 1.9552225 1.9248553 1.8179175 1.9686170 1.9578137 1.9683179 1.9831047 2.0171751 1.9314916 1.8850614 1.9694533 2.0690427 1.7411856 1.9167615 1.7210557 2.0550815 1.9927802 1.9041855 1.9759386 1.8898240 1.8952620 2.0439957 1.6374227 1.8254477 1.8182009 1.7490706 2.0337942 1.8388136 1.9029113 2.3131975 2.1079426 1.9891922 1.8622587 2.1641716 1.8801923 1.7778731 1.9256117 1.8739746 1.9411328 1.8866940 1.7491237 1.8657690 1.9450496 1.9242299 1.9876746 1.7718227 1.7878153 1.9091617 1.9308506 2.0233486 1.9215046 2.0401146 1.7778348 1.9025808 1.6505889 1.8249505 1.9099636 1.8824750 1.9589826 1.9513721 1.9481371 1.7201659 1.8509762 1.8323607 1.9779685 1.9908563 2.1076793 1.8151741 1.8378985 2.0021343 1.7702877 1.9584924 1.7112005 1.7349752 2.0955972 1.8168019 1.8856221 1.6261018 1.9545076 1.6563265 1.7580806 1.8577063 1.8711898 2.0408835 1.6815323 1.8615907 1.9709927 1.8517550 1.8307306 1.7185202 1.8368807 1.8220485 1.9016432 2.0225178 1.9014453 2.0190578 1.8764690 1.9705151 1.9682450 1.8260625 1.8143725 1.8206548 1.8614109 1.7421809 2.0058952 1.9053671 1.8085483 1.6966760 1.5916293 1.9401245 2.0732389 2.0387863 1.6837500 1.9977959 2.2534542 2.2478700 2.3280331 2.4497616 2.2783794 2.3590714 2.1507695 2.1947827 2.4326985 2.3590413 2.4364096 2.5384974 2.4847576 2.4899463 2.2156927 2.4021782 2.3749824 2.3827270 2.3981927 2.1598661 2.1152029 2.1011645 2.1769217 2.0932569 2.1358293 2.0790077 2.0621023 1.9329052 2.2582687 2.2267050 2.1877725 2.2641486 2.1926038 2.0935013 2.2812925 2.3637037 2.1840192 1.9618532 1.8544770 1.9537781 1.9621775 1.9407063 1.9482640 1.8590074 1.9498512 1.8944202 2.0627110 1.6959096 1.8654989 2.0937656 2.0199788 1.7954657 1.8190691 1.8953743 1.9826662 1.8476916 1.9632102 1.8919798 1.8867338 1.7753522 1.8298162 1.7774365 1.7605493 1.8188672 2.0108850 1.8127401 1.9782333 1.9349015 1.9753632 1.8823754 1.9499565 2.0298110 2.0216728 2.1424367 1.9470121 2.1426934 1.9782249 2.1234058 2.0327620 2.0496008 2.0508511 2.0589835 2.1637376 2.2595292 2.3090574 2.0004186 2.0409689 1.9494384 2.0980998 2.0465473 2.0167089 1.9240371 2.0311570 2.0131752 2.0160695 1.9912894 2.0703738 1.9741952 2.0545332 2.1142210 1.9846745 1.9822508 1.9844863 2.0410058 2.1051624 2.1296854 2.2258186 2.3370544 2.1003124 2.0350854 1.9587038 1.9173228 1.9235061 2.1403264 2.2103617 2.2869692 1.7115583 1.9594538 2.2015959 2.1828491 2.2159722 2.2146647 2.1789281 2.2159224 2.2044571 2.2527814 2.3972633 2.0816546 2.1241434 2.1341876 2.0457470 2.1081769 1.9567642 2.4274289 2.1598679 1.8277930 2.0466767 2.0820090 2.0460563 1.9251577 1.9368698 1.9704614 2.1255634 2.0430908 2.0831454 2.0030942 1.9376432 2.2612919 2.3200918 2.2840035 2.2437877 2.2610397 1.9618771 1.9580646 2.0885301 2.2886977 2.0245241 2.1201623 2.0512957 2.0643499 1.9312502 2.0382471 2.0911933 1.9293180 2.0085268 1.9973824 1.9304115 2.1956961 2.1697914 1.7514003 2.0315338 2.0207914 2.4701631 2.1675066 1.8431755 1.9609450 2.2911844 2.1292758 2.1888261 2.0729118 2.0352779 2.2218636 2.3375527 2.0834291 2.0001160 2.2494518 2.0638726 1.9253652 2.3208017 2.1671672 1.9372017 1.9440431 1.9813300 1.9913530 1.9765348 1.8262462 1.9265166 2.0654759 2.1865391 2.0102386 1.7136039 1.7391176 1.5865330 1.7547722 1.8130966 1.7343897 1.7412955 1.6262087 1.6690287 1.7565275 1.8450291 1.6543089 1.5863188 1.6957297 1.7606845 1.5398432 1.7250452 1.6685588 1.7628700 1.7072811 1.6320157 1.6132700 1.6502068 1.7276678 1.6053564 1.7389481 1.7622913 1.6866499 1.6639071 1.6675759 1.7181944 1.7112570 1.6755262 1.6681757 1.6668565 1.8188303 1.6677789 1.7259635 1.6411482 1.7390567 1.6653612 1.5428703 1.7693568 1.6966404 1.7116239 1.7256027 1.6851757 1.8323149 1.7329665 1.6188399 1.6989439 1.5195114 1.4473623 1.4558762 1.5673272 1.7734814 1.6542805 1.5958479 1.5181374 1.6009547 1.7469555 1.6772175 1.5830145 1.7460545 1.5865286 1.4843105 1.7513927 1.6879550 1.8148816 1.6275242 1.6254251 1.5116822 1.5020724 1.5604146 1.5291212 1.5342413 1.5531495 1.4597409 1.5848892 1.8362184 1.4122835 1.5518283 1.6249491 1.6380826 1.6358500 1.8068507 1.5815735 1.4690635 1.4948972 1.4153479 1.4628111 1.5041842 1.7103469 1.6073997 1.7277989 1.7000326 1.6336284 1.5354189 1.6241429 1.7326144 1.5809306 1.7320562 1.6472609 1.8150856 1.7112165 1.7078248 1.6575365 1.7339589 1.7072269 1.7123779 1.5648429 1.5749624 1.7582369 1.7239765 1.7435000 1.6505391 1.7918740 1.7666139 1.7401274 1.6027731 1.4688779 1.8032442 1.7024979 1.6437498 1.7648308 1.5586970 1.6040676 1.4739628 1.6795475 1.5658580 1.6572119 1.7577470 1.7809910 1.5526651 1.5566336 1.3288722 1.6407714 1.7075823 1.7010822 1.6449989 1.7901038 1.6988977 1.5836999 1.8339723 1.5735642 1.6908614 1.6213243 1.6698313 1.7118905 1.8118153 1.7516840 1.7230122 1.7205085 1.8965795 1.7069889 1.8609368 1.7528668 1.8035607 1.8441317 2.0784928 1.8740647 1.8071798 1.7599614 1.7071659 1.9115927 1.8486078 1.9308798 2.2266261 2.1635226 2.3704289 2.1812743 2.1608068 2.1276553 1.7020680 1.7753078 1.5310257 1.7429240 1.8657844 2.3212654 1.6948498 1.8161184 1.7204480 1.7255915 1.6442551 1.7078483 2.0946612 1.8745767 1.8142728 1.7666718 1.4650680 1.7409135 1.7444325 1.8411882 1.6607640 1.8515073 1.7871068 1.9305974 2.0803749 1.8494430 1.7021917 1.7923863 1.9862957 1.8982130 1.9954746 1.7549487 1.7922607 1.8946367 1.8792437 1.6916482 1.8145750 1.9012413 1.7618395 1.6464606 1.7435834 1.7083573 1.8386618 1.7791108 1.9341789 1.8722263 1.8472856 1.8222259 1.8806556 1.7923496 1.7660484 1.8513148 1.6447386 1.8422608 1.7716531 1.8439509 1.8725511 1.8731304 1.7248990 1.9353256 1.9841538 1.7723407 1.6044461 1.8526783 1.8456891 1.8414271 1.8091593 1.8286195 1.9917510 1.6933130 1.7091744 2.0128981 1.9172597 1.8362752 1.8369397 1.8414276 1.8620770 1.8572983 2.0775620 2.0493863 1.8445012 1.8990811 1.9284591 1.9604613 1.9405138 2.0510436 2.0056830 1.9815596 2.1207281 1.9179269 2.0555398 2.0209229 1.9027226 2.0381432 2.0629075 1.8309736 1.8450074 1.8970834 1.8725231 1.7343482 1.9471931 1.6574724 2.0206903 2.0102815 1.8708699 1.9279096 2.0257330 2.0525398 1.8947779 1.8431081 1.8486505 1.8901178 2.0053153 1.9420650 2.1064638 2.0690745 2.0290899 1.8791593 2.2186861 2.1096734 1.9434184 1.9510566 1.9172512 1.9076378 1.9541585 1.8942313 2.2253788 1.9429146 2.0492045 2.1380029 1.9390754 1.9970734 1.8558630 1.9357952 1.8702917 2.1908192 1.8866951 2.2058435 2.2845443 1.8654586 2.0471135 1.9188341 1.9992993 1.9763711 2.2888955 1.7976075 2.0397065 2.0646616 1.8078870 1.9310083 2.1846728 2.1296188 2.0396191 2.0255785 2.0179415 2.0678551 2.0687653 1.9316667 2.0730200 2.0491983 2.2396806 2.4222362 1.7030556 1.7429621 1.8489007 1.7349015 1.7228555 1.8015429 1.9409579 1.8903421 1.8217149 1.8287540 1.6082296 1.6866155 1.6279720 1.9314301 1.8743843 1.7879006 2.1046848 2.0745879 1.5773517 1.5644637 1.8870460 1.7328814 1.8878034 1.8784608 1.9952885 1.6187286 1.5239545 1.6540263 1.7896970 1.8876241 2.0029471 1.3652984 1.8410856 1.7736966 1.8715313 1.8514893 1.9137320 1.9656697 1.7320027 1.8164229 1.6426720 1.9917168 1.7734824 2.1382792 1.9870076 1.9525639 1.6766450 1.8610644 2.1947913 2.2699884 1.8890635 1.6570893 1.8000856 1.7472909 1.5853738 1.7551859 2.0677785 2.2978164 1.8514658 1.9725919 1.8816173 2.3308803 2.0483516 2.1048858 2.0721339 2.2519307 2.1248489 1.9434854 1.9074068 2.0998954 2.0306268 2.2492543 1.9728394 2.0768824 1.9159547 1.9587056 2.1846758 1.8403229 2.0738081 2.1837617 1.8409909 2.1602270 2.0174898 2.0970955 1.9641167 1.9316612 2.1455505 2.1494308 1.9207412 1.9810043 2.2648613 2.1757761 2.2514481 2.0161036 2.1318627 2.0720311 1.8585322 2.3190694 2.1400585 2.2055823 2.4997901 1.7957541 1.9139359 1.9595089 1.9617895 1.9504883 1.9141586 2.2360801 2.1536919 2.3575380 2.3350350 2.3412323 2.4774830 2.1295097 2.3214989 2.3486910 2.3327317 2.3282906 2.3235223 2.3324455 2.4540137 2.2899562 2.2056984 2.3011418 2.1965756 2.2316010 2.1354214 2.1474307 2.2219716 1.9383169 1.9743202 2.0811448 2.0262666 1.9059758 1.8928475 1.9634793 1.8849536 2.0614262 1.8240866 1.9597598 1.9579611 1.9986644 2.0547173 1.9883298 2.0158410 2.3105101 1.9115359 2.0315298 1.9406806 1.8984699 2.0435439 2.1156309 2.0123200 2.1819989 2.1435590 2.1913750 1.6810583 1.7991956 1.7637563 1.5887908 1.5803210 2.0068428 2.0141926 2.1142154 2.2044301 2.2557540 1.9038804 1.8866725 1.8544875 1.9230272 2.0765169 1.9008290 1.9089339 2.0955268 1.9092167 2.0234003 1.9503184 1.9208534 1.9411461 1.9934198 1.9975912 2.0830872 1.9091151 1.9461680 2.1012764 2.0232505 2.0432019 2.0316695 1.9607000 2.0173473 1.9582581 2.0042406 2.0260910 2.0338794 2.2064563 2.1334325 2.1110460 2.2303946 2.0595332 1.9570673 1.9298007 2.1365067 2.2282543 1.9729627 1.9931007 2.0408971 2.1861106 2.3318742 2.0413155 2.2774011 2.1779432 2.2001312 2.0553948 1.9817819 2.1382016 2.1761472 2.2985007 2.3038345 2.2376428 2.3917397 2.2267500 2.2566495 2.2363039 2.3383556 2.2942955 2.0496019 2.1854521 2.2915424 2.2103415 2.2707887 2.2884867 2.5136229 2.1466591 1.9354972 2.0745209 2.0555122 2.1161052 1.9968419 2.1209521 1.9826418 2.0588989 2.0827469 2.2495161 2.1218134 2.0480732 2.1189401 2.1428649 1.9725324 2.1931943 2.0799271 2.1894753 2.0829568 2.1090971 2.0732869 2.0889390 1.9424581 2.0613128 1.8896168 2.0404750 1.9775828 2.0929393 2.1164198 2.0838583 2.0377343 1.9229605 1.9992990 2.0550149 2.1500945 2.2579599 2.0625614 2.1277354 2.1420116 2.4661290 2.5670972 2.4486103 2.2949854 2.2237093 2.3173377 2.2782821 2.1875535 2.2638835 2.0311491 2.1734982 2.0347668 2.0595760 2.0658091 1.9957872 2.1394367 2.1926051 2.1431995 2.1482864 2.1909517 2.3000073 2.1973333 2.3877312 2.3468185 2.2651634 2.3425734 2.2854642 2.3232949 2.1614429 2.0762721 2.1348326 2.1266672 2.1519119 2.0396192 1.9726480 2.0763337 2.1070835 2.0357470 2.1614245 2.0592162 2.1420695 1.9016029 2.0000020 2.1085095 2.2284504 2.4305539 2.1324883 2.1533295 2.1472988 2.1502397 2.3592573 2.2026913 2.3283548 2.2651584 2.3065686 2.1662357 2.2463957 2.2462841 2.0760993 2.1468047 2.2773032 2.2798390 2.1776054 2.1756111 2.0323383 2.0674954 2.0254744 2.0693122 2.1604937 2.1749423 2.2468788 2.1876466 2.0143244 2.0240955 2.0133052 2.0935284 2.1877280 2.1015441 2.2473485 2.1638280 2.0238230 1.9101932 2.1510746 2.0975557 2.2005661 2.2278286 2.1787334 2.1258457 2.1388497 2.0810355 2.0626838 2.3075450 2.2009719 2.1218618 2.2362282 2.1678200 2.2452388 2.1381714 2.3261853 2.2900684 2.1326867 2.1097373 2.1716881 2.1893419 2.0801307 2.1798554 2.1155129 2.1447539 2.0167013 2.1924266 2.1170495 2.1944224 2.2534867 2.1843237 2.2169062 2.0400640 2.0248157 2.1151070 2.2106332 2.1679954 2.1577104 2.1372832 2.1519511 2.0885557 2.2536571 2.1072145 2.1373352 2.2024420 2.1437669 2.1942562 2.2228357 2.1505179 2.1086349 2.0349119 2.0748744 2.0733855 2.2036389 2.2585717 2.3300403 2.2294947 2.3327908 2.1710911 2.2745187 2.1644483 2.1976095 2.2094710 2.0989573 2.1402869 2.0607305 2.1160352 2.1177986 2.0916720 1.9998844 2.0556544 2.1418850 2.1827676 2.2613431 2.0896543 2.1535295 2.3290656 2.1738997 2.2875667 2.2956103 2.2659876 2.1660873 2.2343188 2.1383183 2.1437325 2.0085137 2.1572327 2.2302902 2.1222370 2.0530831 2.0764335 2.0830028 2.2112895 2.0872606 2.1575939 2.1553481 2.1309818 2.1109583 2.2129727 2.0748020 2.0659039 1.9748912 2.4044114 2.0096961 1.9717126 1.9492499 1.8646256 2.1116605 2.1518667 2.1413274 2.0858568 2.2619884 2.0942903 2.2082745 2.3418378 2.1948215 1.9086635 2.1484106 2.0046543 2.1786879 2.1261944 2.1561323 2.1346448 2.1512007 2.2082193 2.1414336 2.1862706 2.2742989 2.3473547 2.1843636 2.2110662 2.2325719 2.2818986 2.2284653 2.2045336 2.1236401 2.1652345 2.2630944 2.1164873 2.2539789 2.2185359 2.0682219 2.1483452 2.0039802 2.1512717 2.1774275 2.1836825 2.1451424 2.2057695 2.0140174 2.0591028 2.1417231 2.0665383 2.1235144 1.9506317 2.1760767 2.0344767 1.9989181 2.1560048 2.1349551 2.2175355 2.0256383 2.1207187 2.3108541 2.1586276 2.1212295 2.1365101 2.0835704 2.0592784 2.0924185 2.1138906 2.2066159 2.3382198 2.0112415 2.2276436 2.2144072 2.1840576 2.1536621 2.0475798 2.1691317 2.3344335 2.2393549 2.1868823 2.3127289 2.1691634 2.2749838 2.3380822 2.2607126 2.2638655 2.2650826 2.2468458 2.0681551 2.2332098 2.1840167 2.1638814 2.2892899 2.2891277 2.3189749 2.1536124 2.1401845 2.2376757 2.2599572 2.1579539 2.1813736 2.1525652 2.1860299 2.0841832 1.9601187 1.8349946 2.0552387 2.0798598 2.1494055 2.1881099 2.0383912 2.0531206 2.0422758 2.0974084 2.1312467 2.1420482 2.1884908 2.1464446 2.4137559 2.0973472 2.1366214 2.1275154 2.2418104 2.1670246 2.0578287 2.2636494 2.0903538 2.1877318 2.2637475 2.1273303 2.2952154 2.1602381 2.1477751 2.2693854 2.1048182 2.0741696 2.2452256 2.0792876 1.9635667 2.0599552 2.0137464 2.1313222 2.1660500 2.1022646 2.1163329 2.0788966 2.3996828 2.0874841 2.0445275 2.0170652 2.1423373 2.1756206 2.1543290 2.4970012 2.1839440 2.0129213 1.9328264 2.1056451 2.0083078 2.1074994 2.0241594 2.2350364 2.2394094 2.2667548 1.8385536 2.0041560 2.1298033 2.0833818 2.0096807 2.0484801 2.1412706 2.0123157 2.3638518 2.1307934 2.0503707 2.2565269 2.1243513 1.9482695 1.9990651 1.9971238 2.1625527 1.9682379 2.0117719 1.9691254 1.8479955 2.1502894 2.2364396 2.1853276 2.0258456 2.1443765 2.0953050 2.1160695 2.1068710 2.1748862 2.2386410 2.1595614 2.1744669 2.1307521 2.1093152 2.1464494 2.0270248 2.0109682 2.1947030 2.3765913 2.1003666 2.0430692 2.0018003 1.9958628 2.1042341 2.1352219 1.9680585 1.9676779 1.8892550 2.0368255 1.9914121 2.0470858 2.0600789 1.9682618 1.9992860 2.2024725 2.0470815 2.1016557 2.0981816 2.2205318 2.0648647 2.0638748 1.9402485 2.0319435 1.9930595 2.0906182 2.1125164 1.8556486 1.9329387 1.8658246 1.9737698 1.9242080 2.1541631 1.9921819 2.0070786 2.0353167 1.9529097 2.1105491 2.2491285 2.3009099 1.9901507 1.9896399 2.1177733 2.0157445 2.2131396 1.9951212 1.9464097 2.0042706 2.0317601 2.0131372 1.9498882 2.0817081 2.2705848 2.0507166 2.0687893 2.0492085 2.4776336 2.3580004 2.2414063 2.1300113 2.1743177 2.2120014 2.2161806 2.1384655 2.0575281 2.0727115 2.0732961 1.9729629 2.1292722 1.9794774 2.0029788 2.2100348 2.1537405 2.1483643 2.3096095 2.2670614 2.3858413 2.0928096 2.0782307 2.1148839 2.1229817 2.2012329 1.9785092 2.1062187 1.9957099 1.9656249 2.0445039 2.0516706 2.3067723 2.1231158 2.0133333 1.9232553 2.0206248 2.1297333 2.2485349 2.2996524 2.1597196 2.0051321 2.0528053 1.9626216 2.0275332 2.0509950 2.0377791 2.1077652 2.0402506 2.1866957 2.0142513 2.1797092 2.1121708 1.9724824 2.0286138 2.0834062 2.0157312 1.9402748 2.2337635 1.9206028 2.0303476 2.1913814 2.0833844 2.1026515 1.9075630 1.9352179 1.9562268 2.0302185 2.1980637 2.3466507 2.4643419 1.9134076 2.3957274 2.3903220 2.3482658 2.4068304 2.0601643 2.2739062 3.0242678 2.4050408 2.1866701 2.3851023 2.4313312 2.2242641 2.0194957 1.9341668 2.0375157 1.9477173 2.0777547 2.0449034 2.1863186 2.0087038 1.8526986 2.2567677 2.2505111 2.0710761 2.1929705 2.0906403 2.2991068 2.3590671 2.4281367 2.2769145 2.3987320 2.4205021 2.4538899 2.2085024 2.3585631 2.3911445 2.3934158 2.3999839 2.3658403 2.4976168 2.3328399 2.3974522 2.3291772 2.3288084 2.3595970 2.0821515 2.2269923 2.2253048 2.1854601 2.1516035 2.1923172 2.1120027 2.2145816 1.9810639 2.2504215 2.2943861 2.2686212 2.2922888 2.1570581 2.1574975 2.5210674 2.3450117 2.2994276 2.3561011 2.2784536 2.0801102 2.3352164 2.0177636 2.0826708 2.3552340 2.6333412 2.4957571 2.4818179 2.3871511 2.4028807 2.5473978 2.4341655 2.4708563 2.5164063 2.5221239 2.4086350 2.2509581 2.3652286 2.4368824 2.5302304 2.5162610 2.5198138 2.4176053 2.5032511 2.5824683 2.4996932 2.7169015 2.6473206 2.7123712 2.5261130 2.6874312 2.5945077 2.3594797 2.3317220 2.4760336 2.5249326 2.6579770 2.5910112 2.5634778 2.3682420 2.4214432 2.3807269 2.2799450 2.3082293 2.5605743 2.5958702 2.5966537 2.5762722 2.5775986 2.5813120 2.6497158 3.0390844 2.4166826 2.4850018 2.3932265 2.3689088 2.5577591 2.3083163 2.5545269 2.6387070 2.4849006 2.4456405 2.4132449 2.3730033 2.2275384 2.1302603 2.1797653 2.3144119 2.1585399 2.1636812 2.0369222 2.0977784 2.3965771 2.5464649 2.2777453 2.4554624 2.2838010 2.4756601 2.4416929 2.4787919 2.5603565 2.2929653 2.1043400 2.0282335 2.0617524 2.1421829 2.1047773 2.0998779 2.0878009 2.1624380 2.1481483 2.1055297 2.1882211 2.0216908 2.0207264 2.0465966 2.0170553 2.2441587 1.7886562 2.2718808 2.2532418 2.1319262 2.2598141 2.1108465 2.1815786 2.0654380 2.2681886 2.2389477 2.2737493 2.2071219 2.2411004 2.2544738 2.2123989 2.2445580 2.1717268 2.0852624 1.9901743 2.1041010 2.1255091 1.9684771 2.0942520 1.7425209 2.0878233 2.2449070 2.2839210 2.2229907 2.2971048 2.3600866 2.4208829 2.0792674 2.3528933 2.3720488 2.2082513 2.3074783 2.2902050 2.3054733 2.1283848 2.3306681 1.9233307 2.3905214 2.4695134 2.2340091 2.2143894 1.9795361 2.1427422 1.8818059 2.2590733 2.1116781 2.1493745 2.2195472 2.2125317 2.2508591 2.1531428 2.1032450 2.2918772 2.2062226 1.8809393 2.2146797 2.3942469 2.3659428 2.1080943 2.5439434 2.3228428 2.2290477 2.3288694 2.3194308 2.3524107 2.2248130 2.3526994 2.4008070 2.1762789 2.2260380 2.2721204 2.1342001 2.0660769 2.0973384 2.0783448 2.0568309 2.2792683 2.3217545 2.2735007 2.0504211 2.0767210 2.2020602 2.2460259 2.0637405 2.1015244 2.1510812 2.2503774 2.2546255 2.2259609 1.9972890 2.1755480 2.1631731 2.4781137 2.2307897 2.4328494 2.2478900 2.2501732 2.2125251 2.0691246 2.2155875 2.2117095 2.1809553 2.2913637 2.1375857 2.3645586 2.3613512 2.3020467 2.3956985 2.2979747 2.3528475 2.4004785 2.4241836 2.3413639 2.3092493 2.3295524 2.3214127 2.3032330 2.2493371 2.4186484 2.3650825 2.2805609 2.3166887 2.4592594 2.3798174 2.4644936 2.4716580 2.4384366 2.2640472 2.3155337 2.1921682 2.2598853 2.2378229 2.0252933 2.0066751 1.7444188 2.1098376 2.2812902 1.6162147 1.9546836 1.9979222 1.9908374 1.9485855 2.0063374 2.0399499 2.1232580 2.1558656 1.9959696 1.8294296 2.1918549 2.0828414 2.5102092 1.9980158 1.9507277 1.9050347 2.0578576 2.0409938 1.9762497 1.9399286 2.0203772 2.1836632 2.2739584 2.2035711 2.3573647 2.3877900 2.3093931 2.3249706 2.2179936 2.1650608 2.3633807 1.9831085 2.3060163 1.7202968 2.2573343 2.1136915 2.1168188 2.2223380 2.2042453 2.1201305 2.2225559 2.0506488 1.9618527 2.0487716 2.2045799 1.9798983 2.1484599 1.7716539 2.0946173 2.1544412 2.0093749 2.1486425 2.0525303 2.0262956 1.7559576 2.1975872 1.9918197 1.8039526 2.1764067 2.2997478 2.2177318 1.9774968 2.0868315 2.1359121 2.1517284 2.1334311 2.1098644 2.0879405 1.9098462 2.0328171 2.1250871 2.2501188 2.3030371 2.1855614 2.1739445 2.1788332 2.0886523 1.8760763 1.9652087 2.1103094 1.9433236 2.2547524 2.2932633 2.2576351 2.1071293 2.2181356 2.1467278 2.3173870 2.1422736 1.7592667 2.1821058 2.0926383 2.0621210 2.3422791 2.2764026 2.3222383 2.2736542 1.8520113 1.9669962 1.9677090 1.7433504 2.0728146 1.9798540 2.0557455 2.0241851 2.2110353 1.9353888 1.7746084 2.1238439 2.2065983 2.2379482 2.3161060 2.3973289 2.0959805 2.1393157 2.1170643 2.1545252 2.3134743 2.3268571 1.8149512 2.1624473 2.1613032 2.3673102 1.9900099 2.0112898 2.0947957 1.9817488 2.2301832 2.0239766 2.2749100 2.0735896 2.0420150 2.1432125 2.1604558 2.1038017 2.3487838 2.1940883 2.2992774 2.2549633 2.0400509 2.3189343 2.3196169 2.3727249 2.2825758 2.1219333 2.0047944 2.0340097 2.5092165 2.2732012 2.3440726 2.3967105 2.3301237 2.2907729 2.4057970 2.4029798 2.4374274 2.0071184 2.1196537 1.8911030 2.2549249 2.3239338 2.4277013 2.0414353 2.2447786 2.0833126 2.4395097 2.3843858 2.3434433 1.9771905 2.4345465 2.3045210 2.1997544 2.1004965 2.2878202 2.3253628 2.0918129 2.1935756 1.9693936 2.1934508 2.2335174 2.4117217 2.1445376 2.2089557 2.2753457 2.4854286 2.3261958 2.1870088 2.1920955 2.2533540 1.8831070 2.3760817 2.4398434 2.2871522 2.2062758 2.3380406 2.3298776 2.4317593 2.3950229 2.3250796 2.3025627 2.3793155 2.2202025 2.2837068 2.4050003 2.5628346 2.5496536 2.4093935 2.4488941 2.8476930 2.4858378 2.4758568 2.3012932 2.3629508 2.2289383 2.4092154 2.2598601 2.5070079 2.4659814 2.5823874 2.4046228 2.2433694 2.3236654 2.5709598 2.5070774 2.2818564 2.3361778 2.3186321 2.4646059 2.5611490 2.3780598 2.5422655 2.5634694 2.5511928 2.5872778 2.5499223 2.4037492 2.6462330 2.4435484 2.3184382 2.5025795 2.3773456 2.4537102 2.4456496 2.0102954 2.1817468 2.1894126 1.9726453 2.4075442 2.2786192 2.3277232 2.3909833 2.3847260 2.6779201 2.8003621 2.5602643 2.4103128 2.1186504 2.1998491 2.5245776 2.5657390 2.5704331 2.4074110 2.3850925 2.2197267 2.1440956 2.4864113 2.5338684 2.5445071 2.5325132 2.1060378 2.4886919 1.8027777 2.3506179 2.5468518 2.3185484 2.1740855 2.4839686 2.0413181 2.1390670 2.1684622 2.1717611 1.9537517 1.8091897 2.1846034 1.9790597 2.4071625 2.1360298 2.2830866 2.3938378 2.3714651 2.1224842 2.1769686 2.1621342 2.1624193 1.9309114 2.2157780 2.2288666 2.2407774 2.3446758 2.1766028 2.1214900 1.9109814 2.2718772 2.2889291 1.8679966 1.9334192 2.0782091 2.2017677 2.4765752 2.2966376 2.1888097 2.4712111 2.4029435 2.3672303 2.2728099 2.2769171 1.9948593 2.3929933 2.5275450 2.1570439 2.5026134 2.4015367 2.3515776 2.2516966 2.2349089 2.4422263 2.5472492 2.4469348 2.1309824 2.5105358 2.2208955 2.4596467 2.2258116 2.2986655 2.3987352 2.5099328 2.5461826 2.4440970 2.2001221 2.3235741 2.2875784 2.6012520 2.2340039 2.4057679 2.2098602 2.4341786 2.3105264 2.3113072 2.3705342 2.6223988 2.5748615 2.5197739 2.4268723 2.5469760 2.4767442 2.7242337 2.7524842 2.7904399 2.9703435 2.8839690 2.4690131 2.6692045 2.8501565 2.7383796 2.7715856 2.6505585 2.7714729 2.9343818 2.8871512 2.7848858 2.6421751 2.4890075 2.8178849 2.6490605 2.7801495 2.7896978 2.6914420 2.4496319 2.8012115 2.7711520 2.6043292 2.7696766 2.8000415 2.7593763 2.8362182 2.6569289 2.4242913 2.7357571 2.6451164 2.5161722 2.3625931 2.4596289 2.3629588 2.3692889 2.0293382 1.9957293 2.1272195 2.2332480 2.0764975 2.3918182 2.4836728 2.4782302 2.6358619 2.3977592 2.5773317 2.7154039 2.5802121 2.7970150 2.3204615 2.8283135 2.7807113 2.4340416 2.5593951 2.5418111 2.9083116 2.9841676 2.7422348 2.7997176 2.7433209 2.5586495 2.6703910 2.8458577 2.8013581 2.4552706 2.8923312 3.1545258 2.7869729 2.5900167 2.5500350 2.9137402 2.7323266 2.3378676 2.8298297 2.7925092 2.6616404 2.8273550 2.5886064 2.6009698 2.5129328 2.6082708 2.7698757 2.6886806 2.6348711 2.6244665 2.5246653 2.4892162 2.6312169 2.7478368 2.7102704 2.8176194 2.4411056 2.8571146 2.8695691 2.5449535 2.6456547 3.1941826 3.1784971 2.9651230 2.5376445 2.7162706 2.7566609 2.8011033 3.0031767 2.7239625 2.7575341 2.8459672 2.9042098 2.7828415 2.5218231 2.9588747 2.7606736 2.6765067 2.4812039 2.3998641 2.4141730 2.5016074 2.5604756 2.7058292 2.5168746 2.4771100 2.3687571 2.9151362 2.9318979 3.0909234 3.2589474 2.5879632 2.5887159 2.5889724 2.6779272 2.8263075 2.3825173 2.7507438 2.4519945 2.1889110 2.0471286 2.0738321 2.0940918 2.1271288 2.1293551 1.9254441 2.0180316 2.5375170 2.0442927 2.1774802 2.2271026 2.4211419 2.3034444 2.3275173 2.5152747 2.1798600 2.2100799 2.3281099 2.3926194 2.2091182 2.3559826 2.2827101 2.1723765 2.4248488 1.8304849 2.0697597 2.0970228 2.1577231 2.0732143 2.2078353 2.3375187 2.3494149 2.7348494 1.8315971 2.0047062 1.9485614 2.2616853 2.0756023 2.2345962 2.1986025 1.9841368 1.8965823 2.3819464 2.7733250 2.6210300 2.7564380 2.6792080 2.7840618 2.8549301 2.9425873 2.8975361 2.3049820 2.7793413 2.7409888 2.7436546 2.8670892 3.1369704 2.8715441 3.3441181 3.1155855 3.0994000 3.0379425 3.2486099 3.2577951 3.1190117 3.0607054 2.9497878 3.1692085 3.1743898 3.2324792 3.0091219 3.0047983 3.2135674 2.9732534 2.9828340 3.0854862 3.0590033 2.9743232 3.2872555 3.2904345 3.3247427 3.2526881 3.5121734 3.0833499 3.2228305 3.1885083 3.1757328 2.8025883 3.1547298 3.2660403 2.9979321 3.1766091 3.1457310 2.9448406 3.1220902 2.9746859 2.8652986 2.9939355 2.9064585 2.9043265 3.0483677 3.0643437 2.8907461 2.8778731 2.9872778 2.9619767 3.3426512 3.2274534 2.8355456 3.1067354 2.9738321 3.1413253 3.0734888 2.9591685 3.2471740 3.0577571 3.2140577 3.0592997 2.4800788 2.6093021 2.2970972 2.2721345 2.7136059 2.4803703 2.4065388 2.3618135 2.2782160 2.2187960 2.1893102 2.2917360 2.0855769 2.4854086 2.2316191 2.3899884 2.7262580 2.5375798 2.5916828 2.5117843 2.4846488 2.5672608 2.5266140 2.5385726 2.4338516 2.6661201 2.6195485 2.5211141 2.5169788 2.6126201 2.6058300 2.6525766 2.6319368 2.7993323 2.5668251 2.4461824 1.9261777 2.4637090 2.6634169 2.5795623 2.5627713 2.7509785 2.4175343 2.5826723 2.6245070 2.4072332 2.3809076 2.0757740 2.0218172 2.2218090 2.4113818 2.4394662 2.2757036 2.7114989 2.6892351 2.6670458 2.7041902 2.5638567 2.5794146 2.7566123 2.6557993 2.7524370 2.4799853 2.4630332 2.4540672 2.7594027 2.3620139 2.6051649 2.6983936 2.4511966 2.5582522 2.4892022 2.4229176 2.5751340 2.8413177 2.6917911 2.7298655 2.5668030 2.6608935 2.4409263 2.5604021 2.6823505 2.4363966 2.5708574 2.4719370 2.4392067 2.4192293 2.2738760 2.4908051 2.1627069 2.4049621 2.4092561 2.4927317 2.4486881 2.5152886 2.3719066 2.4344311 2.6916110 2.3673848 2.4399518 2.3306649 2.4430333 2.3721200 2.5508886 2.3203061 2.4001976 2.4630200 2.3231624 2.5620461 2.6803002 2.3357378 2.3458930 2.5129032 2.7176436 2.5779711 2.7903240 2.5489687 2.4613389 2.3959478 2.4681916 2.4038055 2.1815687 2.2075293 2.3517888 2.3066483 2.5025841 2.4767823 2.4684004 2.2708390 2.6207006 2.8382697 2.8639465 2.6900185 2.5570624 2.9333333 2.6969665 2.9325992 2.3494388 2.5435685 2.7704891 2.8895801 2.5173416 2.5810764 2.4969313 2.7536694 2.7115661 2.7523851 2.3278731 2.6972136 2.8430689 2.5571840 2.6000253 2.6275696 2.5999433 2.3739556 2.7157242 2.2070781 2.3862627 2.6500891 2.0666680 2.6985468 2.3240591 2.4483927 2.3787101 2.2899480 2.3303973 2.3855381 2.8480358 3.1354759 3.0601418 2.9365253 3.1556500 2.5808452 2.6773438 2.8262760 2.4759994 2.5073086 2.5326853 2.7219659 2.5668560 2.7101301 2.4551942 2.4329978 2.4680201 2.6756658 2.6181037 2.7030953 2.5568957 2.7088471 2.4595471 2.7312583 2.5860088 2.6740060 2.4718402 2.4348785 2.4432122 2.6554767 2.4536925 2.6779041 2.4906023 2.5544652 2.5340415 2.5223843 2.7380591 2.8436978 2.5843325 2.6731578 2.3378906 2.5472683 2.6089686 2.3671989 2.2425610 2.3235273 2.3390231 2.6518819 2.4222861 2.4802316 2.5774816 2.4895557 2.5091739 2.5497281 2.0718032 2.2036891 1.8594022 2.5698605 2.6073536 2.6727216 3.0820434 2.6416728 2.6695742 2.3478495 2.4963830 2.5342946 2.7165736 
assembly_BlackSea6|NODE_56151_length_8656_cov_4.976631_6|protein         0.8947988 0.9812209 0.8844257 0.9208955 0.8297052 0.8030944 0.8070884 0.4846590 0.5921868 0.0000000 0.7814219 0.6332669 0.9532464 0.8879474 0.7262793 0.7761516 1.0382380 1.0175232 1.0864442 1.1735631 1.0681760 1.0013619 1.0540653 0.9838964 0.9622915 1.0397264 1.1175136 1.1281419 1.1500740 1.1836547 1.3835460 1.3787382 1.2597949 1.6379114 1.5808221 1.4204826 1.4956009 1.4112568 1.7488182 1.8285563 1.6925493 1.4862473 1.8650627 1.7529856 1.8572947 1.7563999 1.9444389 1.8788900 1.7583031 1.7723885 1.7505986 1.8176758 1.7159880 1.5569107 1.7189589 1.7318619 1.7278862 1.7506061 1.6425391 1.7796020 1.8704906 1.8788595 1.9512223 1.8287573 1.7323745 1.8276202 1.8047808 1.8458840 1.9372628 1.6640269 1.6744997 1.7879680 2.0762147 2.0069520 1.6859123 1.8816781 1.9012747 1.8937671 1.7575132 1.8762345 1.9459077 1.9649633 1.9731503 1.9844711 1.9778236 1.9133472 2.0020159 2.2047467 1.9865016 1.8089597 1.7515617 2.0292289 1.9669462 1.7972098 1.9044180 1.6480909 1.8765777 2.0314492 1.7563243 1.8425406 1.8750933 1.9133419 2.1863696 1.8969910 1.9170233 2.3408006 2.0415893 1.8740290 2.0423979 2.1456817 1.8870575 1.8779188 2.1512084 1.9332263 2.0027345 1.8491049 1.9705969 1.8859986 1.9093244 1.9121838 1.8721212 1.8160636 1.7706316 1.8906354 1.9663474 2.0138215 1.9955419 1.9812355 1.8851687 1.8384717 1.7312956 1.8516625 1.8787610 1.7780270 1.9162590 1.9192326 1.9397070 1.8882269 1.9517914 1.8395609 1.9941953 2.0071997 2.0223643 1.9567474 1.9054687 2.1038741 1.9692465 1.9634245 1.6318247 1.6596244 2.0611517 1.6596551 1.8777682 1.7494652 1.8055358 1.6514509 1.8015348 1.9060369 1.8811630 2.0047719 1.6948299 1.9506790 1.9147864 1.7829955 1.8329333 1.7568615 1.8764489 1.8127101 1.8804108 1.8498778 1.8396180 2.0044639 1.9061111 1.7018085 2.0177250 1.9192770 1.9625420 2.1174696 1.9208549 1.8568724 2.1442931 2.0136988 1.9879879 1.6413311 1.5362117 2.0930564 2.3493890 2.3359364 1.8403183 2.0632259 2.2309128 2.1681674 2.3231855 2.3370589 2.2975474 2.2423000 2.1929809 2.2556237 2.3870283 2.1715042 2.2649757 2.4116811 2.3262819 2.2381135 2.1055885 2.2198604 2.2337334 2.2180025 2.2938691 2.1377251 1.9786207 1.9893639 2.1443200 2.0015272 2.0088022 2.1043272 2.0869539 1.8923070 2.2120649 2.1784564 2.2143164 2.2128616 2.2387659 2.1170233 2.1990402 2.1775971 2.1798031 1.9925837 1.8410400 1.9819009 1.8921129 2.0439798 2.0821747 1.7578370 1.9079480 1.8743438 1.9438422 1.6042048 1.9089156 1.9950678 1.9892637 1.7881119 1.9424077 1.7227915 1.9768718 1.8042220 1.7911031 1.8631426 1.8724688 1.8032587 1.8280189 2.0741214 1.8603337 1.7443132 2.0531705 1.8370327 1.9518300 1.8868254 1.8907628 1.7523393 1.8153917 1.9818980 1.9561861 1.9836941 1.8083137 2.0324548 2.0533901 2.1199766 2.0463935 1.9351967 2.0024264 2.1021463 2.0689814 2.3082384 2.2436190 1.9792775 2.0482182 1.8515672 2.0016905 2.0783548 2.0976163 1.9034208 2.0380998 2.0693226 2.0420373 1.9544421 2.1595279 2.0051160 2.0162181 2.0845319 1.8930840 1.9969708 1.9706402 1.9903775 2.0150614 2.0344064 2.1524498 2.0850256 2.1191441 2.0870158 1.9699257 1.9487208 1.8917403 1.9974847 2.2897331 2.1327753 1.6817745 1.9757576 2.2992921 2.2842993 2.3090066 2.1920485 2.0765222 2.1976650 2.2687824 2.1484161 2.3333082 1.7865276 1.8465377 1.9054156 1.8835272 1.9094685 1.8793110 2.3229242 1.9323874 1.8089749 1.7811639 1.8311356 1.8773347 1.6859487 1.7460803 1.7577067 1.8572149 1.8334231 1.7880673 1.7398724 1.8599003 2.0771983 1.9402683 1.9851496 1.8698907 1.8791466 1.8131176 1.8363639 1.8815966 2.0494013 1.9065862 1.9650820 1.9576159 1.9482375 1.9732781 1.9117234 2.0554019 2.0751141 1.9988239 2.0535601 1.6688804 2.3425370 2.0224528 1.7302133 2.0972044 1.9844719 2.0767295 2.0046019 1.8025341 1.9389402 2.0049806 2.1112196 2.1116029 2.0069546 1.9582354 2.0313434 2.1104754 2.1142411 2.0373532 2.1959344 1.9009695 1.8053958 2.0881121 2.1435003 2.0056513 1.9884279 2.0568121 1.9934563 1.9750739 1.8786850 1.9370539 2.0461814 2.0281159 2.0030080 1.7338139 1.6542142 1.5746885 1.7010352 1.7531813 1.7598285 1.6459580 1.5895160 1.7747150 1.6258604 1.7001577 1.7538630 1.6625456 1.7365231 1.8338718 1.4476889 1.7926550 1.7337726 1.7567283 1.6732246 1.6803851 1.6060699 1.6596372 1.6829386 1.6166780 1.7851217 1.7857784 1.7105591 1.6811606 1.6331872 1.5758276 1.6552269 1.5952730 1.6242474 1.5814118 1.6565433 1.5456531 1.6374331 1.5924711 1.6939331 1.7497751 1.5721353 1.7230922 1.6027675 1.7140818 1.8118060 1.7014939 1.8692491 1.7068877 1.6720791 1.5683143 1.5387434 1.4405289 1.3696616 1.4593255 1.6137692 1.4867150 1.5624578 1.3457135 1.4611351 1.6080965 1.5983167 1.6294009 1.8297222 1.4324209 1.5890174 1.7247966 1.7654364 1.8118463 1.8655202 1.4596540 1.5408510 1.4723013 1.5196672 1.5121667 1.4929188 1.4726631 1.4750454 1.5385413 1.7929415 1.4922324 1.5185572 1.7669346 1.5353919 1.6887304 1.8306298 1.5528706 1.3434873 1.4474057 1.4871656 1.4000127 1.5622879 1.7528257 1.5531207 1.6231972 1.6523664 1.5435499 1.4248246 1.4534009 1.7039419 1.6032936 1.6290587 1.7149513 1.9340376 1.7883276 1.8816512 1.6483490 1.8273381 1.7459958 1.7783075 1.6166194 1.5703308 1.6321745 1.7531449 1.7543805 1.7352744 1.8063772 1.8040226 1.4879596 1.4376980 1.3873399 1.6593468 1.6050101 1.4318261 1.5355583 1.4599492 1.4697744 1.4522400 1.5624681 1.3914127 1.5207371 1.5029353 1.6226694 1.3491138 1.3216528 1.3189587 1.6746974 1.7417265 1.6616446 1.4113021 1.6104048 1.4340455 1.5249458 1.7489414 1.5191086 1.5316813 1.4503577 1.5914998 1.6524962 1.7501886 1.7762983 1.7412300 1.7424660 1.8586973 1.7023498 1.7402804 1.7817454 1.6612152 1.7243526 1.9971271 1.7792360 1.7312504 1.7020667 1.6653578 1.9811055 1.8796747 2.0323200 2.1382855 2.0490760 2.2395322 2.0821492 2.0910986 1.9027290 1.7539860 1.8308060 1.4942440 1.8388313 1.9366749 2.3173280 1.6411408 1.8607313 1.6497841 1.6737354 1.8215843 1.6372720 1.9367559 1.8794609 1.7818690 1.8581458 1.5039167 1.8146902 1.7455725 1.8042116 1.5536521 1.9854411 1.8868696 1.8663011 2.0470999 1.8970849 1.8026140 1.7509790 2.0125730 1.9840398 2.1322665 1.8264309 1.9048474 2.0676113 1.9075762 1.7637538 1.9463897 1.8854031 1.8977569 1.8779125 1.8380837 1.8203981 2.0007863 1.8491893 2.0575792 1.7441353 1.6600715 1.7359472 1.7223228 1.6818726 1.6051558 1.6677251 1.5998880 1.7150011 1.6474252 1.6793313 1.6847407 1.8382088 1.6992077 1.8181030 1.9518466 1.7619170 1.5446523 1.7634451 1.6828442 1.8078936 1.7863211 1.7605562 1.7848407 1.6989766 1.7963137 1.9916490 1.8998622 1.6430444 1.7701246 1.7806503 1.6847434 1.7417188 1.9045145 1.9489552 1.7867859 1.7210313 1.8879347 1.9398238 1.9702214 2.0810664 1.8895229 1.8924367 1.9341615 1.6960669 1.9219172 1.7434713 1.6919905 1.9537039 2.0559059 1.8586335 1.7802654 1.6837096 1.7167704 1.6642699 1.7752717 1.6506334 1.7870234 1.7787682 1.5705657 1.8365025 1.9193936 1.9111754 1.6876443 1.7236063 1.7073576 1.8538722 1.8168714 1.9410953 1.9786082 1.8791400 2.1274075 1.7393172 2.1877238 1.9929644 1.8599462 1.8751085 1.8983272 1.6720403 1.8578436 1.6773665 1.7807750 1.7376577 1.8698182 1.9471896 1.8156169 1.9707102 1.7398469 1.9202431 1.7023613 2.0391090 1.8474382 1.9802242 2.2248626 1.9773756 2.0691111 2.0123662 2.0357436 2.1276156 2.1440841 1.7774500 2.0278506 2.0952432 1.8730963 1.8702642 2.0995743 1.9365500 1.8961469 1.9312832 1.7844912 1.8678730 1.9379526 1.8629883 1.9102613 1.7960489 2.1447952 2.3943365 1.7993189 1.7979815 1.7920651 1.6211095 1.7038170 1.8239184 1.9471653 1.9306855 1.8958892 1.7684617 1.6946486 1.8311490 1.5945139 1.8192013 1.8545251 1.7117390 2.1554854 2.0296156 1.6391701 1.5372404 1.8815200 1.5532594 1.7777331 2.0179112 1.8654164 1.7741605 1.4675461 1.6401020 1.8625444 1.9566658 1.9312234 1.6284918 1.9325652 1.6673661 1.7258831 1.7648975 1.9376662 1.9825398 1.6159344 1.9208655 1.5065647 1.9056961 1.8739568 2.1334751 1.9453923 1.8593158 1.7568829 1.7682963 1.8466010 1.9674645 1.9315285 1.7149434 1.7358717 1.8182557 1.7383625 1.7274763 2.0652440 2.1225421 1.9641013 2.0018954 1.7894847 2.1139506 1.9505705 2.0554428 1.9166699 2.1907024 2.0224667 2.0692622 1.9092976 2.1813926 1.9367804 2.1177959 1.9193368 2.1635513 2.0677881 2.0923986 2.2456706 1.9534497 2.1245223 2.0104230 1.8864710 1.9733384 1.9329770 2.0127163 2.1081725 1.7741749 2.0644272 1.9397730 1.6437150 1.7494423 1.9849475 2.0254004 2.0664985 1.9847805 2.0975072 1.9448452 1.9788936 2.1468865 2.0526441 1.9065203 2.4988751 1.8705518 2.0705712 1.9869226 2.0204197 2.0054355 2.0015809 2.0837231 2.0552847 2.3057592 2.3095292 2.3507267 2.3892372 2.1492430 2.2916339 2.1986974 2.1391222 2.1827209 2.1678587 2.1687529 2.2206303 2.2178162 2.2406017 2.2397149 2.2222106 2.2307935 2.2159583 2.2646947 1.9355362 1.9353348 2.0255761 2.0561800 2.0148688 1.7807186 1.8113187 1.8168728 1.7703633 1.9430368 1.7573314 2.0090462 1.9401750 1.9097152 1.9531171 2.0510980 2.0620155 2.3174455 2.0548161 2.1135131 2.0736589 1.9644093 2.0124287 2.2017969 2.1043328 2.0644264 1.9756062 2.1228769 1.6306110 1.8121420 1.6824002 1.6596609 1.6260822 2.2047324 2.0046571 2.3853023 2.4448177 2.1344492 1.9587074 1.8568865 1.9508779 1.8922528 2.0317657 1.9488381 1.8138921 1.7978651 1.9531043 2.0295472 2.0267307 1.7974794 1.8900802 1.9570649 1.9622279 2.0782853 1.9196733 2.0210907 2.0404971 1.9194542 1.9612468 2.0607227 1.9547536 1.9115456 1.7947373 1.8377744 1.9049733 2.0662397 2.1013528 2.0152803 2.0736635 1.9934072 2.0230760 1.9862611 2.0335358 2.1647953 2.1405979 1.8669079 1.9038334 2.0775860 2.2776229 2.3530530 2.3116244 2.3585077 2.0821442 2.1930122 1.9950371 2.0415976 2.3797881 2.2569756 2.3530703 2.1215525 2.2465423 2.4147712 2.1996719 2.2421783 2.3570917 2.3975604 2.3267194 2.2637012 2.4135093 2.4983511 2.4419398 2.4761277 2.4622838 2.5735209 2.1336233 2.2172398 2.2299868 2.1946972 2.2147924 2.3889209 2.1563524 2.2635247 2.2692237 2.3308334 2.3982746 2.4252941 2.4442057 2.4720070 2.4058114 2.2716928 2.3196838 2.0919887 2.3752420 2.3444974 2.2028263 2.1803743 2.1902350 2.1096536 2.1464637 2.0574230 2.1311406 2.1897462 2.1152470 2.1950125 2.1041978 2.0688257 2.1932030 2.1219821 2.0631603 2.3415627 2.2853387 2.2807636 2.3436631 2.3225634 2.5554001 2.4628875 2.5534740 2.4100959 2.3480466 2.3812907 2.3178357 2.5703416 2.3233041 2.2062337 2.3510019 2.1835635 2.2644556 2.1721698 2.2463622 2.3475777 2.2357558 2.2857975 2.1454962 2.3251603 2.3533156 2.1449614 2.5279594 2.6177145 2.6563276 2.7956062 2.4466398 2.5849069 2.3329643 2.3451214 2.4126499 2.3679515 2.2351614 2.1680195 2.0733858 2.1932047 2.2640752 2.1884204 2.4171610 2.3150769 2.3214220 2.1369076 2.2436786 2.2908513 2.3253507 2.3222275 2.0680129 2.1940328 2.0161498 2.1134789 2.3669360 2.1141490 2.1551094 2.0060658 2.3585188 2.2498263 2.2575809 2.2334343 2.1140405 2.3220660 2.3745526 2.3411235 2.3329142 2.3299484 2.1574682 2.1793064 2.1250717 2.0865040 2.2399326 2.2333117 2.2079160 2.1205520 2.1468427 2.1813722 2.1781506 2.1771222 2.1687511 2.2381524 2.3120087 2.4171940 2.0564309 1.9611162 2.0913566 2.1789692 2.3642199 2.4324849 2.3735842 2.3194905 2.2852171 2.2823420 2.2965567 2.3424125 2.1156517 2.2883793 2.3932974 2.2652302 2.2634014 2.1724235 2.4132141 2.4149878 2.4261892 2.4538557 2.3828873 2.3739359 2.3948360 2.4849949 2.3166281 2.2978003 2.2069419 2.4373365 2.3373679 2.3524632 2.3899667 2.2948602 2.3883880 2.4777926 2.2216692 2.4305661 2.5106832 2.3317076 2.3546300 2.4069074 2.3813485 2.3993356 2.5289255 2.1809581 2.3275832 2.2912897 2.2520638 2.3312211 2.3322875 2.2180799 2.1576410 2.1554780 2.1056528 2.2009929 2.2628260 2.3053464 2.3060716 2.4025245 2.4335742 2.2401617 2.4521178 2.3997705 2.2120294 2.3614486 2.3746132 2.1708279 2.0962826 2.2944751 2.1185517 2.2652716 2.1994025 2.0725293 2.3250452 2.2135397 2.4500946 2.2138164 2.2083107 2.3536485 2.2931202 2.3729356 2.3837393 2.3671894 2.3618537 2.4260042 2.3283136 2.1982252 2.1822194 2.3094985 2.3335052 2.3481003 2.3525710 2.2612769 2.2843640 2.3574992 2.1802908 2.2401389 2.3085115 2.2498340 2.3184556 2.1951591 2.0410690 2.1780679 2.2182300 2.5184882 2.1058395 2.1165141 2.0558016 2.1730720 2.1736653 2.2489948 2.3281087 2.2791733 2.3008026 2.2036031 2.3146642 2.2651767 2.3201746 1.9908655 2.3337580 2.1203136 2.1755537 2.2614292 2.2824565 2.1390466 2.1560953 2.4175458 2.2482556 2.2377474 2.3113589 2.2003723 2.0923305 2.1882255 2.1760965 2.3189696 2.2833369 2.3799104 2.2150747 2.2281274 2.3082006 2.2183437 2.2482477 2.2098836 2.0575011 2.1562223 2.0287830 2.1655735 2.2410281 2.2129965 2.1408076 2.1894101 2.0665085 2.1985514 2.1463034 2.2445655 2.2575146 2.0201712 2.1372906 2.1082892 1.9456896 2.2017678 2.3070619 2.3564594 2.1481931 2.2129378 2.4187853 2.2937541 2.1343468 2.1576464 2.1494450 1.9923855 2.0904909 2.2661574 2.1789963 2.2809884 2.1194928 2.4140796 2.3108813 2.3077220 2.3056611 2.2853501 2.2730917 2.4760663 2.3760931 2.4716287 2.3380946 2.1164991 2.4767890 2.4564438 2.3262765 2.5286945 2.3306989 2.1870423 2.3201961 2.1681755 2.2056631 2.3086632 2.4593684 2.4262962 2.3753766 2.4165775 2.3520349 2.3215411 2.3501346 2.1944739 2.1587802 2.2414052 2.0459899 1.9950991 2.0283679 1.7938051 2.1876481 2.1369365 2.3922283 2.2077452 2.0538216 2.0280410 2.0170401 2.0434034 2.0820086 2.2565951 2.2739679 2.2105483 2.5181773 2.1839311 2.1955394 2.1175085 2.2718829 2.0864889 2.2039431 2.1599369 2.1928492 2.2259542 2.2587262 2.0307334 2.3637154 2.2030484 2.3157207 2.3570140 2.3105856 2.1529950 2.3224852 2.1312059 1.9241215 2.1610181 2.1207078 2.2205976 2.2525679 2.1474431 2.1339062 2.0209708 2.3020148 2.1004710 2.1404977 1.9681565 2.2492451 2.3225691 2.1641282 2.3969034 2.1703536 2.0530454 1.9866714 2.0984127 2.1275934 2.0691333 1.9786390 2.2131159 2.2763508 2.3026094 1.9452463 2.1862810 2.2030450 2.1173796 2.1404624 2.3119392 2.3690123 2.2209928 2.3588225 2.1293523 1.9870270 2.1835524 2.2366418 2.0801975 1.9924599 2.1154867 2.2381558 2.0707904 2.0895828 2.0901109 2.0203963 2.1352261 2.3423462 2.2660076 2.1717120 2.2507421 2.1050330 2.1538977 2.2554208 2.1790881 2.1969519 2.1828102 2.2779398 2.2337567 2.1543899 2.1071565 2.2359122 2.1932982 2.2460463 2.3250446 2.2346655 2.1797393 2.2318016 2.0913420 2.2464721 2.2124856 1.9872189 2.0521407 2.1410009 2.1244606 2.0647880 2.1083877 2.1319130 2.2029409 2.3646972 2.4006397 2.0990765 2.1555608 2.1928273 2.2594099 2.1385445 2.1019823 2.0551705 2.0733323 1.9692016 2.2236972 2.1599224 1.7469889 2.1202776 2.1192318 2.1975717 2.0909357 2.1665513 2.0041249 2.0996625 2.0372471 2.0989195 2.3976887 2.2452049 2.2676614 2.1106488 2.1815175 2.3101970 2.2296376 2.1757808 2.0504613 2.1365043 2.1168683 2.1726671 2.0164277 2.1108550 2.2274568 2.2293167 2.0366404 2.2198449 2.2079034 2.3378210 2.3370658 2.3665880 2.2542057 2.2497163 2.2641067 2.3327059 2.1409347 2.1466019 2.2901440 2.3139286 2.2400501 2.1651096 2.0906738 2.0179156 2.1329156 2.1427407 2.2437221 2.3728445 2.4503692 2.3522275 2.2561557 2.0284733 2.0994256 2.1885200 2.1964182 1.9852092 2.0654016 1.9040339 1.8916033 2.0148929 2.0492271 2.2482388 2.1657099 2.0970060 2.0857756 2.1162800 2.0717767 2.2631688 2.3937743 2.1951260 2.1862315 2.2752939 2.1664158 2.1391505 2.1469439 2.1316093 2.3450337 2.2233898 2.1207526 2.0141974 2.3101338 2.2039128 2.1375047 2.0936514 2.1217939 2.0019402 1.9970900 2.1227798 1.9713118 2.0645112 2.0453638 2.2161839 2.0785808 2.0709752 2.1286421 2.1794649 2.2547482 2.1573720 2.2916561 2.5207983 2.0918617 2.6777241 2.7299408 2.3326851 2.4242775 2.2726196 2.3651846 2.7900736 2.5066861 2.2191069 2.2673991 2.6967412 2.3819911 2.1100206 2.0218427 2.1334767 2.0748778 2.2652092 2.0839416 2.3453997 1.9649093 2.0293830 2.3519410 2.3516252 2.1364645 2.3123768 2.0745183 2.2152275 2.3027464 2.3411205 2.4085747 2.2443512 2.3777258 2.4134849 2.2944712 2.4366878 2.3159623 2.3849885 2.2815622 2.3479471 2.3809031 2.3755030 2.4367319 2.2695328 2.4318979 2.3672883 2.1330595 2.1575536 2.2449656 2.3148327 2.0648601 2.0801460 2.1621228 2.2887431 2.0413733 2.3068338 2.2422726 2.1569093 2.5731422 2.4465055 2.3371393 2.3184205 2.4258926 2.5428351 2.5873389 2.3614741 2.2329996 2.4822120 1.9250525 2.2843092 2.4083643 2.7936837 2.6922361 2.6578514 2.7036591 2.6179237 2.6718689 2.6139104 2.5656499 2.8064866 2.7990160 2.6738445 2.5450709 2.7309815 2.4752776 2.6625729 2.6959324 2.7420212 2.6757390 2.8465524 2.6930072 2.7987056 2.8443244 2.6053234 2.7768827 2.4577034 2.6528598 2.7361923 2.5691957 2.1678915 2.3912671 2.4464462 2.5464410 2.6308465 2.5238355 2.2358683 2.1675981 2.2961162 2.2333334 2.1423663 2.5976004 2.4447309 2.4182457 2.3898134 2.5741380 2.5108855 2.5583108 2.7114200 2.2282420 2.3403611 2.2355545 2.1069313 2.5430319 2.4784919 2.4312137 2.4266471 2.4099252 2.2849691 2.1915782 2.2749960 2.2251810 2.1691687 2.1352694 2.1762513 2.0726438 1.9924320 1.9944313 2.0096155 2.2478998 2.4507002 2.1155288 2.4212785 2.1420857 2.3258247 2.3945071 2.3161295 2.3777499 2.1785959 2.0084957 2.1570149 2.1389736 2.2328227 2.1073233 1.9263194 1.9621832 1.9276695 2.1443404 1.9741616 2.0568204 1.9581737 1.9066670 2.0328276 1.7716037 2.0178399 1.6675201 2.0654947 2.1181553 1.7889276 2.0593874 1.9180131 2.0649514 1.8644533 2.0277380 1.8579177 1.9312921 2.0156785 2.0029620 1.9969050 1.9341866 2.1396322 1.9591313 1.9280995 2.0568560 2.0670927 2.1225615 1.9626628 2.0349871 1.7704418 2.0043183 2.1609142 2.2487739 2.1440515 2.0881365 2.3431466 2.3941105 2.0103605 2.4423016 2.3828089 2.1143675 2.2531646 2.1702999 2.1530199 2.1552817 2.3790231 1.8658328 2.3466144 2.4666689 2.2027098 2.0876004 1.9716486 2.2704718 1.8056440 2.2735455 2.1838713 2.1886849 2.1222463 2.1931977 2.1130700 2.1356524 2.0126972 2.1705870 2.1021522 1.7619081 2.1572090 2.2566154 2.3227019 1.9186616 2.3571545 2.2354673 2.3617430 2.1662333 2.1835211 2.3296084 2.1123781 2.1701157 2.2056571 1.9965895 2.0761724 2.1672515 2.1385217 2.0982400 2.0600348 2.1078252 2.1169913 2.2139177 2.1650076 2.2063668 2.0069258 2.0722513 2.1645554 2.3859025 2.2150905 2.2276429 2.1772301 2.2091986 2.1621166 2.0918174 2.0476148 2.2604312 2.0147650 2.4074963 2.0880883 2.1254904 2.0637016 2.3887304 2.1806745 2.1683232 2.1197862 2.1861024 2.2424342 2.1600967 2.0085217 2.1988208 2.3959201 2.3966874 2.3883962 2.2417432 2.2398739 2.2208089 2.1823270 2.2909989 2.3828065 2.3613768 2.3735349 2.3244072 2.3554721 2.4002816 2.3009410 2.4741606 2.4244459 2.4248503 2.5183605 2.4091783 2.5309989 2.2947483 2.3680881 2.3223060 2.1887000 2.0970661 2.2994610 2.0214963 2.0433223 1.7684992 2.0943618 2.2958141 1.6163755 1.9914178 1.9524741 2.0956424 1.9237922 1.9527828 1.9488034 2.1629986 2.2294267 2.0563590 1.9999311 2.1277818 2.2416970 2.5877060 1.8920231 2.0125393 1.8480260 2.0476336 1.9631242 1.9251177 1.8388199 2.0477152 1.9271310 2.0019528 2.1098823 2.1781233 2.3138851 2.2790444 2.1790643 2.1127646 2.1994846 2.1915646 1.9351833 2.1705983 1.8236392 2.1738704 2.0358246 2.0292956 2.0238403 2.1037501 2.1229988 2.2466410 1.9126866 1.8579918 2.0097104 2.0452183 1.7857799 2.0009858 1.7193348 1.8841048 1.8232637 1.9155978 2.1048664 2.0971184 1.9760693 1.6865002 2.1946939 1.7748746 1.7655030 2.2346710 2.1082335 2.0481289 1.9309481 2.0753870 2.0671220 2.0735110 2.0717933 2.0368892 1.9965723 1.8535598 1.9938830 1.8334324 1.9574445 2.1331198 2.0739686 1.9430013 2.0216654 2.0472686 1.7475392 1.7139014 2.0216919 1.8471178 2.1433883 2.2756019 2.2229556 2.0440547 2.1520789 2.2485809 2.4366146 2.0875870 1.6824013 2.2414105 2.1772587 2.1522526 2.3497250 2.2838385 2.3001849 2.1207915 1.8571798 1.9148690 1.9628746 1.7685148 1.8885025 1.9055655 1.9215575 2.0321404 2.1822273 2.0028494 1.9748951 2.1733764 2.2554390 2.2429063 2.3287386 2.2377989 2.0802133 1.9642589 1.9802035 2.0186528 2.1898763 2.0753831 1.6072143 2.2634224 2.1775069 2.3337488 1.9059681 2.0563908 2.0681848 2.0143339 2.1595794 2.0042774 2.2371695 2.0346353 2.0725946 2.0630607 2.1016021 2.0172096 2.1147431 2.0103299 2.2081981 2.2446492 2.0573301 2.2899376 2.3411861 2.2967964 2.2356263 2.0997360 2.0624499 2.0052658 2.5663378 2.2813028 2.4301425 2.2586414 2.2421497 2.3454259 2.3621435 2.4001468 2.4534119 2.2711701 2.3500570 1.7902331 2.2513807 2.2480226 2.4950709 1.9604802 2.0834285 1.9211874 2.1750536 2.3275195 2.2597650 1.7707168 2.3592652 2.3714397 2.0601502 2.0117860 2.2691984 2.2509016 2.2340545 2.2336509 1.8396778 2.2620331 2.0069884 2.2403289 2.0470631 2.0165287 2.2581927 2.1848865 2.2974765 2.2725830 2.5544758 2.3770100 1.8093238 2.4596891 2.4815988 2.7173730 2.5279481 2.5964139 2.4127150 2.4461447 2.3980804 2.3495749 2.3474651 2.3855459 2.3118728 2.3014525 2.3610693 2.3648075 2.5221810 2.4605839 2.3585090 2.6638844 2.4315638 2.5215577 2.2010213 2.1828935 2.0287257 2.3377658 2.1638189 2.2432863 2.2875720 2.3617000 2.2390722 2.1120565 2.2082475 2.4662390 2.3942245 2.3233843 2.3229545 2.3639325 2.2644133 2.4332146 2.3688807 2.4431551 2.7003202 2.4827453 2.6640681 2.5689093 2.5635716 2.7928246 2.4513645 2.1263144 2.3443561 2.2587895 2.2503094 2.2591046 2.0012801 2.2252681 2.2572538 2.0403910 2.4887271 2.3512211 2.3332264 2.2512820 2.1837766 2.8002676 2.5901352 2.5986824 2.4525450 2.3548491 2.4080746 2.3794737 2.4198927 2.2364165 2.2243242 2.3337116 2.1847019 2.2132981 2.3529805 2.4665505 2.4960238 2.2658268 1.8962135 2.1516078 1.7227986 2.0275344 2.3602461 2.1017441 2.1885069 2.3285277 1.9937537 2.0370841 2.1284614 2.1055171 1.8154294 1.6499839 1.9921244 2.0361275 2.1041360 2.1020559 2.1014286 2.0906022 2.1806249 2.0371507 2.1077171 2.0930470 2.0791674 1.7615506 2.1389815 2.0173690 2.0561223 2.0832818 1.9387199 1.9497420 1.8260581 2.0709054 2.1781409 1.8918045 1.8682579 1.9896436 2.1652536 2.2633425 2.1577601 2.0749028 2.4654111 2.4718157 2.4538182 2.5378205 2.3951599 2.1914287 2.6016463 2.7117518 2.3797501 2.5559368 2.6955245 2.4403693 2.4358273 2.2662247 2.5004747 2.4976597 2.4123258 2.2167537 2.4448371 2.3260257 2.6422818 2.1671413 2.5444041 2.4010867 2.4642091 2.6721101 2.4994345 2.1112680 2.2075403 2.1692639 2.4363597 2.5098742 2.5942411 2.3803959 2.6265929 2.5066453 2.4781618 2.2637907 2.4167641 2.4563074 2.4423486 2.5868537 2.5734057 2.5581647 2.7433268 2.8145228 2.8481270 2.9067750 2.9016089 2.5612162 2.6448777 2.8621550 2.5850404 2.6041124 2.9146566 2.8644641 3.1186607 2.9662405 2.8873235 2.7704014 2.5668587 2.8329759 2.8359812 2.8760632 2.8582859 2.8797257 2.5745192 2.9465881 2.8293593 2.6378221 2.8507807 2.6929942 2.7433309 3.0456181 2.6041509 2.4435960 2.7555201 2.8541000 2.6692992 2.5847740 2.7027290 2.4762714 2.5494289 2.2053993 2.0604808 2.1965012 2.2087013 2.2189432 2.3794517 2.3546199 2.5408098 2.7252470 2.3076450 2.4180059 2.6147324 2.5840904 2.7104845 2.2944831 2.8175338 2.8781961 2.6384651 2.6036850 2.4086351 2.8310029 2.9997401 2.7861624 3.0356818 2.9530856 2.8008938 3.0208340 2.9386700 2.7500591 2.6173129 2.9778581 3.2252304 3.0069860 2.7184319 2.6255432 3.0856558 3.0521206 2.4349801 2.8148287 2.5753124 2.8322997 3.0494235 2.7582139 2.7718277 2.8017057 2.5251372 2.7499980 2.8317756 2.6377083 2.6158084 2.7300433 2.7369531 2.6585236 2.9430681 3.2469118 3.2317981 2.4341067 3.1186553 3.0674479 2.6806553 2.7674767 3.1802140 3.2593630 3.1261431 2.7205513 2.7396555 2.5837238 2.8476348 3.0498672 2.8101266 2.8425671 2.9813089 2.9688305 2.8431617 2.5377497 3.0491454 2.7382552 2.7798696 2.5569824 2.5870310 2.5763105 2.7079824 2.7459141 2.7678949 2.7436993 2.7393461 2.5770299 3.0257029 3.0148046 3.2514749 3.3556773 2.5882855 2.7137413 2.6678433 2.6764018 2.9338588 2.4939690 2.6235310 2.4369075 2.3877891 2.1332971 2.2094575 2.3185856 2.2892169 2.3580098 2.2026809 2.2521768 2.4094009 2.0810319 2.2263391 2.2073999 2.5105754 2.3636042 2.3680966 2.5323195 2.2624013 2.3240478 2.3214838 2.3879016 2.4275022 2.4546554 2.3835482 2.1864398 2.3164845 1.8191668 2.1348800 2.0418233 2.0253744 2.3029056 2.1585579 2.3401089 2.4648774 2.7837598 1.9256980 2.0918782 1.9972709 2.1505574 2.2060366 2.1721662 2.1822279 1.9660289 1.8071389 2.3435879 2.7832013 2.8058837 2.7513603 2.9387085 2.7447160 2.7517145 2.7684550 2.8772650 2.4602438 2.8650259 3.0133241 2.8583508 2.9925488 3.3044196 3.0249601 3.4168185 3.1926356 3.3160574 3.1241034 3.2859698 3.2276257 3.1888905 3.1633241 3.2911265 3.2673263 3.2332489 3.2769117 3.1240302 3.1249661 3.1936076 3.0427692 3.1445876 3.2939296 3.2204050 3.0909660 3.3597874 3.1916026 3.3634772 3.2445704 3.1421229 3.0955397 3.1804798 3.2082334 3.2089896 2.8410802 3.0819512 3.1209892 3.0559418 3.0687575 3.0778253 3.0960062 2.8054076 2.9925082 2.8961991 2.9435771 3.0954437 3.0869625 3.1033315 3.1380848 2.8887667 2.9460293 3.1206758 3.0429649 3.4020973 3.1954367 2.9150482 2.9720493 2.9735813 3.2666207 3.1941930 2.9152760 2.9902903 3.2591964 3.3744250 3.1704053 2.6458872 2.7571391 2.4752177 2.3148534 2.6706594 2.4854777 2.5659331 2.5455825 2.5283908 2.3814439 2.5274962 2.4223183 2.2142475 2.4654381 2.5924601 2.4968517 2.9918900 2.7066175 2.8956633 2.6934498 2.7855340 2.8052939 2.7888732 2.6568254 2.5094457 2.8054465 2.6583703 2.7384822 2.6416847 2.6835690 2.7344926 2.8585838 2.5466670 2.8990697 2.6518255 2.6945214 2.3224990 2.7431605 2.7288595 2.7276587 2.8762044 3.0857442 2.6670997 2.9940510 2.5727109 2.6625033 2.5680730 2.2418935 2.2592417 2.3152887 2.4671986 2.4952897 2.4210544 2.7441111 2.7433940 2.7204954 2.6621699 2.6008723 2.6253387 2.7339861 2.5672067 2.5068425 2.6082670 2.4553893 2.4662822 2.8842264 2.6041430 2.6360906 2.6859906 2.5814325 2.6773668 2.5230852 2.3186215 2.6637093 2.9725479 2.8565098 2.9677535 2.6108728 2.7429879 2.6160398 2.5880502 2.5957291 2.4167942 2.6422249 2.6737754 2.5863949 2.4598506 2.2703339 2.5541799 2.4450413 2.6396319 2.6814399 2.6802317 2.5533949 2.6540519 2.3432618 2.6178404 2.7246782 2.4025938 2.5681076 2.4349824 2.6435916 2.6374508 2.7014205 2.5443584 2.2939952 2.5356953 2.6327577 2.7169951 2.7205676 2.4736059 2.4199386 2.5669963 2.7311839 2.6638609 2.8247019 2.6698504 2.6146037 2.4184837 2.4964040 2.4992322 2.2093736 2.4053637 2.3965276 2.4033871 2.5118497 2.4768179 2.5713728 2.2939651 2.5409389 2.7602526 2.7584822 2.6217367 2.6902131 3.0755855 2.8294289 2.8191558 2.4925781 2.4868150 2.8395970 2.9626527 2.7138008 2.5266735 2.4468447 2.5306699 2.7705631 2.6245432 2.3668121 2.5637273 2.6500423 2.4794996 2.6423814 2.6896239 2.7673787 2.5614035 2.5583314 2.0145917 2.3290989 2.5355461 1.8882572 2.5506422 2.3541957 2.5829917 2.5157798 2.4295394 2.6342547 2.5002857 3.0264469 3.2799934 3.1030397 2.9320603 2.9384117 2.6874205 2.5379600 2.6515047 2.6371532 2.4902684 2.8345662 2.6327273 2.8130471 2.8385397 2.6764956 2.6422190 2.7095589 2.7811835 2.6083888 2.5313753 2.5321966 2.8219317 2.6252141 2.5525561 2.6104368 2.7254651 2.5314819 2.6215008 2.4346382 2.6896814 2.5811090 2.7301835 2.4602623 2.6170207 2.5793697 2.6028555 2.7012403 2.8207055 2.3848471 2.6652244 2.4979771 2.3694864 2.6151548 2.4373336 2.3920665 2.5023488 2.6461606 2.6398533 2.7468333 2.6654056 2.4898284 2.4782616 2.7945838 2.7417899 2.2300405 2.1594719 1.8566425 2.6705543 2.6696169 2.5127021 2.8420653 2.6151162 2.8992688 2.3176580 2.3972872 2.5777458 2.8128271 
assembly_BlackSea6|NODE_11397_length_29906_cov_7.495092_5|protein        0.9634637 0.9808683 1.0629651 0.9305688 0.8677313 0.7965417 0.8865165 0.7217459 0.8165859 0.7814219 0.0000000 0.3559016 0.7059428 0.7991199 0.8941521 0.8086542 1.0661219 0.9642999 1.0499353 1.1572107 1.0550318 0.9635318 1.0627337 1.0003765 0.9544804 1.0767598 1.0146472 1.2448687 1.1518078 1.2864736 1.4615540 1.4615945 1.3009393 1.8000171 1.6966198 1.5244500 1.7630888 1.4532671 1.9082939 1.8211847 1.6139908 1.4196935 1.7342555 1.7305350 1.7997432 1.7122388 1.8023593 1.9340490 1.8387278 1.8927394 1.8283459 1.7765921 1.7993123 1.7598474 1.8841339 2.0110780 1.7164350 1.6626941 1.6550543 1.7388497 2.0010676 1.9604481 1.9292511 1.8092451 1.8364994 1.7850217 1.7743181 1.6697137 1.9102325 1.8059228 1.7440609 2.2471580 2.3806036 2.0208685 1.5435964 1.9515065 1.9843817 1.9956110 2.0619243 1.9980046 1.9550578 2.0251444 1.9221022 1.9056716 1.8346992 2.0878551 1.9679931 2.1537303 1.7751115 2.0755696 1.7305672 2.0418585 1.9497826 1.9990691 2.2031410 2.0265184 2.1065280 2.2012406 1.9267408 2.0162529 2.0309790 2.0130567 2.1361437 1.9124941 2.1308979 2.5894975 2.3915807 2.2496763 2.1438543 2.2383016 2.1637212 2.0514662 2.1980304 2.0745582 2.1215047 1.9835100 2.3180239 1.9471105 1.9157514 1.8966111 1.9052261 1.9467885 1.8261879 2.0484648 2.0357214 2.1290261 2.1215379 2.1482526 2.1076319 2.0403729 1.8384654 1.9603229 2.0364326 1.9337363 2.0401947 2.0488122 2.0439859 1.9005038 1.9652944 1.9544390 2.0004299 2.0508283 2.1401346 1.9217635 1.9853622 2.1274436 1.8079039 2.2060215 1.8175079 1.7461744 1.9979563 1.8170316 2.0873121 1.6973490 1.9770566 1.7724728 1.9420860 1.8967626 1.9421623 2.2933901 2.0438315 2.0644306 2.0980772 2.0692000 1.9425479 1.7640626 1.9115800 1.7988457 2.0690060 1.9346053 1.8947813 2.1789996 2.0005833 1.8054246 2.0534946 1.8798506 1.9888638 1.8831289 1.9422850 1.7879714 2.1082184 1.9593169 1.8689272 1.6875807 1.5959858 2.1337197 2.2550652 1.9357155 1.8436933 2.0652017 2.3825387 2.3800278 2.4262300 2.5119586 2.4770947 2.5827303 2.3003020 2.3117576 2.5036456 2.5428592 2.6681324 2.5998581 2.4878013 2.4459247 2.3058274 2.4721422 2.4821007 2.4185174 2.2709369 2.3722197 2.1770837 2.2029882 2.2115307 2.1944481 2.2454819 2.2000995 2.2695650 2.1615003 2.3663869 2.3240004 2.2785531 2.3195763 2.2765683 2.2504521 2.4160709 2.1509243 2.3547801 2.0343422 1.7297288 2.0082926 1.8692610 2.0281698 1.8703020 1.9128600 1.8917516 1.7663877 2.0511871 1.6072541 2.0695366 2.2850968 2.2165875 2.0445357 2.0719435 1.9980727 2.1352637 2.0019017 2.0761198 2.1263636 2.1448485 2.1031021 2.0525335 2.0129400 1.9168570 1.9496590 2.1971274 2.0245932 2.0356196 2.0836578 2.0965219 2.0253962 2.0216223 2.2451973 2.1789366 2.2995936 1.9904682 2.3347701 2.1801326 2.2120120 2.2723278 2.1832620 2.1658853 2.3563900 2.2733903 2.3073852 2.2248342 2.2273696 2.2450073 2.0231655 2.2921357 2.1749683 2.2968226 2.0072764 2.2087348 2.2427525 2.2493729 2.2534022 2.2467023 2.3259486 2.2651206 2.2699931 2.1795247 2.2727053 2.3249142 2.1942144 2.2485560 2.3029866 2.3881340 2.3178731 2.3873393 2.1897131 2.2314178 2.2122821 2.1078066 2.2165934 2.3562497 2.4352076 1.9489589 2.2091899 2.5903210 2.4958713 2.5508485 2.4549979 2.3231952 2.4318651 2.4784484 2.4166915 2.4801476 2.0127359 2.2564479 2.1845194 2.2191785 2.1932230 1.8551543 2.4737702 2.3841827 2.1307513 2.0774183 2.0205521 2.1642699 1.9335387 2.1118811 1.9806770 2.0324008 2.2548930 2.0164268 2.1328959 2.0836768 2.2729804 2.2208156 2.1542908 2.0979493 1.9998744 2.0567476 2.0994116 2.3470585 2.4166743 2.1977401 2.1603311 2.2506463 2.1653891 2.2119060 2.3286863 2.2628620 2.1216831 2.1106611 2.0909510 1.6720663 2.1350471 1.9335736 1.6036029 2.1737992 2.0469084 2.0560426 1.8787781 2.0100721 1.9784773 2.0606895 2.2307148 2.1766129 2.0851054 2.0831386 2.0876296 2.2371586 2.2890275 2.2282703 2.3084403 2.1569619 2.0017541 2.2164854 2.2456096 2.0952970 1.6390481 1.9084719 1.8645920 1.9193586 1.8584455 1.8855223 2.0255688 2.2227318 2.0141255 1.8407873 1.8214585 1.7267995 1.9469662 1.7673700 1.9459530 1.7332196 1.6974237 1.7416810 1.6542030 1.6511384 1.6841030 1.6198547 1.7410539 1.8238295 1.5594020 1.7706326 1.7586296 1.7632754 1.6226056 1.6391225 1.6420129 1.6759036 1.7322811 1.5277322 1.7670023 1.7770380 1.7648262 1.6371921 1.7459142 1.7159022 1.7299611 1.7451023 1.7384313 1.6835069 1.7069618 1.6151113 1.7610510 1.6308157 1.6600259 1.6639104 1.6650177 1.7032078 1.6422485 1.8742436 1.8846888 1.6836580 1.7604485 1.6332704 1.5991953 1.6089407 1.5578192 1.6783214 1.6176050 1.6385164 1.8893940 1.6428506 1.5985825 1.4997216 1.5272516 1.8060405 1.6458955 1.6348427 1.8407570 1.5345190 1.5148890 1.7566346 1.7012111 1.6780590 1.8041272 1.6873751 1.4633317 1.3875709 1.3806247 1.3868078 1.4765693 1.3255442 1.4169313 1.5043862 1.6614197 1.5970171 1.5707784 1.7608163 1.7107710 1.7725049 1.8144232 1.5775159 1.5393864 1.5860603 1.5199135 1.3069324 1.6107830 1.7933294 1.6699328 1.6802022 1.7472167 1.5600966 1.5885054 1.6352647 1.7802553 1.7223158 1.7759516 1.7092923 1.8758297 1.8382367 1.9389104 1.7590889 1.9084729 1.6805403 1.7255685 1.7119026 1.5807561 1.8266297 1.7500427 1.8669070 1.8127916 1.9292465 1.8675161 1.6124569 1.4432325 1.6182564 1.7325049 1.8222025 1.6080037 1.7373024 1.6555209 1.5911145 1.4566000 1.8496567 1.6465518 1.7548773 1.7808422 1.8692688 1.5125892 1.3900972 1.2989908 1.6488195 1.6536860 1.6050271 1.5546127 1.5975637 1.5313312 1.6479850 1.8459169 1.6427862 1.5887969 1.4872570 1.7285625 1.7511448 1.9924203 1.7748588 1.7110784 1.7490972 1.7744716 1.6908778 1.8166289 1.8037438 1.7449150 1.8033017 2.0748230 1.9536704 1.7709777 1.8058071 1.8020641 1.9633612 2.0394140 2.0299926 2.1448364 2.1815716 2.4138704 2.2619782 2.1903456 1.9658754 1.6751306 1.7532880 1.3435202 1.7804989 1.9770451 2.2645228 1.6009281 1.8179541 1.7024323 1.8024093 1.6221684 1.7199215 1.9896555 1.7649594 1.6839801 1.8316033 1.6777499 1.8089235 1.7185382 1.6760480 1.5009909 1.9664814 1.7617919 2.0117067 1.9106359 1.9579362 1.7893876 1.8501303 2.0331891 1.9069901 2.0963613 1.7959720 1.9206964 1.8978295 1.8110584 1.8730930 1.9473202 1.8356819 1.9205934 1.9958946 1.7465638 1.7507034 1.8768986 1.8893647 2.1240913 1.9497635 1.8904206 1.8416164 1.8789747 1.8543976 1.8124312 1.8291071 1.7728785 1.8702367 1.8653690 1.8744175 1.9257948 1.8251345 1.8396378 1.9961853 1.9988838 1.8010643 1.7310160 1.8341009 2.0718266 2.1436222 2.0557010 1.9823491 1.9588751 1.9568817 1.8179815 1.9861571 2.0054330 1.8632645 2.0106601 2.0342596 1.8702946 1.8841111 1.9706783 1.9993397 1.8794836 1.8306512 2.0872132 2.0417603 2.0731817 2.1308726 2.0025900 2.0745991 2.0536514 2.0956722 2.0633536 2.0080572 1.9599355 2.0246100 2.1626812 1.8513040 2.1602641 2.0761695 1.9934500 1.8851928 2.0735164 1.7395991 1.9869927 1.9810253 1.9143687 1.9229830 2.1048896 2.2849635 1.9392900 1.9668761 1.8904500 2.0415801 2.2176641 1.9564249 2.2011346 2.1501965 2.2006091 2.0313096 2.1374210 2.2513832 2.1098726 2.0707149 1.9992659 1.9300073 2.0272685 1.9130514 2.0553313 2.0508933 1.9396612 2.2638041 2.0196736 2.0269786 1.8394911 2.1120512 1.9627218 2.1384999 1.8945691 2.0480901 2.4992355 1.9721252 2.2504911 2.1963147 2.2183807 2.1178679 2.2322972 1.9676963 2.2171147 2.1846406 1.9493124 2.0073675 2.0028755 2.0657314 1.9905500 1.9314956 1.8738255 1.8834702 1.9509763 1.9239001 2.0244155 2.0184067 2.1515015 2.5397918 1.6802483 1.7314202 1.7025100 1.7577040 1.8460619 1.9891702 2.0765617 2.0288539 2.1468091 1.9489596 1.8947221 2.1060098 1.8027039 1.9038265 1.8531704 1.6663843 2.2787070 2.2036890 1.5773226 1.8210613 1.7705869 1.5612481 1.6866396 1.9879190 2.1496107 1.7513448 1.5664206 1.9175431 1.9565693 2.0315563 2.1252925 1.5365248 1.9099671 1.6588914 1.7169654 1.8814436 1.8062949 1.9352743 1.8004102 1.9532515 1.6887171 2.0860835 1.9738339 1.8295378 1.9898639 1.8222866 1.7813808 1.8674689 2.1153041 2.2294947 1.9216787 1.6263736 1.8489906 1.7638730 1.7715099 1.9397461 2.0069832 2.3487771 2.0996891 2.0666729 1.9870458 2.1229344 2.0339182 2.1622343 2.0405985 2.1099829 2.2616090 2.0249869 2.2132619 2.2345760 1.9825700 2.0987442 1.8490574 1.9876134 1.9626594 1.7798402 2.1649246 1.8795922 2.0762099 2.2307684 1.8482027 1.9263250 2.1441864 2.2868943 2.0155446 2.0091901 2.1417712 2.1392163 1.9536307 1.8336944 2.1519325 2.1385417 2.1595948 2.0060233 2.2023931 2.0668110 1.9387943 2.3236430 2.2653565 1.9101972 2.5263589 1.8701155 2.0813691 1.9579367 1.9323454 1.9822166 1.9388569 2.2758421 2.2717033 2.5370293 2.5682057 2.6621617 2.5312489 2.1650869 2.3531260 2.3210184 2.2639240 2.2009659 2.3005620 2.2709339 2.4322245 2.4726331 2.4673306 2.5385938 2.5463841 2.3823665 2.4228789 2.3858844 2.0324628 2.0551080 2.1815174 1.8941497 1.8984727 1.9020426 1.8962356 1.9782707 1.9194651 2.0092191 1.7859503 1.9829334 1.9185521 1.9377688 2.0139140 2.0901259 2.3286194 2.4660839 2.0500114 2.0783306 2.0728712 1.9945908 2.0502697 2.2425521 1.9880447 2.3146726 2.2946781 2.4346917 1.8038180 2.1358724 1.9961559 1.6998435 1.8189286 2.3656538 1.9180681 2.3426891 2.2980530 2.3863172 2.2851776 2.0844356 2.1966570 2.2795281 2.3513342 2.2558758 2.1729665 2.0480665 2.0315025 2.1105645 2.0498941 1.9217514 2.1099713 2.0529561 2.0566380 2.1926070 2.0491544 2.1198946 2.1533065 2.0426347 2.2143796 2.1818853 2.0940462 2.1628708 1.9951629 1.9187305 2.0843423 2.0277370 2.2767074 2.0482101 2.0795937 2.1344001 2.1100596 2.0962493 2.1349118 2.0761854 2.1780996 2.0973186 2.1876431 2.1618411 2.2560952 2.6195550 2.6023595 2.6162859 2.3939467 2.4549554 2.2346560 2.1955822 2.4509843 2.4870140 2.4561043 2.3969050 2.4024166 2.4858062 2.5620196 2.6219649 2.5946370 2.6225342 2.5481973 2.4644673 2.5530335 2.6741601 2.6023883 2.7396022 2.7865758 2.7231144 2.1886914 2.3966963 2.3759529 2.4161075 2.3425155 2.5585833 2.5384622 2.4732103 2.4479538 2.5123035 2.4586920 2.5120023 2.5353526 2.6003829 2.5049425 2.2673197 2.3323092 2.5421331 2.5087520 2.4592188 2.4719189 2.3841658 2.3892185 2.4052268 2.4555182 2.2114234 2.2596751 2.3579202 2.3452586 2.3450407 2.3365877 2.3467024 2.3945920 2.4083005 2.2328795 2.3797169 2.5313329 2.3307121 2.2904111 2.3092132 2.7013474 2.6065925 2.6772138 2.5268145 2.4311538 2.4763941 2.3917749 2.4319475 2.4167669 2.3180852 2.4236318 2.3314798 2.3134256 2.3467310 2.2087458 2.2781868 2.2903224 2.3271178 2.3881460 2.5314959 2.5070451 2.3283974 2.7834489 2.7245375 2.9330020 2.8835077 2.7087825 2.6576492 2.4685257 2.5246002 2.4449639 2.3687669 2.2227403 2.2234249 2.2442114 2.3312681 2.4096622 2.3047049 2.5226381 2.4612349 2.4019073 2.3843698 2.3527228 2.3367599 2.4026571 2.4037908 2.1621371 2.2535491 2.1552644 2.3592106 2.5311432 2.3664871 2.3322863 2.2205564 2.3817032 2.2816194 2.3722106 2.2000930 2.3608050 2.4977646 2.4746674 2.3077354 2.4541762 2.4607561 2.2132682 2.4628648 2.3589945 2.3115221 2.3559929 2.5174918 2.2661027 2.2287429 2.2440077 2.1553253 2.4178388 2.2635424 2.1560239 2.4195968 2.4100704 2.4797703 2.1840690 2.1490969 2.2733724 2.3226103 2.4319175 2.2753470 2.3946424 2.4046536 2.3447569 2.3308745 2.4623156 2.3877797 2.3553281 2.3155031 2.2890584 2.2218048 2.3185711 2.1055632 2.4702362 2.4268123 2.3692790 2.4075628 2.3937484 2.4266303 2.3854306 2.4250944 2.3946880 2.2295853 2.2379179 2.3971246 2.3475343 2.3043940 2.3112237 2.4386113 2.4402874 2.4694332 2.2855734 2.4585438 2.3179784 2.4460225 2.4353371 2.4946979 2.4119609 2.4020620 2.4832869 2.1958129 2.3826588 2.2395036 2.3653748 2.3103494 2.4121756 2.2535936 2.3916415 2.3169340 2.1340796 2.3141489 2.2845790 2.1874193 2.3624664 2.2967759 2.3665470 2.4959018 2.4830485 2.3609717 2.1625657 2.2595274 2.4285384 2.2998565 2.2717436 2.3157255 2.2429112 2.1894151 2.1757178 2.1474892 2.4613295 2.4004581 2.4287863 2.3572238 2.2396578 2.5225954 2.2396380 2.5122641 2.5739761 2.3748463 2.2347139 2.4149901 2.2604005 2.2126045 2.3757886 2.2794736 2.3884438 2.3053478 2.3134142 2.3791008 2.3444136 2.4270706 2.1945250 2.3855777 2.2318378 2.2856054 2.2681042 2.2774964 2.3414266 2.2781194 2.4136153 2.4131511 2.2210359 2.1908321 2.2086532 2.2772282 2.3770768 2.5198588 2.4382105 2.4252504 2.7873410 2.5241444 2.3039662 2.2886513 2.3280235 2.0781919 2.4165926 2.2417775 2.3523531 2.4449279 2.3659370 2.2269305 2.4050589 2.5948235 2.4864289 2.4011960 2.4457085 2.5066864 2.4079695 2.6241501 2.4782896 2.5007715 2.4227870 2.3920624 2.3533705 2.3547287 2.4664987 2.3051024 2.4562831 2.2988532 2.2408174 2.3912757 2.2735020 2.3285423 2.4105106 2.3277751 2.3029643 2.2504166 2.0817786 2.3415814 2.2812941 2.3216224 2.3622678 2.1765238 2.2931877 2.2108073 2.2115122 2.3847508 2.3746643 2.3659682 2.3266711 2.2880217 2.2051662 2.3093223 2.2579644 2.2457747 2.2857577 2.1348566 2.2097631 2.2311433 2.2088214 2.5519977 2.1357085 2.5153086 2.3384197 2.2605038 2.4834277 2.3431709 2.4689460 2.3958028 2.2906037 2.4046773 2.3051464 2.4474189 2.5064611 2.3622750 2.3228503 2.4299047 2.3413551 2.3041917 2.3539226 2.3992175 2.2814991 2.5393954 2.5745545 2.5672714 2.5403464 2.6496657 2.5814552 2.6825090 2.5444493 2.2787016 2.2566878 2.4286844 2.0812840 2.0635087 2.2277571 1.9680600 2.2147812 2.1737218 2.4734353 2.3313549 2.2917573 2.1095289 2.1183383 2.2740009 2.2437419 2.4667700 2.5587518 2.3430851 2.7459537 2.3713283 2.4002324 2.5874665 2.6678538 2.5693985 2.4439799 2.5845579 2.4381238 2.5565276 2.2153606 2.4304054 2.4856440 2.3587211 2.3237540 2.4438340 2.4280617 2.3409517 2.4191484 2.3833951 2.0480924 2.3315583 2.4284543 2.4798942 2.3539773 2.2047235 2.2597401 2.1838210 2.4020451 2.2432464 2.3547532 2.2031454 2.5015714 2.4659600 2.2766561 2.6124708 2.4615645 2.3669351 2.2235952 2.3410136 2.2310606 2.2212464 2.2148193 2.4713028 2.4781091 2.4753594 2.1828746 2.3088226 2.3398466 2.2003962 2.3205294 2.4689740 2.3783300 2.2110947 2.4755856 2.2899095 2.2539570 2.3772397 2.2596072 2.2763034 2.2620447 2.3948212 2.4303220 2.2126010 2.0560795 2.3607599 2.3007046 2.2534033 2.3880372 2.2712377 2.1447825 2.3612224 2.3785472 2.2174496 2.3687554 2.5900034 2.4373400 2.5013466 2.4575519 2.3966786 2.2962199 2.3819661 2.3287240 2.3740773 2.4977111 2.6525170 2.3443193 2.3688533 2.3427212 2.3663083 2.5428658 2.2370266 2.1675395 2.1687514 2.1088291 2.0927940 2.1326318 2.1225161 2.2012377 2.3721050 2.4573193 2.5911717 2.3515145 2.4221246 2.4321127 2.3281938 2.2420025 2.3592888 2.1662492 2.4164773 2.2805386 2.3103734 2.3088302 2.0186945 2.2271826 2.2217959 2.2898520 2.2693486 2.3585051 2.3388562 2.2865016 2.3095158 2.1607526 2.4310314 2.3525083 2.3731060 2.2593895 2.1338253 2.3906485 2.2275888 2.2533151 1.9826769 2.0900467 2.2497860 2.2173961 2.2247592 2.1991963 2.5274331 2.2860587 2.1457690 2.3549182 2.2657434 2.6181308 2.4223598 2.4197285 2.4166944 2.4443136 2.4301974 2.3083759 2.3433141 2.3494651 2.4303204 2.4531096 2.4062009 2.2776680 2.1014382 2.2687958 2.4396401 2.3308977 2.3116548 2.4838455 2.3953778 2.5797110 2.3037118 2.3728518 2.3566214 2.3660851 2.4905983 2.1582793 2.2682058 2.0805589 2.3025295 2.3237417 2.2953545 2.5092224 2.4076291 2.4185409 2.2681108 2.3620367 2.3690691 2.3444008 2.6255033 2.4575813 2.0867261 2.2095164 2.1541413 2.3696646 2.3051544 2.3642259 2.5182338 2.3152811 2.3229506 2.1973109 2.3694066 2.2783276 2.1921522 2.2587122 2.1138639 2.0534712 2.3480988 2.4747420 2.1290155 2.1476130 2.3028917 2.5532063 2.2935503 2.2222357 2.3648760 2.3826416 2.2121874 2.2555198 2.5646857 2.5396917 2.2623204 2.7536821 2.6409097 2.4057618 2.5650814 2.5037387 2.4684226 3.0428271 2.6370379 2.2776987 2.3987991 2.6287786 2.4310313 2.2215425 2.1957441 2.3696965 1.7143014 2.2574763 2.0992936 2.4590859 2.0935399 2.1094711 2.3125954 2.2780536 2.3631096 2.3566233 2.3526576 2.5547885 2.5345429 2.5658282 2.6626202 2.6637273 2.6729932 2.6382403 2.7055643 2.7513592 2.5959584 2.7419466 2.8325693 2.6256452 2.6671064 2.6121123 2.4231688 2.4889426 2.6998947 2.6511095 2.5012840 2.4117515 2.5412717 2.5884126 2.3779880 2.3824649 2.3552247 2.5736520 2.5438436 2.4422974 2.4126702 2.3373978 2.6685487 2.5254387 2.2956467 2.4403687 2.5700895 2.5392293 2.6835063 2.4554348 2.3099803 2.5853068 1.9470127 2.1798753 2.5802817 2.7206365 2.6776015 2.7063774 2.7999841 2.7929172 2.7423286 2.6898576 2.8645734 2.8455049 2.7574257 2.5154801 2.4862177 2.7196190 2.7351481 2.6931705 2.6757273 2.6713424 2.7951560 2.7171025 2.5534174 2.7438056 2.7957675 2.7755498 2.8800382 2.5792021 2.7291959 2.7779179 2.8069304 2.5867979 2.7391339 2.8790175 2.8980623 2.7593021 2.7778880 2.3815020 2.5436150 2.3840701 2.5553004 2.4874290 2.4653688 2.6840908 2.6330795 2.6137042 2.6059407 2.5261812 2.5665187 2.6827606 2.0926515 2.2461251 2.2750025 2.0939482 2.6543285 2.3895474 2.6514060 2.6083362 2.6840338 2.6316141 2.4366963 2.5840035 2.3969783 2.3020426 2.2573808 2.2423421 2.2491229 2.4301333 2.2785972 2.2226746 2.5850022 2.7904056 2.4529783 2.7544303 2.3359029 2.6277676 2.6741150 2.6536176 2.8126344 2.5994110 2.2591601 2.1474103 2.1087225 2.1604884 1.9971562 2.1091398 2.0952528 2.0797941 2.3086082 1.8206306 2.1268888 1.8843588 1.6780687 2.0171475 1.7344113 2.0262617 1.6005692 2.0109493 1.9008090 1.7636744 2.0000949 1.7788273 1.9934489 1.7607415 2.0759964 1.9682664 1.8773284 2.0443776 2.0860670 1.9203706 1.9246657 2.2115843 1.9838322 1.9144467 1.9091767 2.0823496 2.0781701 1.9260695 2.0403896 1.7908963 2.0508393 2.0551904 2.2594395 2.1085838 2.1286133 2.2944370 2.2962494 1.8312742 2.2170182 2.3116776 1.9319494 2.2511668 2.1500073 2.1361069 2.1173479 2.3727359 1.7863299 2.2671736 2.3825898 2.3808483 2.1302180 2.0182878 2.2848483 1.9059984 2.3620937 2.2427983 2.2836197 2.2498481 2.1671050 2.2403900 2.2301849 2.1404251 2.1371389 2.0035271 1.7907821 2.1720889 2.1319063 2.3001371 1.8651687 2.4459457 2.1570682 2.2804069 2.0753503 2.0288118 2.1273964 2.0856941 2.0153093 2.1202006 2.0900435 2.0903614 2.0111396 2.0297191 1.9735003 2.1425637 2.1041718 2.0352201 2.0733319 2.3289231 2.1429452 2.0992507 2.0738897 2.3637782 2.2075254 2.2308745 2.1973856 2.1301984 2.1509885 2.1975851 2.1698970 2.0736925 2.1672019 1.9344115 2.2166223 2.2192715 2.1977098 2.1654868 2.2552469 2.2492271 2.3247002 2.3053996 2.2856376 2.3144535 2.2988243 2.1804972 2.2398188 2.4020859 2.2714121 2.4645716 2.2453621 2.3393989 2.3027344 2.3319753 2.2891692 2.3895256 2.4035421 2.4190839 2.3392721 2.3423193 2.3841757 2.3725219 2.3035188 2.3139288 2.3245183 2.4425515 2.4110767 2.4302107 2.4932274 2.2319359 2.2547630 2.0343058 2.2260091 2.1254298 1.8989157 1.8547079 1.6237993 1.9127596 2.1647452 1.5591105 1.7713755 1.8046633 1.8866907 1.8671131 1.9252985 1.8676084 1.9316747 1.8365423 1.7498843 1.8197226 1.9850126 2.0753457 2.1653267 1.8058901 1.9033589 1.6822746 2.0277566 1.9755187 1.8848576 1.8711557 2.0785655 2.1368903 1.9516694 2.1346953 2.2190131 2.2986000 2.1812577 2.2248746 2.4048887 2.3756625 2.2078106 1.8387372 2.1743051 1.6953004 2.3153886 2.1172020 1.8718807 2.3179180 2.4366299 2.3026790 2.0420055 1.9813257 2.0066196 1.9682791 1.9773360 1.7801358 2.0850004 1.7595696 1.9644124 1.8197142 2.1509889 2.2038212 2.1009219 1.8352171 1.5910809 2.0545918 1.7240004 1.6205748 2.0988319 2.1714976 2.0737326 1.9682797 2.0441986 2.0921817 2.1216082 2.0988875 2.0772391 2.0636915 1.8519195 1.8263804 1.8086271 2.1362420 2.1852808 2.1529618 1.9717129 1.9956845 1.9353305 1.8109191 1.7441350 2.0220638 1.6306378 2.0882284 2.2068167 2.0180739 2.0520957 2.2042929 2.0614535 2.1536388 2.0000865 1.5462027 2.1401381 2.1048290 1.7524583 2.2006591 2.1842237 2.2021273 2.2562199 1.7873066 2.0802818 1.9534442 1.5661957 1.9519938 1.9570171 2.1162230 2.1473869 2.2167237 1.9693921 1.8721942 2.2738681 2.2885108 2.3095817 2.3366121 2.4667859 2.2126075 2.2148085 2.2817044 2.3005525 2.3144624 2.3530047 1.6139702 2.1579617 2.1436262 2.3652125 2.0837393 2.1084574 2.0001953 1.9429024 2.1035501 1.8642830 2.1908055 2.0228515 1.9541282 2.0554647 2.0271709 1.9768278 2.0289092 1.9645049 2.1858788 2.2463606 1.9596533 2.5247237 2.5516125 2.0619150 2.1147134 1.9844684 1.8353927 1.8611459 2.2006546 1.9498667 2.1961317 2.2907556 2.1920063 2.2868632 2.8269550 2.8475605 2.5966161 2.4590932 2.3397239 2.1578064 2.4632654 2.3595551 2.7080176 1.9492142 2.2464774 2.1500155 2.2042026 2.2644350 2.2655652 1.8581003 2.3276413 2.2773879 2.0450877 1.9535347 2.1624132 2.2312069 2.1958183 2.3765698 2.1124336 2.3697174 2.0231874 2.1376016 1.9186276 1.8155948 2.1994336 2.0833996 2.1378991 2.3520440 2.7217622 2.2452871 1.7860471 2.6173577 2.6081666 2.1560904 2.4850429 2.0607033 2.5975033 2.3454029 2.3583277 2.2739192 2.2149479 2.3508273 2.3994841 2.1833074 2.2878236 2.7715257 2.7600377 2.7343792 2.6566602 2.9299310 2.8843095 2.3941739 2.1511999 2.3389006 2.0287401 2.3291831 2.1242597 2.4332807 2.3165662 2.2582688 2.3274161 2.3345753 2.3708105 2.3963053 2.6364532 2.5412081 2.4069479 2.4251211 2.6985927 2.5859668 2.4867252 2.4988754 2.6726836 2.9329469 2.5852222 2.6571137 2.5872410 2.7486992 2.4499953 2.0005889 2.3836774 2.4542212 2.5017408 2.4514936 2.3487034 2.5927141 2.6658892 2.2127144 2.4796597 2.3377609 2.1504256 2.2156832 2.3193738 2.8146570 2.4895997 2.6831436 2.4624959 2.3396420 2.3715911 2.3596018 2.3558332 2.2777015 2.2750335 2.2637352 2.2319074 2.3232499 2.3887120 2.5537032 2.2880781 2.2669691 2.0840903 2.3263595 1.8050977 2.2855038 2.3558025 2.2796681 2.1739283 2.2630173 2.1894608 2.2314625 2.3295999 2.2182665 1.9188698 1.7886068 2.1833091 2.1316096 2.2196672 2.2524171 2.1483818 2.1332263 2.2862648 2.1913226 2.2070537 2.0757770 2.0523024 1.7392783 2.0613876 2.0681537 2.0504440 2.1409715 2.0516388 1.8977092 1.7111241 2.0317507 2.1996793 1.7128305 1.9677018 2.1462959 2.1513491 2.6492317 2.4174551 2.2558428 2.6064778 2.4508511 2.3981993 2.4466861 2.2368636 2.0811889 2.6286905 2.5404443 2.2809785 2.4832727 2.4835170 2.5083876 2.5086479 2.5435701 2.8657538 2.8293439 2.7733714 2.4984760 2.9500744 2.6949215 2.6866155 2.7136427 2.2965177 2.4724015 2.3630691 2.5522535 2.6050817 2.3666856 2.4587000 2.3532105 2.7402853 2.5482668 2.6738094 2.4536856 2.6022675 2.5206860 2.3862801 2.4219972 2.6154542 2.7782332 2.7408361 2.4196975 2.4777882 2.8390886 2.8485236 2.9929402 3.0307652 3.1451915 3.0275260 2.6635428 2.8759632 3.1386597 2.9293514 2.8029271 3.1078563 2.8466331 2.8657511 2.9125220 2.9311196 2.7133174 2.4893084 2.8133248 2.7884622 2.9025259 2.8425647 2.7797909 2.3649120 2.7599772 2.8627806 2.6287862 2.8450103 2.5761959 2.8105919 2.7649887 2.6973304 2.4118994 2.6633154 2.7762541 2.8702812 2.8397309 2.7280693 2.6870589 2.5870619 2.1777605 2.0263677 2.1407244 2.5099913 2.3317183 2.3410703 2.4104465 2.5653527 2.6695080 2.2948526 2.3721840 2.4821885 2.4803252 2.5910190 2.3243735 2.7590273 2.8050040 2.5236451 2.5521246 2.7929052 2.6881114 2.8993743 2.9421331 3.0085766 2.8167785 2.6621184 2.7833727 2.7101938 2.6181891 2.2141950 2.8672790 2.7058811 3.0016279 2.5860713 2.7189617 2.9749069 2.7570938 2.1758311 2.7418714 2.5526125 2.7469367 2.6950550 2.5932183 2.5834796 2.5471723 2.4430866 2.5917745 2.3969819 2.5375693 2.4760467 2.6430330 2.4686781 2.5683793 2.9087267 2.8601462 2.7570547 2.4578093 2.9345011 3.0637850 2.6285974 2.8318301 3.2066582 3.1971922 2.9058053 2.8975806 3.1735660 2.7147358 2.9241453 3.2371052 2.9022593 2.9056562 2.7084307 2.8803755 2.7049897 2.5726296 3.0542262 3.1672867 3.1049000 2.8263108 2.8654781 2.9376711 2.9309413 2.9656219 3.0088216 2.8394717 2.8766556 2.6519944 3.1026051 3.1351541 3.4177406 2.9835143 2.7492784 2.6782250 2.6420082 2.4446968 2.7268190 2.4283999 2.9718157 2.4936836 2.2729239 2.3341854 2.4280035 2.5115698 2.3955650 2.5316465 2.4360291 2.3707121 2.2387027 2.1798076 2.2834439 2.1950721 2.2796183 2.1499611 2.1641971 2.4155798 2.2172681 2.3453874 2.2930767 2.4186372 2.2601959 2.3855401 2.2845368 2.2902507 2.5180389 2.0587219 2.2001410 1.9178333 1.9493226 2.2510304 2.3922602 2.3804100 2.4111623 2.7723159 1.9330342 2.0196050 1.9603316 2.1389310 2.2942827 2.0377044 2.0866653 2.0164209 1.9303549 2.4676299 2.5969872 2.6330431 2.4911261 2.4890745 2.6229534 2.6709166 2.4885200 2.4904806 2.1389090 2.6314492 2.7956197 2.7129278 2.7429146 3.3884835 3.0399412 3.2945480 3.2514973 3.2726866 3.2219087 3.3694596 3.3136251 3.3063866 3.2915576 3.4135914 3.3178047 3.1119430 3.2912402 3.4730043 3.1273267 3.3024295 3.3013015 3.3560631 3.1259912 3.1555142 2.9280709 3.0390088 2.9803613 3.0500417 3.0560043 3.1899067 3.1002926 3.0044826 2.9402868 3.0075602 2.6743291 3.0354996 2.9930072 3.1374452 3.0619341 3.3031252 2.8593177 3.0255029 3.1353238 2.7695094 2.9523235 2.8704071 2.9462936 3.0852075 3.1582447 2.8297439 2.9103260 3.0234727 3.0394495 3.2243865 3.1572888 3.0379286 3.0023768 3.0049010 3.0535397 3.0205940 2.9576578 3.0371210 3.1713232 3.4005459 3.1077310 2.4412781 2.6329317 2.5907841 2.2896529 2.8739088 2.5723477 2.7276261 2.6461550 2.5472452 2.4595688 2.6087395 2.6202428 2.2281332 2.7221265 2.3627710 2.6783834 3.1235445 2.8936978 3.0232781 3.0407466 2.9850714 3.0432689 2.7451498 3.0203219 2.8728430 3.0391592 2.9727639 2.8238018 2.7443011 2.7981187 2.8586739 2.9497507 2.7791685 2.9255551 2.8312586 2.8250152 2.1998349 2.7292028 2.9478391 2.9915872 2.8786060 3.0826726 2.7031861 2.7890133 2.5047346 2.3160594 2.1218007 2.0361070 1.9634442 2.1545056 2.4109752 2.4576541 2.4349386 2.8017856 2.8226480 3.0009426 2.8015807 2.6076004 2.7703281 2.9418920 2.5648336 2.9268664 2.3833812 2.4089474 2.4035010 2.8742665 2.6835448 2.6051413 2.6499808 2.5359903 2.4458758 2.5197171 2.3617463 2.7088759 3.0122341 2.9169950 2.9779224 2.6137958 2.8735738 2.5488893 2.5362131 2.6368204 2.5450857 2.5824886 2.6397809 2.4816821 2.4336025 2.3519518 2.4540676 2.5686012 2.7107939 2.6751239 2.6912140 2.5703313 2.5751540 2.4104550 2.7214504 2.6055243 2.3808181 2.5422847 2.4174462 2.7393101 2.6676576 2.5750854 2.2225945 2.3072749 2.5347007 2.7330632 2.6391882 2.7924574 2.4558887 2.2286487 2.6325564 2.6596712 2.5125405 2.7287686 2.5975626 2.6025548 2.4663906 2.6695333 2.6437142 2.1950354 2.3841381 2.4852953 2.5045654 2.4723350 2.5974606 2.4440920 2.2384670 2.5244287 2.9376690 3.0759051 2.8905143 2.5933234 3.0923371 2.9036869 2.9883681 2.2933854 2.5209411 2.7679884 2.8658200 2.6851768 2.7226107 2.6120270 2.5961833 2.6485875 2.7449797 2.6043467 2.7753191 2.5361865 2.3852770 2.4147454 2.4862644 2.6341614 2.6933150 2.7344740 2.2311657 2.4539795 2.7450812 2.1359649 2.5322615 2.3607142 2.4503147 2.5190854 2.4737620 2.4529566 2.8167353 2.7649108 2.9969802 3.1191236 2.9183542 3.2473382 2.7019511 2.6554030 2.7442421 3.0052016 3.1870238 3.1653916 3.2400783 3.3160495 3.0047177 2.6080426 2.5645576 2.7772719 2.8182989 2.6794422 2.6784214 2.5100300 2.8389985 2.7041018 2.6228594 2.8616645 2.4284743 2.6747549 2.6228295 2.5018975 2.7049379 2.7229783 2.8735305 2.6532708 2.7460879 2.6466745 2.6847842 2.7999366 2.9678528 2.5938752 2.6796828 2.6381881 2.7337817 2.5938698 2.6498979 2.6097526 2.6115199 2.2326261 2.5201114 2.6793238 2.6601796 2.8580879 2.8696189 2.8822487 2.8526701 2.2266512 2.2181908 1.8813369 2.7272314 2.9527476 2.8760855 2.9010936 2.5457913 2.3750922 2.2050272 2.5659986 3.0477881 3.4037774 
assembly_BlackSea12|NODE_86277_length_5661_cov_4.347306_5|protein        0.7944868 0.8931851 0.8641788 0.7166157 0.7431706 0.6715795 0.7355827 0.6390322 0.6830161 0.6332669 0.3559016 0.0000000 0.6438063 0.5859899 0.7808299 0.7757602 0.7424200 0.8523130 0.9616099 0.9925163 0.9244717 0.8946346 0.9428159 0.8128594 0.7763103 0.8924579 0.9411432 1.1515854 0.9182610 1.1319832 1.3100300 1.2048173 1.2234675 1.4796863 1.4823385 1.2903592 1.4482108 1.2608052 1.6941588 1.6340337 1.5530218 1.1694003 1.5424473 1.5884010 1.5389709 1.6018350 1.7062893 1.6459854 1.7611164 1.7630810 1.6590012 1.7353515 1.7176171 1.6095634 1.7296523 1.9040434 1.6209298 1.5650443 1.6303227 1.5583133 1.7433191 1.9045455 1.7762490 1.5737681 1.4474450 1.4880830 1.4450366 1.4266225 1.5218753 1.3724824 1.3956052 1.9063869 2.0274118 1.8254595 1.4250525 1.5939051 1.6409005 1.6177735 1.6483374 1.6586853 1.6593153 1.6758484 1.6140751 1.6541292 1.6559352 1.7232351 1.9653907 1.7815723 1.6718598 1.7328650 1.5967503 1.6341833 1.6357471 1.8621398 1.8916244 1.6761415 1.7836334 1.8346648 1.6611991 1.7982241 1.7520384 1.5772176 1.7140946 1.5963961 1.9678894 2.2517990 1.8993574 2.0158027 1.9020880 1.9710666 1.8448070 1.7131377 1.8974461 1.6518360 1.7431578 1.7798877 1.8901571 1.7221470 1.6609131 1.6965528 1.7999491 1.7446882 1.8124975 1.8390411 1.7303211 1.8279802 1.8103408 1.9394775 1.8111830 1.7391966 1.6727915 1.6973731 1.8103684 1.6171725 1.7458912 1.7750853 1.7505823 1.6768091 1.6896322 1.6846967 1.6499465 1.7447682 1.8371206 1.6285627 1.8005750 1.7832733 1.6827860 1.8627863 1.8522669 1.6289025 1.9191045 1.7655333 1.7565320 1.5953489 1.6799903 1.5571242 1.6873344 1.6730949 1.6917168 1.9773583 1.6772620 1.6662453 1.6971493 1.7788446 1.7231095 1.5772500 1.5856462 1.7729988 1.8382882 1.6774764 1.6127114 1.7681402 1.8689908 1.6004941 1.6913450 1.6220335 1.5446112 1.6196545 1.6948401 1.5679810 1.8235578 1.6724680 1.6651057 1.6925882 1.5961097 1.7055795 2.0014733 1.6182173 1.7342677 1.9464058 2.0533026 2.0621059 2.1677393 2.0913417 2.0712974 2.1011557 2.0223002 1.8692829 2.1466857 2.1526090 2.1874887 2.2596056 2.2504447 2.1976231 2.0633713 1.9634727 2.0197810 1.9555807 1.9413912 2.0133677 1.7841388 1.8630132 1.8704510 1.9043360 1.9492203 1.8409658 1.9803375 1.9833495 2.0195124 1.8936515 2.0085953 1.9318888 1.9577447 1.9876596 1.9479776 1.7955817 2.3266850 1.7813060 1.6739596 1.7995171 1.7542307 1.8275846 1.6570310 1.7536525 1.6028857 1.5741108 1.7583598 1.4272126 1.8310936 1.8292929 1.9236355 1.7828041 1.7566925 1.6316623 1.8835184 1.7338898 1.7748900 1.7725576 1.8004783 1.7345841 1.8324360 1.7882409 1.7419109 1.7160910 2.0251852 1.7040916 1.8725019 1.8087097 1.9166041 1.5992532 1.6589762 1.8842389 1.9521660 1.9521979 1.8886999 1.9181955 1.9084231 2.0727241 1.9793516 1.8662479 1.8455048 2.1586241 1.8703746 1.9370093 1.9587467 1.8326936 1.8133180 1.8653807 1.9454238 2.2129302 1.8425918 1.8785019 2.0916394 1.9412159 1.8719972 1.7738629 1.8974566 1.9144992 2.0797998 1.9665468 1.8205359 1.8926430 1.8184674 1.7632926 1.8218647 1.8223859 2.0756874 2.1070993 1.8900313 2.1019357 1.8491132 1.8138944 2.0409712 1.8366316 2.1620106 2.1538636 1.8763616 2.0821975 2.1224841 2.1090150 2.1199654 2.0868029 2.0776039 2.1895857 2.0652133 2.0031531 2.1060396 1.9661479 2.1485143 1.9230736 1.9661990 1.8829985 1.8855405 2.1063365 2.0234157 1.7490736 1.8004560 1.8080962 1.8534731 1.7826787 1.8282092 1.7802206 1.8226989 1.8856893 1.7965462 1.7572632 1.7460434 1.8003852 1.9103249 1.8985494 1.8469735 1.8032276 1.8480674 1.9757713 2.0385937 2.1625987 1.9571623 1.8961032 1.9406267 1.9040769 1.8660302 1.9189898 1.9795293 1.8281709 1.8176049 1.8128442 1.6492566 2.0997058 1.7442121 1.4528544 1.9087947 1.7569754 1.9858045 1.8324732 1.7617261 1.8232748 1.7616650 2.0565859 2.0350856 1.9446559 1.8650488 1.9263081 1.9083106 1.8614497 1.7986071 2.0301654 2.0691522 1.8598371 2.0181701 1.9366736 1.8263184 1.7014652 1.7035845 1.6046471 1.5792714 1.5146757 1.6427787 1.7709334 1.8796872 2.0143849 1.5879855 1.5943980 1.5723985 1.5950120 1.6760436 1.7054751 1.6688901 1.6062561 1.7203526 1.5040741 1.6767990 1.5417116 1.4670253 1.5351383 1.6023241 1.4772210 1.6133490 1.6201493 1.5970948 1.4517745 1.4450757 1.4685557 1.4934795 1.7018707 1.4496239 1.5171837 1.6395068 1.6539352 1.5899618 1.6046074 1.5457403 1.5898414 1.5718805 1.5195322 1.5515162 1.4709929 1.3926649 1.5008483 1.3899256 1.5113151 1.5410656 1.5553267 1.4821840 1.5594935 1.6611716 1.6265105 1.4382056 1.6944219 1.5906257 1.4290078 1.7124450 1.4916045 1.3921926 1.3971767 1.4502603 1.6347811 1.6177028 1.5088382 1.5124619 1.5312316 1.8155741 1.5962606 1.7575620 1.5949948 1.4565174 1.4077820 1.6206532 1.6275239 1.5785633 1.5574354 1.4992257 1.3129433 1.2395394 1.2957144 1.2716977 1.2533490 1.2267540 1.3402296 1.3188991 1.4909561 1.3162385 1.4469958 1.4848287 1.5542612 1.4885959 1.5291694 1.3419449 1.2903795 1.4446282 1.3385715 1.3214352 1.4786074 1.5236015 1.3880310 1.4195775 1.5270804 1.4049857 1.4570944 1.5121598 1.5581444 1.4817283 1.3789510 1.5166457 1.5429052 1.5291125 1.5919442 1.5408255 1.5517539 1.5474797 1.4536400 1.4620682 1.4682977 1.6295617 1.5493897 1.6302507 1.4481123 1.5501294 1.6188137 1.4562289 1.4198202 1.3201911 1.4085144 1.5812155 1.4369984 1.4998809 1.2838353 1.4053530 1.2672418 1.5336180 1.3399919 1.4533493 1.4345399 1.4936973 1.3442039 1.2903579 1.2329891 1.3922813 1.4463436 1.3729594 1.3118767 1.3753856 1.3388597 1.4859246 1.6196551 1.3810178 1.5509716 1.5573513 1.4227063 1.5896846 1.7627879 1.6267777 1.5859112 1.4994984 1.5676334 1.4539474 1.4502196 1.4272277 1.4644520 1.4456642 1.6640346 1.5204586 1.4674211 1.4957847 1.6235961 1.8048609 1.7753661 1.7989901 1.8977087 1.9841237 2.0357305 1.9281542 1.9028715 1.7876287 1.5374671 1.5877738 1.3503381 1.7734815 1.7508059 2.0581765 1.3618318 1.6741187 1.6303078 1.6888341 1.6484574 1.5301457 1.7987940 1.5105919 1.5826269 1.6685635 1.5218007 1.4368285 1.4072437 1.5077954 1.5016935 1.8587066 1.6969488 1.8454627 1.6890939 1.5836177 1.6189655 1.5443322 1.6109073 1.5090431 1.6041160 1.6034405 1.5324137 1.5092152 1.6189998 1.6405921 1.6037311 1.5391899 1.7408342 1.5754904 1.5265295 1.5373709 1.5497106 1.6590682 1.8694773 1.6235953 1.6179121 1.6373455 1.6181346 1.6779135 1.5636399 1.6991822 1.6468333 1.6064131 1.5881851 1.6271401 1.6778018 1.6019557 1.5943013 1.6990127 1.7084989 1.5859698 1.6742188 1.6518334 1.6116888 1.6597135 1.6512920 1.5973319 1.5863574 1.5312965 1.6138065 1.6366899 1.6291748 1.5676589 1.6265997 1.5964891 1.5317838 1.5867111 1.6089282 1.6763544 1.5993893 1.4966022 1.7998410 1.8077000 1.7177282 1.7393904 1.6859254 1.6958360 1.7916554 1.7214054 1.6116584 1.5734753 1.6439004 1.7269003 1.7443058 1.6655463 1.7609545 1.6575149 1.6451297 1.8248297 1.7570510 1.4939837 1.7069032 1.6410507 1.8391556 1.6031518 1.7890923 1.7398895 1.6362970 1.7127207 1.8088095 1.6333787 1.7598631 1.6198101 1.9202104 1.9673019 1.8284119 1.7360720 2.0727345 1.8655711 1.7471823 1.8882759 1.7811509 1.8779595 1.8231656 1.8742004 2.0835827 2.0081258 1.6961659 2.1469163 1.9768202 1.7535768 1.8094489 1.8672483 1.8509102 2.0551909 1.7739846 1.9866402 2.2036094 1.7998041 1.9495239 1.8245472 1.9258511 1.9417698 1.9271697 1.8640453 2.0017642 1.9659707 1.8104357 1.8397916 1.9803829 2.0158565 1.8371080 1.9173713 1.7902108 1.8402076 1.8214597 1.8307027 1.8770873 2.0877467 2.1037330 2.3225110 1.4336073 1.4488505 1.4628733 1.4593367 1.5040622 1.7608967 1.8183929 1.7964545 1.8878439 1.7152615 1.5390691 1.7571602 1.6689401 1.6953779 1.6482718 1.5976895 1.9832863 2.0088763 1.4413032 1.5285979 1.6281910 1.4161599 1.6656273 1.5655977 1.7650537 1.6106149 1.4542614 1.6253853 1.6355537 1.7472975 1.8276050 1.3339315 1.7000480 1.4521248 1.4168226 1.6598596 1.6084200 1.6530646 1.6908876 1.8433949 1.4713413 1.9220492 1.5703338 1.6691335 1.7623060 1.7967814 1.4396439 1.6825053 1.9551731 2.1507864 1.8917180 1.4332367 1.4226028 1.5382002 1.6409246 1.6363968 1.8096669 2.0602806 1.5819792 1.7710922 1.7118446 1.6111488 1.6981406 1.8396474 1.7037645 1.7764254 1.8285032 1.7733720 1.8895470 2.1468666 1.9172319 2.0427245 1.7755385 1.7473766 1.5639053 1.4258381 1.7428775 1.6236294 1.8394420 1.9706295 1.6588554 1.6691447 1.7939917 1.8739650 1.7697256 1.7712377 1.9507994 1.8679348 1.6596754 1.6174549 1.8057652 1.7373433 1.7833205 1.8615032 1.8610568 1.6916867 1.6258057 1.7540474 1.9584594 1.6332209 2.2159077 1.5989288 1.8988596 1.8314679 1.8034792 1.7696118 1.7400408 1.9817017 2.0045557 2.2522480 2.1905806 2.2594418 2.2530273 2.0276501 2.0467270 2.0947736 2.0249892 2.0262063 2.0858509 2.0902169 2.1303977 2.1173672 2.0295549 2.0664169 2.0336241 2.0311366 1.9599175 1.9856092 1.7823709 1.6998230 1.7289647 1.6759956 1.6229521 1.5257615 1.5881117 1.6774838 1.6037626 1.6280284 1.5220195 1.6249711 1.5002089 1.5732017 1.7090363 1.7897895 2.0041365 1.9383295 1.7203991 1.7518284 1.7107043 1.7258588 1.8288173 1.8355019 1.8237719 1.9401888 1.9593390 2.0559581 1.6871810 1.8513242 1.7339515 1.6538813 1.8492570 2.1236207 1.7343533 2.2168274 2.2393851 2.1619245 1.9323858 1.7617315 1.9448054 1.8884302 1.9799330 1.9806401 1.8232670 1.8075725 1.8468811 1.8753365 1.8573818 1.8293058 1.8529497 1.8301951 1.8471819 1.9332766 1.8093013 1.8554755 2.1128286 1.8167787 1.9668535 1.8961758 1.9649566 1.8835816 1.7907584 1.8692069 2.0173731 1.9686739 2.1259939 1.7906873 1.7882163 1.8877942 2.0008943 2.0440288 1.9658127 1.6851940 1.8471035 1.8363624 2.0351264 1.9161184 2.0980888 2.3531548 2.2038363 2.3048114 2.0932190 2.1652321 1.9997503 1.9333334 2.0564364 2.1105556 2.1402129 2.1465225 2.1611705 2.1178496 2.1447239 2.2545490 2.2191627 2.3411745 2.2230565 2.1693135 2.2834299 2.3645943 2.2490249 2.2921985 2.3941903 2.4970739 2.0278948 2.2046786 2.0432236 2.2754821 2.2289173 2.2595196 2.2542120 2.3091601 2.2424801 2.2221231 2.2534981 2.3497760 2.3866650 2.4583667 2.2577177 2.2151006 2.2686292 2.2739327 2.1966084 2.2053775 2.2556721 2.1093152 2.2638849 2.0986097 2.1610504 2.0798992 2.0445472 2.1558273 1.9641429 2.0271448 2.0324892 1.9222870 2.0857437 2.1028515 2.0571144 2.0926774 2.1937487 2.1622360 2.1580268 2.1960870 2.5644813 2.5342402 2.4900807 2.4159096 2.4135621 2.3996189 2.4648249 2.3314001 2.2025993 2.1459179 2.2115497 2.0584340 2.0726236 2.0741511 2.0337292 2.1242391 2.0844856 2.0295412 2.2766804 2.2966435 2.4121536 2.0255973 2.5429707 2.4181359 2.5545828 2.5354592 2.5360594 2.4596133 2.2772054 2.2932306 2.2450093 2.0638165 2.0126934 2.0298478 1.9852128 1.9833242 2.2492419 2.0062949 2.2070874 1.9699127 2.0305405 2.0057923 1.9065847 2.0003664 2.0715876 2.1940237 1.9412380 2.0004552 1.8379913 1.9808949 2.2857439 2.1415695 1.8931126 1.8602804 1.9914552 1.9696355 2.1451149 2.1019109 2.0190565 2.3301057 2.2308104 2.2126708 2.2603822 2.1180037 2.0918764 2.2451936 2.0793109 1.8384351 1.9853744 2.1747465 2.0438445 2.0305196 2.0081064 2.0335628 2.2044793 2.0104159 2.0388481 2.0944794 2.1454003 2.1740080 1.9747337 2.0262097 2.0269338 1.9739628 2.1398532 2.0939370 2.1044324 2.1469246 2.1616671 2.1183714 2.1327215 2.1435540 2.0915130 2.0987073 2.1128370 2.0806603 2.1221854 1.9678390 2.2133825 2.1611763 2.1386840 2.1698310 2.1252918 2.2013995 2.0509305 2.1430303 2.1212168 2.0752273 2.0413170 2.1885141 2.1119620 2.0697541 2.0885137 2.1503170 2.1468674 2.1968092 2.0920255 2.2005143 2.1330069 2.1349180 2.1742573 2.2114849 2.1337651 2.0541529 2.2032945 2.1729948 2.1711012 2.0426638 2.1181113 2.1420313 2.1771423 2.0895695 2.2080794 2.2460111 2.1508037 2.1645686 2.3090973 2.0147740 1.9806218 1.9527374 1.9735553 2.0787550 2.2309275 2.1122221 2.1689479 1.9261403 2.0905105 2.1282013 2.0290445 2.0818013 2.0333947 1.9886332 1.9950860 2.0006592 2.0197014 2.0714899 2.1497729 2.0836952 2.0564590 2.1622608 2.0251911 2.1369608 2.1482520 2.1214816 2.0713496 2.1225975 2.1303148 1.9645670 1.9506775 1.9888555 2.1261908 2.1577973 2.0263286 2.1303924 2.1116294 2.1461570 2.0770407 2.0405006 2.0185104 2.0367875 2.0348511 1.9382893 2.2236902 2.0336401 2.0809943 2.2784745 2.0380751 1.9286497 1.8619345 1.9072812 2.0855794 2.1877906 2.2317995 2.2404467 2.2646736 2.2034145 2.2758933 2.2537534 2.2514379 2.2058159 2.3616890 2.2440050 2.2221940 2.1786202 2.0537229 2.1299126 2.1715226 2.2543003 2.1522965 2.2500751 2.1991825 2.0889545 2.0555930 2.2593993 2.1444620 2.1435048 2.0995647 2.1377365 2.1679788 2.2237013 2.0996666 2.1047959 2.3024705 2.2317772 1.9801038 2.0776995 1.9803266 2.1417799 2.0810971 2.0750774 2.0237864 2.0060948 1.8439807 2.0504875 1.9758883 2.0396369 2.0458263 1.9525974 2.0338792 1.9407109 2.0552728 1.9809772 2.1106899 2.0534929 1.9991482 2.0988198 2.1042571 2.1548281 1.9965780 2.0714628 2.0849930 1.9683246 1.8912931 1.9573728 2.0257873 2.2565024 2.0340923 2.1615708 2.2045519 2.3271793 2.2390594 1.9836815 2.0732948 2.1338068 2.0696102 2.3094204 2.2126821 2.2229352 2.1320355 2.2393725 2.1459950 2.1885566 2.1625106 2.2276664 1.9946394 2.0890784 2.0044949 2.3528575 2.3620061 2.3785943 2.4227005 2.3885671 2.3208477 2.4147724 2.3417881 1.8795497 2.1374060 2.0709256 1.9692356 1.8869528 2.0204235 2.0510996 1.9500842 2.1039205 2.2411308 2.0949556 2.1462730 1.9722887 1.9531970 2.0654285 1.9498802 2.0978555 2.2454144 2.2216444 2.5182168 2.1344429 2.1237036 2.1015744 2.2433835 2.1451903 2.0748611 2.0585320 2.1579666 2.1766341 1.9527890 2.0738352 2.2228810 2.3493197 2.1778774 2.2658195 2.2696483 2.1825929 2.3066420 2.2535473 1.9279195 2.1613029 2.0604640 2.2053695 2.0675621 2.1535429 2.1204439 2.1577408 2.3099341 2.0834281 2.2044625 2.0848686 2.1838370 2.3924577 2.1024725 2.4130047 2.1518258 2.1978593 2.0212381 2.1888711 1.9681664 2.0733108 1.9486359 2.3494380 2.2466810 2.1899976 1.9740851 2.0597601 2.1877060 2.0114323 2.0812840 2.1598763 2.2217127 2.0594695 2.3940455 2.1144598 1.9917813 2.1285422 2.2488472 2.0398517 2.0885034 2.1879318 2.1434174 2.0390492 1.9323154 2.0611483 1.9805521 2.0936082 2.1673501 2.0900187 1.9789341 2.1224847 2.0061972 2.0758383 2.1554359 2.1468025 2.1654982 2.1638988 2.0482593 2.2907386 2.2092527 2.1776874 2.0135742 2.0788562 2.2255854 2.2069535 2.0591214 2.1184156 2.0715501 1.9939961 2.1987945 1.9834245 1.9128012 1.8403275 1.9378441 1.9227147 1.9953107 1.9317584 1.9937359 2.1070972 2.0315443 2.1304119 2.0276676 2.0647088 2.0605797 2.0014954 1.8912375 1.9857278 1.9459099 2.1386991 2.0572244 2.1191945 2.0388711 1.9892645 1.9599385 1.9063018 1.9585694 1.9776047 2.1692674 2.1354860 2.1579699 2.1153522 1.9545036 2.0470030 2.1821302 2.4322185 2.0600392 1.9780105 2.1397152 1.9574790 2.2141837 2.0239236 1.9006717 2.0809214 1.9649735 1.9682437 1.9576309 2.3098942 2.2534893 2.1111737 2.2797176 2.0259545 2.2798537 2.3036029 2.1216357 2.1063841 2.0988993 2.0757791 2.0786092 2.1291162 2.2586468 2.0807751 1.9986607 2.1504915 2.0631803 1.8907262 1.8980664 2.0989950 2.0372407 2.1402154 2.3114601 2.2779496 2.3821464 2.2312366 2.2582683 2.1701244 2.2556865 2.3087292 2.2012093 2.2948447 2.0429567 2.1431865 2.2772876 2.1940642 2.1786946 2.1461756 2.1845563 2.2376726 2.2832283 2.1599881 2.1901157 2.3593084 2.2314161 2.0642542 2.1300636 1.9700485 2.2250020 2.2453455 2.3233898 2.3254299 1.8614118 2.0084357 2.0881027 2.0683515 2.0994711 2.0167707 2.0988461 2.0331309 1.8005174 2.0530180 2.0448173 1.9121769 1.9271585 1.9871237 2.2180260 2.0308840 1.9923383 1.8988235 1.9376341 2.0308213 2.0768464 2.1946302 2.2645517 1.9871455 2.5189391 2.3621052 2.3360247 2.3311637 2.1151181 2.1858735 2.6698910 2.3415423 2.2408497 2.0729512 2.4641462 2.1568820 1.9279264 2.0182171 2.1152854 2.0058030 2.1032532 2.2622041 2.2678518 2.1211117 1.9925504 2.2905159 2.2279295 1.9440865 2.1956250 1.9936755 2.3462188 2.3141227 2.3648507 2.5047231 2.4506193 2.3360391 2.3725670 2.3651483 2.3534222 2.3906966 2.5167029 2.4077833 2.3764595 2.3169305 2.3670525 2.3565956 2.2508882 2.3806459 2.2819897 2.1247722 2.1964661 2.2512077 2.1615150 1.9512143 1.9589892 2.0385666 2.1875307 2.1170152 2.2603927 2.2269143 2.2215168 2.2906247 2.2878363 2.0297750 2.4182150 2.3481811 2.4886363 2.5482979 2.3228666 2.0038486 2.1946955 1.8163683 1.8733154 2.4767453 2.4853408 2.4015264 2.2964349 2.2668811 2.2891500 2.2609484 2.3537529 2.3703264 2.5524505 2.4100660 2.1736161 2.2811056 2.3897531 2.3789051 2.2687649 2.3197682 2.3523254 2.3163426 2.3527748 2.3526161 2.2721854 2.6086178 2.4237817 2.5446900 2.3269636 2.4424516 2.3121414 2.2988270 2.2110123 2.2162724 2.4770846 2.3092013 2.5165254 2.5131602 2.1573857 2.4517198 2.1883842 2.2596445 2.2762766 2.1827780 2.4290836 2.3919775 2.3418578 2.3772775 2.4293958 2.3503729 2.5789591 2.1533817 1.9020585 1.9489092 1.8257651 2.4093185 2.0270584 2.3055199 2.3048549 2.3204619 2.3352070 2.0314196 2.0727566 2.2041022 2.0255345 1.9976394 1.9338602 1.8890959 2.0635109 1.9206948 1.9339704 2.4110031 2.3956529 2.3897508 2.3131896 2.2625282 2.1945300 2.2351358 2.3235015 2.4559864 2.1986955 1.7603237 1.7248578 1.6529662 1.9341885 1.7352282 1.9856583 1.8854367 1.8476281 2.0014019 1.7203896 1.8251944 1.7129041 1.6815939 1.7129179 1.6747114 1.8495155 1.7001933 1.7992983 1.7767434 1.7281701 1.8237851 1.6424745 1.8707081 1.6778788 1.8037258 1.7122165 1.6704951 1.7214574 1.6638216 1.7619954 1.6524610 1.8297725 1.8069722 1.9328753 1.7243514 1.7660110 1.9448817 2.1332662 1.9830218 2.0346766 1.9963642 2.0017401 2.0144528 1.9360950 1.9831787 2.0406044 2.0087450 1.6536141 1.9690416 1.9384147 1.9272692 1.9595711 1.9135107 1.9533552 1.8109528 2.0183792 1.7727650 1.8647816 2.0646364 2.1527970 1.8924107 1.7124894 1.8755805 1.7617158 1.8802359 1.8566797 1.8573162 1.8047411 1.8582152 1.7907092 1.7741702 1.9037263 1.8180073 1.9053876 1.6159600 1.8337017 1.8936108 1.9300449 1.6505940 2.2703492 2.1026408 2.1660627 2.1839327 2.1642405 2.0850922 2.0755394 2.0949324 2.1419450 2.0248951 2.0485740 2.0256088 2.1275084 1.9952619 2.0441523 2.0564435 2.0970912 1.9997179 2.0374760 2.2109803 2.0386313 2.0007797 2.1867029 2.0379306 2.0278424 2.0674955 2.0169650 1.9648026 2.1575652 2.0113622 1.8545648 2.0977573 2.0721468 2.1536807 2.1203225 2.0662702 2.0304939 2.0542549 2.0629165 2.0241378 1.9585816 1.9902695 2.0582282 2.1876930 1.9464049 2.1636304 2.3264684 2.3970264 2.3987464 2.0801101 2.0280268 2.2248605 2.1298021 2.2246343 2.2788403 2.2427027 2.3682401 2.3571630 2.2569892 2.3519425 2.2368881 2.2738171 2.2768529 2.3160505 2.3840990 2.2885206 2.4401952 2.2058212 2.1044101 2.1824006 2.0184421 1.9649016 1.8880059 1.7615786 1.7791723 1.6954628 1.7046161 1.8909625 1.6198950 1.6244109 1.5911996 1.6667412 1.7358117 1.7024300 1.7025888 1.7378343 1.6413096 1.6036091 1.6976625 1.8600309 1.7567807 1.8863323 1.6548590 1.7020304 1.6612913 1.8692818 1.7394979 1.8310430 1.7779059 1.8462654 1.9188110 1.7337629 1.8197783 1.8915793 1.8850449 1.9124760 1.9366284 1.9023425 2.0145195 1.9401996 1.9281756 1.7869890 1.7802712 1.9288456 1.7306316 1.7396153 1.8933399 1.9467218 1.8907492 1.9293424 1.6489934 1.5734689 1.6665741 1.7829948 1.5766214 1.8319900 1.7702687 1.7153451 1.7059953 1.8217652 1.8994973 1.7831128 1.7445274 1.7056270 1.7455207 1.6253638 1.6531997 1.7843583 1.7927902 1.7460932 1.8758297 1.7295089 1.7971727 1.7075698 1.7330930 1.8025861 1.6899075 1.6799701 1.7860144 1.6276034 1.8965729 1.8107921 1.8271056 1.7709807 2.0983402 1.8687612 1.7412018 1.6671256 1.7646521 1.5692415 1.8076844 1.8699693 1.8250837 1.8126546 1.9528626 1.8219911 1.8892336 1.7565863 1.6251991 1.8501222 1.7931461 1.7062556 2.0214956 1.8960640 1.9685919 1.9229489 1.7382859 1.6636789 1.5618710 1.5805404 1.7145294 1.7040730 1.6839007 1.8494469 1.8353315 1.8562439 1.8938854 1.9653985 2.0731538 2.0280634 1.9826733 1.9266325 1.8282600 1.9065933 1.8139912 1.8340102 1.9085248 1.8881395 1.6327346 1.9689686 1.8971080 1.9182648 1.5863300 1.6890411 1.5980295 1.5639305 1.8533596 1.8263839 1.8034605 1.9450021 1.8355858 1.9840918 1.9924394 1.7791945 1.8019502 1.7924216 1.9178784 1.9559694 1.8424104 2.0049941 2.1376197 1.8981120 1.8920179 1.9294271 1.8514659 1.8255590 2.0373823 1.7800234 1.9795688 1.8958559 1.9759146 1.9103046 2.4549724 2.4272039 2.2981078 1.9919673 2.0249463 1.9207277 2.0702789 1.9685614 2.3225658 2.1714774 2.0269147 1.9586150 2.0592517 2.0577257 2.0246502 1.8641064 2.1634208 2.0888107 1.8959901 1.7848032 2.0755437 1.9241560 1.9547132 2.0812830 2.0006056 1.9294876 1.7209130 1.9372174 1.9369261 1.6860303 1.8546742 1.9215272 1.9762557 1.9546351 2.2310900 2.0755339 1.8222329 2.1192852 2.2398819 2.1940207 2.0814101 2.1326753 2.0471203 2.0610849 2.1206497 2.1905514 2.0312471 2.1013019 2.1439530 2.0266259 2.0491203 2.3979155 2.3721710 2.2761660 2.4372740 2.6810575 2.3129798 2.1105869 2.2418430 2.0715027 2.3187328 2.0816206 1.9255171 2.3668335 2.0624606 2.0709769 2.1109388 1.9990942 2.1042289 1.9770879 2.0377541 2.0235438 2.1417499 2.1099955 2.1514078 2.2217078 1.9733606 2.0353006 2.2877686 2.1383004 2.2321091 2.1643688 2.0983165 2.1552583 2.0633630 1.9742467 2.3126269 2.3488250 2.3190441 2.2858218 2.0843350 1.9964648 1.9597333 1.8500780 1.9864469 1.9045922 2.0547219 2.0212149 2.0669286 2.4898947 2.2576907 2.2941171 2.0615579 2.1251853 2.1760460 2.0465285 2.0676160 1.9529638 1.9818799 1.9167888 1.8858986 2.1260531 2.0812908 2.2827797 2.0821546 1.9514580 1.7893370 1.9105551 1.5733520 1.8489988 1.9582049 1.9067878 1.7894757 1.9822645 1.7558034 1.6492798 1.6845191 1.8353383 1.6632331 1.6569383 1.7562947 1.5946188 1.8331808 1.6550771 1.7803520 1.8321903 1.8487516 1.8391224 1.8492496 1.7620131 1.6956208 1.7846052 1.7067138 1.6979757 1.6669529 1.7188708 1.7228066 1.6079582 1.4002108 1.6513703 1.7935639 1.6733753 1.6353250 1.6904053 1.7936193 2.0985591 1.9886862 1.8616737 2.1735490 2.1720152 1.9570972 1.9680479 2.1189033 1.9639360 2.3512240 2.3527113 2.1943913 2.3458866 2.3258000 2.2367508 2.2308356 2.0974439 2.2947394 2.4732545 2.3323667 2.2223400 2.4131493 2.2587731 2.3068060 2.3606945 1.8718038 2.1688438 2.0217284 2.2032633 2.1437768 1.9337619 1.9870688 1.9448446 2.5439878 2.3161516 2.3024650 2.3691345 2.3708708 2.2454327 2.2792208 2.2152663 2.3290410 2.4802016 2.4499988 2.2039498 2.2630593 2.4018854 2.4236229 2.4411739 2.4181895 2.4670135 2.3674662 2.5906933 2.2390116 2.3472392 2.4638590 2.3834053 2.4566705 2.3545209 2.4554223 2.3666469 2.3535968 2.3035822 2.3895719 2.3976950 2.3244052 2.3818149 2.3497140 2.2391267 2.2102850 2.3798765 2.5513147 2.4180477 2.4049759 2.4738396 2.3548516 2.3723132 2.2793058 2.3541181 2.2480043 2.2460966 2.2110674 2.2645026 2.1672473 2.0269508 2.1504531 1.8263195 1.8299117 1.8672308 1.9909066 2.1211278 2.3216358 2.4542424 2.6058226 2.0860484 2.0539045 2.1986824 2.0382993 2.0239347 2.0468930 2.0222747 2.1873488 2.3047037 2.1175819 2.1719809 2.1961805 2.3811591 2.4236727 2.2845547 2.3441773 2.4497944 2.1993808 2.2913070 2.4673509 2.3184150 2.3499567 2.3723403 2.7042361 2.4539099 2.1570830 2.3463892 2.4902969 2.2657678 2.3491496 2.2697141 2.5369074 2.4006305 2.4580959 2.1620323 2.2257414 2.1974924 2.1077982 2.2275028 2.1504245 2.2785844 2.1566407 2.2467542 2.2518416 2.1283203 2.5208500 2.6577745 2.5495241 2.0996929 2.4866292 2.4834074 2.4064898 2.4718762 2.4687045 2.4895195 2.4224415 2.1984461 2.5104085 2.4617347 2.5302675 2.6206011 2.2302602 2.3830749 2.3768696 2.6270434 2.3137232 2.3296736 2.3499751 2.4908486 2.5463510 2.5129251 2.4639189 2.2879825 2.3178501 2.5595809 2.4177492 2.4670983 2.5546709 2.3797401 2.6448144 2.5426682 2.9232571 2.7813915 2.3189769 2.3165341 2.2591803 2.4977013 2.2387690 2.1250116 2.4196888 2.2559224 1.9621909 2.1980521 2.2837282 2.2135219 2.2461098 2.2220845 2.0822859 2.0701652 2.1224636 1.9611759 1.9809163 2.0205686 2.0778488 2.0094049 2.0506579 2.1934759 2.1112093 2.1559397 2.2100147 2.1784459 2.0632484 2.2566770 1.9654808 2.0158731 2.1586695 1.7880043 1.8433401 1.7342365 1.6960592 1.9559701 2.0853895 2.2409120 2.1559304 2.4350475 1.6953884 1.8781679 1.6781629 2.0125012 2.0728791 1.7695489 1.8529745 1.7616427 1.7090292 2.0570013 2.1534603 2.2909946 2.1372878 2.2181843 2.3161829 2.4636751 2.2576786 2.3823052 2.1065168 2.2605783 2.6625404 2.3957342 2.4472595 2.9415932 2.7549454 2.9253077 2.7690412 2.8034657 2.7081764 2.9522973 2.8442776 2.7272278 2.8322355 2.7660478 2.8450001 2.7316953 2.8280544 2.8359015 2.6774688 2.8686567 2.9783009 3.0786497 2.8992006 2.7581949 2.7172144 2.8037612 2.6696577 2.8507271 2.7947327 2.9147508 2.7572955 2.7083103 2.7022015 2.5736081 2.5633469 2.5852326 2.8005053 2.6396425 2.6734780 2.9213061 2.5142955 2.6268771 2.6835659 2.6387837 2.6183762 2.6188022 2.5668195 2.8253677 2.8566671 2.5760651 2.6615564 2.7331925 2.7387340 2.9748647 2.8327518 2.7288596 2.6986143 2.7069213 2.9254362 2.7951625 2.7202297 2.9572827 2.8254781 2.7776883 2.5500115 2.3828462 2.3306387 2.4354211 2.1687492 2.4454765 2.2709708 2.2930450 2.2312513 2.2266340 2.2006735 2.2389098 2.2585694 2.3413848 2.3014682 2.2481072 2.3482318 2.6898555 2.5102240 2.5274561 2.6627784 2.6137754 2.6981493 2.4105553 2.5227478 2.5053936 2.5801622 2.5073926 2.5476289 2.2331490 2.4395775 2.4392033 2.5919148 2.5180054 2.6091445 2.3571991 2.3225354 1.9264109 2.2148610 2.4650376 2.3943239 2.4045174 2.5313664 2.3152917 2.4051373 2.2585303 2.1020581 1.9870726 1.9956719 1.9207132 1.9961895 2.3160842 2.3213712 2.3187954 2.3738642 2.3729715 2.3943676 2.2527282 2.0924708 2.3262105 2.5764104 2.3296089 2.3373313 2.1335090 2.2693014 2.3445966 2.6063825 2.3182307 2.4670809 2.2316630 2.4815992 2.3226700 2.2443353 2.3857601 2.3469409 2.5327269 2.4604860 2.5078664 2.4540315 2.3023573 2.2794171 2.2310900 2.1531334 2.1615807 2.2994128 2.0899484 2.1758049 1.9921461 2.1208523 2.1388256 2.1561938 2.1421387 2.1591172 2.1850441 2.1498503 2.0800101 2.1514963 2.1858746 2.1868785 1.8770926 2.1893331 2.2081638 2.1604879 2.1669188 2.2061064 2.1481613 2.1814409 2.1216557 2.3061428 2.2293761 2.2581196 2.2176639 2.0525701 2.1904987 2.2719740 2.3175008 2.3012729 2.2259053 2.0122028 2.1704071 2.2995611 2.1134469 2.1335919 2.0398456 2.2258252 2.2086971 2.0793892 2.2728709 2.2593854 2.1737020 2.2635383 2.4440030 2.5113806 2.4778452 2.1337976 2.7790195 2.6899672 2.3588909 2.0214612 2.0407464 2.2438639 2.3342495 2.2148214 2.1419809 2.1277068 2.2867720 2.3054397 2.3663557 2.1389756 2.2928712 2.2566079 2.0561034 2.1017442 2.1245374 2.3601995 2.2423691 2.4060434 2.1324228 2.2673006 2.3940298 2.0927713 2.3678728 2.2866111 2.1006824 2.1425886 2.1477381 2.2690678 2.3834989 2.6410085 2.9048672 2.6400862 2.4818826 2.7729904 2.1483335 2.3904979 2.4465478 2.6260343 2.6827629 2.6148337 2.6446190 2.7451762 2.5546858 2.3569360 2.2864108 2.2329570 2.3079918 2.2612128 2.0739342 2.2264063 2.3489660 2.2594498 2.2605496 2.3111083 2.2177047 2.3050873 2.1982725 2.1364091 2.3692861 2.1888666 2.4105547 2.2442602 2.1805964 2.1032770 2.3459423 2.4347820 2.5822052 2.1304769 2.3172051 2.2254577 2.2876091 2.2327795 2.2123870 2.1453423 2.0498206 2.0723951 2.1944237 2.1174987 2.3009633 2.3746208 2.3125737 2.2982821 2.3338846 1.9667134 1.9721325 1.7656999 2.3695454 2.2832138 2.3653288 2.6339086 2.4851474 2.2726034 2.1087277 2.3172284 2.5317241 2.7199481 
assembly_BlackSea5|NODE_21362_length_15810_cov_556.793209_6|protein      1.1128831 1.1030948 0.9965673 1.0491254 1.0563461 0.9249069 0.9461170 0.9436827 0.9690828 0.9532464 0.7059428 0.6438063 0.0000000 0.8555234 1.0293846 0.9978540 1.0380604 1.1890674 1.0377395 1.2364477 1.1093826 1.0898097 1.1749820 1.0066882 1.0137616 1.1319090 1.2728239 1.2309829 1.1803326 1.4130474 1.4275577 1.3727960 1.3859580 1.8358491 1.7319406 1.5533947 1.7089846 1.4692237 1.8979303 1.9086489 1.5817663 1.3132214 1.7398811 1.7492035 1.6608667 1.6250588 1.8598167 1.6965078 1.7298381 1.7050920 1.7289593 1.7806099 1.7880659 1.7333607 1.7529545 1.8230171 1.7690631 1.7700931 1.7303870 1.7074537 1.9394498 1.8595103 1.7930139 1.8677671 1.9072186 1.8550851 1.8424140 1.7891459 1.9594978 1.8801906 1.9257319 1.9676657 2.1958570 2.0543198 1.7210592 1.8313915 1.8014402 1.6812896 1.8065180 1.8536951 1.7761335 1.8037372 1.7562969 1.7480992 1.6786508 1.9112590 1.7546995 1.7811838 1.6686539 1.9041712 1.6438693 1.9612443 2.0613584 2.0258505 2.2234726 1.9152897 2.0511267 2.3025956 1.8094544 1.9864677 1.7734206 1.9035056 1.9369427 1.9227271 1.9805128 2.3355381 2.1236349 2.1638832 2.0484646 2.2868258 1.9031898 1.7944572 1.9935967 1.9670996 2.0205413 1.9702137 2.0858623 2.1026405 1.9587822 2.0523382 2.0573069 1.9842023 1.9709934 2.1339269 1.9568356 2.1055488 2.1086940 2.2948561 2.0744339 2.0794213 1.9220116 2.0385942 2.1361957 2.0904306 2.0992563 2.0853053 2.0934901 1.9045854 1.9637764 1.8917505 2.0515829 2.1930475 2.3297941 2.0498535 2.1137230 2.0725025 1.9212125 2.0879107 1.9233881 1.8240607 2.1633159 1.9098562 2.0544193 1.9611205 2.2032145 1.9636211 1.9711998 1.9083209 2.0038268 2.3391187 2.1579247 1.9601086 2.1791170 2.0043684 2.0496091 1.9026661 1.8773621 1.9571349 2.0094842 2.0248467 2.0867914 2.1459645 2.2211793 1.8103190 1.9671172 1.7390396 1.9274592 1.8364912 1.8301949 1.8031983 2.0399137 1.9353624 1.9012928 1.9293139 1.8102448 2.1825638 2.2083317 2.1287762 1.9032701 2.2610328 2.4462463 2.3406675 2.3595537 2.3972688 2.4857163 2.3993400 2.1492209 2.2589374 2.5816257 2.5195845 2.5319749 2.5504835 2.3945545 2.3810044 2.1921788 2.3628018 2.4184752 2.4589124 2.2059304 2.2506930 2.2558499 2.2200658 2.3247406 2.1765731 2.1283041 2.1867053 2.1812356 2.1766708 2.3064005 2.2987420 2.3283057 2.3530170 2.2600200 2.0012310 2.2988968 2.2991334 2.3089548 2.1161055 1.9951192 1.9914651 1.8034619 2.1276290 2.0953913 2.0219938 1.7979694 1.7504009 1.7781597 1.5518311 2.0059106 2.0568203 2.0322597 1.8968620 1.9881789 1.9507838 1.9895277 1.9358790 1.9032178 1.9143423 1.9408358 1.9612554 1.8339561 1.9738023 1.8291928 1.9302161 1.8680397 1.8475056 1.9156570 1.9853689 1.8824751 1.8938924 1.8751872 2.0720242 2.0345947 2.1420949 1.8773343 2.0295910 1.9561431 2.0836601 2.1164590 1.9764848 2.0658767 1.8597072 2.0511767 2.2981772 2.2225739 2.0625224 2.0667827 2.0372909 2.0686657 2.1079098 2.0445593 1.8614620 1.9513446 2.1085255 2.0850936 2.0353083 2.0902960 1.9979227 2.0231923 2.1591939 2.0196126 2.0773321 2.0480745 1.9033034 2.0697138 1.9875450 2.1259703 2.1639655 2.2595433 1.9304126 1.9913680 2.0441943 1.8791517 2.1447808 2.2020531 2.1446698 1.7784014 1.8934183 2.2463641 2.1218901 2.2114711 2.1103337 1.9434854 2.1451576 2.0999377 2.0234573 2.2779205 2.1231521 2.0712177 2.1166020 2.0459386 2.1835814 1.7101155 2.3454576 2.2928066 1.8936141 1.9853163 1.9376055 2.0132550 1.9929559 1.8684461 1.9414226 1.9859698 2.0501533 1.9961065 1.9979059 2.0913242 2.1311077 2.1517191 2.0537661 1.9446040 1.7789586 1.8666219 2.0987526 2.2297221 2.2966498 2.1512122 2.0745884 2.1658151 2.0335602 1.7904965 2.0950942 1.9369267 1.9624004 1.8909552 1.9817117 1.9989573 2.0397916 2.1379467 1.7860071 1.9592786 1.9733943 2.0102190 2.0496318 1.9971070 1.9015971 2.2548618 2.2342038 2.2149599 2.1312681 2.1049119 2.0445521 2.3002119 2.3100058 2.2555286 2.4791544 2.2656590 2.0505825 2.4040762 2.2753080 2.1302093 1.7398168 1.8507101 1.8405472 1.7980645 1.7950101 1.7945885 1.8370439 1.9982212 2.1228746 1.7927202 1.7726761 1.7532929 1.7656011 1.9361843 2.1183327 1.9454511 1.9658624 1.8971296 1.9140074 2.0252770 1.7701871 1.7410707 1.8744568 1.9885916 1.5901394 1.9205607 1.9706184 1.8153074 1.8056575 1.8118150 1.8524273 1.8977909 1.8533160 1.7728237 1.9315162 1.8440112 1.9389390 1.8201846 2.0482830 1.9708541 2.0428321 1.9913688 2.0484575 2.0027573 1.9362338 1.6902164 1.9210068 1.7309972 1.7451940 1.7342011 1.6595367 1.7861933 1.7627459 1.9769668 1.8608220 1.7760559 1.9572630 1.7625823 1.6429169 1.6977985 1.5812412 1.6443844 1.6161643 1.6788671 1.8694455 1.7799731 1.7361510 1.5345414 1.6002412 1.8528303 1.6364690 1.7213072 1.6618425 1.5325700 1.7517675 1.5104054 1.5210761 1.6043692 1.7340309 1.5167713 1.4899709 1.4559513 1.4857638 1.4387825 1.4697501 1.3842768 1.5176759 1.6004050 1.7725150 1.3327994 1.4814906 1.7266823 1.5813081 1.6518779 1.7041843 1.7169944 1.6008235 1.6892775 1.5486958 1.3434213 1.5183101 1.7205648 1.6089688 1.7388970 1.7248916 1.5525678 1.4721651 1.4116419 1.6213036 1.6550446 1.6337997 1.8195502 1.7194247 1.5883208 1.6069008 1.6996761 1.7038476 1.7038150 1.7010795 1.6268240 1.6061434 1.6346723 1.5975183 1.7540325 1.5595214 1.7483949 1.6932696 1.7640826 1.4889610 1.7352512 1.7310895 2.0172925 1.8554492 1.9820071 1.7399910 1.7744024 1.7765616 1.8705851 1.7590023 1.8154490 1.8881605 1.9152235 1.6871988 1.6423601 1.4628490 1.7008882 1.7325083 1.6073047 1.6425577 1.6910557 1.5662991 1.6132658 1.8467662 1.6631027 1.6423960 1.4789866 1.7952131 1.9489498 1.7918701 1.5819996 1.7669033 1.7288708 1.8117990 1.7126626 1.8726822 1.6702549 1.7393439 1.7105165 1.8384620 1.8120446 1.8618357 1.9427837 2.0724689 2.0989456 1.8600578 1.9007221 1.9900359 2.1350688 2.4317184 2.2466053 2.1952561 2.0209347 1.8585213 1.8232354 1.5917045 1.7833634 1.8967866 2.6654773 1.5840394 1.9322051 1.8112064 1.7848330 1.7978089 1.7636289 1.9496980 1.8309991 1.9541528 1.9431874 1.6911405 1.7466384 1.6804592 1.9247902 1.5041368 1.8277181 1.8717494 2.2704917 1.9086958 1.9016240 1.7834003 2.0170441 2.0902833 1.8916365 1.9008485 1.6590989 1.8613288 1.8345499 1.9097568 1.7037574 1.9347018 1.9011531 1.8962033 1.8771996 1.8086740 1.6603168 1.8026580 1.8779350 2.0229701 1.8697488 1.8827961 1.9097295 1.8314401 1.8607827 1.7696863 1.8604223 1.7938232 1.9959679 1.8104373 1.8495120 1.8804682 1.8006338 1.8765630 1.9211326 1.8355556 1.8591037 1.8756638 1.8698124 2.2029066 2.0146499 2.0949712 1.9728810 1.9201661 1.8425081 1.9082130 2.1013814 2.1234149 1.7479617 1.9620724 1.9798794 1.8734873 1.8596082 1.8715220 1.8801096 1.8574892 1.8959363 2.0532808 1.9376895 1.9016183 1.9655587 1.8935066 1.9150390 1.9548231 2.0058283 2.0547032 1.9283866 1.7722807 2.0105224 1.9504240 1.8448332 1.8985112 1.9261568 1.8047219 1.9047980 2.0425215 1.6100375 2.0049625 1.8659490 1.9613446 1.7496343 1.8760723 1.9436408 1.7815147 1.6944963 1.7826900 1.8228178 1.9554207 1.7514383 2.1595548 2.1925571 2.1166839 1.8793169 2.0290899 1.9895534 2.0140471 2.0148636 2.0991677 1.9934410 2.0045801 2.0466362 2.1596416 2.0610211 1.9985661 2.2009958 2.1228465 2.0249547 1.9401168 2.0818493 1.9520247 2.1014673 1.9828375 2.3168625 2.3700663 2.0209329 2.2339920 2.1471782 2.1062465 2.1252529 2.1183219 2.1318486 2.1194411 2.2655649 2.0141280 2.1408619 2.2214492 2.1693399 2.0914167 2.1633094 1.9605763 1.9982600 1.9914690 1.9423567 2.2453686 2.1423078 2.2185372 2.4596811 1.5027759 1.5631290 1.6258665 1.5892821 1.8504007 1.8956968 2.0855826 2.0184603 2.0858684 1.9264130 1.8597584 2.0481403 1.8999856 1.9747674 1.9842838 1.9557408 2.1915749 2.2959857 1.6596398 1.7641740 1.7546150 1.6583704 1.7608353 1.9600239 1.8523679 1.6286475 1.5115911 1.7471094 1.6676412 2.0416920 2.0798389 1.5597289 1.8753534 1.6058955 1.7456160 1.6946169 1.7705731 1.7838035 1.8033264 2.0031602 1.6569345 2.1090372 1.7116276 1.8636122 2.0098647 1.9065199 1.7608879 2.0182918 2.1122693 2.2459436 1.8749064 1.5052464 1.7675711 1.8156320 1.7983867 1.8167054 1.9437607 2.3459000 1.8616111 1.9766446 1.6458739 1.8753431 1.8863126 1.8433845 1.7779284 1.9432025 1.9927302 1.9842635 2.0116740 2.2742823 2.0669025 2.2020885 2.1174318 2.1624003 1.8692062 1.8123801 2.1192627 1.8965614 2.0517440 2.0822953 1.8400882 1.8160921 1.9283212 2.0641974 1.8788131 2.0026905 2.2868126 2.2099457 1.9625427 1.9524923 2.2620089 2.1816226 2.4516592 2.2034197 2.2723598 1.9937062 1.9053683 2.3299335 2.2132345 2.0947769 2.6353459 1.7632128 2.0684981 2.1520157 1.9224143 1.9863778 1.9294091 2.1427492 2.1558035 2.2442208 2.1392760 2.3329278 2.1637999 2.0542825 2.1839086 2.1467746 2.0594442 2.0594128 2.1429672 2.1372745 2.2143080 2.1783954 2.1659000 2.2225374 2.2537491 2.2592420 2.1208354 2.2008029 1.9585618 1.8061072 1.8304856 1.7146696 1.7538161 1.7225759 1.7596926 1.8072581 1.7867949 1.8111515 1.6836028 1.8605515 1.7305017 1.7449523 1.8626485 2.0773754 2.3137139 2.3451773 1.9136979 1.8970611 2.0282236 1.9191157 1.9629129 2.0981124 2.0439372 2.1301273 2.1061991 2.2420007 1.7690737 1.9585884 1.8248043 1.8596951 1.8926742 2.0663935 1.8600107 2.2287533 2.2803595 2.2393447 2.1507768 1.8701049 2.0192913 2.0105258 2.1170882 2.1104139 2.1084400 1.8928608 1.8963285 1.8753393 1.9659622 1.7884851 1.9437241 1.9145740 1.9054246 1.9599516 1.7862008 1.9508312 1.9900334 2.0380934 2.0595341 1.9823145 1.9486971 1.9876507 1.9553372 2.0713000 2.1436761 2.1027224 2.1659143 2.0164429 2.2157533 2.0561415 2.0310291 2.1328630 2.1659539 1.9937388 2.1064182 2.0212945 1.9945945 2.0220768 2.2843465 2.4887081 2.3056257 2.2410137 2.2096827 2.3002512 2.0500986 1.9408923 2.0847613 2.0740597 2.2374700 2.1303868 2.2442480 2.2122338 2.2828362 2.4582350 2.3905159 2.4321474 2.4463249 2.2275466 2.2269032 2.4597151 2.3528061 2.4652989 2.3486266 2.5479683 2.0971957 2.2778059 2.2742630 2.3038114 2.3886204 2.3423310 2.1681510 2.2663885 2.2398989 2.3057785 2.3230529 2.3574258 2.4261530 2.5149297 2.3884966 2.2340757 2.2213262 2.3078569 2.3625174 2.3808544 2.3146909 2.3920199 2.4193470 2.3215781 2.2499115 2.1716281 2.1090482 2.3395717 2.2678389 2.3695708 2.2623287 2.2754603 2.1541745 2.1960706 2.1847281 2.1656091 2.2505325 2.2005510 2.1445173 2.2380856 2.4223042 2.4042014 2.4818812 2.3740404 2.3054535 2.3387501 2.2862641 2.2692890 2.1184361 2.2003326 2.2556822 2.0642937 2.1348490 2.0832995 2.2018876 2.2613923 2.1033123 2.1470829 2.2000618 2.2932455 2.2243505 2.1476814 2.4793552 2.4670126 2.5600909 2.6199977 2.4269527 2.3558676 2.2877648 2.3606564 2.2440726 2.1816798 2.3131780 1.9941425 2.0965927 2.1367340 2.2475856 2.0351040 2.1407681 2.1685958 2.2786340 2.1010357 2.0923265 2.1021693 2.2047707 2.2894501 2.0314498 2.0551715 2.0604480 2.0047096 2.2760492 2.1862630 2.0781347 1.9705352 2.0677798 1.9250986 2.1045190 1.9669513 2.0646840 2.2435849 2.2203426 2.2230827 2.2575509 2.1732239 2.0855366 2.1951981 2.0056092 2.0300915 2.0905175 2.1631788 2.1583479 2.0567225 2.0175300 1.9566456 2.1494542 2.0780512 2.1034059 2.2083412 2.1769496 2.0646379 1.9963490 1.9895377 2.0712152 2.0281637 2.0938250 2.0460461 2.0920281 1.9473225 1.9723988 2.1483292 1.9043353 1.9683416 1.8878274 1.9164363 2.0687293 1.9112362 2.0341176 1.8415807 2.0162964 2.0607519 2.0668940 2.1447559 2.1101978 2.1245758 2.1411697 2.1388243 2.1550595 1.9719198 1.8808552 1.9619859 1.9977771 1.9284751 2.1638761 2.0436004 2.0215394 1.9877779 1.9809110 2.1448420 2.0972190 2.1028109 2.0649196 2.1159045 2.0328717 2.0404338 2.1473370 2.0445837 2.0981698 2.0328152 2.0218633 2.0318402 2.0790011 2.0110980 2.1375237 2.1519899 2.1524342 2.1407252 2.2743010 2.1938176 1.9927836 2.0983625 1.9785977 2.1735671 2.2941673 2.0841087 2.0769886 1.9228023 2.0964588 2.0550856 2.0592762 2.0415780 2.0563599 2.0102078 1.9548325 1.9622909 2.1583846 2.1626856 2.1563930 2.1285502 2.0151251 2.1855375 2.1019368 2.0253087 2.0566991 2.1013031 2.0566003 2.0213846 2.0349874 1.9692596 1.9720778 2.0490670 2.0361150 2.0400840 1.9852718 2.2532238 2.2380666 2.0878829 1.8290675 1.9434952 2.1457219 2.0366880 2.0407318 1.8623236 1.9929458 2.0019867 2.1117768 2.2161997 1.8276319 1.8651904 1.9310797 2.0199248 2.0746636 2.2604874 2.2826554 2.1324202 2.4296643 2.2516369 2.1128323 2.1462186 2.0808815 1.9576039 2.2983807 2.2091299 2.2662226 2.1837680 2.1882665 2.0234707 2.1236887 2.1884146 2.0739012 2.0795545 2.1584802 2.2313655 2.1011344 2.1894700 2.0434781 2.0264187 2.0396345 2.1961564 2.1322317 2.1836702 1.9926370 2.1183785 2.2054712 2.0376623 2.1293307 2.1542129 2.0796379 2.1185432 2.0878490 2.0405591 2.0072602 2.1261429 1.8853980 2.1553818 2.0464864 2.0413833 2.1499198 1.9669958 2.1046800 2.0475832 2.1376827 2.0138439 1.9282869 2.1635028 2.1432004 2.1730642 2.1880539 2.0381140 2.0274177 2.0691365 2.0518878 1.9890899 1.8484652 1.8940805 1.8748659 2.2757186 1.9718218 2.1146099 2.0655706 1.9220499 2.1436439 2.1506981 2.0661818 2.0668506 2.0567916 2.2180914 1.9982245 1.9886286 2.2820643 2.3103777 2.2051370 2.1987987 2.0992162 2.0826918 2.0322310 2.1706988 2.0632609 2.2440350 2.2953989 2.3201978 2.3646537 2.3440561 2.3151792 2.4492939 2.2146795 2.1984018 2.0823206 2.1893692 2.0287542 2.0454311 2.0328528 2.0409565 2.0260323 2.0766379 2.2608073 2.1483600 2.1320613 1.9919664 1.9472173 2.0351614 2.0721026 2.1811030 2.4062451 2.2893675 2.3212223 2.1853986 2.0556700 2.2303589 2.3492012 2.2064801 2.2768872 2.4156539 2.2856244 2.3582237 2.0697795 2.1302350 2.2722693 2.1474239 2.1820941 2.1984478 2.1603500 2.1237710 2.1580403 2.0147632 1.9619095 2.0503142 2.1648908 2.1194616 1.8837574 2.1948386 2.0885104 1.9321680 2.1817807 1.9057473 2.0972040 1.9815333 2.1044914 2.1321282 2.1532333 2.0385727 2.0129751 2.0722947 2.0168298 2.1291704 2.1396344 2.0849624 1.9701950 2.2530187 2.2001757 2.2608963 1.9526614 2.1338657 2.1020116 2.0318124 2.0634371 2.1696761 2.2509398 2.0259708 2.1740274 2.1867007 2.1641678 2.2157165 2.1339390 2.0513153 2.0658618 2.0413413 2.1570257 2.0825356 2.0718814 2.0093711 2.0607117 2.0424769 2.3194123 2.1876704 1.9572673 2.0836428 2.2010301 2.0225780 2.0430400 2.0189227 2.0573260 2.0941482 2.0784315 2.1150778 2.1537300 2.0545587 1.9273399 2.0165653 2.1058203 2.0687254 2.0331622 1.9499200 1.9919276 1.9576633 2.1326574 1.9141494 1.9318266 1.9410936 1.9135773 1.9800959 2.0529272 1.9279757 1.9569650 2.0740716 2.0391102 2.2262699 2.0636451 2.0940503 2.0626856 2.1139995 2.0026432 2.0934020 2.1113564 2.1899609 1.9484950 2.0997684 1.9992365 2.0048004 1.8851744 1.9638071 1.9492352 1.9877879 2.0637101 2.0982905 2.1098350 2.1452421 2.0181462 2.1603305 2.0532174 2.2583189 1.9652751 2.1870794 2.1503475 2.0647490 2.1723853 1.8896393 1.9026747 2.1116761 1.9749001 2.0093790 2.0456815 2.2392992 2.0627946 2.0100967 2.1696682 2.1929114 2.4137467 2.4252622 2.1588568 2.1096088 1.9588169 2.1902622 2.0816261 2.0588059 2.0624455 2.2704168 2.1728386 2.1424283 2.0834772 1.9644713 1.9054752 1.9640745 1.9670305 2.3143233 2.3737969 2.3829983 2.4112009 2.3316770 2.2560272 2.2272725 2.1918684 2.2598905 2.1259286 2.2750994 2.1342899 2.1321680 2.2004530 2.2038258 2.2232329 2.2900493 2.2670464 2.1991574 2.2466518 2.2092213 2.1545725 2.2980558 2.1055533 2.0436860 2.0665182 1.9676872 2.2876284 2.0690104 2.2073915 2.2699872 2.0899119 2.1217976 1.9916632 2.2637322 2.2386137 2.1060579 2.1154681 1.8191547 1.9326108 2.1198893 2.0048765 1.9042328 1.8967680 1.9763634 2.2067567 2.0848341 2.0981679 2.1031178 2.0978730 2.0247999 2.1098012 2.2755148 2.3727813 2.1053869 2.4512509 2.2544970 2.3068864 2.2050493 2.2382068 2.3254986 2.9452211 2.3370968 2.1407143 2.1267091 2.5493727 2.3310944 2.1372959 2.0811764 2.2558740 1.9136621 2.2273453 2.2627399 2.2199300 2.0077505 1.9379055 2.3846046 2.3034923 2.1685014 2.0856637 1.9654568 2.3606970 2.2383878 2.2847841 2.3506392 2.2565802 2.2559777 2.1944799 2.2263193 2.2969766 2.3082788 2.3767696 2.2765362 2.4177192 2.4380478 2.3158718 2.3469086 2.3184012 2.3529606 2.2528013 2.1414143 2.0034879 2.2933932 2.3615566 2.1846012 2.1401925 2.0988079 2.2820850 2.1127783 2.2407967 2.1566649 2.1642856 2.4171379 2.3664145 2.2274205 2.4211288 2.2068260 2.3884249 2.4707300 2.3660983 2.1193862 2.3939113 1.9800571 2.1455180 2.5484216 2.6405703 2.5143225 2.3342591 2.5703459 2.4827517 2.5346385 2.5047443 2.5505324 2.6213938 2.6307131 2.3055769 2.3077834 2.4803154 2.4829829 2.5041070 2.4029354 2.4540488 2.4921498 2.5189526 2.6005918 2.5835594 2.5516448 2.6634145 2.7481576 2.3172857 2.4770624 2.4979824 2.6296600 2.4194524 2.5749429 2.7665062 2.7472681 2.6389086 2.6682516 2.0805203 2.2909682 2.1293672 2.2161516 2.1997570 2.3939649 2.6340484 2.5762079 2.4968965 2.6684689 2.4363391 2.3951094 2.5476160 2.0476941 2.2375278 2.1888366 2.2012252 2.4393001 2.1054569 2.5092778 2.6725383 2.6146394 2.4750289 2.2008879 2.5343879 2.1555652 2.2880490 2.1327757 2.2661891 2.1402905 2.1136043 2.2258590 2.1455030 2.6354818 2.6962785 2.3644044 2.5962976 2.3297696 2.4692645 2.5460122 2.5363900 2.4965057 2.5018257 2.0858503 2.0722798 2.0379395 2.0792358 1.8816190 2.0719132 2.0664468 2.0760571 2.0898676 1.9554185 2.0034298 1.9453560 1.8797396 1.8759960 2.1574926 1.9940714 1.6482617 1.8710632 1.9859294 1.7013209 1.8946065 1.9773684 2.0374421 1.8598184 1.9463817 1.8788573 1.8869186 1.9390635 1.9411886 1.8082896 1.9296837 2.0478085 1.9268784 1.9290144 1.9321207 2.0756759 2.1053741 1.9470161 2.1658902 1.9096075 2.0532752 2.2311560 2.2816273 2.2117094 2.2538984 2.2715849 2.3453791 2.0684198 2.3405237 2.3702598 2.1301555 2.2181203 2.1724907 2.1375211 2.0514914 2.3827452 1.8944947 2.1921307 2.4271085 2.4576636 2.0144087 2.0502554 2.2464639 2.0984940 2.2955314 2.1677912 2.2552707 2.2729809 2.1793667 2.1054125 2.1232263 2.1326910 2.2900896 2.0866472 2.0243953 2.2181523 2.3154935 2.2942427 2.1659464 2.2973634 2.2587251 2.2652320 2.2587191 2.2616068 2.1810402 2.1545566 2.1487348 2.1865549 2.1887242 2.2949288 2.2289758 2.1915555 2.0657868 2.1596110 2.0528922 2.0872991 2.0656190 2.2948809 2.0832672 2.1154690 2.1687431 2.2514346 2.2640074 2.2771072 2.3267700 2.2567264 2.1262353 2.1468786 2.1155236 1.8830298 2.1715009 1.9984116 2.2843656 2.1801194 2.2843560 2.1325277 2.1890653 2.1512405 2.2542186 2.1797985 2.1985447 2.4024368 2.3617411 2.2396670 2.3195380 2.3040326 2.4951282 2.3083252 2.2670015 2.3036857 2.2992685 2.3269746 2.1674569 2.2862894 2.3781184 2.3420957 2.4116155 2.3584615 2.4696578 2.4241739 2.3479821 2.4404495 2.5414331 2.4770017 2.6058995 2.4356569 2.5443088 2.2650401 2.4388975 2.2732729 2.2711245 2.1539674 2.0373271 2.0184926 1.8541503 1.9724150 1.9734437 1.8716804 2.0228337 1.9594756 1.9294969 1.9183407 2.1049458 1.9537194 1.8437487 2.0076820 1.9960246 1.9986028 2.1353103 2.1884924 2.0896363 2.1057352 1.8484361 1.7785557 2.0040531 1.9778396 1.8613283 2.0571016 1.9242414 1.8912099 2.0434886 1.9195377 2.2816207 2.1379743 2.1721272 2.3373625 2.2350505 2.1341584 2.2043935 1.9574962 1.9801303 1.8830122 2.3340635 2.0981719 1.9508708 2.0809426 2.1365500 2.0546820 2.0831128 1.9962075 1.9873160 2.0427200 2.0616720 1.8992332 1.9185023 1.7074020 1.9314976 1.9162710 2.0117931 2.0772481 2.0005591 1.7585026 1.7263003 1.9250888 1.8746159 1.6883197 2.1722995 2.1396960 1.9437814 2.0029402 2.0355832 2.1020258 2.0541429 2.0816063 2.0162532 1.8957082 1.8155624 1.9275584 1.9603860 2.1475572 2.2059140 2.1459047 1.9410310 2.1815349 1.9753379 1.7798101 1.8280863 2.0045239 1.5817772 2.1390760 2.2488500 2.2033669 2.0912024 2.1933811 2.0744133 2.2324071 2.0286087 1.6282683 2.1874729 2.0886649 1.7893761 2.3569624 2.1297978 2.1574104 2.1416321 1.8491727 2.0261201 1.9525659 1.7910040 2.0213876 1.8540587 2.1394459 2.0930186 2.1048216 1.9489294 1.9026068 2.1992120 2.1708317 2.1573729 2.2117637 2.2378862 2.0606233 2.0614347 2.2592837 2.2680223 2.3102190 2.3358862 1.8374891 2.1888926 2.0932996 2.2651847 1.9796075 2.0563393 1.9702884 1.9635473 2.1264588 1.9028300 2.0750362 2.2050478 2.1515335 2.1927753 2.3194461 2.1789609 2.0651232 2.1977999 2.0089275 2.0600790 2.2828104 2.3702242 2.2561512 2.1484870 2.0684604 2.0550472 1.8399752 1.9856147 2.2007132 1.8589969 2.4105162 2.1868389 2.0871290 2.2171212 2.4081026 2.4996336 2.2877831 2.2179560 2.5258808 2.0715345 2.2362448 2.2507569 2.6304713 2.4361994 2.2465198 2.1397366 2.3697269 2.3391433 2.2513372 1.8420677 2.2733480 2.2042358 2.1801541 2.0120689 2.1767351 2.2152566 2.2289414 2.1589399 2.4121697 2.2667365 1.9692833 2.0438176 1.8229479 1.8689583 2.1032817 2.0647083 2.0239828 2.6445799 2.8033573 2.4762011 2.0823667 2.4834611 2.4618664 2.0838702 2.4513643 2.1233691 2.6039466 2.3556230 2.3878116 2.3220926 2.2099888 2.3067606 2.2869779 2.3775456 2.3606472 2.6492731 2.5247268 2.4370512 2.5280911 2.8911707 2.6145405 2.4344241 2.1825134 2.4975346 2.2144478 2.3216826 2.2710533 2.4692214 2.5538297 2.4373508 2.3241937 2.3386476 2.3653492 2.5320059 2.3849739 2.2598297 2.1567417 2.2647149 2.5200754 2.3478394 2.3572556 2.4226885 2.6553401 2.7744806 2.3450888 2.2727533 2.1834716 2.5036846 2.2467675 2.0194731 2.5700067 2.6229156 2.6614279 2.5575123 2.1989734 2.3718476 2.3655581 2.3815669 2.3204507 2.1964707 2.0178968 2.1072475 2.1440593 2.8234790 2.7684641 2.6621372 2.6383332 2.2822270 2.3054885 2.3911112 2.4212436 2.4579401 2.5461111 2.2429958 2.2654336 2.3172604 2.5382413 2.6272714 2.4285671 2.1825013 2.1016777 2.2153894 1.8435514 2.1107686 2.2997063 2.1848578 2.2490731 2.4970450 2.3766757 2.4187639 2.4105105 2.4405949 2.0973629 2.0589927 2.2580939 1.9936785 2.3781842 2.1689670 2.2433839 2.3125908 2.2730105 2.0595682 2.0729780 2.0156216 1.9215810 1.8981648 2.1105160 2.0260325 2.0809343 2.0765522 2.0148207 2.0903556 1.8358528 1.9878838 2.1251936 1.7551564 1.8779578 2.0534411 2.0428619 2.5219655 2.4261004 2.2014894 2.4553254 2.3043794 2.3839015 2.4874984 2.3525182 2.2553125 2.4424335 2.5431759 2.2518805 2.4350140 2.4832476 2.2918493 2.4891596 2.4402992 2.8905810 2.7358928 2.6868219 2.6330091 2.9299138 2.7177269 2.6181648 2.6019653 2.3916785 2.4676950 2.5470571 2.7172397 2.5968070 2.3282717 2.2928536 2.3135959 2.4482250 2.5837188 2.9724356 2.5158272 2.9456584 2.6739256 2.5702711 2.5645919 2.7237046 2.8591762 2.7059212 2.7856258 2.6739066 2.6934811 2.7520276 2.8795273 2.9196065 3.1968343 2.9694663 2.7394386 3.0177735 2.6973930 2.8635414 2.8989609 2.8918980 2.6432764 2.7651645 2.7160317 2.7579136 2.5419187 2.5956431 2.7227188 2.6713966 2.8965955 2.7246178 2.7492261 2.4192442 2.7187535 2.9469761 2.7924320 2.8122005 2.6033943 2.7496930 2.8350479 2.8643720 2.5689655 2.8344339 2.7110999 2.8019036 2.8130913 2.7452230 2.6033975 2.6057244 2.0700782 2.0136605 2.0629452 2.4318637 2.2872056 2.5644155 2.6674800 3.0303891 2.4219188 2.2628850 2.3717481 2.4478553 2.2893367 2.3876005 2.2924976 2.6042534 2.6005547 2.5550885 2.6070103 2.5375799 2.7146283 3.0684196 2.7186451 2.8385750 2.7637083 2.5401489 2.5647177 2.7982780 2.6364652 2.3821512 2.7119080 2.8142837 2.8564766 2.3852018 2.5508968 3.0019232 2.6145802 2.2909095 2.5443565 2.4113697 2.6603185 2.7944390 2.4331132 2.4270436 2.5834724 2.4632346 2.6508413 2.5911124 2.6405782 2.6437704 2.6431025 2.4711776 2.2780889 2.8252475 2.8541409 2.8320405 2.6669282 3.1789304 2.6963683 2.7776317 2.8516175 2.8688214 2.8274714 2.6251652 2.8617567 3.0099606 2.7607311 2.9925389 3.0304682 2.8905380 2.8251022 3.0327076 2.9563243 2.9124371 2.4075461 3.0564802 2.8787206 2.9245926 2.6663690 2.5883422 2.7664411 2.6914602 2.8071474 2.8965564 2.7473739 2.8348230 2.4682635 2.8488374 2.9078642 3.2582748 3.2415219 2.4709751 2.5590220 2.5734041 2.5759321 2.5249497 2.4027752 2.7410670 2.6843523 2.2479072 2.6371467 2.7834624 2.7259386 2.5793833 2.6674990 2.5063563 2.3865424 2.2592395 2.1985755 2.3596608 2.1386737 2.2989435 2.2206619 2.2194105 2.5037998 2.2478314 2.3913544 2.2429371 2.3209124 2.2502955 2.4626527 2.2854299 2.1925028 2.6266786 1.9547539 2.0398652 2.1698249 2.1268476 2.1435828 2.1999325 2.1612642 2.5884475 2.6218499 1.8512499 1.8013502 1.7924619 2.1238760 2.1987609 2.1208121 2.2120605 1.9322536 1.6353472 2.4154344 2.4921856 2.5973136 2.7125668 2.6551577 2.7861766 2.9530818 2.4316666 2.6782943 2.3871830 2.7387619 2.9290568 2.6489302 2.6630872 3.2145434 2.8669498 3.2722174 3.1225025 3.0999453 3.0134525 3.2086825 3.2002342 3.1380842 3.0822035 3.1561871 3.2281062 3.0678492 3.2453435 3.0414647 2.8673882 3.1351597 3.3062256 3.3198351 3.1073067 3.1639953 2.9246030 3.0578918 2.9054960 3.0176070 2.8077293 3.1795134 3.0033120 2.8824659 2.7878872 2.9375727 2.6360451 2.9156952 2.9922067 3.0797106 2.9301496 3.0074229 2.8781811 2.8389771 2.9243126 2.7154757 3.0718087 2.9377294 2.9940341 2.9907566 2.7912368 2.8084236 2.7576382 2.8697257 2.9379253 3.2282309 3.0379940 2.7009010 2.8433413 2.8882401 2.8990849 2.8276818 2.8505754 3.1194922 3.1262593 3.1988337 2.8595609 2.4541725 2.8868951 2.5581955 2.5385267 2.7125510 2.4578281 2.6432189 2.4344634 2.2711782 2.3572273 2.3709912 2.5319712 2.4470077 2.5342086 2.3694700 2.1979984 3.0835169 2.8103427 2.9668297 2.8560997 2.8767265 2.8078510 2.7754699 2.8287428 2.7958572 2.8508115 2.8117519 2.7866691 2.6048548 2.7138457 2.6706149 2.7806256 2.5635452 3.0439995 2.7361706 2.3801168 2.3040905 2.4968726 2.7112724 2.5824046 2.6008548 2.6465758 2.6200566 2.5593264 2.6479101 2.3590323 2.2848480 2.2097622 2.1346852 2.1993866 2.6483026 2.5575681 2.4910525 2.7600831 2.8154272 2.8038227 2.7481364 2.3690144 2.5013677 2.7691726 2.3724039 2.3886606 2.5283042 2.4269914 2.6168215 2.9706792 2.6735777 2.7358198 2.7307151 2.7728644 2.6003171 2.6748817 2.6379538 2.9556277 3.0415796 3.0311943 3.0533513 2.7692438 2.8467074 2.6727386 2.4760151 2.6664170 2.6536890 2.5400641 2.4551171 2.5211546 2.4313790 2.2456130 2.5644383 2.3884703 2.5977417 2.5631954 2.6777317 2.6265141 2.4695297 2.5915220 2.6799133 2.7587712 2.4671148 2.6518626 2.4911200 2.4698101 2.5062046 2.6423520 2.3955161 2.3570890 2.7914047 2.7827969 2.7830417 2.7275050 2.5636671 2.2754533 2.5684234 2.7281042 2.5044922 2.6414655 2.4863478 2.5483201 2.4773378 2.4862391 2.6489298 2.2721143 2.5894671 2.5992838 2.5659493 2.5186986 2.8311903 2.2657375 2.3358226 2.6635350 2.5167317 2.7568011 2.3722822 2.4698423 3.1518161 2.8444919 2.7972753 2.2666699 2.3187802 2.5588047 2.7095270 2.6814748 2.4688501 2.5860077 2.5102511 2.6588718 2.7082518 2.5294901 2.8292860 2.6151589 2.3345509 2.7017098 2.7034479 2.6669529 2.6492639 3.0714588 2.1339233 2.0808349 2.6200666 2.1622879 2.4242597 2.3739221 2.3649312 2.4857946 2.3958540 2.4236609 2.8057859 2.7511178 2.9611318 2.9326905 2.8761672 3.1579111 2.5756908 2.6881190 2.7863428 2.7663821 3.0343675 3.0726719 3.0285589 3.0505413 2.9481588 2.9135222 2.6830204 2.8431588 2.7713430 2.7223298 2.5717236 2.6568172 2.8475829 2.7170124 2.6919635 2.8542942 2.6981211 2.6829906 2.6364536 2.6766484 2.7826047 2.6897837 2.7739020 2.8201138 2.7343273 3.0248205 2.8404177 2.8930033 3.0941269 2.5251121 2.9076221 2.6994758 2.8532729 2.7766945 2.5741602 2.8036260 2.5501586 2.6923866 2.8920744 2.7854184 2.8952898 2.9166777 2.7150535 2.8975167 2.9408961 2.2306693 2.2576403 2.0828964 2.5014451 2.7100078 2.6176872 2.9816618 2.8142596 2.1858302 2.5348889 2.5638338 2.4486046 2.9758003 
assembly_BlackSea6|NODE_56491_length_8613_cov_6.142790_5|protein         1.0832757 1.0865424 1.0320949 0.8932948 0.9035674 0.7250440 0.8708638 0.8051010 0.7384303 0.8879474 0.7991199 0.5859899 0.8555234 0.0000000 0.8952162 0.6900935 0.8658118 1.0280364 0.7725854 1.0090874 0.9428846 0.9174457 1.1217062 1.0048409 1.0947131 1.0415730 1.0246853 1.2223200 1.1254059 1.1601234 1.4842056 1.4260536 1.2886154 1.6541862 1.5402330 1.3602565 1.6652096 1.4700194 1.8050827 1.7017052 1.5886546 1.2376598 1.7199567 1.5819039 1.6106982 1.6462845 1.7794022 1.6004452 1.7532834 1.7058619 1.6863256 1.5560456 1.5570636 1.6241440 1.6731880 1.8263023 1.6090006 1.6413086 1.6329153 1.7135527 1.8174617 2.0406086 1.8214011 1.7131658 1.6368801 1.6264213 1.6275694 1.4787366 1.6765098 1.4823691 1.5401008 1.9431440 2.2853266 1.9106602 1.5538477 1.8904416 1.7343045 1.6937121 1.6608535 1.7555192 1.7137599 1.8993682 1.8786411 1.8949788 1.7273490 1.8262685 1.7037416 1.9410448 1.5537885 1.7375171 1.6668387 1.9071822 1.8621377 1.8326165 2.0213408 1.8960345 1.9599784 2.0435338 1.7609032 1.9412973 1.8791498 1.8075224 1.9109450 1.8825440 1.9981535 2.1632143 2.0654406 2.0069957 2.0977272 2.0280692 2.0152443 1.9410131 1.8765521 1.8153907 1.8383165 1.8214727 1.9465067 1.8763575 1.6308651 1.7928835 1.7888461 1.6120718 1.4339044 1.7768639 1.8232210 1.8468495 1.7642447 1.9363642 1.7695040 1.7679164 1.5573374 1.6307880 1.7352260 1.7219072 1.7382484 1.7712630 1.7549134 1.7456996 1.7804938 1.6438877 1.7418457 1.8716432 1.9774475 1.6477974 1.7119214 1.9109831 1.6785047 1.7733810 1.5306288 1.6423554 1.8534041 1.6364002 1.7583117 1.6800230 1.8737552 1.3512004 1.8385511 1.7504849 1.7855275 1.9069186 1.8139840 1.7281994 1.7874417 1.7244783 1.7558526 1.6504697 1.8595074 1.7044991 1.8167321 1.8832442 1.7161988 1.8824662 1.7612144 1.7029790 1.8455433 1.5894381 1.6536267 1.6628333 1.7565521 1.6981491 1.6971490 1.8094149 1.8668637 1.5880934 1.5595180 1.8616323 1.9538663 1.7811616 1.6267631 1.9700385 2.3845475 2.4350545 2.3633331 2.4318642 2.4566890 2.3228171 2.2550368 2.2697454 2.4779741 2.5628244 2.6943721 2.7102874 2.6167920 2.6413689 2.3398530 2.5524080 2.5938319 2.5757217 2.3588507 2.5009746 2.1939137 2.2323476 2.3226138 2.2172056 2.3186073 2.1820430 2.1051997 2.1119194 2.3568971 2.3243027 2.3173652 2.4264983 2.3718938 2.1327043 2.4874194 2.4060637 2.0662147 2.0831056 1.8643873 2.0106454 1.9162843 1.9797508 1.8200272 1.8344162 1.8957156 1.8424486 1.9263282 1.5917405 2.2879282 2.1831595 2.2027014 1.9873091 2.1628117 2.1223180 2.2462676 2.1596118 2.1675453 2.1809217 2.2080617 2.0841411 2.0119831 2.2191152 2.1124473 2.1432357 2.1275786 2.0579830 2.2191377 2.1908360 2.2799307 2.0703311 2.1416399 2.4334969 2.3265108 2.4635131 2.0588248 2.5829041 2.3355397 2.4448886 2.4868173 2.3881258 2.3545172 2.4314139 2.3840100 2.5364910 2.6573892 2.3393923 2.3087113 2.2973526 2.3478299 2.3789710 2.2041667 2.0833118 2.1680674 2.3314313 2.3789962 2.3145513 2.3374936 2.3011738 2.2499280 2.3989378 2.2233484 2.2676973 2.2656106 2.3096529 2.3125341 2.3878394 2.6482197 2.6287672 2.4084966 2.0384730 2.2778137 2.2898472 2.0141534 2.3613310 2.3562586 2.4748000 2.1006844 2.1939081 2.5136161 2.5252345 2.5860292 2.4786082 2.2227717 2.5493803 2.4647645 2.4066209 2.6546620 2.3172456 2.1778823 2.3708546 2.1908509 2.3788063 2.0328860 2.6458471 2.5793939 2.0003855 2.1177407 1.9006306 2.2244921 2.0186172 1.9775130 1.8555873 2.0439328 2.2345229 2.1423873 2.1543956 2.1745016 2.2943855 2.2751729 2.1564670 2.2056918 2.0271359 1.9498103 1.9721886 2.2312802 2.1784819 2.2394426 2.1719514 2.2569333 1.9690808 1.9548493 2.3555506 2.1052302 2.1549025 2.2100210 2.3115158 1.7110195 2.1503080 2.0225137 1.7421164 2.0510116 2.0842139 2.2066793 2.0718160 2.0124300 1.8320826 2.0116174 2.1851421 2.1494125 1.9901627 1.9112052 2.0307920 2.1601153 2.0349282 1.9829091 2.3078735 1.9348132 1.8559181 2.0547381 1.9855132 1.9570597 1.5772402 1.8331027 1.8430364 1.9137986 1.7626915 1.8870075 1.9523246 2.0247904 2.1522754 1.6918146 1.7687673 1.6445990 1.8167469 1.6468487 1.6933872 1.7073619 1.6544151 1.6916419 1.6617624 1.8700798 1.6004575 1.5094037 1.6763042 1.6878525 1.4829276 1.7639801 1.7087657 1.7514097 1.6991722 1.6520055 1.5877124 1.6184592 1.7141108 1.6754941 1.7314938 1.6483938 1.6357231 1.7048257 1.8086764 1.7955545 1.8057119 1.7505248 1.8130395 1.7624380 1.6642301 1.6332000 1.6849340 1.5728439 1.7377232 1.7082484 1.5354439 1.7713480 1.6708768 1.7228866 1.5866258 1.7114219 1.7885687 1.7266166 1.3937576 1.4176646 1.4008096 1.5439793 1.5772917 1.5377904 1.7850220 1.5695695 1.5675891 1.3551084 1.4554006 1.7867578 1.7545134 1.6343190 1.7763898 1.2049329 1.4786861 1.5936847 1.7091400 1.7364487 1.6203450 1.6049968 1.4781771 1.4631552 1.5016186 1.4420875 1.5382803 1.4710635 1.4022444 1.5481157 1.6373951 1.4062502 1.3624585 1.4739932 1.4354136 1.4508050 1.6063971 1.6118035 1.3376908 1.4133899 1.3300291 1.1595918 1.4324959 1.6828646 1.4873645 1.5450873 1.5803714 1.4651950 1.4151558 1.1547024 1.5602954 1.4527006 1.7014767 1.7759777 1.7804964 1.7551973 1.7510344 1.6722706 1.7127220 1.5968352 1.6507452 1.6768053 1.5667669 1.6320558 1.6565253 1.8316887 1.5580053 1.8406716 1.7804777 1.6031601 1.4173479 1.6149862 1.7406957 1.7522218 1.5773734 1.8244296 1.6031580 1.5509009 1.4836531 1.7540532 1.5890039 1.6447811 1.6926346 1.7345383 1.6982004 1.3882560 1.4248615 1.4856932 1.7000149 1.5909950 1.5635706 1.6539174 1.5285745 1.4861055 1.6840004 1.6802905 1.6921441 1.5221568 1.7519150 1.6948452 1.7586107 1.7248557 1.8497875 1.6170733 1.6783839 1.6626635 1.5313898 1.5767894 1.6080411 1.6570187 1.8812212 1.8631159 1.6165328 1.5481048 1.6177188 1.9764635 1.8896801 1.9660642 2.0339959 2.1117238 2.2335977 2.1621567 2.0907721 1.9223184 1.7642490 1.7964367 1.4810106 1.7016100 2.0563105 2.2672106 1.7532205 1.8820736 1.6241541 1.7064249 1.6296771 1.7162462 1.9045781 1.8396072 1.6603763 1.8905423 1.5742057 1.5206898 1.4776152 1.7590444 1.2828205 1.9643037 1.7826024 2.1206246 1.8245104 1.8880588 1.6828947 1.6217829 1.9118555 1.8494505 1.9176746 1.6865059 1.7986141 1.8502186 1.8237226 1.7028259 1.9102285 1.8251265 1.7053443 1.7936621 1.8014790 1.8313741 1.7467552 1.6726420 1.8334824 1.8544019 1.8182846 1.7823219 1.8503709 1.8329790 1.8230315 1.8829796 1.6731201 1.8637149 1.8014821 1.8270328 1.8563350 1.8597444 1.5944789 1.7377233 1.7393300 1.7018004 1.5283803 1.6929189 1.7227170 1.7559127 1.7532637 1.7016829 1.8621663 1.6585031 1.6756097 1.8870647 1.7848460 1.4963025 1.8767756 1.7889636 1.7596550 1.7135708 1.7826023 1.9166054 1.5757043 1.7410328 1.9721313 1.8678534 1.8173940 1.9418026 1.8625669 1.9451589 1.8660625 1.7156086 1.7892717 1.9560844 1.8738514 1.9134427 1.7242238 1.6308459 1.8203155 1.9169072 1.7923387 1.6302474 1.8494078 1.7955995 1.6882161 1.6766978 1.7404941 1.6289120 1.6968181 1.8995879 1.7221765 1.8493876 1.6906831 1.6451571 1.9513190 1.8321503 2.0416284 1.9573629 1.8938223 1.8086821 1.8641798 1.7435790 1.9723125 1.8201188 1.9605745 1.7349364 1.9427982 1.6648665 1.7513064 1.6818846 1.7752859 1.8856027 1.8657971 1.8284294 1.6914390 1.7913670 1.9365248 2.1767914 1.8152288 2.0272950 2.2640929 1.9571586 1.9820672 2.0560659 2.0604463 1.9604425 2.0889038 1.9305995 1.8433051 1.9438127 1.7603561 1.8563565 1.8900727 2.0459722 1.9338132 1.9905652 1.8354625 1.7994434 1.8835138 1.7185954 1.9387950 1.6824833 1.9015130 2.2730611 1.6116304 1.6029397 1.6284419 1.6868935 1.6791077 1.7216048 1.8291533 1.9259244 1.9067483 1.8567352 1.5984511 1.9285963 1.7240510 1.8540634 1.8392584 1.6157885 2.1163216 2.1411548 1.5796785 1.5402561 1.8428398 1.6843517 1.6654434 1.8641178 1.9023736 1.8417456 1.3913118 1.6093988 1.8495125 1.7916295 1.8155510 1.4594023 1.8320699 1.6487749 1.8647969 1.9727416 1.8763165 2.1063523 1.6826533 2.0001872 1.5289351 1.9690565 1.8545770 1.9477912 2.0303811 1.8781849 1.7222760 1.9325546 2.1795492 2.1055560 1.8121351 1.6625883 1.7369466 1.5907701 1.5395320 1.7217669 1.8886755 2.2654204 1.7912688 1.8172168 1.7009220 1.8737371 1.9616604 1.9622004 1.8574134 1.9982238 1.9016271 1.9410820 1.9908645 2.1419686 1.8585387 2.1014544 1.8854709 1.6970047 1.6565864 1.7491380 1.9309965 1.7174217 1.9889144 2.0246574 1.8910778 1.7130706 1.9937038 1.9168550 1.8226673 1.8299116 1.9032821 1.9226895 1.8801223 1.8782437 2.2176314 1.9447892 2.1376534 1.9446473 2.0940463 1.8578703 1.7629006 1.9849010 2.1036567 2.0949411 2.3954289 2.0052663 2.0079982 2.0477985 2.1813664 2.2271292 2.1234656 2.1642628 2.1204380 2.3555965 2.3070094 2.3471124 2.2696565 2.0644487 2.4065048 2.3125865 2.2191565 2.2872255 2.3282574 2.2351448 2.3243004 2.2715387 2.1304023 2.2660197 2.2480837 2.1453795 2.0978673 2.0681484 2.0152129 1.9502082 1.9087394 1.7930340 1.8746424 1.8394424 1.7316887 1.7658356 1.6950206 1.8046887 1.8472774 1.8648012 1.7737285 1.8496017 1.8674676 2.0174545 2.2415685 2.2573973 1.9196162 1.9087477 1.9730386 1.9502988 1.9926240 2.0719103 1.8963400 2.1733773 2.1963080 2.4518919 1.6028998 1.9510821 1.9574087 1.6924757 1.6210439 2.0255518 1.8454877 2.2729372 2.1416233 2.2731116 2.0110832 1.8664559 2.0046794 2.0489961 2.1825815 2.0531744 2.0017202 2.0267359 1.9361740 2.0020564 1.8566411 1.8850425 2.0215087 1.9173442 1.9517212 1.9005961 1.9288411 1.9366057 2.1000902 2.0405543 2.0574165 2.0248829 1.9545178 2.0212640 1.9002705 1.7487469 1.8951441 1.9560833 2.0814020 1.8533123 2.0343357 2.0685974 1.9192942 1.9453605 2.0302414 2.0022841 2.0370706 1.9312859 1.9804041 1.9480983 2.1985551 2.3231098 2.4340517 2.5684002 2.0328106 2.3090326 2.2115842 2.1850491 2.3158165 2.2632660 2.2361570 2.2881914 2.3128653 2.4068647 2.3580390 2.3715335 2.4361653 2.3532877 2.3235080 2.3112983 2.4419956 2.3832996 2.2804330 2.4544983 2.4844057 2.6336186 2.1163784 2.3077466 2.1715230 2.3288106 2.1091598 2.5026444 2.4138683 2.2909702 2.3886296 2.4735943 2.5909065 2.4931270 2.5156978 2.4742800 2.4651697 2.2809320 2.2907598 2.4505311 2.4146747 2.3375178 2.3796964 2.3536782 2.3173145 2.3006280 2.3647092 2.2573643 2.3641920 2.2817900 2.3318457 2.3406864 2.3243976 2.2419252 2.3361121 2.2318342 2.2938941 2.4145859 2.4902505 2.3572279 2.3616089 2.1616866 2.4502259 2.4697184 2.5008237 2.2840065 2.3740699 2.3280033 2.3462245 2.3243874 2.3756311 2.3160579 2.2051144 2.2602621 2.2419797 2.2442619 2.2646330 2.2060551 2.2152025 2.1923194 2.3146009 2.2205374 2.2499338 2.3251044 2.4467257 2.6087007 2.6201473 2.6955043 2.5227441 2.4773995 2.4760176 2.4429826 2.3834477 2.2824552 2.2447043 2.1959184 2.1534493 2.2828013 2.3129906 2.3097628 2.3778920 2.2301278 2.2383216 2.1707609 2.1981630 2.1883603 2.3861470 2.3705829 2.1680433 2.3116420 2.1241263 2.1777846 2.5441194 2.2838536 2.2392918 2.1819998 2.3337738 2.1878091 2.3430060 2.1700971 2.3017438 2.3226978 2.3974761 2.3078515 2.4179829 2.2323015 2.2140382 2.2525649 2.2484793 2.1270356 2.3528971 2.2692677 2.0910196 2.1548010 2.1034061 2.1234298 2.2733974 2.2272864 2.2212245 2.3642960 2.1571220 2.1760234 2.0214114 1.9509007 2.2085136 2.1419848 2.3140311 2.3352688 2.3296915 1.9895664 2.0765908 2.2013394 2.2083854 2.2447806 2.1067175 2.2024393 2.2110778 2.0610620 2.1193011 1.9697213 2.1933221 2.2267298 2.1334342 2.1908544 2.1924204 2.2356291 2.0579953 2.2906925 2.2801603 2.1137276 2.0691577 2.1757495 2.2034712 2.1555149 2.2785868 2.0766381 2.1424368 2.1201744 2.0701013 2.1232251 1.9626054 2.1589104 2.1246863 2.2147876 2.1555422 2.3003813 2.3688391 1.9925937 2.1305621 2.0319372 2.2037862 2.1386970 2.2930317 2.1406337 2.2479963 2.3210491 2.1458580 2.2285262 2.2832803 2.2636610 2.1627590 2.1750108 2.1115984 2.2993884 2.2619658 2.2582281 1.9089242 2.1476471 2.0925986 2.0567475 1.9971004 2.0721128 2.0154246 2.1042071 2.0741923 2.0473487 2.0558571 2.2096896 2.3566891 2.1747243 2.0773702 2.3759717 2.1722193 2.2004862 2.3804004 2.1477670 2.2960402 2.1415277 2.1777185 2.1611582 2.2398900 2.0410029 2.1014290 2.2359524 2.1555015 2.0737668 2.0060892 2.1121806 2.0385927 2.0275308 2.1130083 2.0726223 2.2020572 2.1124459 2.1291794 2.0959895 2.1248165 2.1792990 2.0855868 1.9069256 1.8956602 2.1950761 2.1893722 2.3948529 2.3696658 2.4126241 2.5823862 2.3946840 2.2828114 2.1953838 2.3566824 1.8862261 2.4053287 2.1545259 2.1281897 2.1798242 2.3044538 2.1457076 2.1438671 2.2639525 2.1433691 2.3429850 2.2763543 2.1148094 2.2148078 2.4071888 2.2297054 2.1274905 2.1472279 2.2259391 2.0873141 2.1830980 2.2387591 2.1010660 2.2315356 2.0995001 2.2536739 2.1264255 2.0828756 2.0436345 2.1132584 2.0821941 2.0502649 2.1703026 1.9299504 2.0710416 2.0114994 2.0648710 2.0928135 1.8896451 2.0754347 2.0449525 2.1822805 2.0637832 1.9770447 2.1091346 2.0965598 2.1501771 2.1026328 1.9999313 2.0013083 2.0525776 2.1663578 2.0448628 2.1097904 2.1271205 1.9799146 2.3831989 2.0875668 2.3550011 2.4411873 2.1366634 2.1573551 2.0572084 2.0803954 2.1985284 2.2043717 2.3022428 2.2663460 2.2565367 2.3688634 2.3674291 2.4060095 2.3428674 2.1922544 2.2956688 2.0746264 2.2339822 2.3262605 2.2630564 2.4953593 2.4845929 2.5064252 2.3671928 2.4231087 2.4645618 2.4315136 2.1652000 2.2434369 2.3133137 2.2047468 2.0351835 2.1928196 1.7872081 2.3391996 2.2984625 2.3779915 1.9672896 2.1208693 1.9762442 1.9643973 2.3650670 2.1707848 2.2137901 2.4408358 2.3345713 2.6012634 2.2638023 2.4935515 2.4068117 2.3476582 2.5222670 2.3747344 2.2806510 2.3351738 2.4382491 2.2764253 2.3098663 2.3448113 2.1990683 2.3498224 2.4597633 2.2447326 2.0724687 2.1848268 2.0295836 1.8867509 2.1520065 2.0849035 2.1733144 2.1738931 2.2091818 2.0982284 1.9966335 2.2274045 2.0328248 2.2276881 2.0494188 2.2361501 2.3491570 2.2924775 2.1604055 2.1090836 2.2637033 2.1461589 2.0501533 2.1767002 2.0548720 2.0476394 2.3408884 2.2615103 2.1774639 1.8899080 2.1606924 2.1961635 2.0314713 2.0807604 2.1843584 2.1434249 2.1455013 2.4008725 2.2814094 2.1795873 2.1590303 2.0325872 2.1325585 2.1566960 2.2417038 2.1916751 2.0858335 2.0354929 2.0708206 2.0983087 2.1890044 2.1693831 1.9413625 2.1344065 2.0974531 2.2949585 2.2374413 2.3350455 2.1959661 2.3450243 2.2702957 2.2362357 2.1939731 2.2243670 2.1697255 2.0487724 2.2557305 2.3782637 2.2053020 2.2395507 2.2846739 2.2641745 2.1199705 2.2011348 2.2746451 2.0718684 2.0709062 2.1116423 2.0896487 2.0241180 2.1170942 2.1132520 2.2882011 2.0975441 2.2261772 2.2644758 2.1743742 2.3003453 2.2526624 2.2785959 2.1774317 2.0307289 2.3163442 2.2571682 2.4206725 2.3210986 1.9542528 2.2112651 2.1071527 2.1967269 2.1306940 2.3129732 2.0661946 2.1436776 2.2276651 2.1810640 2.2376177 2.2927705 2.3324907 2.1915671 2.3095897 2.2931544 2.2938833 2.1857682 1.9695289 2.0543755 2.1275974 2.2158521 2.1591379 2.1707289 2.3816786 2.3358934 2.2482766 2.2206576 2.2785562 2.5212707 2.4613032 2.2482378 2.2501896 2.1897719 2.2852176 2.2053555 2.3085964 2.2426285 2.2939453 2.2121398 2.2266605 2.3148225 2.1692366 2.0956976 2.1553982 2.1080463 2.2193400 2.3294137 2.1431552 2.2778147 2.2972107 2.4894275 2.4123360 2.4389903 2.2738456 2.3409821 2.4185430 2.2955058 2.3295140 2.4285070 2.4186180 2.3323172 2.4183195 2.3021270 2.3689867 2.3923948 2.3501670 2.4459895 2.5384311 2.3094178 2.1205073 2.2617028 2.2565470 2.3418715 2.2219541 2.2415665 2.4209678 2.1432180 2.2310280 2.1710058 2.1304458 2.0870354 2.0599645 2.0904858 2.0180770 2.0342462 2.3822041 2.2255367 1.8578538 2.1541820 2.3265382 2.3051789 2.1863657 2.1145884 2.2148350 2.1680504 2.1946713 2.2230270 2.1402027 2.4410066 2.1617139 2.4940621 2.5221988 2.5330504 2.5714561 2.4613338 2.4387674 2.9125312 2.6398666 2.2106626 2.3387719 2.5017272 2.3320858 2.0427122 2.2424249 2.3119673 1.9368882 2.2695620 2.2002748 2.3420265 2.1057133 2.0994416 2.2634845 2.2043084 2.0745817 2.3318159 2.0895642 2.5601642 2.5540391 2.5111679 2.6079704 2.5342962 2.5470092 2.5329978 2.5175535 2.5657571 2.5574913 2.6484546 2.5886516 2.6392359 2.7817351 2.5959334 2.3898962 2.4261579 2.5947850 2.6844742 2.5345377 2.5220640 2.3030122 2.4766569 2.3525679 2.3195934 2.4688352 2.2895206 2.3020079 2.3689501 2.2644804 2.2052895 2.4832722 2.5068321 2.4294812 2.2844244 2.4597955 2.4337068 2.4745295 2.4170040 2.1912677 2.3149441 2.0739864 2.0399451 2.3579652 2.3626181 2.3314224 2.4332485 2.4497959 2.4172294 2.3164178 2.3208909 2.5365171 2.8097894 2.5868179 2.3304896 2.3008395 2.4918154 2.5710017 2.4841967 2.4040623 2.3959189 2.5868044 2.5624405 2.6719665 2.4540420 2.6966354 2.7783936 2.7505494 2.2263881 2.5463096 2.3087262 2.5571077 2.4032190 2.3947681 2.8498961 2.6878344 2.5328937 2.4350006 2.2633349 2.4895714 2.3575725 2.3143896 2.4330200 2.3458461 2.6468665 2.7321968 2.6648142 2.6455681 2.7379264 2.7399211 2.8321012 2.3256108 2.3896081 2.3661732 2.1803580 2.3665210 2.3101686 2.2733056 2.3750709 2.4024893 2.3525251 2.4981388 2.4637390 2.4828824 2.5264173 2.4156848 2.6071986 2.2734039 2.3712433 2.2891517 2.4171263 2.3400996 2.3972626 2.2342464 2.3739226 2.2245477 2.3991155 2.3599124 2.3781009 2.4745298 2.3575316 2.1477536 2.0170041 2.0622465 1.9993927 1.9790883 1.8159564 1.9377983 1.9591682 1.9942845 1.9102763 2.1245565 2.1964832 2.0032762 2.0233415 2.0015854 2.0672295 1.6719963 2.0862998 2.0410053 1.8237007 2.0845736 1.9241312 2.1029649 1.8984643 2.0575892 1.8754859 2.0213537 1.9951821 1.9364508 1.9275265 2.0353185 2.1103360 2.0343546 1.9935148 1.9707110 2.0285104 1.9305266 1.7645555 2.0746406 1.6073948 1.9648171 1.9185273 2.0519756 1.8943744 2.0302275 2.1412269 2.2422617 1.9783004 2.2893852 2.3235846 2.1181129 2.2978137 2.1686320 2.2128837 1.8875393 2.2431093 2.0003067 2.1737907 2.2635263 2.2195302 2.1762445 2.1223746 2.2176055 1.9750467 2.2470054 2.1290836 2.1768645 2.1738076 2.1332692 2.1097713 2.0365474 2.1308900 2.0258747 2.1076607 1.8956753 2.1829663 2.0045069 2.2390633 1.9491701 2.3030558 2.2053212 2.2219768 2.2082421 2.1603358 2.2371748 2.1863552 2.1577576 2.1774954 2.1452414 2.3377411 2.1528200 2.1697890 1.9483324 2.0165268 2.0089774 2.0078311 2.0487434 2.2100528 2.1342733 2.0817598 2.1185496 2.3846450 2.1436874 2.1210749 2.2028186 2.1835043 2.1266201 2.1848533 2.0802644 2.0457192 2.2232844 1.9743459 2.3499341 2.0322619 2.1361784 2.1239542 2.2041934 2.0796380 2.0929096 2.1520729 2.0641387 2.1565719 2.1730492 2.1014550 2.2067226 2.3247824 2.2674035 2.4691005 2.3205611 2.4140121 2.3591207 2.4507443 2.2431971 2.3409286 2.4345263 2.4607181 2.3802023 2.4312154 2.4861196 2.4429528 2.3825197 2.4430016 2.6193906 2.5689876 2.5930000 2.5989620 2.5894662 2.2823397 2.3473442 2.1541044 2.1818680 2.1460863 1.7937322 1.8420702 1.7121077 1.9137227 1.9984827 1.4862327 1.7682077 1.9639766 1.9906800 1.7582393 1.8950031 1.9308947 1.7829359 1.7967426 1.6990107 1.8654667 2.1219125 1.9903809 2.1238454 1.9388413 1.7063291 1.7309136 2.0371986 2.0401123 1.8728784 1.7875477 1.9732904 2.1094455 1.9912092 1.9302987 2.2154883 2.0847699 2.0723606 2.2126617 2.1250592 2.1274109 1.9407468 1.6159895 1.9150147 1.6145878 2.1428298 1.9588105 1.8298394 2.1098584 2.1737378 1.9481363 2.1287904 1.9156478 1.7884160 1.8390867 2.0229625 1.7654744 1.9173458 1.7055945 1.8892647 1.8280421 1.9001723 1.9639761 1.9796264 1.9246348 1.5186500 1.8456100 1.7447161 1.5066091 1.9419670 1.9929272 1.8850074 1.7667621 1.8505434 1.9684699 1.8950907 1.8429958 1.8712143 1.8837605 1.7625739 1.7810149 1.8332215 2.0500156 1.9801999 2.0067200 1.9200910 1.9513935 1.8518768 1.6938729 1.7413355 1.8468521 1.7271239 2.2219269 2.1007633 2.0465851 2.0043975 2.0952658 2.0458896 2.1471803 1.8803362 1.5994186 1.9315675 1.9683052 1.7318167 2.0925408 2.0968953 2.0952839 2.2676178 1.6876935 2.0318151 1.9109057 1.8253799 1.9096107 1.8774734 1.9669571 1.9683819 2.1332375 1.8432746 1.6695593 2.0724933 2.2189895 2.1337613 2.2154346 2.2103629 2.1603138 2.1684460 2.1175663 2.1500121 2.1779920 2.3473967 1.6252427 2.0589937 2.0393130 2.4544349 1.9125376 1.9491991 1.9552182 1.8971586 1.9987482 1.9798176 2.0744136 2.1739334 2.1137258 2.1855356 2.2026773 1.9759619 2.0943336 2.1210579 2.0550859 2.0116074 1.9369602 2.0850585 2.0479816 1.9916033 1.9250822 1.8995080 1.7059123 1.7545065 2.1740147 1.9936604 2.1314544 2.0621308 1.9342614 2.2901206 2.6654028 2.5382904 2.5302553 2.1047328 2.0609296 1.9654491 2.2350190 2.1900102 2.4772925 1.9065453 2.2494624 2.0030593 2.1513791 2.3090954 2.1529150 1.8229481 2.1584646 1.9496384 2.0574216 1.9487158 1.8633964 2.3417075 2.0102173 2.0999520 2.1559721 2.1807441 1.9718398 2.0940566 1.9737502 1.9547716 2.0642673 2.1133193 2.0145172 2.0746333 2.2403137 2.1721448 1.6782287 2.1959315 2.2946323 1.9076130 2.0831125 1.8685113 2.1787420 2.2774456 2.2378450 2.2601229 2.0981777 2.1774366 2.1798980 2.1855802 2.3036517 2.4410680 2.4691508 2.3416795 2.3676672 2.5847389 2.4649817 2.4028685 2.4769712 2.4416148 2.0076912 2.3934231 2.2047182 2.5725369 2.3211970 2.3695506 2.0981489 2.1352096 2.0874292 2.1441631 2.2253347 2.4143558 2.1706045 2.1814168 2.3891821 2.3325691 2.2835039 2.3982456 2.6139766 2.2965593 2.1846236 2.1773979 2.2012871 2.3743708 2.2048942 1.9424547 2.5255060 2.5273222 2.5449972 2.5129730 1.8666797 2.0588370 1.9638151 1.8886249 2.3058592 2.1406218 2.1903386 2.2263855 2.3234934 2.6468678 2.5182145 2.5178907 2.4395439 2.1216977 2.2742456 2.3022485 2.2068082 2.1535874 2.1155469 2.2151222 2.1706917 2.0489074 2.2226567 2.6029535 2.2047773 2.1591704 2.1096068 2.2755515 1.9416787 2.1890922 2.2627065 2.2728736 2.0348873 2.1855266 2.0138614 1.9327864 2.0838954 2.0843367 1.7663786 1.7885302 2.0385581 1.9945073 2.2389536 2.0940448 2.0958351 2.2993046 2.4130937 2.2101903 2.1976142 2.1610331 1.9598704 1.7804075 2.1456516 2.0743217 2.0511779 2.0632920 1.9783672 1.8846978 1.8076274 2.0453645 1.9937884 1.6647913 1.8827003 2.1046111 2.0723202 2.3947388 2.2733203 1.9631483 2.2843764 2.2283358 2.3662561 2.2203266 2.2828117 1.8446550 2.1996491 2.4044619 1.9823563 2.2622040 2.2822284 2.2301401 2.0268471 2.1713593 2.2366806 2.5464068 2.4551745 2.2462291 2.6083270 2.2795191 2.3916456 2.3100923 2.1326206 2.3179278 2.0222541 2.3878765 2.2342655 2.0053707 2.0577854 2.0449759 2.2659519 2.4034857 2.5220656 2.2507890 2.5128198 2.3431084 2.1316270 2.3396356 2.5417032 2.5750962 2.5385241 2.3653471 2.4726100 2.5910002 2.5832258 2.7273117 2.8045906 3.1500759 2.9432874 2.6382095 2.7391038 2.6201850 2.9733855 2.8537075 2.8415477 2.9724707 3.0104879 3.0560420 3.0644261 2.9668176 2.6881616 3.0777864 2.9657460 3.1093352 3.0386747 2.9566690 2.6074647 3.0759231 3.3430529 2.7547145 2.9292790 2.5256498 3.0440599 3.0512260 2.9466493 2.6494513 3.0622331 2.9343535 2.7919875 2.5945207 2.8604870 2.6497319 2.6047788 1.9697635 1.9853821 2.0942938 2.2914716 2.1577128 2.3931910 2.3232568 2.4495194 2.6560524 2.1578711 2.1729642 2.4018957 2.4537050 2.2979390 2.2699770 2.4995526 2.6456365 2.6025912 2.4454209 2.7798248 2.9950923 2.8534658 2.8087509 2.7045253 2.7409042 2.7411278 2.8429811 2.9394533 2.9460744 2.4199908 3.0120896 3.1047705 3.0170113 2.6598113 2.3969774 2.8980461 2.6874597 2.1798430 2.8379058 2.4975939 2.6351244 2.7226321 2.5794943 2.6500078 2.5547074 2.5927250 2.5029013 2.5002916 2.5309684 2.4799181 2.8471365 2.5753932 2.7330369 3.0266846 3.0112744 2.7554895 2.4498960 3.2429316 2.7330250 2.5500207 2.6501475 3.1121550 2.9687356 2.5322938 2.6446644 2.7628795 2.7343865 2.8093067 3.1318352 2.6015712 2.6663219 2.8459354 2.6829304 2.5549444 2.6248760 2.6245973 2.7797735 2.8045204 2.6338824 2.5668675 2.4402312 2.6518859 2.5296325 2.6782876 2.7774921 2.7382877 2.5489277 3.0344777 2.8542123 3.0169529 3.1471783 2.6297594 2.6618658 2.6505165 2.2251158 2.4677374 2.3834701 2.7565340 2.3283539 2.2671138 2.5579210 2.6391806 2.2921245 2.2232256 2.2996168 2.2744427 2.1723711 2.0573022 2.0702421 2.0044571 1.9834200 2.0060505 2.1425454 2.0544976 2.1896763 2.0117480 2.0406673 2.1885816 1.9689530 2.1777542 2.2188357 2.0360428 1.8696653 2.2893067 2.0663147 2.0535733 2.0089481 1.9184424 2.1453906 2.3830244 2.3150005 2.5559870 2.8188340 1.9499825 2.1979588 2.0935598 2.0521307 1.9300267 2.0903852 2.0530103 1.9732884 1.8546414 2.2687647 2.4686639 2.4912345 2.4800701 2.4180215 2.6618424 2.6842951 2.4555621 2.6507479 2.1708473 2.5911677 2.4567021 2.6510806 2.6240162 3.1650430 2.8600401 3.1850036 3.0405150 3.1371235 3.0125367 3.1521074 3.0917762 3.1233268 3.0374208 3.0474871 3.1470705 2.9291559 3.2670210 3.0520568 3.0267566 3.1197182 3.0925829 3.2960460 3.1654436 3.2051006 3.0937527 3.2625877 2.9222188 3.2856553 3.1844430 3.2032323 3.0809171 3.0817468 2.9762506 3.0642944 2.7314472 2.9181337 3.0134929 3.0707007 3.0618232 3.0336076 2.8244044 3.0602695 3.0732240 2.9743802 3.0325434 3.0670491 3.0025687 3.0610417 3.2898173 2.8569890 2.8783831 2.9914381 3.0799942 3.2936427 3.0933028 2.8883281 3.1407633 3.0087506 3.2708094 3.1539882 3.0183901 3.2573263 3.2289410 3.1687438 2.8264462 2.6329960 2.6094715 2.2538329 2.3524119 2.6922704 2.4594622 2.7931874 2.4879471 2.2944179 2.3591596 2.2107975 2.5656445 2.2722683 2.4810181 2.3326658 2.4785980 3.0848408 3.0185815 3.1227065 2.9534538 2.9422225 2.9187972 2.9556152 2.9499851 2.8098020 2.8863593 2.9085625 2.6133814 2.6852189 3.1330118 2.9428108 2.9441436 2.9611101 3.0267564 2.6551480 2.6289463 2.2938292 2.8130574 2.8053332 2.9581783 2.7286866 3.0306778 2.6534186 2.6758437 2.5650311 2.2431590 2.1658134 2.2123295 2.1056376 2.1452000 2.3392877 2.3636391 2.3513697 2.5531310 2.4414654 2.6375541 2.5536529 2.3969149 2.3855259 2.6207815 2.3488184 2.5728908 2.4788524 2.2961254 2.5050709 2.5981051 2.3245841 2.3885109 2.8227476 2.5868497 2.3937429 2.5406803 2.3607885 2.8179097 2.7660149 2.8016557 2.8827805 2.4894326 2.7431625 2.4656925 2.3567898 2.5423269 2.3738086 2.5053825 2.5180476 2.4797273 2.3452645 2.2394498 2.3299715 2.2538580 2.5295969 2.5144151 2.5297082 2.4373010 2.4838641 2.4679962 2.5079776 2.7387061 2.2859650 2.5013641 2.4164043 2.5971443 2.6851854 2.6639776 2.4626443 2.2829171 2.7391504 2.4125871 2.5183920 2.7956065 2.4812661 2.2745419 2.6323919 2.6536932 2.4723998 2.6501082 2.5846721 2.6048657 2.3963200 2.6057226 2.3188497 2.0648831 2.3080936 2.2827063 2.3919457 2.3437828 2.5718455 2.3532709 2.0971607 2.2826448 2.7166638 2.6834020 2.5887828 2.5050181 3.0485209 2.8522412 2.8019991 2.3161776 2.5695019 2.6027615 2.6108983 2.6201549 2.4481196 2.4191670 2.6028523 2.5926374 2.6907851 2.4835209 2.6778632 2.7275519 2.4835300 2.5987360 2.5619964 2.7779430 2.4818369 2.5849107 2.1106601 2.1523232 2.4431930 2.2005173 2.6616272 2.4574334 2.4819246 2.4378512 2.3578183 2.6030785 2.4875877 3.0007825 2.9131097 3.1829001 2.9498713 3.1152664 2.5848868 2.6864629 2.7674819 2.9017407 3.0501244 2.8986656 3.1238881 3.1287635 2.6649462 2.5250241 2.5230502 2.6169065 2.4502983 2.3960303 2.4720738 2.3715558 2.5161332 2.4145301 2.4711125 2.6130232 2.2470296 2.4512063 2.1877526 2.4974168 2.4081666 2.4894486 2.2974254 2.6211283 2.5428277 2.4644391 2.5461622 2.5838371 2.5300491 2.3465580 2.5486993 2.5188747 2.6441004 2.3505213 2.2925234 2.3376393 2.3673100 2.3489707 2.4801847 2.3732533 2.5165652 2.4832001 2.6172102 2.8972057 2.8917542 2.0897102 2.1349232 1.8606800 2.3995672 2.5403831 2.4693193 3.0914002 2.8498297 2.2982468 2.4801870 2.4102350 2.7887121 2.8760444 
assembly_BlackSea5|NODE_77045_length_5061_cov_3.344986_4|protein         0.9105773 0.9599234 0.8950162 1.0228903 0.8191693 0.8959415 0.8513454 0.6423227 0.8290212 0.7262793 0.8941521 0.7808299 1.0293846 0.8952162 0.0000000 0.8626277 0.9892934 1.0136777 1.0505270 1.1111042 0.9858202 0.9462793 1.0602230 1.0425129 1.0292985 1.0879134 1.1244186 1.2258144 1.2513908 1.2491431 1.4666898 1.4125508 1.3579446 1.6432578 1.4490807 1.4013066 1.6897566 1.3556832 1.5241427 1.7035729 1.6394856 1.3810048 1.4920818 1.6816672 1.5813945 1.5876313 1.5923916 1.6355898 1.7932064 1.8505045 1.6302718 1.7417358 1.7489215 1.5749210 1.7558229 1.7861848 1.8062445 1.7941334 1.6557369 1.7403300 2.0401664 1.7418899 1.8004036 1.7980565 1.8007399 1.7203334 1.7153840 1.6997852 1.6678062 1.7651240 1.7371793 1.8098074 2.0014110 2.0639257 1.7245653 1.7889475 1.9750331 1.9883878 1.8403773 1.8989700 1.8705513 1.8053390 1.9588021 1.9293323 1.7298165 1.9127152 1.9157770 1.9907951 1.8191749 1.8580195 1.9128461 1.9142305 1.8537488 1.9513203 1.8800426 1.8076001 1.9211253 2.0233589 1.8128161 1.8882467 1.8385102 1.9461052 2.1681875 2.0078610 2.0833605 2.3594123 2.1227063 1.9147569 1.9530009 2.1623878 1.7871753 1.6967750 1.8822420 1.7060415 1.7273961 1.9882168 1.8853956 1.9124337 1.8931397 2.0123057 1.9873717 1.7988824 1.7767287 1.9902959 1.9873007 2.0014071 2.0324757 1.9391527 1.8695197 2.0995306 1.8582975 2.0710415 2.1299827 2.0541883 2.1676698 2.1509018 2.0331834 2.0086363 1.9810959 1.8355762 2.1239406 2.0824065 2.1944121 1.9101271 2.0640280 2.0945641 1.9413930 2.0278987 1.8310560 1.8784635 2.0306807 1.6474159 1.9589990 1.7824801 1.9028857 1.7342236 2.0227155 2.1060936 2.1279442 2.1620532 1.9937934 2.0227628 2.0238748 1.9791730 1.9797486 1.8449348 2.0626079 1.9422985 2.0135543 2.1344123 2.1228955 2.2811055 2.0582645 1.8311665 1.9176629 1.9519538 1.9568066 1.9461341 1.9472325 1.8166990 2.0996108 2.0182168 1.9639537 1.7405335 1.6949049 2.1822585 2.1849347 2.0183505 1.7626522 2.1161260 2.1231482 2.1868476 2.2238335 2.3379084 2.2587778 2.3403108 2.2301862 2.1427160 2.4507479 2.3322036 2.5059145 2.4667362 2.4373300 2.4061214 2.1980736 2.2969052 2.2531590 2.3145282 2.2504736 2.1746302 2.1006147 2.1261688 2.1270858 2.1799079 2.2234693 2.2109720 2.0683310 2.0336114 2.2476001 2.2471630 2.1589080 2.1777063 2.0943860 2.0384917 2.2994880 2.1119383 2.2420143 1.8923942 1.6449388 1.7600971 1.7828872 1.8709693 1.6992989 1.9038172 1.6620848 1.6723286 1.8631323 1.5564372 1.8200730 1.9664319 1.7638777 1.5967987 1.8437775 1.6782547 1.8272205 1.6864951 1.6822264 1.7911830 1.7708188 1.7781980 1.6894867 1.8471399 1.6571961 1.8288204 1.9427124 1.6428827 1.8420009 1.8452101 1.7623478 1.6632370 1.7506290 2.0316520 1.9438989 2.0361376 1.7960755 2.1201757 1.9523676 1.9375886 2.1726253 2.1012212 2.0286938 2.0793510 1.9765926 2.1028117 2.0548495 2.0608162 1.9829165 1.8004599 1.9840760 2.1060152 2.0295643 1.7009601 1.9097536 1.9527500 1.9775829 2.0670786 2.1006859 2.0188484 2.1604381 2.0478672 1.9919372 2.0106137 1.9960797 2.0134486 1.9816368 1.8809773 2.0628855 1.9861401 1.9422261 1.8136028 1.9840071 1.9090686 1.7549134 1.9957899 2.0906712 2.0272211 1.6028113 1.9814726 2.1076364 2.0538093 2.0228191 2.0694223 2.0394243 1.9613085 2.0766673 1.9967250 2.1535750 2.0105646 2.0712344 2.1831373 2.0013055 2.0692317 1.6982789 2.3014464 1.9884339 1.7482656 1.8038802 1.7517804 1.7703233 1.7211377 1.7233463 1.6457579 1.7438450 1.7282842 1.6088220 1.7333003 1.6603509 2.0942054 1.9921800 1.9819539 1.9064091 1.8466994 1.7823927 1.6814118 1.9061783 2.1164393 1.8195603 1.9434991 1.9987954 1.7379453 1.6839724 1.8852074 1.9834646 1.9134967 1.9105549 1.7768709 1.4215465 1.9800909 2.0414773 1.8326752 2.2205363 2.1622547 2.0271128 1.8189642 1.7597348 1.8041483 2.0947045 2.0641267 2.0439176 2.0252318 1.8965947 2.0882173 2.3442178 2.0383217 2.0115419 2.4088116 1.9931514 2.0758055 2.2877046 2.3296759 1.9660627 1.6805745 1.7152489 1.8241525 1.8794669 1.6863517 1.6196600 1.7943273 2.1436736 2.0700950 1.6695015 1.6351304 1.5374590 1.6369101 1.6778328 1.6962052 1.6739541 1.7500004 1.6311279 1.7436082 1.7129600 1.6774989 1.5807069 1.7010809 1.7219663 1.3950366 1.7751372 1.6476645 1.6520854 1.6208601 1.5619603 1.6362437 1.6478914 1.7077753 1.5880418 1.7210529 1.7531409 1.7070069 1.6878204 1.7627991 1.6554633 1.7966660 1.6961549 1.7181253 1.7078280 1.6635659 1.6359796 1.7560830 1.6477079 1.6603594 1.6035649 1.5205576 1.5889088 1.4885169 1.8551738 1.6663535 1.6143545 1.6255461 1.7138597 1.6320767 1.4575693 1.4741227 1.4502329 1.4351939 1.4889980 1.6618088 1.6275904 1.5426671 1.4208699 1.5150030 1.7629931 1.6234051 1.5073566 1.6292126 1.2443557 1.4393068 1.7114749 1.6627062 1.7513263 1.6665612 1.5755291 1.3286598 1.2829295 1.4019366 1.3897924 1.3674756 1.3759459 1.2676084 1.4995568 1.5641646 1.2781107 1.3040227 1.7501793 1.5734913 1.6675362 1.6770139 1.3728116 1.2339259 1.3061723 1.4572085 1.3262331 1.5219532 1.7219235 1.4547141 1.5443077 1.5465196 1.3600675 1.4157279 1.3450433 1.6056209 1.6855326 1.7585412 1.8235595 1.7178234 1.6190672 1.6407925 1.5987984 1.6365201 1.5674704 1.5661936 1.4601482 1.3486444 1.5040957 1.5976412 1.6100491 1.5436464 1.6393392 1.6759771 1.6159004 1.3488836 1.5086705 1.7026951 1.7181916 1.5046293 1.6325231 1.5033398 1.4139330 1.5077885 1.6947354 1.5712465 1.6178736 1.6178006 1.8503942 1.4763484 1.4500565 1.4344598 1.7272881 1.6685209 1.6204883 1.4940932 1.7400411 1.5755701 1.5686728 1.7944414 1.5977786 1.4712632 1.4850935 1.7989902 1.7637522 1.7860123 1.8056892 1.6550838 1.6182095 1.6102840 1.5899654 1.5492112 1.6321696 1.7101381 1.7551445 1.9596839 1.8299376 1.5927107 1.6034971 1.5709338 1.8387861 2.0557114 1.9244714 2.0276782 2.1107688 2.3146223 2.1848765 2.1260765 1.8513901 1.7728022 1.7240661 1.4509395 1.8552553 1.9846259 2.2324688 1.5215871 1.8255701 1.6442910 1.7538069 1.6470265 1.6647366 1.9849819 1.8792196 1.6248583 1.7285479 1.6130311 1.5992951 1.6564520 1.6620268 1.4651848 1.9453312 1.7838516 1.8347444 1.8111740 1.7449320 1.6809310 1.6789572 1.9122844 1.8863336 1.9500182 1.8680119 1.8094334 1.8851027 1.8212765 1.9326262 1.8504690 1.7505991 1.8898744 1.7910123 1.8320808 1.7815347 1.9908537 1.9776132 1.9497622 1.7897831 1.7290906 1.7460628 1.6626571 1.6923602 1.6990314 1.6141889 1.6984397 1.8368241 1.6916622 1.7609617 1.7310438 1.8312457 1.5957284 1.6607307 1.7545958 1.5702553 1.3790850 1.6279924 1.5444054 1.6658501 1.6291730 1.5038885 1.7388337 1.6325439 1.7117943 1.7590220 1.7356097 1.5861595 1.7306992 1.6576140 1.5771615 1.5813265 1.8443228 1.7594797 1.7577175 1.6931769 1.7413111 1.7066847 1.6132858 1.7137190 1.6731307 1.6653010 1.7106250 1.6281581 1.8327236 1.8493619 1.6056785 1.8100675 1.7887543 1.6218026 1.7816661 1.6448482 1.8162578 1.7424858 1.6448745 1.6671534 1.8322322 1.8162955 1.5592593 1.7629730 1.8541648 2.0164398 1.8119701 1.9757912 1.7618135 1.9361143 1.9937849 2.0954088 2.2940335 1.8783439 2.2900535 1.6602975 2.0295220 1.9628073 1.9705474 1.8247981 1.8375631 1.8289133 1.8173654 1.7346780 1.8313458 1.8002183 1.8524036 1.9880833 1.7755887 1.9826023 1.8229184 2.0533198 1.8136452 2.1272682 1.8284040 1.8025122 2.1436088 1.9483105 2.0432828 1.8891512 1.9776996 1.9052990 2.0259574 1.8946901 1.9834580 1.9962373 2.0024205 1.9550043 1.9513560 1.9987096 1.9543949 1.8506799 1.8099716 1.8571876 1.8957434 1.8078292 1.8913850 1.8864948 2.0421138 2.3535451 1.7685406 1.7763636 1.8203972 1.6809273 1.5920237 1.7692516 1.8440837 1.7588838 1.7929804 1.6479357 1.7092835 1.8280454 1.7000742 1.8925707 1.8381287 1.6565013 2.0606931 1.8410555 1.5491078 1.6325232 1.7145119 1.5602923 1.6284877 1.7747756 1.7285245 1.6904470 1.4734518 1.5198195 1.8709658 2.0055935 1.9982514 1.5593339 1.7307277 1.6341870 1.7923116 1.8569415 1.8423939 1.7430747 1.7132585 1.9726309 1.5464545 2.0033184 1.9768662 1.8910609 1.8807094 1.7473561 1.7997138 1.8160904 2.0747580 2.0383649 1.8471293 1.4602633 1.8065592 1.5871590 1.5643902 1.5822564 1.8204146 2.2504998 1.8419650 1.7953588 1.7792116 2.0451437 1.8037404 1.8419825 1.8434169 2.0256546 1.9202849 1.9381361 1.7931137 1.9092568 1.8431219 2.0689400 1.9104520 2.1237675 1.8391637 2.0058288 2.0959202 1.7473413 1.9431102 2.0112224 1.7750711 1.8793524 1.8318439 2.0724354 1.7887467 2.0033501 1.9718101 2.1671083 1.9003930 1.8613433 2.2133330 1.9949259 2.2157168 1.9499278 2.1364997 1.9121401 1.9024544 2.1101116 2.1874039 2.0371130 2.5595584 1.6920023 1.8786633 1.9484629 1.9727324 2.0130997 1.9889505 2.0404257 2.0937257 2.1892755 2.2819164 2.2301907 2.2384811 2.0446246 2.2058863 2.3040387 2.1638001 2.1786556 2.2467782 2.1982952 2.3099968 2.1781863 2.1002986 2.1803045 2.1540711 2.0968164 2.1151978 2.1245190 1.9007944 1.9251736 1.8967896 1.7279531 1.7797524 1.7429337 1.6681032 1.6723003 1.5918493 1.7657939 1.7206405 1.8160367 1.6647688 1.7750548 1.8495250 1.9559153 1.9268614 2.2444343 1.7552154 1.7168794 1.7874744 1.8165442 1.7776252 1.8126632 1.7862720 1.8666891 1.8642441 2.0653345 1.6503316 1.7805798 1.6339465 1.5094186 1.6792323 1.9676883 1.7505024 2.2795919 2.1813207 1.8105327 1.8670768 1.6681071 1.9209941 1.9125104 1.9008354 1.7632618 1.7384606 1.7315977 1.7472414 1.7094241 1.8735989 1.7946246 1.7647998 1.7333149 1.6843287 1.7332463 1.7610785 1.6863677 1.6082308 1.7420115 1.8427620 1.8530937 1.8596224 1.8129486 1.6912308 1.5919137 1.9058722 1.9019266 1.8494843 1.8655617 1.8190213 1.9184585 1.7496026 1.8161103 1.8128762 2.1491539 2.1538456 1.8244516 1.8480698 1.8194464 2.0741479 2.3923495 2.1267766 2.2590061 2.0517789 2.0958135 2.0370000 2.0132661 2.1302870 2.0358198 2.1043084 2.0232160 2.1474608 2.2743840 2.1470338 2.1899104 2.1235056 2.2246297 2.2220158 2.1021192 2.1169169 2.1482089 2.0590770 2.0416682 2.2461251 2.4404250 1.9916957 2.0311351 1.9616854 2.1620915 2.1326265 2.1924873 2.1011762 2.1749064 2.1254923 2.2394926 2.1819434 2.1274785 2.2264563 2.2537889 2.1089611 1.9340139 2.1803625 2.1174566 2.1667596 2.0983071 2.1233461 2.0788092 2.0024027 2.0929481 2.1378116 1.9588831 2.1277300 1.9312165 1.9964830 1.8955593 1.9761926 1.9621622 1.9560096 1.9658369 2.0238925 2.1051078 2.2532661 2.0723451 2.1587572 2.0631487 2.2773328 2.2271852 2.2779817 2.2849451 2.1559491 2.1987723 2.1690002 2.2190653 2.0920311 2.0790247 2.1974636 2.0574532 2.0553181 2.0886128 2.0581971 2.1019868 2.0903555 2.0056071 2.0831480 2.1040289 2.2208098 2.1693552 2.3107842 2.3782912 2.4623445 2.4945921 2.3153352 2.3280615 2.2379174 2.2822551 2.3265847 2.0471728 2.0365449 1.8909836 1.9900935 2.0139342 2.0483559 2.0160165 2.1386624 2.0257436 2.0677616 1.9017915 1.9231486 1.9775933 2.0145123 2.1159807 1.9542165 2.0355574 1.9592757 2.0458706 2.2238270 1.9714024 2.0613144 2.0080024 1.9851618 1.9384258 2.2190218 1.9230384 2.0381344 2.2396527 2.1243586 2.2613207 2.1245523 2.1700096 2.0130197 2.1114122 2.0476818 1.9177095 1.9751757 2.1477963 1.9321853 1.8313352 1.8478408 1.8246529 2.0053586 1.9246469 1.9354948 2.0440856 1.9887373 1.9195459 1.8431577 1.8121807 1.9842684 2.0168306 2.0607724 1.8938593 1.9551753 2.0005505 1.9846597 2.0955814 1.9675982 2.0507258 1.9611365 1.9088555 1.9352064 1.8467988 1.9211711 1.9446862 2.0802574 2.0834938 1.9119020 1.9957206 1.9659865 2.0900007 1.9145946 2.0165957 1.9162521 1.9015118 1.7679732 1.9990894 1.9197364 1.9275435 1.9287680 1.8907326 1.9933915 2.0852390 1.7446694 2.0014523 2.0911301 1.9314543 1.9976138 1.9591370 1.9234504 2.0659417 2.0286993 1.8905785 2.0248786 1.8555593 1.9119697 2.0009462 1.9547040 1.9399142 2.0385711 2.0793177 2.0117689 2.0333925 2.0031617 1.9247569 1.9364546 2.1196983 2.1180263 2.0727460 2.0310183 2.0760588 2.0650173 1.9625477 2.0566837 1.9637129 1.9043900 1.9035296 1.9160519 1.9243703 1.9566525 1.8293062 2.0118909 2.0160923 2.2538305 1.9874720 1.9153444 2.1499783 2.0552237 2.0690749 2.1335603 2.0259490 2.0034357 2.0296930 1.9550555 1.8660247 1.9358046 1.9953138 1.9813817 1.9926574 1.9415901 2.0050531 2.0131449 2.1065642 2.0008070 2.0279433 1.9243376 1.9891769 2.0239071 2.0145989 2.0265207 1.8444222 2.0330741 2.2648958 1.8885595 1.7726774 1.7478492 1.9851959 2.0407547 2.1953243 2.1668068 2.2178906 2.2350451 2.1450867 2.0450254 1.9665253 2.1002249 1.7293388 2.1353204 1.8930562 2.0683244 2.0447878 2.1346186 2.1326276 2.0647296 2.0411900 2.1117702 2.1996304 2.1861337 2.1358652 2.0394617 2.0547573 2.0011310 2.1400846 2.1529678 2.0799791 2.1367689 2.1186846 2.0915175 2.0525419 2.1532811 2.0327839 1.8679566 2.0234380 1.8787177 1.8884620 1.9863251 1.9387660 1.8881129 1.8956570 1.8543643 1.8677474 1.9228381 1.9188390 1.8931500 1.8425748 1.8795912 1.7389463 1.8536280 2.0128847 1.7972246 1.9827463 1.8798093 1.8866154 2.1364795 1.9986408 1.9029814 1.8332136 1.8358605 1.8813662 1.8492131 1.9330824 2.0136494 2.1823520 1.8550769 2.2004217 2.2066072 2.0230599 2.1438016 1.9210339 1.8801176 2.1784622 2.0549850 2.1596134 2.0119625 1.8874747 2.1438291 1.9470305 2.1657099 2.2041338 2.1311126 2.0873623 1.8792172 1.9243101 2.0874424 2.1526255 2.1343312 2.0057023 2.0726859 2.1747978 2.1291529 2.0848665 2.0495671 1.8535221 1.9586220 1.9435632 1.9759779 2.0607990 2.0031165 1.7411368 2.0236463 1.9986457 2.2336136 1.8429116 1.7349017 1.7985140 1.7802462 1.8638107 2.0098766 2.0056289 2.1886842 2.1273908 2.3101928 2.0518072 1.8373178 1.9303514 2.1729262 2.0013229 2.1826582 2.1460090 2.1206457 2.1339022 1.9941736 2.0797661 2.1588483 1.9217215 2.0363877 2.1984413 2.1309467 2.0311509 2.0267793 1.9701283 1.6803761 1.9712643 1.9784270 2.2067270 1.9914793 1.9231455 1.9087901 1.9058999 2.1576748 1.9959045 2.0378583 1.8837353 1.9882262 2.2031872 2.0304808 2.2445184 1.9625282 1.8556212 1.9798874 2.1349744 1.9677622 2.0882417 1.9988462 2.0018918 2.1031823 2.1580617 1.8003197 2.0900335 2.1955618 2.0991493 2.0450474 2.1795003 2.1466164 2.1303671 2.2339789 2.0976985 1.9931400 2.1263599 2.1785925 1.9820635 1.9893211 2.0903928 2.0823011 2.0455786 2.0334119 1.9770089 2.0068035 1.9404510 2.1040842 2.1630732 1.9501083 2.1665126 2.1246801 2.0679926 2.2427328 2.0813889 2.0549323 2.0958203 1.9583696 2.0489768 1.9988307 2.0653065 1.9071739 1.9317344 2.0390933 2.1581563 1.9378843 1.7801034 1.7326005 1.8448921 1.9438154 2.0245085 1.7085035 1.7096687 1.7895181 1.8215475 1.7173785 1.7368441 1.8557265 2.0344424 2.0729443 2.1412351 1.9058740 1.9400459 1.9683213 2.0025627 2.0049202 1.8604719 1.8602447 1.8350556 1.9045431 1.8811085 1.8347105 1.7791344 1.8937969 1.8424453 1.9244916 1.8812793 2.0583757 1.8698742 1.8969636 1.9128405 1.9223608 2.2251295 2.1574469 2.1497733 1.8143668 1.9129766 1.9411459 1.9679691 2.1091807 1.7893642 1.9455813 1.9796249 2.1003701 1.9557370 2.0215840 2.1191718 2.1584589 2.1665782 2.0062346 1.9296867 2.3393909 2.1891123 2.1177074 2.1576945 2.0519110 1.9362533 2.1564418 2.0425718 2.1000719 2.0319045 2.0903407 2.0639742 2.0052835 2.0067881 1.9699016 2.0263097 2.0479106 2.0529067 2.1253571 2.0941103 2.0778487 2.0323456 2.1461256 2.1540906 2.0895583 2.2167503 2.0244090 2.0487935 1.8354369 1.8942795 2.0544120 2.0874154 2.0756340 2.0646684 2.0217124 1.9997838 2.0962219 2.1209186 2.0074267 2.2836706 2.0824358 1.9388589 2.0972013 2.0273322 2.1827062 2.1078660 2.0258512 2.1492247 2.1244907 2.1097049 1.9190780 2.1350782 2.0633761 1.9301517 1.9233156 1.8246858 1.7524415 1.9918034 2.1459297 1.6805106 1.8689080 1.9051721 1.9834091 2.0615314 2.0147170 2.1436087 2.0490892 2.1843002 1.9748829 2.0584833 2.2876071 1.9567610 2.3989953 2.2629114 2.1867155 2.1539317 2.0039220 2.1852302 2.5740999 2.3815928 2.2950520 2.0088913 2.2628968 2.2096568 1.9365386 1.9356754 1.9961731 1.7512237 1.9917609 2.0040089 2.1005319 2.0238272 2.0652788 2.1408751 2.1212836 1.9333956 1.9701037 1.9954212 2.2083104 2.2194937 2.2239697 2.2415174 2.2627350 2.2763104 2.2533520 2.2841304 2.3804409 2.3634967 2.3149437 2.3509081 2.2179494 2.3059745 2.1697972 2.1775134 2.2122895 2.3075931 2.2773440 2.0306446 2.1173339 2.1192172 2.1386062 2.1876724 2.1091806 2.2423615 2.0665322 2.0263863 2.1197966 2.0604444 2.1227148 2.4788395 2.3186562 1.9414788 2.2289801 2.2733741 2.3314100 2.3534094 2.1461115 1.9807656 2.0728389 1.7659083 2.1425056 2.3541505 2.8364062 2.6707684 2.6669339 2.6930327 2.6389002 2.8174918 2.6955794 2.6919710 2.8585666 2.7263827 2.7217177 2.6998610 2.7474671 2.6018221 2.9113094 2.6301078 2.7576937 2.9786250 2.8816666 2.7580559 2.8281780 2.8818667 2.7989993 3.0288807 2.5658094 2.7866915 2.8146691 2.7177889 2.3745798 2.6236643 2.5911091 2.7509253 2.6866929 2.6898882 2.1404354 2.1293645 2.1909932 2.2524577 2.1417041 2.2528758 2.3384746 2.3172368 2.3657548 2.2700364 2.3233273 2.3511978 2.4708125 2.1100930 2.0633431 1.9980261 1.9139098 2.3283632 2.0758704 2.2665129 2.1495069 2.1779484 2.2203157 2.3889167 2.5032854 2.2248641 2.2551754 2.2379872 2.2243075 2.1431715 2.1818511 2.1401027 2.0310281 2.5173810 2.4985158 2.3048067 2.4731926 2.3826221 2.4644473 2.4532991 2.4217306 2.4907752 2.3249298 2.1951377 1.9123733 1.9585418 1.9920574 2.0933996 1.9537596 1.8662708 1.9426116 1.8952328 1.8393065 1.8652346 1.9565786 1.8989343 1.9907004 1.7986651 2.0902092 1.7591181 1.9927020 2.0005397 1.8348472 1.9882289 1.8587784 2.1062783 1.8678191 2.0585151 2.0450047 2.0002077 2.1106118 1.9872019 1.9996463 2.0257310 2.1437762 1.9870824 1.8914919 2.0789702 2.0593847 2.1008304 1.9920611 2.0947523 1.8278597 2.1240764 2.1480556 2.3142628 2.2346415 2.1557818 2.3541114 2.3608132 1.9243413 2.3637658 2.3047678 2.0404127 2.2152837 2.1099571 2.0681318 2.1126076 2.1986250 1.5483012 2.1082376 2.1616670 2.1928553 1.9883094 1.9593454 2.1602271 1.8457937 2.0909346 2.0130569 2.0315944 2.2639567 2.1652048 2.1224382 2.1077013 2.0208027 2.1712800 2.0661310 1.8488574 2.1084115 2.3076091 2.2759660 1.9181293 2.4311521 2.2572923 2.4332708 2.2450860 2.2555792 2.2478567 2.2117216 2.1023066 2.1674351 2.1868435 2.1684397 2.2516917 2.1053939 2.0077135 1.9725678 2.0095595 2.0348373 2.0911201 2.1940798 2.0846066 2.1062201 2.1533378 2.2136686 2.3433854 2.2336375 2.0585372 2.2306453 2.2287897 2.3349386 2.3485854 1.9770021 2.1380492 2.0401796 2.2783116 2.1425025 2.0544383 2.2280768 2.3630735 2.1146054 2.1898934 2.2726546 2.2422371 2.2167491 2.1542901 2.2073978 2.1833601 2.3671162 2.2962035 2.4035002 2.2349954 2.2938369 2.2108053 2.2571698 2.3441108 2.3098227 2.4109451 2.3459727 2.3505625 2.2550903 2.3363585 2.4143240 2.3310224 2.3724131 2.4617488 2.4717125 2.4674214 2.5642674 2.5945309 2.3357105 2.1658162 2.1289103 2.0456306 2.1417695 2.0671442 1.9305518 1.7319331 2.0413131 2.1297398 1.6277619 1.9485654 1.9593341 2.0504884 1.8793424 1.9808838 2.0008308 2.1261275 2.0406871 1.8520642 1.8768668 2.3300646 2.2062295 2.1966773 1.8286791 1.8106397 1.6173401 1.9764087 1.9419334 1.9180601 1.8405809 1.9332181 2.1210962 1.9464595 1.7850688 1.8528567 2.1376327 2.0325725 2.1119371 2.1346397 2.2044651 2.1098873 1.7539528 2.0221567 1.7560452 2.2776686 1.9980962 1.7259239 2.1585405 2.0672485 2.0954450 1.9070168 1.9602417 1.8937270 1.8468510 1.9879071 1.7881921 2.0137267 1.7897104 1.9786313 1.8031188 1.9819119 2.1363249 2.0216340 1.8063843 1.6138823 1.9220774 1.7178471 1.7293979 2.0140773 2.0565460 1.9505901 1.8411831 1.9877730 1.9069810 1.9485005 1.9003694 1.8590782 1.9520150 1.7272996 1.8586189 1.7882621 1.9791580 2.1143018 2.0260103 1.9164204 1.9905110 1.8748838 1.5480423 1.6335262 1.8745906 1.6388631 2.1125790 2.0569151 2.1335255 1.9442341 1.9728694 1.9759254 2.1335988 1.9364003 1.4832884 1.9718046 1.9529008 1.7419949 2.1149149 2.0404380 2.1875541 2.0925067 1.6795018 1.9106528 1.9454893 1.6641551 1.7323293 1.8245636 1.9356807 1.9938006 2.0262546 1.8676655 1.7995016 2.1747446 2.3111248 2.2074312 2.3265693 2.2057064 2.0368510 2.0691688 2.1000528 2.1435959 2.2785516 2.1423544 1.5551542 2.1127926 2.0007040 2.0445216 1.8776040 2.0473868 2.1494512 2.1453689 2.0189306 1.8705350 2.1123281 2.0165582 1.9760465 1.9840296 2.0350014 2.0808248 2.0805434 2.1578560 2.0200443 2.0356174 1.9648867 2.2059195 2.2290390 2.1596161 2.0991245 2.0163157 1.9417063 1.8914438 2.0466497 1.8703363 2.1916258 1.9334354 1.9035582 2.0671526 2.3657527 2.3989532 2.2890527 2.0582243 2.3674025 1.9447177 2.0858889 2.0201014 2.5184008 1.9916427 2.0578006 2.0115499 2.0040344 2.1906527 2.1508866 1.8291516 2.1942674 2.1000295 1.9381138 1.9303946 2.2242881 2.2840411 2.0140218 2.0510830 1.8102641 2.1408374 2.0088206 1.9609431 2.0098386 1.7043523 2.1227363 2.1392800 2.1360697 2.0922548 2.3641628 2.4052414 1.8433943 2.4457218 2.3953911 2.2032203 2.3439171 2.2166527 2.3276246 2.2823417 2.3063549 2.2111907 2.1665547 2.2703359 2.1724653 2.1643850 2.2530130 2.4081871 2.5058388 2.3484533 2.4714807 2.7523228 2.5178995 2.3148555 2.1403119 2.3295457 2.1162250 2.1271525 2.1056179 2.3722775 2.2325801 2.3274178 2.0899477 2.1100840 2.0778136 1.9934829 2.0349119 1.9659227 2.0145282 1.9005604 2.0948945 2.0939240 2.0619450 2.1375535 2.5708820 2.1988336 2.3342410 2.4075574 2.2215586 2.5374863 2.2768616 1.9102787 2.2249837 2.2112551 2.2204662 2.2124441 2.1409973 2.2562440 2.2795271 1.9867241 2.3173325 2.1295573 2.1093801 2.0263147 2.0796585 2.6995771 2.5492090 2.4662842 2.3335449 2.1137260 2.2648822 2.1144008 2.1881807 2.0892272 2.0381062 2.1270540 2.1123246 2.0714067 2.2339294 2.3643246 2.1350871 2.1294484 1.9646432 2.1246598 1.7404745 2.1022951 2.1375885 2.1617206 2.0312239 2.2010384 1.9307653 2.0585356 2.0139012 2.1376129 1.6866004 1.6793828 2.1121619 2.0393022 2.1016971 2.0948057 2.0398939 2.1266104 2.2054981 1.9711938 1.9827677 1.9345202 1.9722286 1.7642063 2.1070605 2.0257167 2.0015763 2.0276064 1.9984030 1.9009185 1.6644518 2.0480133 1.8541885 1.5575120 1.8893796 1.9782272 2.1741261 2.3825384 2.2316195 2.0078573 2.2905883 2.2838647 2.2910918 2.2974696 2.4162013 1.9058137 2.4535087 2.4026567 2.1874669 2.4298207 2.4146502 2.2874253 2.2660279 2.2900701 2.5469321 2.3853674 2.4506247 2.2538642 2.5166928 2.3388774 2.3266747 2.4307811 2.1512826 2.2305527 2.1394915 2.2161636 2.3106040 2.2381966 2.2672149 2.2459630 2.3545282 2.4184994 2.5134266 2.3302290 2.5521821 2.3877075 2.2462953 2.3202037 2.4481124 2.5142847 2.4556659 2.4174993 2.2456154 2.3468805 2.5485816 2.6026356 2.6711927 2.9163261 2.8785942 2.4363194 2.7407417 2.6020530 2.5355959 2.3696913 2.4606862 2.7503626 2.8189645 2.8815720 2.7569421 2.6778293 2.5230358 2.7665315 2.7660293 2.7766239 2.7895831 2.6464388 2.3856131 2.6490947 2.7008802 2.4142624 2.6616642 2.4442579 2.5643682 2.7292688 2.5172772 2.5028069 2.7495179 2.5817400 2.6639209 2.5458127 2.4664467 2.3583052 2.4950836 2.1092221 1.9899930 2.1261510 2.0644027 2.1255841 2.4609146 2.4821916 2.5601446 2.6088393 2.3302077 2.4396740 2.3793457 2.7986812 2.6000712 2.3201693 2.9027556 2.6280483 2.0434526 2.0375669 2.2762592 2.7459467 2.9427409 2.6106863 2.6071888 2.6891312 2.6133438 2.8382678 2.8373746 2.6386962 2.4489813 2.8219840 2.9621459 2.9015642 2.4602371 2.5528785 2.9257456 2.9082703 2.2777693 2.6927480 2.5832151 2.7265554 2.7186593 2.5528297 2.5495942 2.5632641 2.5451320 2.5300958 2.6296383 2.6022610 2.5898904 2.8430489 2.6096630 2.6287211 2.7894077 2.8049753 2.8456080 2.3351098 3.0549768 2.7805464 2.5501002 2.6716176 2.9796509 3.0362074 2.6579682 2.6683967 2.6399740 2.5001106 2.6718988 2.9371390 2.6267525 2.6235212 2.7390168 2.6507500 2.6800134 2.5233919 2.8636118 2.5304950 2.5579720 2.4959480 2.4594869 2.5108280 2.5645271 2.4900529 2.5051622 2.3879239 2.5049231 2.3931028 2.8381392 2.6982575 3.1347601 3.2703110 2.5494302 2.6220312 2.5357298 2.3506856 2.3266551 2.4618734 2.9118434 2.2931916 2.2994100 2.0986083 2.2972347 2.0890698 2.0733463 2.1216549 2.1781379 2.1476283 2.4265521 2.3921131 2.3433601 2.3399158 2.3068182 2.3445689 2.2845908 2.4418212 2.2477621 2.2020625 2.3434415 2.4075323 2.3423322 2.2790231 2.3194401 2.1074737 2.2911364 1.8261455 2.1788806 1.8191017 1.8724102 2.1077509 2.1509886 2.1615982 2.2972790 2.7118160 1.9634269 1.7643188 1.9037337 2.0101311 1.9113070 2.0604392 2.0464567 1.9196936 2.1654801 2.8675623 2.3522819 2.5800785 2.4503812 2.4711027 2.5464334 2.6512801 2.5141541 2.7297194 2.1978696 2.6450750 2.8883546 2.7212302 2.7135009 3.0784450 2.9482316 2.9816023 3.0400089 3.0605870 2.9003331 3.1245560 3.0624976 3.0035202 2.8873010 3.0641256 3.0134668 2.8999025 2.8915919 3.0139218 2.8900704 2.8960392 2.8031213 2.8897796 2.8844891 2.9739286 2.8831232 3.0991365 2.9566100 3.0082459 3.0775628 2.9760435 3.0071312 3.0542355 2.9713327 3.1065112 2.9088435 2.9982763 3.0277402 2.8514541 2.8461612 2.8668190 2.8089542 2.8209174 2.8932555 2.7968153 2.7724702 2.9310311 2.9133143 2.8397409 2.9606805 2.8164852 2.8495398 2.9156884 2.9763668 2.9858538 2.8405431 2.6852757 2.9592703 2.8837818 3.0729688 2.9566187 2.7429832 2.9541493 2.8639068 3.1318255 2.9343497 2.8951260 2.7413585 2.4376218 2.5687921 2.5808029 2.3242158 2.7282857 2.4178741 2.3775267 2.5364424 2.6976666 2.2892204 2.1680847 2.5727238 2.3215838 2.5919032 2.6782885 2.6125342 2.8374866 2.8053404 2.5973589 2.8202244 2.6782852 2.6017907 2.5891257 2.7548126 2.6428730 2.6682815 2.6415127 2.6265242 2.6170461 2.7921671 2.5894030 2.7143791 2.5634701 2.4323261 2.1711070 2.5663063 2.8332039 2.7575899 2.6904105 2.8153653 2.6153653 2.7324633 2.3989499 2.2641564 2.1441720 2.1804990 2.0968982 2.0985034 2.3288062 2.2498555 2.4261835 2.3795206 2.3712477 2.6129851 2.3033065 2.3142281 2.4889215 2.3289780 2.1315069 2.4338369 2.4126612 2.2733608 2.4124977 2.6672395 2.2060900 2.3750378 2.4417299 2.3521065 2.3533064 2.3193532 2.2356970 2.5541396 2.5555617 2.4902431 2.7157348 2.3879714 2.5124703 2.3729536 2.2467552 2.3199767 2.2402017 2.2899061 2.3305619 2.2197035 2.2536620 2.0787828 2.1377882 2.1557575 2.3008061 2.2060973 2.1804373 2.1482331 2.1857213 2.1429783 2.2500919 2.4008146 2.0927001 2.3806474 2.2349411 2.3086481 2.3533659 2.2106723 2.3066399 2.1372727 2.3525486 2.3292372 2.3528903 2.3981509 2.2892210 2.1267284 2.3636735 2.4125949 2.4854076 2.5582203 2.4167086 2.3364137 2.1269323 2.3203055 2.2501130 2.0786192 2.1256472 2.1706936 2.1536776 2.2440748 2.4719864 2.0259027 2.2124841 2.5264217 2.5154646 2.4491961 2.2561473 2.4527725 2.7648183 2.6218736 2.5608576 2.2537046 2.3043059 2.6233458 2.6551806 2.2804295 2.3929579 2.2891994 2.2191082 2.4305022 2.4108607 2.3244807 2.2499948 2.4738035 2.2631493 2.3944783 2.3671826 2.4550811 2.3578026 2.5497118 2.1384127 2.3154377 2.3748925 2.1287301 2.3873391 2.1892828 2.3162591 2.0167605 2.1045894 2.2248802 2.3588177 2.8663632 2.8253862 2.6907169 2.6431980 2.8708540 2.5852626 2.6064140 2.6085166 2.4445043 2.4294142 2.4804501 2.5036960 2.6653054 2.3943640 2.3208241 2.3223491 2.3910256 2.3953207 2.3665939 2.2774044 2.0452709 2.0975936 1.9824692 2.1838312 2.2615475 2.1780684 2.0940515 1.9200364 2.1363815 2.1953744 2.0454665 2.1774101 2.0532994 2.2048029 2.2890731 2.2304191 2.3194627 2.4831724 2.1416527 2.2749915 2.1294822 2.0930770 2.1070814 2.1491727 2.0910873 2.3587906 2.2122284 2.4191901 2.4954096 2.1701941 2.5082452 2.2349872 2.6263793 2.6295961 2.2183411 2.2188093 1.8014363 2.4784669 2.4212198 2.5913980 2.5032753 2.6632115 2.2050378 2.2133869 2.3559504 2.3801612 2.3621216 
assembly_BlackSea6|NODE_255837_length_2546_cov_3.894821_4|protein        0.9497760 1.0740588 1.0713209 0.8301870 0.7490408 0.8148534 0.8466441 0.7810735 0.8352849 0.7761516 0.8086542 0.7757602 0.9978540 0.6900935 0.8626277 0.0000000 0.9023405 0.8323533 0.9071514 1.1240961 0.9995602 0.9014351 0.9893272 1.0251315 1.0594163 1.0023090 0.9298780 1.2407523 1.0768319 1.1669952 1.3049678 1.2353251 1.1277526 1.4912236 1.5318476 1.1786889 1.2370446 1.2368792 1.5814633 1.5870678 1.4782974 1.2974320 1.4688045 1.4412610 1.5381866 1.3088575 1.5538386 1.5730893 1.8061580 1.7066403 1.5514475 1.6209893 1.6306007 1.4088364 1.5161839 1.6865499 1.5494377 1.5677037 1.4789263 1.6619775 1.7936788 1.6230091 1.6114090 1.6796211 1.6313934 1.6576335 1.5864420 1.5557360 1.5661181 1.5034977 1.6201883 1.8358732 1.9154715 1.7491498 1.5837361 1.5870915 1.5374298 1.5320542 1.6296586 1.6255402 1.6009949 1.7992903 1.7985771 1.7206172 1.7369028 1.8720288 1.6328618 1.6780696 1.7504009 1.7962940 1.6548363 1.6793786 1.9632331 1.7638487 1.6757066 1.6190822 1.6740835 1.8760433 1.7933628 1.8189346 1.8260413 1.8654589 2.0410914 1.8853431 1.7938601 2.1270035 2.0567762 2.0460135 1.9235240 1.9003642 1.8287014 1.8099993 2.0545599 1.8444872 1.7617938 2.0062235 1.8846132 1.5988495 1.6391277 1.8014095 1.7536008 1.5836419 1.5050330 1.6128154 1.6352644 1.6733893 1.4851708 1.6846230 1.7021960 1.6032459 1.5234657 1.5215449 1.6586401 1.4294979 1.5614274 1.6118077 1.5716665 1.5893969 1.6440471 1.5146042 1.6119128 1.6740251 1.7082682 1.5563138 1.6097326 1.7221834 1.5164823 1.6280157 1.4980780 1.5472081 1.5867595 1.3414477 1.7031609 1.3054273 1.5562613 1.3664319 1.5201523 1.6341583 1.5802988 1.9149918 1.5556510 1.5583160 1.6687555 1.6255408 1.5195410 1.4910412 1.5928224 1.5647286 1.7616704 1.5999408 1.6028895 1.5454120 1.6776819 1.6207271 1.6523479 1.4837278 1.4098998 1.5367824 1.7074492 1.4678581 1.6093640 1.4342714 1.6908538 1.4759528 1.5225926 1.5822238 1.7902307 1.7131400 1.7089666 1.9490214 2.0512586 2.2392993 2.1927785 2.2544186 2.1706873 2.2485502 2.1981847 2.1138527 2.3390712 2.0819496 2.3178783 2.3199991 2.1757527 2.1967983 2.1590915 2.1766431 2.1928787 2.0696028 2.0128973 2.1646607 1.7161887 1.8626572 1.8425529 1.9986663 1.9509486 1.8697284 1.8590457 1.8641733 1.8687541 1.8984172 2.0310655 1.9067645 1.9328147 1.8716603 1.9860786 1.7924498 2.0500577 1.7535132 1.4170284 1.8017481 1.6455669 1.8095270 1.5702530 1.7162915 1.9387473 1.8308450 2.0798942 1.5452390 1.9289549 1.9388598 1.9524092 1.8818308 2.0972711 1.9261062 1.9852114 1.9680571 1.9312690 1.9784893 1.9496643 1.9341237 1.9542522 2.0356965 1.8034903 1.8550348 1.9369627 1.8658708 1.9882670 1.8756625 1.9169172 1.8400640 2.0747895 2.0151902 2.1779804 2.1608036 1.9270274 2.1603754 1.9890790 2.1038467 2.0704026 2.0176475 2.0370638 2.0138036 2.0632489 2.1183265 2.0854747 2.0331075 1.9895604 1.9244065 2.0569361 2.0609454 1.9384082 1.9441168 1.8290623 2.0722905 1.9715305 1.9289777 1.9825328 1.9535729 1.9867032 2.0370408 1.8351134 2.0161051 2.0449618 1.9647399 1.9117512 1.9352460 2.0629845 1.9075073 2.0177891 2.0283597 1.9183335 1.9292161 1.9401201 1.9773052 2.0386018 2.0225012 1.6878556 1.9730469 2.1008556 2.1408583 2.2114253 2.2620387 2.1427950 2.0779824 2.1266950 2.0243950 2.0722781 1.9146639 2.0287280 1.9576875 1.9634861 1.9756985 1.8482921 2.2312732 2.0052468 1.8349685 1.8241316 1.7491907 1.7267487 1.7760249 1.7639605 1.7488402 1.8062033 1.8539659 1.7561247 1.7881997 1.8373133 1.8343766 1.7708323 1.9109828 1.7965763 1.6729663 1.8328690 1.8235816 1.8778804 1.9341907 1.8467776 1.7725224 1.8104207 1.6380310 2.0328452 1.7936774 1.7488296 1.7823628 1.6908407 2.0922033 1.5470991 2.0212855 1.7490904 1.3114505 1.7064340 1.6175537 1.9922225 1.5930846 1.5978153 1.6567241 1.9116856 1.8611478 1.8680815 1.9667320 1.8209649 2.0327536 2.0474030 2.0158914 1.9541353 2.1658980 2.1792433 2.0886013 1.9978053 2.2004513 2.0124305 1.6748298 1.7875291 1.7705724 1.9038341 1.7188950 1.6591682 1.7701965 1.9972996 1.9088755 1.4637067 1.4244943 1.5490532 1.6168340 1.4871395 1.5251630 1.5674143 1.5066296 1.5447627 1.5642631 1.6478265 1.5964488 1.5055291 1.6619571 1.7470501 1.5413779 1.6631335 1.5632646 1.6090842 1.5983803 1.6260454 1.4249499 1.4849203 1.6903285 1.5087185 1.6030329 1.5767847 1.6169893 1.6507290 1.6104329 1.4694950 1.5700820 1.5276379 1.5401944 1.4525324 1.5642784 1.4700894 1.5430895 1.4572698 1.6060564 1.4898018 1.6061368 1.5047824 1.5171238 1.6444333 1.5972365 1.6196031 1.6243866 1.6110433 1.4377851 1.3987428 1.3438402 1.3166584 1.3305016 1.3436017 1.3796106 1.3992670 1.3736684 1.2746303 1.3681566 1.3992171 1.3854411 1.4128522 1.3955041 1.3076230 1.4108642 1.4740902 1.5553218 1.6533524 1.3214483 1.3667317 1.3720941 1.3134914 1.3929987 1.2990137 1.3884231 1.3765065 1.3063330 1.4042079 1.7655294 1.4915483 1.4528905 1.3939941 1.5131631 1.4399013 1.5039481 1.2899769 1.0670145 1.3189318 1.2198387 1.2182232 1.3270183 1.3442633 1.6105721 1.5489292 1.6138777 1.4632624 1.3160322 1.3565845 1.5240819 1.4005876 1.5158587 1.4113924 1.6346327 1.5136829 1.4624529 1.4000686 1.4694547 1.4268996 1.4657522 1.4061785 1.4175377 1.4368573 1.4409989 1.5497940 1.4563609 1.4949639 1.5173539 1.3208601 1.3199102 1.1640014 1.2869424 1.3505069 1.3488166 1.3292917 1.3061385 1.2613688 1.2980425 1.3564747 1.2281248 1.3059772 1.2698888 1.4251224 1.3555535 1.1774529 1.2178220 1.4910809 1.5683931 1.4423577 1.4419185 1.6040804 1.3072526 1.3130889 1.6153550 1.4149868 1.5153251 1.2093733 1.5011002 1.5416516 1.5656277 1.5558140 1.6915486 1.5603249 1.6726989 1.4589168 1.5034825 1.4485261 1.5053941 1.5373686 1.8473329 1.6250042 1.4791090 1.5127034 1.5123711 1.5573310 1.8174041 1.5406941 1.7124935 1.7668608 1.8064870 1.7090201 1.7791941 1.4100036 1.5207292 1.6209105 1.1636681 1.4506140 1.6273174 1.9488749 1.3889993 1.7578246 1.7152765 1.7905324 1.5654978 1.5656779 1.8385857 1.8606764 1.5663262 1.4886845 1.6083555 1.6168944 1.4868858 1.4761555 1.2706638 1.6293276 1.6561054 1.6769499 1.5080401 1.6492038 1.6388549 1.3783773 1.5959280 1.6447049 1.7186087 1.7097003 1.6368168 1.7300365 1.5979408 1.6705955 1.6998187 1.6224565 1.6393196 1.5979360 1.5508192 1.6413991 1.5622201 1.6016017 1.7332593 1.6955978 1.5966753 1.5794419 1.6466814 1.6940793 1.6196793 1.6975801 1.6176294 1.6750542 1.5813451 1.6185715 1.6673587 1.5172703 1.5171162 1.5868435 1.6278299 1.5489595 1.4047892 1.5402370 1.5362495 1.6682533 1.6461321 1.7095828 1.7410018 1.6745307 1.6419701 1.7128818 1.6541353 1.5047834 1.7238299 1.7102034 1.6589654 1.6618065 1.7471564 1.8352597 1.6484252 1.6278435 1.8177707 1.7586308 1.7758569 1.8748812 1.6810386 1.8091295 1.7050234 1.7071865 1.6401832 1.9446207 1.6249020 1.9488907 1.7350059 1.4770667 1.5653340 1.5068045 1.6036674 1.5892083 1.8212141 1.4062121 1.5703221 1.7571752 1.5873429 1.8821002 1.9544533 1.7789998 1.6106082 1.7551989 1.9495854 1.7903268 1.8985049 1.9123588 1.9506182 1.7171950 1.7712438 1.9602430 1.8161691 1.8846246 1.9677572 1.5194792 1.5493217 1.5942163 1.5764988 1.4912954 1.8226998 1.5497236 1.6487958 1.9180863 1.9427429 1.6117936 1.5679501 1.6929023 1.6947818 1.7623756 1.5382644 1.6317038 1.8815115 1.6549475 1.7324132 1.7254551 1.7017570 1.6312404 1.7754899 1.6139704 1.7568115 1.7638066 1.6616353 1.5832080 1.6785449 1.7004860 1.5651829 1.6679152 1.5858643 1.6434661 1.6555381 1.6076619 1.6515514 1.6356606 1.7721753 1.9078160 1.7341631 1.6788471 1.7147004 1.4190839 1.5974525 1.5508500 1.5271915 1.6404823 1.7003938 1.6196864 1.5717082 1.5428698 1.5031238 1.5560528 1.6746170 1.4803111 1.8598501 1.8305701 1.5212117 1.3787872 1.6537726 1.4861438 1.7822274 1.6683061 1.8694430 1.6720452 1.4310332 1.3203553 1.8462675 1.7757124 1.7454776 1.4784074 1.9637483 1.3403864 1.5598941 1.5714249 1.5554614 1.8372492 1.3896096 1.6411151 1.1668799 1.6943596 1.6632382 1.9132311 1.7540557 1.7271672 1.6447344 1.5457461 2.1355196 2.1052536 1.9037303 1.4245678 1.6068247 1.5357715 1.7072192 1.8329931 1.6859090 2.2881858 1.8869327 1.8643096 1.8369976 2.0536303 2.0915504 2.1377800 2.0007723 2.1541138 1.9621426 2.0038190 1.7114681 1.8114270 1.9022312 1.9370506 1.9362063 1.9256083 1.8463807 1.8754540 1.9466738 1.7855933 1.8009379 1.8884181 2.0455070 1.7610036 1.8897199 1.7014601 1.7182815 1.8442141 1.8089929 2.0084779 1.9426225 1.8782354 2.0240668 1.7504177 1.9242234 1.8893382 1.7679131 1.7446641 1.6691441 1.8155421 2.0425886 1.9447113 2.1328198 1.6927864 1.6718745 1.7787045 1.7479707 1.6792483 1.7474029 1.9931192 2.0112770 2.2022841 2.2157624 2.1791107 2.2927412 2.0521540 2.0129821 2.0583558 2.0064324 2.0724767 2.0535894 2.0102510 2.1550304 2.1888603 2.1502244 2.1652022 2.1052239 2.0169569 2.1475366 2.1554494 1.8018209 1.7579694 1.7092487 1.7090501 1.7896266 1.7065159 1.6334496 1.7582499 1.6997349 1.6860374 1.7216142 1.7362892 1.6811059 1.7716123 1.7332086 1.8767523 1.8787956 2.0947605 1.9618058 1.8815119 2.0093314 1.9198979 1.8952516 2.0028035 1.9967993 1.9686368 1.9248635 2.0243973 1.5858573 1.6969631 1.6773035 1.5191235 1.8023713 2.0577332 1.6288543 2.0589015 2.0097298 1.7277335 1.7887454 1.7996203 1.7350645 1.8326080 1.9310793 1.8980450 1.7275034 1.6641074 1.8168581 1.7798637 1.9113474 1.8742218 1.7343295 1.8281033 1.9410898 1.9819229 1.8110559 1.9354844 1.8775397 1.8458191 1.9582016 1.8895031 1.8201080 1.8380720 1.9107207 1.7277638 1.8636247 1.9695427 1.9365919 1.7403807 1.8368373 1.6210764 1.7780886 1.7597384 1.7725531 1.7327650 1.8086182 1.7991455 1.8018173 1.7488050 1.9023175 1.9873454 1.9166747 2.0607437 1.6302121 1.8623355 1.9733700 1.8111329 2.1389028 1.9463352 1.9915677 2.0670392 2.0524992 2.2827368 2.0901753 2.1335277 2.0874792 2.0796127 2.0448777 2.0668303 2.1146612 2.1953354 2.2556213 2.2559357 2.2585331 2.2564943 1.8181572 2.0264851 1.9353233 2.1426480 1.9353248 2.0298326 2.0164297 2.1357247 2.1298983 2.0569836 1.9636024 2.1079299 2.0906297 2.2032304 2.0288998 1.8054962 1.9070324 2.0183362 1.9196601 1.9950764 1.9822229 1.9129482 1.9794531 2.0197806 2.1602010 2.0145352 2.0396024 2.1331758 1.9403672 1.9096275 1.8537837 1.8985113 1.9840338 2.0221998 2.0616712 2.1495094 2.2720755 2.1382355 2.1512179 2.0895952 2.2392497 2.0980449 2.3463376 2.1572165 2.1130767 2.1339112 2.1323939 2.1247760 2.0931322 2.0856598 2.0840114 2.0108659 2.1345168 2.0425548 1.9555423 1.9701089 1.9676036 1.9760279 2.1168886 2.0360053 2.1751385 2.0402459 2.3260364 2.2998232 2.3888259 2.2964724 2.1958807 2.3198371 2.2950045 2.3293769 2.1413962 1.9392358 2.0216798 1.9740828 2.1499322 2.1307032 2.2074265 1.9964274 2.1448775 2.0025631 2.0515473 1.9647255 2.0338340 2.1611835 2.0297606 2.0010954 2.0455947 2.0544705 1.9349266 2.1338258 2.0774299 2.0823908 2.0173133 2.0126800 2.0104393 1.8941359 2.0802842 1.9062800 1.9814760 2.1889282 2.2030030 2.1906308 2.1539715 2.0928896 1.9034201 2.0010726 2.0467989 1.8981641 1.9694973 2.0345397 1.9771210 1.9307169 1.8781685 1.7262325 1.9506388 1.9157723 1.9395310 2.0193256 2.0426818 2.0097064 1.8824300 1.9177917 1.8642799 1.8858047 1.9850798 2.0413212 2.0586047 1.9616688 1.8594337 1.9839242 2.0413666 2.0256391 1.8511026 1.9795560 1.9947122 1.9179284 1.8833567 1.9272293 1.9478757 2.0437844 2.0816067 2.0527878 2.0590531 2.1118984 2.0103626 2.0831130 1.9986807 2.0213418 1.8703425 2.0194406 1.9908015 2.0591787 2.0253153 2.0853888 2.0486965 2.0745662 2.0580190 2.1088397 1.9235604 2.0567215 2.0216368 2.0978952 2.0520675 2.1576845 2.1300625 2.0515911 1.9000177 1.8685859 2.0480067 1.9621523 1.9702030 1.9534010 2.0592191 2.1349325 1.9364551 2.0779229 2.1421120 1.8602673 2.0792508 2.0019684 2.0217693 1.9066318 2.0200143 2.0379196 1.7726735 1.9700455 2.0133544 1.8094321 1.7924991 1.8220091 1.8458115 1.7878673 1.7310345 1.7904576 1.9929673 1.9567422 2.0681294 2.0112915 1.9586407 2.0259441 1.8231098 2.1092315 2.0511658 1.8850367 2.0014796 1.9025830 1.7887611 1.8572720 1.9058885 1.9321378 2.0884991 2.0806915 2.1523940 2.0267878 1.9827315 1.9476314 2.0416996 2.0042107 1.8785081 1.9429742 2.0325100 1.9129289 2.0181668 1.9054339 1.9019524 2.0205132 1.8365066 1.8661115 1.7965524 1.9548011 1.8250372 2.2053121 2.2303670 2.0987730 2.0951120 2.1917594 2.0831557 2.1006019 2.0196865 1.8372581 2.1761641 1.9975995 2.0056314 2.0957094 2.0625606 2.1024085 2.0152269 2.1749181 2.2498293 2.2451324 2.1633565 2.0809669 2.0763939 2.1688163 2.0940479 2.1187654 2.1180975 2.2050389 2.0002222 1.9786400 2.1052347 2.0382744 2.1927348 2.1559977 1.8083954 1.9119564 1.9423117 1.9624054 2.0206482 2.0163826 2.0261511 1.8919547 1.8488331 1.9085940 1.8364312 2.0637270 2.0523397 1.9134592 1.8434717 1.9685540 1.9897019 1.9392520 2.0078124 1.9696651 1.9624342 1.9715888 2.0457746 2.0792452 1.8152755 1.9335205 2.0905393 1.9514713 1.8710871 1.8846991 1.9362790 2.0170460 1.7627415 1.8759525 1.9466849 1.9413440 1.9485678 1.9853499 1.9078462 2.0651762 2.0672338 2.0885705 1.9933642 1.8350336 1.9741063 2.0805251 2.0665387 2.1945383 1.9988118 1.9770923 1.9792010 2.0494754 2.0091484 2.2182387 2.2936095 2.1980417 2.2376692 2.2120793 2.2026225 2.2660239 2.1929463 2.0019373 2.0983999 1.9037639 1.7122256 1.7318249 1.8850651 1.7319852 1.8172449 1.9754976 2.1485556 2.0135243 2.1816236 2.0149258 1.9553981 2.0571687 1.8357632 2.1318151 2.2533121 2.1473596 2.3447549 2.0661685 2.1387076 2.1262293 2.2230813 2.0744299 2.0584867 1.9584652 2.0901042 2.2003031 2.1090938 2.0330921 2.0250180 1.9497695 1.9651089 2.1769619 1.9516654 1.9907386 2.0496209 1.8916704 1.7938024 1.8862214 2.0750334 2.1455284 1.9872908 1.7750542 2.0316279 1.9750086 1.9752650 1.9019617 1.9180172 1.9986799 2.1084032 2.1917517 2.0497207 2.1451442 1.9828104 2.1623394 1.8876611 1.9719548 2.0598183 1.9194529 1.9223003 2.0904516 2.0185749 1.9531228 1.6528657 2.0518365 2.0503655 1.9750832 2.1338950 2.0579264 1.9614020 1.9753828 2.0917079 2.0084423 1.9631309 2.1009969 1.9878980 1.9370278 2.0753325 2.1607383 2.0746447 1.8768067 1.9196046 1.9603131 1.9376550 1.9216395 2.0755491 1.9425206 1.9439199 2.0146362 1.9186034 1.9953936 1.9875827 1.9656204 2.0307218 2.0194190 2.1165166 1.9777914 1.9570675 1.9275106 2.0588829 2.0215476 1.9993954 2.0643931 2.0378558 2.1612967 2.0666172 1.8880039 2.1019662 2.0100421 1.8502933 1.8940115 1.9485408 1.9086885 1.8992466 1.9293863 1.8818267 1.9799773 1.9711144 1.8794697 1.9992413 2.1147595 2.1018251 2.0524293 1.9697154 1.9906964 2.0130282 2.0853867 1.7709759 1.9670938 1.9331788 1.6641586 1.9259337 1.9362172 1.9932878 1.8912057 2.0274573 1.9156411 1.9108887 1.9465316 1.9850005 2.1100237 2.0631130 2.1133630 2.1029628 2.1043176 2.2028367 2.0748104 1.9348613 2.0733091 1.9906078 1.7798728 1.9495880 1.9418576 1.9652927 2.0250376 2.0964382 1.9992342 2.0855609 2.1015761 2.1181178 2.0969470 2.0511117 2.1258881 2.0678740 2.1352352 2.0889776 1.8868630 2.0375600 1.9246585 1.8584564 1.9581563 1.9872248 1.8247794 1.8652712 2.0091215 2.1469128 1.9649583 1.9144516 1.8957033 1.9603018 1.9113849 2.1006460 1.9988085 2.0960435 2.0619363 1.9482044 2.0010131 1.8796390 1.9882327 2.0293194 1.9659017 1.9863262 1.9736660 2.0390659 1.8160122 1.8492298 1.8280224 2.1178074 2.1772594 1.9524268 1.9456711 1.9899171 1.8827665 1.9530506 1.9015468 2.0155076 2.0943730 1.8325353 1.9469447 1.9144006 1.7748688 1.8162272 1.8518698 1.8995008 1.8720242 1.9076956 1.9060023 2.0739170 1.8431955 2.0052045 2.0636211 2.2318495 1.9485042 1.9238401 1.9146384 2.1024703 2.0108741 1.8248415 1.9291816 2.1298339 1.8114240 2.2093933 2.0716326 2.1101370 2.0715141 2.1103069 2.0782076 2.2349576 2.2640052 2.0543274 2.1313407 2.0123949 1.7236212 1.9960311 1.8605912 1.8433037 1.8633198 1.8100492 1.8300570 2.0623631 1.8927105 1.9654583 1.9255450 2.0588130 2.0052726 2.2240077 2.0544864 2.1074607 2.0448214 2.0898139 2.0961311 2.0654026 2.0183410 2.0941682 1.9829797 2.1446331 2.0501991 2.1292423 2.0891602 2.1541015 2.1819787 2.0543356 2.1532354 1.9876039 2.1446389 2.0335178 2.0147006 2.0335417 2.0586656 2.1023767 1.9925836 2.1300838 2.0169037 2.0353812 2.0846554 2.0584782 2.0222016 2.0891061 2.1526984 2.2333318 1.8627913 2.1264037 2.2369733 1.9862719 2.1636854 2.0202389 1.9390108 2.0191295 1.7875849 2.0652223 2.4923185 2.1863501 2.1924437 2.2978188 2.1596644 2.1201065 2.0714749 2.1702762 2.1874420 2.2489429 2.0552452 1.8898422 1.8611939 2.1279163 1.9965542 2.0877101 1.9398722 1.9121789 1.9813580 2.0223918 2.0351939 2.1370127 2.1033819 1.9688043 1.9519556 2.0067119 2.0385670 2.1265027 2.0680141 1.8769585 2.0948937 2.1022334 2.1607028 2.2160111 2.2450678 1.9282936 1.9815579 1.9923872 2.0744633 1.9793319 2.2454482 2.2393685 2.2344370 2.1559206 2.1790852 2.3897891 2.3726350 2.5051409 2.2083774 2.1005604 2.0116844 1.7745840 2.3524196 1.9385351 2.1101670 2.0963407 2.1442716 2.3079401 2.0365550 2.1262828 2.1167335 2.0086162 1.9871079 1.9769137 1.9817231 1.9357204 1.8697057 1.9888491 2.3630006 2.1610804 2.0950967 2.2405428 2.1660350 2.5797091 2.4813298 2.4089073 2.4197269 2.2038190 2.0333971 1.7237257 1.7631969 1.8364863 1.7663106 1.8541820 1.7802307 1.7225323 1.9405748 1.8777133 1.8452806 1.7548136 1.8448288 1.7526467 1.5079897 1.7959151 1.8300529 1.9076530 1.8053974 1.8188711 1.9366962 1.7702727 1.9240057 1.7100007 1.8240143 1.6466586 1.7054084 1.8394106 1.8064158 1.7342956 1.6914624 1.8501100 1.8603618 1.8242419 1.6161532 1.7409393 1.7470843 1.8496521 1.7995276 1.7180920 1.7615283 1.9378190 1.9950212 1.8545613 2.0167614 2.0808671 1.8953367 1.4460370 1.8560853 1.8484487 1.8360948 1.8970634 1.8322835 1.7665724 1.7598862 2.1935911 1.5991078 1.9482736 2.1297027 1.7898013 1.7735008 1.7728706 2.0709413 1.6490610 1.9160176 1.8556874 1.8896355 1.8261287 1.9514230 1.8719049 1.9299558 1.8751677 1.8362739 1.9010202 1.5210426 2.0656741 1.8727541 1.9897902 1.4009351 1.8937463 1.8341936 1.8967511 2.0083604 2.0319292 1.9512691 1.9733426 1.9443658 1.9085052 1.9226267 1.8686663 1.8497174 1.8703205 1.8616569 1.9457538 1.8195289 1.8655277 1.9634515 1.9798633 1.9441992 1.6809755 1.8262050 2.0737963 1.9852294 1.9947147 1.9256202 1.9784420 1.9500001 1.9735217 1.8655349 1.8529445 1.9820865 1.6894617 1.8078706 1.7031933 1.8186975 1.6818761 1.9315349 1.8020273 1.8531143 1.8554929 1.8114599 1.7992386 1.9634239 1.8391123 1.8808174 1.9545647 2.0126050 1.9445789 1.9274083 1.9385636 1.9265405 2.0323371 1.9802589 2.0573602 2.1038159 2.1671797 2.0753687 2.0592730 2.0933141 2.0787623 2.1024121 2.1128883 2.1467760 2.0312726 2.0499978 2.1162660 2.1152904 1.8719112 2.0141029 1.6903139 1.5833168 1.6332151 1.7025689 1.7075158 1.5863884 1.7704826 1.8578701 1.5843921 1.6541374 1.5736860 1.7652236 1.7290444 1.6912487 1.7380741 1.7050578 1.7516818 1.6918740 1.6862566 1.8073227 1.8127224 1.9595024 1.7234950 1.6311134 1.4628793 1.6603676 1.6312470 1.6579751 1.5591050 1.6585701 1.7079798 1.6174591 1.8602567 1.9085458 1.8735211 1.9379577 2.0018670 1.8093561 1.8378416 1.9865370 1.7386232 1.8132294 1.7760636 1.8714654 1.7649109 1.5408680 1.7236561 1.7308132 1.8682314 1.7599733 1.6724021 1.6037546 1.6721678 1.7785380 1.5765746 1.8996777 1.7505638 1.8364091 1.5586772 1.7939415 1.8687737 1.8387672 2.0462639 1.8023382 1.8421561 1.4696468 1.6609472 1.8701268 1.9758320 1.8066727 1.8310555 1.7361167 1.7433234 1.7917475 1.7062994 1.7332297 1.8072362 1.8234768 1.8067057 1.4150664 1.8037703 1.9500228 1.8499173 1.7446584 2.1068967 1.9969215 1.6423342 1.3733588 1.7445953 1.6686418 1.8160105 1.9369770 1.8711726 1.7268045 1.8519072 1.8014018 1.8826476 1.7424957 1.6115804 1.8158143 1.7634897 1.9065066 1.9556591 1.9279360 1.9068101 1.7534453 1.7042034 1.7420321 1.7004183 1.8352848 1.6603485 1.4724623 1.8404253 1.8288697 1.9909798 2.0202898 1.6004157 1.8141765 2.0044170 1.8814601 1.8858367 2.0292889 1.9528163 2.0310552 1.9324859 2.0089686 2.0733609 1.8653306 1.4799445 1.9453753 1.8805810 1.9062086 1.6532562 1.7102804 1.7695497 1.6740775 1.7070312 1.8070511 1.8508742 1.8663807 1.9323166 2.0140271 1.8755289 1.8196519 1.9584057 1.9393025 1.9345110 1.7945710 1.7477519 1.9029555 1.8807525 1.7509591 1.7957149 1.8368390 1.7328589 1.5905931 1.6903583 1.7350370 1.8945771 1.9138283 2.1024648 1.9160192 2.3450403 2.2814579 2.2806919 1.9104162 1.9460942 1.7208611 2.0022334 1.9678230 2.0965315 1.6660642 1.9331588 1.7216419 1.8806186 2.0056239 1.8166765 1.7692019 2.0091786 1.7204472 1.7313220 1.7760238 1.8360767 1.6497004 1.9129119 1.9223720 1.7880773 2.0470795 1.8496283 1.9470035 1.9394931 1.6066374 1.9545191 1.9219819 1.9122698 1.7600405 2.2780208 1.9229723 1.7204761 2.2026401 2.1726051 2.2403689 2.0289909 1.9664547 2.0134802 1.9321077 2.0792797 2.0517997 1.9791155 1.9269160 1.9911014 1.9662695 2.0185912 2.0836227 2.2086203 2.2813013 2.2024180 2.3688292 2.2397477 2.0215755 1.7862059 2.0019680 1.9504201 2.0009079 1.5969999 2.1609239 1.8621481 2.0454379 2.0209871 1.9328181 2.0147366 2.1112267 2.1573673 2.1991305 1.9444901 1.9072829 2.1375242 2.1204273 2.0126080 2.0921123 2.2033434 2.2435797 2.1655403 2.1251586 1.9684435 2.1061379 1.9991029 1.8044164 2.2821926 2.1101859 2.1119754 2.1836183 2.1567287 2.1573672 2.0371535 2.0422349 2.1318164 2.1091666 2.0585687 1.9757379 2.2142390 1.9301930 2.1083296 2.2550855 2.2050725 1.9333996 1.9344774 2.0402178 2.0802660 1.7788463 1.7629025 2.0296135 1.6909605 1.7217353 2.1172644 2.5747446 2.1763771 1.8689183 1.7730940 1.9187795 1.4284519 1.8411628 1.9443511 1.9242498 2.0415637 2.0498097 1.7251722 1.7551239 1.7850900 1.7331609 1.7678446 1.7302940 1.8147535 1.7935973 1.8573464 1.8622285 1.9027802 1.8804486 1.9950261 1.7843650 1.7915817 1.6712804 1.7427187 1.6881433 1.7496662 1.6842218 1.7216073 1.7125349 1.6908641 1.4939460 1.5514592 1.9466168 1.8398668 1.8165307 1.8450693 1.7647347 2.0514165 1.8285333 1.8809528 1.8327817 2.0460591 1.8857373 2.0303645 1.8561594 1.9917137 2.0052601 2.1684562 2.2124055 2.0644144 2.1605826 2.0795209 2.0320900 1.8899510 2.0413464 2.2063473 2.2830076 2.2035531 1.8889477 2.2651461 2.1096336 2.1614894 2.0918611 1.9385931 1.9336514 1.9000506 2.3039522 2.0989342 1.8122839 1.9348928 1.9169157 2.1948029 2.3153339 2.3071745 2.3236945 2.3278054 2.2606874 2.1775143 2.1424702 2.2303029 2.2890965 2.2873816 2.0250694 2.1891519 2.3163713 2.4449634 2.4813095 2.3298224 2.4568837 2.5211687 2.5742629 2.2667082 2.3718517 2.6230759 2.5186976 2.5344360 2.5137057 2.6783838 2.5753027 2.5904490 2.4427670 2.5577308 2.6286382 2.4700179 2.5444323 2.6115478 2.4358975 2.4587076 2.5878422 2.7728215 2.5048065 2.5283218 2.3656067 2.4263572 2.4960028 2.2986517 2.3888801 2.4010624 2.4714723 2.1965305 2.2698451 2.3656455 2.0990380 2.2413416 1.7115581 1.6224647 1.6619742 2.1100246 1.9949680 2.3768990 2.3463002 2.3448537 2.4123329 2.2276393 2.2591956 2.2998922 2.2662520 2.2347629 2.0660800 2.3506662 2.3321394 2.3158293 2.2529369 2.0534639 2.1462679 2.4773258 2.2608945 2.3659926 2.2693003 2.1456410 2.3889995 2.1649129 2.1774990 2.1432369 2.4897864 2.7648193 2.3764608 2.2417102 2.3192913 2.5568584 2.4101071 2.1776407 2.2798965 2.3592511 2.3333067 2.2528819 2.1566732 2.1482318 2.1828067 1.9924790 2.2461003 2.1824803 2.2342981 2.1836421 2.1395950 2.2015432 2.2150098 2.3990006 2.4500379 2.4103638 1.9906694 2.6107263 2.4365360 2.1669785 2.2644276 2.4631630 2.4869131 2.5127276 2.2606597 2.2186196 2.1296707 2.4539903 2.5762742 2.5122500 2.4426080 2.4963240 2.4160637 2.3646659 2.0943190 2.6485293 2.4442654 2.4709653 2.5354160 2.6484022 2.4153909 2.3820670 2.5070483 2.5342116 2.5164943 2.5000026 2.4147925 2.5909693 2.4378925 2.7981059 2.6005774 2.2952450 2.3563044 2.4653478 2.5211515 2.6175983 2.2238233 2.3127076 2.1146161 1.8857310 2.0036326 1.8239771 1.9427463 1.9188124 2.0255766 1.9580910 1.9413641 2.2199641 2.2086058 2.1707426 2.2509284 2.4330057 2.4006600 2.2620045 2.4029152 2.2640250 2.2397814 2.4361632 2.2798182 2.3239303 2.2933769 2.6067783 2.2861215 1.9786535 1.5916100 1.5582679 1.6009602 1.6110109 2.0037853 1.7979617 2.2199307 1.8619063 2.4624973 2.0763492 2.1578441 2.0059383 1.8675624 2.0611747 2.0426523 1.9181892 1.9748904 1.7341733 2.3184169 2.2627506 2.2851849 2.2574710 2.2164488 2.4551516 2.4752551 2.6645655 2.2066210 2.0744915 2.4466730 2.6333691 2.4122278 2.3611661 3.0800261 3.0069423 2.9229355 2.7956200 2.8245519 2.7874899 2.8745865 2.8704409 2.8819396 2.7838329 2.7628722 2.9131328 2.8842392 2.6122519 2.7899212 2.6749875 2.8084680 2.8756413 2.9012958 2.4460150 2.6305957 2.5441611 2.7947428 2.5929917 2.8834401 2.6113095 2.7968702 2.4853402 2.7309215 2.6623532 2.8202918 2.6343058 2.6539231 2.6890186 2.6162955 2.6926666 2.8280288 2.5669097 2.5394368 2.5779214 2.5042877 2.7129832 2.5810146 2.7876506 2.9289999 2.5704831 2.6953735 2.7960895 2.6853195 2.6646062 3.1245454 2.9483660 2.7778851 2.7879486 2.7479646 2.8964462 2.8451005 2.2966133 2.3935322 2.5981411 2.8346450 2.6288832 2.4769932 2.4371740 2.2716434 2.1518245 2.3844932 2.1858837 2.3772693 2.2043534 2.3508211 2.1542025 2.2677396 2.2277766 1.9735366 2.0972383 1.8111337 2.2389342 2.5676151 2.6392357 2.5982556 2.7081795 2.6846407 2.7100259 2.6305972 2.4414541 2.5177538 2.6374487 2.5612279 2.4833563 2.3466893 2.6673197 2.5162717 2.3552658 2.7044675 2.7828961 2.5116074 2.1312687 1.7266325 2.0556516 2.2010742 2.1240242 2.3456889 2.2525897 2.4745787 2.5078151 2.2874755 1.9733780 1.9946330 1.7982421 1.7627779 1.8305259 1.9593257 1.9349610 1.9628274 2.1917334 2.1068195 2.1800073 2.1068579 1.9937417 2.0243820 2.2412497 2.1759213 2.0710477 2.3847310 2.1924599 2.1573328 2.5596087 2.2585261 2.2816079 2.1748182 2.1756121 2.2988673 2.2844739 1.9717459 2.2021232 2.2377421 2.3792202 2.4810795 2.2506418 2.1688219 2.0983273 2.4176505 2.3640769 2.1255256 2.4025493 2.2158411 2.2454080 2.2059907 2.1315489 2.2883824 2.3181075 2.3275709 2.4105063 2.4328941 2.3245399 2.3247590 2.3200242 2.2834391 2.5748258 2.1279737 2.2994543 2.2847792 2.3392803 2.3604222 2.2397014 2.1768523 2.1507271 2.1836201 2.2930656 2.3514652 2.4269698 2.3410333 2.2476713 2.3580078 2.3890480 2.2891922 2.4678778 2.3294967 2.2479595 2.3412182 2.3515596 2.4341467 2.1832319 2.1280157 2.3198240 2.3238187 2.1351114 2.2772911 2.2368987 2.2073713 2.1899825 2.4063888 2.5587673 2.4617221 2.0998610 2.5245926 2.5082468 2.5047813 1.9570728 2.3255568 2.3263138 2.3984304 2.0011672 2.4258674 2.1827709 2.4029778 2.1760886 2.2791249 2.1126756 2.3994356 2.4432942 2.2701266 2.1741657 2.2029376 2.5069380 2.3399371 2.0600142 1.8644100 1.8561623 2.3156250 2.0327086 2.3754373 2.3623936 1.9632966 2.0711911 1.9967737 2.2101940 2.3926242 2.3167983 2.5440630 2.5618776 2.5922690 2.5072524 2.1254956 2.2148392 2.1318703 2.1187870 2.3078244 2.3840406 2.2987777 2.4681586 2.2152999 2.1849590 2.2015397 2.2658721 2.1180764 2.1521530 2.0184478 2.3609542 2.4428590 2.1056307 2.3454659 2.4001928 2.2478441 2.2191788 2.3745212 2.1221507 2.2624814 2.2501272 2.2086582 2.3282195 2.3223603 2.5905640 2.2805317 2.2632497 2.3512143 2.1532803 2.1342951 2.1444859 2.1806181 2.4279096 2.0581910 2.0618922 2.1252970 2.1535221 2.3786201 2.1188032 2.0556584 2.4244389 2.2344912 2.3763561 2.3155204 1.7222833 1.7417610 1.5889869 2.0395577 2.0633962 1.9863162 2.3798193 2.1683778 2.0501129 1.8203223 2.2004121 2.7272109 2.5713046 
assembly_BlackSea5|NODE_25294_length_13611_cov_24.606669_11|protein      1.0994042 1.1495226 1.0966952 0.9538329 0.9986447 0.8638167 0.9696088 0.9046540 0.9551428 1.0382380 1.0661219 0.7424200 1.0380604 0.8658118 0.9892934 0.9023405 0.0000000 0.9966057 1.0827414 1.2554516 1.2539962 0.9892505 1.1014367 1.0864037 1.0461078 1.0484930 1.1866680 1.1849727 1.1369993 1.4160536 1.5227891 1.4249907 1.3149118 1.6993793 1.7045623 1.6289870 1.6536711 1.5713961 1.8064667 1.8148591 1.6450400 1.4691071 1.7651424 1.8722874 1.7719134 1.7776092 2.0291886 1.9067390 2.0482701 2.0413570 1.8776644 1.8705251 1.9453072 1.9917536 1.9992408 2.0202855 2.0493495 2.0147095 2.0442471 1.9817678 2.0974596 2.0164762 1.9636010 1.7907055 1.9215092 1.8199471 1.8720873 1.7382066 2.0452235 1.7780921 1.7782799 2.2474193 2.2751909 2.2782020 1.8159254 1.9701018 2.0049498 2.0437073 1.9702568 1.9096856 1.9265827 2.0147364 2.0466077 2.1099377 2.0144736 2.1159514 2.1700150 2.1001656 1.7428187 1.9768032 1.9907932 2.1214483 2.2842619 1.9383196 2.1353246 1.9530886 2.1740507 2.1871857 2.0062876 2.3010147 2.0944022 1.9407304 2.0393461 2.0160832 2.1137342 2.4882522 2.3879329 2.0754358 2.2791393 2.3926586 2.0480100 1.9620879 2.3760664 2.0692608 2.0956409 2.1037993 2.2529412 2.1196254 1.9945887 2.1330682 2.1043179 2.0017923 1.9326867 2.1068656 1.8382449 1.8822982 2.0326724 2.0440351 1.9599305 2.0141176 1.8413766 1.9769381 2.0808716 2.0721097 2.0509809 2.0603184 1.9949845 1.9212934 1.8547025 1.7928790 2.0355511 2.1355643 2.2712982 1.9046384 2.0105344 2.0487327 1.8187440 2.1027889 1.9023225 1.9616165 2.0214357 1.8100457 1.9698591 1.8227707 2.0025086 1.5663991 1.8940185 1.9890127 2.0338660 2.1473030 1.7372340 1.8805297 1.9317212 1.7926411 1.7928403 1.8911038 1.8180302 2.0568556 1.9283774 1.9500854 1.8583574 2.1298229 2.0322877 1.8827003 2.0555127 1.7687421 1.8636255 1.8797557 1.9704557 1.8304942 1.9182321 1.9399380 1.9506369 1.7892874 1.6209107 1.9338563 2.3134470 2.1158353 1.8952846 2.2564564 2.7484265 2.6339460 2.7532913 2.8919081 2.7898629 2.4585408 2.4125244 2.4429513 2.6652239 2.7772649 2.7255108 2.7935738 2.6776429 2.6400435 2.5014207 2.6613853 2.4814304 2.6474776 2.7264389 2.3953395 2.3094206 2.2892771 2.4863069 2.4400873 2.4151196 2.3047864 2.2006754 2.1303273 2.4888554 2.4060484 2.4285361 2.4663514 2.2844951 2.3186554 2.4711501 2.2331399 2.3643868 2.1297068 2.0742263 2.0658605 1.8233704 2.0949748 2.0147504 2.1635202 2.0415521 1.9765366 2.1421010 1.8190418 2.1705017 2.2168281 2.0100263 2.0489993 2.0574128 2.0872269 2.1444136 1.9958168 2.0737884 2.2154269 2.1175614 2.1144573 2.0417432 2.0076480 1.9714480 2.0115817 2.1438878 1.9595396 2.0101467 2.0433256 2.2585517 2.0278734 2.1298776 2.4004381 2.2219454 2.4847081 2.0556997 2.5236226 2.4259038 2.4297243 2.3803308 2.5012864 2.3027408 2.2086994 2.3782071 2.4847131 2.5941773 2.4423941 2.4848794 2.3760656 2.4237042 2.2913791 2.3958325 2.0081243 2.1220107 2.5468936 2.5580954 2.3562807 2.3681682 2.2826409 2.3160912 2.4960593 2.4131133 2.4904256 2.4259843 2.3257216 2.4026674 2.4044669 2.3485470 2.4857994 2.3180885 2.0351660 2.1929473 2.1904767 2.0460510 2.2246935 2.5005234 2.4606270 2.1757096 2.2149197 2.5418088 2.5717816 2.5992304 2.4145686 2.2990432 2.4508855 2.5252345 2.4241307 2.6101994 2.2862880 2.1353393 2.3089868 2.1562097 2.2698075 2.1660418 2.6673648 2.4747531 2.1828156 2.2681563 2.0839481 2.3504327 2.2516302 2.2223089 1.9548915 2.1286278 2.3501031 2.3528909 2.2391846 2.2814381 2.2973273 2.2685772 2.3224675 2.0312020 2.0570081 2.2993840 2.2101101 2.3712520 2.5304082 2.3971892 2.3477666 2.3638225 2.2649105 1.9296434 2.2660998 2.1301505 2.2331588 2.2433004 2.1503425 1.9203682 2.2174559 2.2774435 2.0036997 2.3217671 2.3227066 2.2269331 2.3083378 2.2133370 2.0197746 2.3921502 2.2508636 2.2307443 2.1309053 2.1716665 2.4404258 2.4594179 2.3623829 2.3003281 2.4604652 2.2330291 2.2011649 2.3616997 2.2440225 2.0902452 2.1624313 2.3149919 2.2876771 2.2784872 2.0245037 2.1740696 2.2360990 2.2503991 2.3231129 1.8004770 1.7510598 1.5969462 1.9205117 1.8189645 1.8705015 2.0497919 2.0143235 2.0608368 1.9433303 2.0887491 1.9420576 1.8248466 1.8627150 1.9269104 1.4978900 1.8919826 1.9262205 1.8822720 1.8759687 1.8554953 1.7697007 1.8289117 2.0204357 1.8661470 1.9092256 1.8896789 1.9326451 1.9607002 2.0003423 1.8600170 1.9549129 1.9874090 1.9359465 2.0210311 1.9902908 1.8411180 1.9458804 1.9240674 2.0163696 1.7309712 1.6226667 1.7919888 1.7849512 1.9442299 1.9197565 1.9319881 2.0781512 1.8433405 1.7856267 1.7076600 1.6666052 1.4859327 1.5749412 1.5498346 1.7061091 1.5747133 1.5858195 1.4682372 1.5752998 1.7878702 1.7294715 1.8198338 1.7250366 1.3817937 1.5617808 1.6522735 1.6679339 1.7276576 1.6876443 1.6667682 1.3511120 1.3979615 1.3902287 1.3765307 1.4044686 1.4139467 1.3255384 1.4540629 1.7461498 1.4924061 1.4649295 1.7450110 1.7798255 1.6031666 1.7780409 1.5109996 1.5503875 1.4299338 1.6986264 1.5551778 1.7189704 1.7642384 1.6383910 1.7334545 1.7015859 1.5023979 1.4815911 1.3026073 1.7299736 1.7579737 1.8182298 1.7270450 1.7571305 1.6799461 1.7548446 1.7468761 1.8693948 1.7643117 1.7937614 1.6613869 1.5441379 1.6413396 1.6586726 1.8873003 1.8233444 1.7850879 1.7633988 1.8898406 1.7466311 1.7102475 1.7205060 1.8264782 1.6229697 1.8115865 1.7257617 1.6622282 1.5652380 1.8057478 1.6605534 1.7127904 1.7335555 1.6922303 1.7021069 1.6191179 1.5844564 1.6426862 1.7563049 1.6920521 1.5710424 1.8096134 1.5628920 1.6569103 1.9513515 1.8256691 1.6663906 1.5504396 1.9107285 1.9707053 1.9968854 1.9032933 2.0204653 1.8029084 1.9748919 1.8465775 1.8323628 1.9256341 1.9202292 1.9215245 2.2152626 1.9654675 1.6482582 1.7118958 1.9653038 1.9997044 1.9296588 2.0282677 2.2481822 2.1468489 2.3355068 2.2303638 2.1041152 1.9252044 1.8513612 1.8508122 1.6342073 1.9318324 2.0362300 2.2528817 1.7011561 1.9377882 1.6103554 1.8266706 1.7927991 1.7115384 1.8669131 1.7423736 1.9005626 1.8100809 1.5962083 1.6770050 1.7072245 1.8911743 1.4286541 2.1519157 1.9933889 2.2793377 2.1115585 1.7828907 1.6667908 1.6772905 1.8122513 1.8187302 1.7676951 1.5109788 1.6553269 1.6660963 1.8145878 1.6920976 1.6077552 1.7902226 1.8024685 1.8631057 1.7819260 1.8236985 1.7447701 1.6530189 1.6815806 1.9617705 1.9323160 1.8948622 1.8849775 1.9548381 1.9116371 1.9595765 1.7447085 1.9533049 1.8797306 1.9433332 1.9986048 1.9158316 1.6667669 1.8201657 1.8931021 1.7880241 1.6963476 1.8112818 1.8892535 1.8299039 1.8040403 1.6976868 1.7231895 1.7480468 1.7095048 1.8436773 1.9810830 1.8190161 1.8490449 1.8293245 1.7017097 1.7165177 1.9226713 1.8913265 1.8629172 1.8728093 1.9421160 1.9108360 1.8879148 2.0300373 1.8612512 1.9552709 1.8490811 1.7118580 1.9274195 2.0301256 2.0470198 2.0076849 1.9540954 1.7825666 1.7959881 2.0402141 1.7911060 1.6973236 1.9604632 1.5871860 1.9508218 1.8129019 1.9015726 1.9018683 1.9609321 1.8890671 1.9016332 1.8254038 1.8643561 1.7908451 1.9611130 1.8325152 2.1776348 2.1299361 1.9326186 1.9390976 1.8828414 1.8613556 1.8641011 2.0743539 1.9100969 1.8496661 1.8191277 1.8404543 2.0556184 1.8090842 1.9375031 1.9535701 2.0275904 2.1206281 1.8883319 2.0202618 1.9644962 2.1099158 1.9996368 2.4114753 2.2456056 1.8703783 2.2329116 2.0825704 2.1009514 1.9943132 2.1653322 2.0894388 1.9967968 2.4142224 2.0468768 2.1041167 2.1536166 2.2135660 2.0194786 2.1772014 1.8915889 2.0031109 1.9933248 1.9254414 2.0166767 1.9098692 2.1435370 2.5323933 1.7162224 1.7057676 1.7166111 1.7460272 1.7285585 1.9299827 2.1060708 1.9895507 1.7656287 1.7800047 1.7783567 2.1384993 1.8384920 2.0743440 1.9370709 1.8480305 2.5256621 2.3490881 1.8084249 1.6893500 1.7163228 1.5319123 1.6341316 1.8590831 2.1230986 2.0683934 1.5833320 1.9134981 2.1172851 2.0814767 2.1733819 1.7387926 2.1845466 1.6334235 1.9656472 2.1009752 1.8606308 2.0016081 1.9125564 2.0611172 1.6948766 2.0960235 1.9641712 1.9583501 1.8534212 1.9977580 1.8136824 1.9432354 2.1734712 2.3940563 1.8475952 1.8043378 1.9069889 1.6245377 1.9184197 2.0992679 2.0370487 2.5640301 2.1495231 2.0949186 2.0572384 2.0962855 2.0473978 2.1693126 1.9367415 2.2063815 2.1615998 2.2038132 2.0988313 2.3100083 2.0173912 2.2417225 2.1962490 2.0371640 1.9212212 1.7838013 2.0349326 2.0625143 2.3394088 2.3167657 2.0477938 2.0367567 2.1954782 2.2754692 1.9047712 1.9421675 2.0986829 2.1596868 1.9086002 2.0078151 2.1631221 1.9645622 2.1482924 2.1657632 2.1738923 2.0593243 1.8201431 2.1502431 2.1656201 2.0747739 2.6228008 1.9112866 2.0779729 2.1569291 2.1098322 2.1391901 2.0734541 2.3719785 2.3425650 2.4244605 2.4082836 2.4445312 2.4590166 2.1999328 2.2902190 2.3514258 2.1985064 2.2904499 2.3285787 2.3189440 2.4476983 2.4568040 2.4502221 2.5431572 2.4363351 2.5235749 2.4007506 2.3912228 2.2131032 2.0916371 2.0466282 1.9079606 2.0988448 1.8632870 1.9046989 2.0192121 1.9016803 1.9641614 1.9109133 2.0946447 2.0150742 2.0250312 1.9980365 2.2851406 2.2099779 2.3053357 2.0740877 2.0687652 2.0263749 2.1793969 2.0867198 2.3334062 2.3416377 2.2917045 2.3467380 2.4700557 1.6872327 2.1596910 2.1016009 1.8429760 1.7891643 2.3227303 1.9395311 2.3511246 2.2815255 2.4662910 2.0681815 1.9992728 2.1521296 2.0057911 2.1821020 1.9429062 2.1668003 2.0236360 2.1994656 2.1019290 2.1419152 1.9754719 2.0102722 2.0419305 2.1307243 2.2282847 1.9548985 2.1180251 2.1873084 1.9732915 2.1223728 2.2252377 1.9209099 2.1534846 1.9503990 1.7716709 2.2290481 2.3494068 2.4526781 2.1139551 2.2940662 2.1718573 1.9668804 2.0528268 2.1325601 2.4334326 2.5339785 2.0739843 2.1589135 2.1981121 2.2405898 2.6890514 2.4785758 2.5312506 2.3546838 2.4647422 2.3698929 2.2726390 2.6039537 2.5653164 2.4594893 2.5756923 2.4544497 2.6418218 2.3904143 2.5725416 2.5780477 2.5067253 2.5407376 2.4481058 2.4561577 2.6599690 2.5120485 2.6167556 2.6592269 2.6520740 2.2656945 2.5520538 2.5158636 2.4333919 2.3185225 2.4262124 2.4574470 2.4266818 2.4238779 2.4810939 2.3725404 2.5588822 2.5447322 2.3758795 2.5606332 2.3036830 2.2897380 2.5162856 2.5617447 2.4658769 2.5165206 2.4014162 2.3950687 2.4678461 2.3804377 2.3954836 2.4979102 2.3951176 2.5618642 2.4502955 2.6087223 2.5926693 2.4454486 2.3896852 2.2473905 2.5003967 2.6864054 2.4401531 2.4514128 2.5159272 2.8515036 2.8347034 2.8658076 2.8311112 2.7271553 2.7740761 2.7446503 2.5666366 2.5011885 2.4220613 2.4648641 2.4795022 2.4618884 2.4795080 2.3980476 2.4703905 2.4616710 2.3407864 2.4782459 2.6503835 2.4729147 2.3802417 2.8676820 2.8777052 2.8444348 2.9036668 2.6235420 2.8044720 2.6946142 2.6164400 2.5528319 2.2894058 2.3881072 2.3690224 2.3863811 2.3533908 2.4627563 2.3960872 2.4006562 2.4620476 2.4957510 2.4217890 2.3713057 2.5623130 2.6832446 2.4738020 2.3476167 2.3878544 2.2389383 2.4382233 2.6671820 2.4460001 2.3037369 2.2417728 2.4418929 2.5212912 2.5537654 2.3403911 2.5512882 2.5904474 2.5319774 2.4932479 2.6261820 2.4984407 2.1734715 2.5109320 2.4498518 2.3279748 2.3241981 2.4492261 2.2933199 2.3505687 2.2087577 2.1889370 2.3510797 2.4696258 2.4364945 2.3505238 2.4818293 2.3955772 2.2886509 2.2932008 2.0790858 2.3544299 2.4490242 2.4264402 2.4249731 2.3468283 2.2601559 2.2536014 2.2367074 2.3917468 2.3730302 2.4932480 2.3782041 2.4208758 2.3916382 2.0857571 2.4380584 2.4648086 2.3946018 2.4723269 2.4303779 2.3093399 2.3550786 2.3839211 2.4637119 2.2819224 2.3028051 2.3509327 2.2314628 2.3961075 2.3688959 2.3268663 2.4567214 2.4103951 2.3232967 2.5023527 2.4108204 2.3316201 2.2927475 2.3974605 2.2464683 2.3915365 2.5019467 2.2895708 2.3458215 2.2542624 2.3765276 2.3508288 2.4020344 2.3831319 2.4306510 2.3189487 2.2389264 2.3740623 2.4491316 2.4156500 2.4228607 2.4740973 2.3530562 2.4990316 2.4029832 2.4367975 2.2920472 2.4723825 2.3567249 2.4456507 2.4004052 2.3869200 2.4591778 2.3765154 2.3775611 2.3373103 2.5183920 2.5446247 2.4872452 2.3885780 2.3499168 2.4973362 2.3251362 2.4978299 2.5764176 2.5957435 2.6358156 2.2886024 2.3671954 2.4738680 2.2747430 2.4673460 2.5747008 2.5429514 2.5329369 2.4709070 2.5345010 2.4794959 2.3338375 2.3695445 2.3910788 2.4375794 2.3332440 2.4831295 2.5319529 2.4275922 2.3838698 2.4477085 2.2885818 2.2415696 2.2232387 2.3960323 2.5392343 2.7139702 2.5957292 2.5159186 2.6797070 2.4076245 2.4796956 2.4721178 2.4976788 2.0957853 2.5625501 2.2713044 2.1956473 2.4959666 2.5536767 2.4011287 2.4508961 2.6130390 2.6288948 2.4496237 2.5335774 2.2966827 2.3843250 2.5079968 2.5622225 2.5543079 2.3295943 2.4837967 2.5355995 2.4490873 2.5452668 2.3263263 2.5406803 2.4446779 2.4272776 2.2787687 2.2615765 2.3423120 2.3323415 2.3969109 2.4752083 2.3314204 2.2137629 2.3205623 2.2869463 2.2554759 2.2433644 2.1885665 2.4868557 2.1814823 2.2734917 2.2274334 2.2113012 2.3697996 2.3390808 2.3211903 2.2233800 2.3044696 2.2908436 2.3656866 2.2448556 2.1752823 2.3187438 2.3303993 2.4914508 2.5444386 2.1595036 2.3768664 2.4599969 2.3222929 2.4147212 2.2246616 2.2591226 2.3431957 2.2917908 2.4299421 2.4138808 2.3711999 2.5939233 2.5820312 2.4209690 2.5379870 2.3802546 2.5688546 2.2151458 2.5847441 2.4205878 2.7084341 2.6947586 2.6936231 2.6552425 2.4401857 2.4312292 2.7066073 2.4981046 2.3761588 2.3957277 2.4933442 2.3027584 2.3363225 2.4023885 2.0791635 2.4761797 2.5024994 2.4527824 2.3808979 2.3184400 2.1429068 2.1572482 2.4697069 2.4353477 2.3865307 2.6261425 2.4384235 2.9168589 2.5417139 2.5518843 2.5270730 2.5308334 2.5795143 2.3608947 2.5327758 2.6355212 2.6910448 2.5021783 2.4204123 2.4233308 2.3830484 2.3529601 2.5039777 2.4260630 2.4095943 2.6085364 2.4083156 2.2477124 2.4070663 2.5101289 2.5347876 2.2698699 2.4439144 2.3771668 2.4159775 2.5698277 2.3187319 2.4228790 2.2984013 2.3040003 2.4597811 2.4745991 2.3905384 2.3265843 2.4437950 2.4404264 2.5218769 2.5909687 2.4723144 2.5784348 2.5273551 2.6153887 2.5974312 2.2297960 2.5415263 2.5268400 2.4996825 2.5724947 2.6711664 2.5462565 2.4905257 2.7238376 2.5414444 2.5043530 2.6599658 2.4306114 2.6143370 2.4110058 2.4474569 2.5501692 2.4493260 2.3791916 2.3964609 2.2194248 2.5379776 2.5125526 2.5049898 2.4266970 2.4607847 2.5644383 2.2794723 2.4822895 2.3485578 2.5429354 2.4722422 2.3947421 2.5565949 2.5292893 2.4398043 2.2851699 2.2493618 2.6366587 2.2764058 2.3921043 2.4839825 2.3214247 2.2508506 2.5123100 2.3129993 2.2687259 2.1965691 2.2328253 2.3548038 2.3161188 2.3003098 2.2085746 2.5569520 2.3543167 2.4788640 2.4470302 2.4225238 2.3585742 2.4974680 2.4536414 2.5285144 2.3464696 2.6740659 2.4527637 2.5779148 2.4324831 2.2808181 2.3272335 2.2810553 2.3732453 2.3055371 2.5568646 2.3608119 2.4977697 2.2968284 2.3107226 2.5728956 2.5843942 2.7089309 2.4303654 2.4038332 2.5318747 2.5328765 2.4596588 2.1599901 2.2951664 2.2899829 2.2525064 2.3488090 2.1909491 2.5061936 2.5628408 2.3489908 2.5060326 2.5469245 2.6572481 2.6449251 2.3225068 2.4308123 2.4608217 2.4720391 2.4676647 2.2605530 2.4326832 2.3422317 2.3230207 2.4414792 2.5502218 2.3614267 2.3314924 2.3047024 2.3323815 2.4706024 2.5341302 2.4606187 2.5832975 2.4419089 2.5459280 2.3949703 2.4901807 2.3678737 2.2139961 2.3856032 2.3701561 2.4069828 2.4866843 2.4512254 2.6289529 2.6448978 2.2873322 2.5657174 2.5106826 2.3694981 2.5298221 2.5090375 2.5198617 2.2733353 2.2785437 2.3396085 2.4990882 2.5837949 2.5616132 2.4957743 2.2356402 2.4519501 2.3864881 2.4443838 2.4423375 2.3450991 2.4148368 2.2525145 2.3040978 2.3723125 2.4275892 2.1528012 2.3378850 2.3593727 2.5793025 2.4598831 2.2436400 2.3949996 2.4339039 2.4790066 2.4891916 2.5122701 2.6346710 2.2929294 2.7128797 2.4493875 2.4501392 2.6779602 2.3839842 2.6261291 2.8896650 2.8420952 2.4219769 2.5802536 2.7083786 2.5582427 2.3536040 2.3006540 2.4251787 2.2263286 2.3484075 2.2248175 2.5948290 2.3095012 2.2039189 2.4007619 2.4987667 2.4558549 2.4797946 2.1466512 2.5965933 2.5784335 2.4811696 2.8236831 2.6179366 2.6742892 2.7221960 2.5718626 2.6335903 2.6525747 2.8202772 2.7147009 2.6148515 2.8001643 2.5264165 2.5251118 2.7022575 2.7032633 2.6256601 2.4586053 2.4452717 2.6627853 2.5482584 2.4003626 2.5419091 2.5291883 2.4232991 2.4947240 2.5562115 2.5008296 2.4576064 2.4279937 2.3921984 2.3996880 2.4747103 2.7384828 2.5642254 2.4273861 2.6635101 2.2807869 2.6069645 2.2327838 2.4335709 2.7733011 2.5117297 2.4145185 2.4867228 2.4414925 2.4953103 2.5754050 2.4711104 2.5899047 2.8457638 2.7183268 2.5120045 2.3901461 2.4527158 2.7479021 2.7081899 2.5553455 2.4698566 2.5817659 2.6790690 2.6674614 2.5675980 2.6911697 2.8134871 2.8038494 2.4661980 2.6353281 2.4306114 2.5403170 2.3906230 2.6657747 2.5262525 2.5899162 2.6320816 2.6490249 2.1743521 2.4003100 2.3268945 2.3120116 2.3745195 2.3331228 2.6239327 2.7001904 2.6314351 2.6136316 2.5371344 2.5935153 2.7339979 2.1437194 2.2440147 2.2106431 2.0474532 2.5261104 2.3384187 2.7264340 2.7509684 2.7206024 2.5575769 2.5852036 2.6229563 2.4470206 2.5156140 2.3124198 2.4166523 2.3681738 2.4930647 2.3437509 2.2386567 2.8060529 2.5948148 2.4494008 2.6179374 2.4761159 2.7567660 2.5355156 2.5457885 2.6748617 2.5449241 2.2453927 2.2491429 2.2528719 2.3564778 2.1838374 2.0470207 2.0965588 2.1533568 2.2784208 2.0693876 2.1679876 2.1039865 1.8590397 2.0678018 1.8410665 2.2720913 1.9251216 2.3287942 2.3611435 2.0096340 2.3994458 2.1392794 2.3161750 2.1869011 2.2842415 2.1067029 2.2545933 2.1996574 2.2440758 2.2855767 2.3177787 2.3482597 2.4141236 1.9052794 1.9583512 2.1206857 2.0994310 2.1421123 2.2743957 1.9491725 2.0856538 2.1354117 2.3237997 2.1500282 2.2309665 2.4152251 2.2906528 1.9217032 2.2881416 2.1986069 2.0558552 2.2708094 2.1697257 2.1478453 2.1397578 2.1962641 1.8341347 2.2042728 2.4276218 2.4734502 2.1268872 2.2193490 2.1294132 2.0306772 2.3490796 2.2153793 2.2748313 2.2464169 2.2413031 2.0869373 2.1030228 2.1535360 2.1568001 2.0057482 1.8368266 2.1407100 2.2854534 2.3289290 2.1704177 2.2522844 2.2983548 2.2619663 2.1788016 2.1207427 2.1383569 2.0676232 2.1635909 2.2092675 2.1287650 2.1547995 2.0039658 2.2301693 2.0630686 2.1518334 2.0368276 2.0041883 2.0953078 2.2705952 2.1002409 1.9597660 2.1060390 2.3586434 2.2968765 2.2555632 2.3685454 2.1082411 2.2828827 2.1867581 2.2195111 2.1074153 2.3858955 2.1427567 2.4736007 2.2714188 2.2504262 2.2333885 2.1939923 2.2860395 2.0774787 2.1699182 2.1315570 2.1509731 2.1625285 2.0768944 2.2360954 2.3767595 2.3449028 2.5875847 2.4163814 2.3382605 2.3173259 2.3191213 2.4533229 2.4430594 2.4989585 2.5371195 2.6041979 2.5201569 2.5903102 2.5055274 2.5943058 2.7553702 2.7196542 2.6309010 2.6056980 2.7824235 2.5661236 2.2620841 2.3029467 2.2175098 2.2086567 2.2971027 2.1617549 2.1909960 1.8836372 2.1462019 2.2749847 1.6555071 1.9929273 2.0275311 2.1031998 1.8862798 2.0946359 2.1010117 2.0320927 2.2131424 2.0144126 2.1511231 2.2903522 2.3603418 2.6133020 2.1255526 2.0444568 1.9375686 2.0920496 2.0351863 1.9857995 2.0746702 2.0952463 2.3191857 2.2429977 2.2669564 2.5712064 2.4718511 2.3859362 2.2897551 2.1302601 2.2344184 2.1211910 1.7745729 2.2222839 1.7025032 2.4208991 2.1403050 1.9500913 2.2271066 2.1188761 2.0962697 2.0375780 1.9772694 1.9498864 2.0024315 2.2154406 1.8704131 2.1632285 1.8994844 2.1497641 2.0893725 2.1129963 2.2973327 2.0912531 1.9437400 1.6686679 2.2117573 2.0538456 1.9344167 2.1923407 2.2580000 2.2331294 2.1582032 2.2042042 2.2932875 2.2087185 2.2251276 2.0985876 2.1099818 2.0262275 2.0221730 2.0263133 2.2772000 2.3851284 2.2777266 2.1075893 2.0750208 2.1003095 1.9913600 1.8909121 2.2252198 1.9730966 2.1719121 2.1106547 2.1316787 2.2938500 2.4979826 2.2202090 2.3052100 2.1905802 1.7539261 2.3624479 2.1967634 2.0431743 2.3409677 2.3924761 2.4810069 2.3127863 1.7938371 1.9712378 1.9208235 1.6374442 1.9881221 2.0182064 2.0625026 1.9937343 2.0867170 1.7815765 1.6046969 2.0677188 2.2055650 2.2279720 2.3390947 2.1886716 2.2115435 2.2144948 2.0946250 2.0457047 2.2549667 2.3046277 1.6624637 2.1324673 2.2595843 2.2198118 2.0474136 2.1429315 2.0022170 1.9849883 2.2656843 2.0026613 2.4250479 2.1375142 2.0137459 2.2067547 2.1905430 1.9908373 2.2911766 2.2462449 2.3979044 2.4580376 2.0716607 2.3854505 2.4513926 2.1117803 2.2589822 2.0941824 2.0819686 2.1860868 2.2825562 2.0515955 2.4744595 2.3193516 2.1364106 2.3987287 2.7853766 2.7430451 2.7001265 2.3421082 2.2739806 1.9468260 2.1734547 2.3354833 2.5971258 2.0950245 2.2197263 2.0149742 2.2375328 2.6439237 2.4992382 2.0233189 2.4890311 2.4007442 2.2847045 2.1686401 2.1351591 2.3009379 2.4240008 2.3456153 1.9844708 2.2560981 2.1159186 2.4646878 2.1130941 2.0948230 2.3143892 2.4540399 2.3980213 2.0191335 2.4074942 2.1974510 1.7320919 2.2688036 2.3764379 2.0589036 2.2732101 2.1060191 2.5175644 2.3738804 2.2562462 2.3221059 2.2191130 2.2460836 2.2142826 2.3320531 2.5278401 2.7353895 2.6492357 2.4591787 2.6051390 2.8740027 2.7356839 2.5106258 2.3472209 2.4918903 2.4225943 2.5452147 2.2836908 2.6589232 2.3988794 2.7165617 2.4059236 2.4320842 2.3995351 2.5101747 2.4205808 2.4437138 2.3348562 2.3159980 2.4994475 2.5603398 2.4753603 2.5646882 2.4721291 2.6304809 2.4058352 2.4361671 2.4548763 2.4811668 2.1927915 2.0739144 2.5837733 2.5156106 2.5250133 2.4612477 2.1231620 2.4252996 2.4333959 2.3429072 2.5603248 2.3655524 2.2944280 2.3157755 2.2414598 2.6587728 2.7103755 2.6698049 2.5174377 2.5182346 2.5263003 2.4877260 2.5933367 2.5755766 2.5459193 2.4819505 2.5634902 2.4542080 2.5118193 2.7763320 2.6367072 2.2882318 2.0630655 2.3481980 1.9215091 2.2393480 2.3531716 2.3429029 2.0906441 2.2662357 2.2893863 2.1234203 2.2876946 2.1503773 1.8429419 1.7950479 2.1622174 2.1299645 2.3939564 2.2748800 2.3705225 2.3713858 2.5385099 2.4811830 2.3999215 2.4434802 2.3055928 2.1434114 2.3054877 2.4071535 2.4576330 2.6184815 2.3801292 2.2509406 2.3210762 2.4414687 2.2755588 1.8948714 2.0339030 2.2242163 2.4746979 2.7114911 2.4445679 2.3593060 2.4428046 2.2490540 2.6410111 2.5075291 2.4406806 2.0213096 2.4045053 2.4781595 2.3334982 2.5124890 2.4316111 2.4538309 2.4297913 2.3948022 2.6128463 2.7648872 2.5967547 2.4784722 2.8976080 2.3953455 2.6932674 2.5007745 2.3717500 2.2662121 2.2237223 2.3878455 2.4157936 2.2720230 2.2975902 2.2734367 2.5762393 2.6081249 2.6832516 2.5486661 2.6335627 2.7659020 2.4688734 2.5721396 2.6540713 2.7566531 2.7002099 2.6471456 2.5711961 2.6231940 2.7788489 2.7519842 2.5402296 3.0168952 2.8712188 2.4279796 2.6395152 2.7484841 2.7253306 2.6963392 2.8867558 2.9652131 3.0384321 2.9390264 2.8801248 2.8073894 2.6805933 3.1232079 2.9158347 2.8780788 2.9108918 2.9300416 2.5604389 3.0144288 2.8992650 2.5865881 2.8531853 2.5563384 2.7650381 3.0509168 2.6048611 2.5409475 2.7003753 2.6727259 2.7773350 2.7203610 2.9308484 2.5981520 2.5302930 2.4136986 2.2076597 2.3954374 2.2363841 2.2270976 2.4408504 2.4165101 2.5790410 2.5930729 2.2457074 2.3860343 2.4840846 2.4842532 2.6945293 2.3709255 2.8896374 2.8826785 2.4313461 2.4949632 2.3938627 2.7807644 3.1229093 2.6197408 2.9744321 2.4799478 2.5096798 2.8367913 2.8422417 2.6746123 2.4279746 2.8574555 2.7270181 2.8566291 2.7249016 2.4390309 2.8919977 2.8840070 2.2195426 2.8095563 2.5831435 2.6614863 2.7763099 2.6456622 2.7753390 2.5386182 2.6239969 2.6212832 2.5203560 2.4621414 2.5529782 2.6931361 2.3411246 2.6913882 2.9807749 2.8858574 2.8560953 2.4419648 3.0726779 2.7072927 2.5875380 2.6289050 3.1342126 3.3080373 2.7995554 2.5775188 2.6463126 2.5915402 2.6659435 2.8693310 2.7068608 2.6718669 2.4282377 2.5032854 2.5131872 2.3827314 2.6197588 3.0271055 2.7699251 2.6105042 2.7319806 2.6071155 2.5662944 2.5925026 2.7338444 2.6424442 2.6925646 2.4891359 2.8891275 2.7808609 3.0741371 3.0240879 2.7328683 2.8216826 2.7068051 2.3487027 2.9057793 2.7574329 3.0718418 2.5019173 2.3756744 2.6650806 2.7964590 2.1743677 2.3418043 2.1571593 2.1651284 1.9707170 2.4740234 2.4257749 2.7078348 2.4199854 2.3456204 2.2483777 2.3414199 2.3786000 2.1754109 2.2081412 2.3781938 2.4090324 2.3120689 2.3649260 2.2173169 2.3570336 2.6380018 1.9911530 2.4003719 2.1868732 2.1527272 2.2213348 2.2746053 2.4372059 2.6592126 2.8459831 2.1222369 2.5260778 2.3156878 2.3693652 2.4143759 2.0988443 2.3061339 2.0574217 2.1642152 2.4685163 2.4505160 2.5947325 2.4335400 2.3757724 2.6906902 2.7671894 2.7578110 2.5010836 2.2791713 2.6369087 2.6985987 2.6894580 2.6730102 3.2133661 3.1110253 3.3254507 3.3275634 3.1985034 3.2741897 3.4253617 3.3965139 3.3016292 3.1247763 3.2455995 3.4325570 3.3380659 3.4015611 3.2483431 3.2380327 3.3485459 3.5671363 3.5935077 3.1697516 3.1574267 3.0139452 3.2334757 3.1679700 3.5844733 3.1748326 3.3902754 3.1600597 3.0818469 3.1082424 3.2299920 3.0975791 3.3299243 3.0010721 3.0449754 3.1194931 3.3529309 2.9179668 3.0388317 3.2015307 3.1102116 3.1931199 3.1467729 3.1735776 3.1462847 3.2703911 2.8380639 3.1068314 3.0956938 3.1019810 3.3518169 3.3529094 2.9996671 3.2242665 3.1509929 3.4477882 3.2243507 3.1169637 3.3808502 3.3574547 3.4005205 2.9990882 2.4349584 2.5559683 2.7746525 2.4739126 2.9876819 2.8453832 2.7713877 2.4787741 2.4476396 2.4285354 2.3960306 2.5197280 2.2609091 2.4691024 2.4161878 2.5246705 3.2949403 3.1439182 3.1216133 2.9916326 3.1597889 3.0274402 3.2117158 2.9983979 2.8958574 3.0791168 2.8612680 3.0396624 2.8950245 3.0527107 3.0780683 2.9763774 2.7917361 3.1377926 2.8475861 2.5903602 2.3207233 2.5899649 3.0183692 2.9107200 2.8794049 3.2756126 2.7266270 2.9950363 2.7843877 2.6721552 2.5668437 2.5784034 2.6270879 2.5198165 2.9811100 2.8705844 2.7966523 3.2446738 2.8450691 2.9923748 2.9762813 2.7948047 2.9346733 3.0630900 2.7403378 2.8359105 2.7609294 2.5539825 2.5791690 2.7846117 2.6267254 2.6786900 2.8864528 2.7910530 2.5702203 2.4568562 2.5917232 2.9427145 2.8505441 2.9449721 2.8061177 2.5878349 2.6843850 2.4650609 2.3337365 2.2739239 2.2999260 2.3362278 2.3959162 2.1571235 2.1883123 2.1207949 2.2651858 2.1958027 2.3599610 2.5433207 2.6290185 2.4563306 2.5419129 2.3632590 2.5461022 2.5197521 2.3404579 2.3067547 2.3913902 2.5838721 2.4536220 2.4521057 2.3249185 2.2130988 2.4941782 2.5191865 2.5002831 2.6064908 2.4688405 2.2097982 2.5412360 2.5388552 2.3819767 2.3753346 2.3929741 2.4560681 2.4852701 2.4946574 2.3043305 2.3087658 2.3887963 2.5239112 2.4313495 2.2456374 2.4381575 2.0869424 2.6803125 2.7812276 2.8850729 2.7750004 2.6801104 2.4817483 3.0465098 2.7570908 2.6989095 2.4170453 2.4718314 2.7810413 2.9012424 2.5805237 2.6287316 2.7327776 2.7591209 2.5157579 2.5809579 2.5171858 2.7718860 2.6200230 2.6767539 2.4628459 2.3749145 2.7464100 2.3144718 2.5589447 2.3868959 2.5611990 2.4279066 2.3205814 2.6552886 2.1148513 2.5919858 2.4308330 2.4224283 2.4473758 2.6375946 2.9368966 3.0624431 3.0359996 3.0446023 2.9046813 2.5884828 2.6738588 2.8870480 3.0204305 3.0104724 3.2158202 2.9404003 3.1858842 3.0115428 2.7262873 2.8019903 3.0636085 2.8516013 3.0002038 2.7105787 2.8025981 2.9211462 2.7010943 2.8676724 2.9037181 2.8734568 2.7227174 2.7103489 2.7267719 2.8358413 3.0577425 2.7351879 2.8554074 2.9905848 3.1011803 2.9646771 2.6788452 2.8822064 2.5501789 2.5818960 2.8566720 2.5708376 3.0965291 2.6033668 2.7698039 2.7395656 2.6597530 3.1207764 2.8992856 2.5875447 2.9381307 2.7521027 2.8058039 2.8390929 2.1969389 2.0684203 1.9869792 2.7466044 2.6808361 2.7176391 2.8498423 3.0423724 2.5488896 2.6026885 2.4633438 2.6643491 2.9293921 
assembly_BlackSea4|NODE_96727_length_4718_cov_7.589106_2|protein         1.0987071 1.2332670 1.2370533 1.0842587 0.9991700 0.9546042 1.0093362 1.0177038 1.0299207 1.0175232 0.9642999 0.8523130 1.1890674 1.0280364 1.0136777 0.8323533 0.9966057 0.0000000 1.2355610 1.2974321 1.0534688 0.9236625 1.0128333 1.0252770 1.0482720 1.1173784 1.1763523 1.2645446 1.3395471 1.5382966 1.6391472 1.5103638 1.2979687 1.8881306 1.8942368 1.5009125 1.4540527 1.5534264 1.5588475 1.7638355 1.4750186 1.5748008 1.8487791 1.9234792 1.9523931 1.8979246 1.8979113 1.8975869 2.0449274 1.8887599 1.9722888 1.9563479 2.0423054 1.9199016 1.9303350 2.2186972 1.7963698 1.8651477 1.8765655 1.8193685 2.1086040 2.0348661 2.0182519 2.0370936 1.8293855 1.8680209 1.9007369 1.8445603 1.8705933 2.0286433 1.9326176 1.9051213 1.9978194 2.0833067 1.5217748 1.9967010 2.0829949 1.9106299 1.9011703 2.0844866 2.0689191 2.1537399 2.0026543 2.0266366 1.9748739 2.0399987 2.0812190 2.2466353 1.9757058 2.0221208 2.0662441 2.0622772 2.2908356 1.7926814 1.8415190 1.7758115 1.9357458 2.1156495 1.8709007 2.0059877 1.8665247 1.8179840 1.9516633 1.9163994 2.0826786 2.3688539 2.2889004 2.1008983 2.1800257 2.0654461 2.0667547 2.0142028 2.1097917 2.1618386 2.1494501 1.9536563 1.9135997 2.0413686 2.0020801 2.1106474 2.0434293 1.8400674 1.5291552 1.7614448 1.7772063 1.8272646 1.8612102 1.9602976 1.8109432 1.8406974 1.5582139 1.7766528 1.9157440 1.8329650 1.9236730 1.9491039 1.8229138 1.7696364 1.8639541 1.6997821 1.7980921 1.8659376 1.8618246 1.7804618 1.8817338 1.8833916 1.7344872 2.0282554 1.6451180 1.8112183 1.9299240 1.7635504 1.9664593 1.6104352 1.7062874 1.5428849 1.8140464 1.8589419 1.8695756 1.9959159 1.7715918 1.6823859 1.8338660 1.8329614 1.6864560 1.6732215 1.7670963 1.7088970 1.8974551 1.8367575 1.8248305 1.9770307 1.7657643 1.8163860 1.8598205 1.8024172 1.8550777 1.9216387 1.7295256 1.7738484 1.8450225 1.8786963 1.9355608 1.6841111 1.5580788 1.8632890 2.0780445 2.0322414 1.7993269 2.1773978 2.4519816 2.5174145 2.5982226 2.6164303 2.5691037 2.5917129 2.3694970 2.4220973 2.8370393 2.6561018 2.6797692 2.6300621 2.4062390 2.4088210 2.2245349 2.6223687 2.5985559 2.5752763 2.5321074 2.5077783 2.2513626 2.3563338 2.2756862 2.4584152 2.3322759 2.3188346 2.2483349 2.1829499 2.3374502 2.4367694 2.3738449 2.4766476 2.4817255 2.2545568 2.3585245 2.4111475 2.3259355 2.1828378 1.9963348 2.0429766 1.8100572 2.1075782 2.2320958 2.1190419 2.0056832 1.9098795 2.2440502 1.7779918 2.1317685 2.3643193 2.1130243 1.8726027 2.0685968 2.0912806 2.1749478 2.0968726 2.1734190 2.1364456 2.1535014 2.1190631 2.0590368 1.9815720 1.9258767 2.0455941 2.0468826 2.1830710 2.0090188 2.0999790 2.0820044 2.0997908 2.0398941 2.4092409 2.3477883 2.4297188 2.2120488 2.3511502 2.4032991 2.4990692 2.3775918 2.3846326 2.3635261 2.2054582 2.4058671 2.5275185 2.5902417 2.4297029 2.4042956 2.3078472 2.4911857 2.4499262 2.3529983 2.1579235 2.1430202 2.4791069 2.3878549 2.3675637 2.4762447 2.3105301 2.2820920 2.3738661 2.2039013 2.3296215 2.3562109 2.3297370 2.4733062 2.3976920 2.4234895 2.5391719 2.5405393 2.2124648 2.3585766 2.3663148 2.3944822 2.2761455 2.3321179 2.3657564 2.0956267 2.1761403 2.4803755 2.3337563 2.4488857 2.4967887 2.2880476 2.4034485 2.4317841 2.3295939 2.4987360 2.2590661 2.1345802 2.1552710 2.1584150 2.2992793 2.1255631 2.5440396 2.3232765 2.0773137 2.1466223 2.0643946 2.1378092 2.0129655 2.0012122 1.9387534 2.0481702 2.1184956 2.1243699 2.0599136 1.9980576 2.0638451 2.1915393 2.2838825 2.0625094 1.8622075 2.0320549 1.9860683 2.2721256 2.1982004 2.1805878 2.1234731 2.2399175 2.0107812 2.1552492 2.1258298 2.0748878 1.9951994 1.9977385 2.1639196 1.9232230 2.0260602 2.2104825 2.0149593 2.1751100 2.1964625 2.1015249 2.0797672 2.0390450 2.0168902 2.1538930 2.3208400 2.2756899 2.2745576 2.1995817 2.1372661 2.1130296 2.2384428 2.1285880 2.3190578 2.0906996 2.0826657 2.1718079 2.3546421 2.1565202 1.7180244 1.9228491 1.9560625 2.0091126 1.8971974 1.8772429 2.0992928 2.0672370 2.1997185 1.7549778 1.8276093 1.5613155 1.9280152 1.7352660 1.8299637 1.8960984 1.8676574 1.8452649 1.9019858 1.8537833 1.8032961 1.7670579 1.8482389 2.0191274 1.5520240 1.8716809 1.8839227 2.0016546 1.8687746 1.8670894 1.9098144 2.0218076 1.9598979 1.8564114 1.8355236 2.0282615 1.9380079 1.9374472 2.0072935 1.9126717 2.0396432 1.9836581 1.9209660 1.9342810 1.8328752 1.8317842 1.9427963 2.0564378 1.9906797 1.7567186 1.6195568 1.9610177 1.8318605 1.9681248 2.0164912 1.8428518 1.8331390 1.6977059 1.6812198 1.7178834 1.8160404 1.5284966 1.4688411 1.3782869 1.6030863 1.5450156 1.6275266 1.5065709 1.6064038 1.6496230 1.5908147 1.5555886 1.9013172 1.4528502 1.7331967 1.6425897 1.6836352 1.8275692 1.7858789 1.4663807 1.4263728 1.4170746 1.4824565 1.3816090 1.5392856 1.4748005 1.4978739 1.5357779 1.7745959 1.6504807 1.6999242 1.7090312 1.9322928 1.7554273 1.7427213 1.7903071 1.7918025 1.6833419 1.4559117 1.3099800 1.5775079 1.9365293 1.7415767 1.7157098 1.6960404 1.6670891 1.7424238 1.5896206 1.8303275 1.8417578 1.7254160 1.6188060 1.7587373 1.6486523 1.6880298 1.6324932 1.7690854 1.6991489 1.7409291 1.6458579 1.6355707 1.6527046 1.7021531 1.7909227 1.6530202 1.6793328 1.7133772 1.4603718 1.4615142 1.5572965 1.7179404 1.6758188 1.5083927 1.6728058 1.5125575 1.4289101 1.4021959 1.7115497 1.5653285 1.6439307 1.6540876 1.5583851 1.4839436 1.4692193 1.3749336 1.7335657 1.8289031 1.7587807 1.6223734 1.7169892 1.6053808 1.6377593 1.9100429 1.7018126 1.4934394 1.5098721 1.7386711 1.9244090 1.9290717 1.8773188 1.7390254 1.7474558 1.8562695 1.7062095 1.7410159 1.6457396 1.7368484 1.7542773 2.2032577 2.0054782 1.5805834 1.5007387 1.7098391 1.9691561 2.1785495 2.0247445 2.0729649 2.2435624 2.4126019 2.2900372 2.2238647 1.8855630 1.7762989 1.8175123 1.5668968 1.6759697 1.9650265 2.2293955 1.6561282 2.0154134 1.7041000 1.7121262 1.7665571 1.6673393 1.9691634 1.8762574 1.6380600 1.7977159 1.5105971 1.6725535 1.7698345 1.7609623 1.5814825 2.0120072 1.9715607 1.9547722 2.1696668 1.7980818 1.6237271 1.6686865 1.8952211 1.8638354 1.9843877 1.7270339 1.7729413 1.9380019 2.0107130 1.8430936 1.8735611 2.0024710 1.8047681 1.9858032 1.9991240 2.0256048 2.1953787 1.9426977 1.8910749 1.9606200 1.8272457 1.8639987 1.8029796 1.9103544 1.9123043 1.8788983 1.7937619 1.8679222 1.8692725 1.8880721 1.9338319 1.7912785 1.6859684 1.9394825 1.9925959 1.9016180 1.6836323 1.9234971 1.8656480 1.8259679 1.8179380 1.9208261 1.9942227 2.0641676 1.9354724 1.9286974 2.0552549 1.8535623 1.9010560 1.9325430 1.9085725 1.8948985 1.9771505 1.9877280 1.7655713 1.7694389 2.0508300 2.1388746 2.0507403 2.2270948 2.0607746 2.0790097 2.0245609 2.0360403 2.0600325 2.2373396 1.9433640 1.9233494 2.1035037 1.8032489 1.7691716 1.8018973 1.8453554 1.7124566 2.0215123 1.7664138 2.0067375 1.8091808 1.8135367 1.8727051 1.9535457 2.0562797 1.9588432 1.8441105 1.7635759 1.8180775 1.9993750 1.8697374 2.2087292 1.9764836 1.9145144 1.9728084 2.1031290 2.1395344 2.1771560 1.7784251 1.8240156 1.6849783 1.8263650 1.5956360 1.8292275 1.6525730 1.7141999 1.7548756 1.9291025 1.9367972 1.6663589 1.8843213 1.8975473 2.0354123 1.6695844 1.9521483 2.0033301 1.8302994 1.9185377 1.8012630 1.8519191 1.8374241 2.0419605 1.8983004 1.9501425 1.8488983 1.7275937 1.7688742 1.8854676 1.8878329 1.8486862 1.9183762 1.7493973 1.8119310 1.8008757 1.7306885 1.9031377 1.7271247 1.9203000 2.1717322 2.0631274 2.0813030 2.0215248 1.9943817 1.8207268 2.0918177 1.9849345 2.0186993 2.0021447 1.9378254 1.8739706 2.1466211 2.0011571 2.2610203 2.0173060 1.9142088 2.3283869 2.2414551 1.8921036 1.9309190 1.9137198 1.7098111 1.9498993 1.9001321 1.9392905 1.7978496 1.8775130 1.8585290 2.0617077 1.9826110 2.0459069 1.7732724 2.0198420 1.5951823 1.8621957 1.7948021 1.7048804 1.7287018 1.9235104 1.9020176 1.4033612 2.0364386 1.9189717 2.1611072 1.9771511 2.0411482 1.9177579 1.7994016 2.3010516 2.4651472 2.1509888 1.9797129 1.8183785 1.7333241 1.6219110 1.7488836 1.9356808 2.4581681 1.9290722 2.0718500 1.8186108 2.1729587 2.0219673 2.1007596 2.0535660 2.1995562 2.1060476 1.9081014 1.8409352 2.0799413 2.2021731 2.4553217 2.2872974 2.1016826 2.1424201 1.8975009 2.0661645 1.8748932 2.1314526 2.3259918 1.8440683 1.9630058 2.2755874 2.2929681 2.3191623 1.8791403 2.1355039 2.1205807 1.9640547 1.9056280 2.2324154 2.0695160 2.1214052 2.1384427 2.1184561 2.4025951 2.0502164 2.1393336 2.1696100 2.2206610 2.3277648 2.1259384 2.1343573 2.1035825 2.0618821 2.1906961 2.0171069 2.5448228 2.5051433 2.6060648 2.5918936 2.5298294 2.6095463 2.2853913 2.6425538 2.6069303 2.5119026 2.5326999 2.5146422 2.4646072 2.6437495 2.5351011 2.4870264 2.6296539 2.4718672 2.5465973 2.4863015 2.4957392 1.9411945 1.9627459 2.1048654 1.8913845 1.9735438 1.8543180 2.0164548 1.9387860 1.8356990 1.9136545 1.8228313 1.9970707 2.0421082 1.9175002 2.0047858 2.2852643 2.2442190 2.1561276 2.1462264 2.0877744 2.2304299 2.0766017 2.2208577 2.1812177 2.1995070 1.9568793 2.0855251 2.1243068 1.7568633 1.9406879 1.8930999 1.8899381 1.7672742 2.1702626 1.8633667 2.3122067 2.4732484 2.1644745 2.0381997 2.0203673 1.9738244 2.1248373 2.1554265 2.2083330 2.1370605 2.2078650 2.1168280 2.2111502 2.1886183 2.0004736 2.0426221 2.1837805 2.0862238 2.2321976 2.0164792 2.1001562 2.3177684 2.0831404 2.1049362 2.2202049 2.1701347 2.2042453 1.9902466 1.9628713 2.1129427 1.9906233 2.0881256 2.0402142 2.3830225 2.1503837 2.0888266 2.1553316 2.2139753 2.2066023 2.1712526 1.9404537 1.9308786 2.0479251 2.2449463 2.4794048 2.2541627 2.2287971 2.0748523 2.3159553 2.2139078 2.2253139 2.5118127 2.5562793 2.5703082 2.4516990 2.3681064 2.5383074 2.5556272 2.5491142 2.6248176 2.4925446 2.5473084 2.2966060 2.4267407 2.4518766 2.5340484 2.4133388 2.4711535 2.6441979 2.4080784 2.3843475 2.4656203 2.3965576 2.3287896 2.3071648 2.3012310 2.4136572 2.4876429 2.4543950 2.4805321 2.4758991 2.4757533 2.4286916 2.4406472 2.3145766 2.2670960 2.4318963 2.2846631 2.3632328 2.3474818 2.4216363 2.2446964 2.3249356 2.2928199 2.3336303 2.3582487 2.3511267 2.2972300 2.3205784 2.3633666 2.4293281 2.3252715 2.2717838 2.3100497 2.4439149 2.4159894 2.5253910 2.5592273 2.5736008 2.8515902 2.7523308 2.9579475 2.6676828 2.6113583 2.6094967 2.6426926 2.6626417 2.4941270 2.5188853 2.5457718 2.4546914 2.4063799 2.5084906 2.4582513 2.5751743 2.3893866 2.4436113 2.4313484 2.5647503 2.3843146 2.3891722 2.7930175 2.8106036 2.8800674 2.8820724 2.7270937 2.7865136 2.5834552 2.5546614 2.5626306 2.4385257 2.5098607 2.3311706 2.3241216 2.4818780 2.3943864 2.2992457 2.4756321 2.3424216 2.3801352 2.2705327 2.2229164 2.4187768 2.4974085 2.4480604 2.3159497 2.2812281 2.2532344 2.4120086 2.5613771 2.4916452 2.4167966 2.2759472 2.4988446 2.2992005 2.3699882 2.3394662 2.5819777 2.6012631 2.5075892 2.4606778 2.4917812 2.4130684 2.5624296 2.5295150 2.3824187 2.3245484 2.2964033 2.4068796 2.3501813 2.2092877 2.1165410 2.1879746 2.3805051 2.2479599 2.3708308 2.2113729 2.3795391 2.2977021 2.1741739 2.1386604 2.0791224 2.1683773 2.0957269 2.1711356 2.2318447 2.2425651 2.2124797 2.3303794 2.1878197 2.4287415 2.1840599 2.1236521 2.1541203 2.2056354 2.1234367 1.9316172 2.2143666 2.2000310 2.1109620 2.2322402 2.1618172 2.2510226 2.1011000 2.1990351 2.1607082 2.1284024 2.1560783 2.2154853 2.2382909 2.2284378 2.2310039 2.2064743 2.2626106 2.2707164 2.2720338 2.1736474 2.1574464 2.2927349 2.2251432 2.3567845 2.2229710 2.2439168 2.3076871 2.2403931 2.2300690 2.1481101 2.2961172 2.2069074 2.0817737 2.3188134 2.3933069 2.4122202 2.4271105 2.3988455 2.4113375 2.2131445 2.2060790 2.1960660 2.4259024 2.3763637 2.4029234 2.3300557 2.0976034 2.3455721 2.2731533 2.2288058 2.1182185 2.1778537 2.1234121 2.1755422 2.1942328 2.1759902 2.3010438 2.2860461 2.4752641 2.2277464 2.3144257 2.4389247 2.2057205 2.3646033 2.5001245 2.1794257 2.3987338 2.3129342 2.0126097 2.2504195 2.1587320 2.2690723 2.4069704 2.1863225 2.2600484 2.3304624 2.3489847 2.2896640 2.2175692 2.2199225 2.2297851 2.2285763 2.2438231 2.2813961 2.3056826 2.0582492 2.2342796 2.1232585 2.0700942 2.2581310 2.2326789 2.0891087 2.3630624 2.5264853 2.4156515 2.4898510 2.4947809 2.5186023 2.5527298 2.4480589 2.4914122 2.1067374 2.6171071 2.2331550 2.3467890 2.3330594 2.4373130 2.1767816 2.3845107 2.6319021 2.3109257 2.3679833 2.3275868 2.3120572 2.2346854 2.5345750 2.3604004 2.4910125 2.3762487 2.2869701 2.2342516 2.2364280 2.4636148 2.1655791 2.4841795 2.5702510 2.2989215 2.3330268 2.1699345 2.3122828 2.3128214 2.3562274 2.2450230 2.1898061 2.1392635 2.3012803 2.1484212 2.4484085 2.3610225 2.1129763 2.2609349 2.1481094 2.2243152 2.2342753 2.2898621 2.2773881 2.3125535 2.1483216 2.1158392 2.2897685 2.1591066 2.2631115 2.2870358 2.2269946 2.5603130 2.2175323 2.2655975 2.2320434 2.0654324 2.1908570 2.2567671 2.3951347 2.1725906 2.1178877 2.3577994 2.5325403 2.4491672 2.3757743 2.3592491 2.2721316 2.3824250 2.3710488 2.4119444 2.3524090 2.3067326 2.3294093 2.1938056 2.2726754 2.4371409 2.5373095 2.6423756 2.7278696 2.5902224 2.5321997 2.5689904 2.5382529 2.5087087 2.4346085 2.4175041 2.3371523 2.1013592 2.1790821 2.2080899 1.8093791 2.3962408 2.4142201 2.3615611 2.1841231 2.1780414 2.1587690 2.1665452 2.2971074 2.2238358 2.4312449 2.5150039 2.5379535 2.6188760 2.3336049 2.5584253 2.4782889 2.4361462 2.5276045 2.5379502 2.4211413 2.5444585 2.6708847 2.3811767 2.3979952 2.6800411 2.4051443 2.5229696 2.4631312 2.4579310 2.2599060 2.4527643 2.2866571 2.0512868 2.2049878 2.2585759 2.3534818 2.2807917 2.2684765 2.3379076 2.1616374 2.4550483 2.3516211 2.3526768 2.1755620 2.2616999 2.5666574 2.2956803 2.4334813 2.2504640 2.2021807 2.2921405 2.3052927 2.4860179 2.3677027 2.3682582 2.4764376 2.4519981 2.4597514 2.0965779 2.3553722 2.4191922 2.3476692 2.4229573 2.4537910 2.4338576 2.3948690 2.3445854 2.2575985 2.3991838 2.3487487 2.3725300 2.3692691 2.2437370 2.2469664 2.4413920 2.3807287 2.1377287 2.3244713 2.1797896 2.2556820 2.4053918 2.2250656 2.2221345 2.2971505 2.3078521 2.4123782 2.3354253 2.4606061 2.3744525 2.4077643 2.3924205 2.3768436 2.4121558 2.3769916 2.0955221 2.1613637 2.4734420 2.1905641 2.1033083 2.1550674 2.1096228 2.1348842 2.3243406 2.3339351 2.0417340 2.0996224 2.1693655 2.1976579 2.1626944 2.2288266 2.1798318 2.4611229 2.1538348 2.4173412 2.2124340 2.2281784 2.2315107 2.1987645 2.2632433 2.1943014 2.1055865 2.3650322 2.2205297 2.2994430 2.1957274 1.9043478 2.1206985 2.1464904 2.1612514 2.1371426 2.2607561 2.1966474 2.2439024 2.2208494 2.0801801 2.3015378 2.3257994 2.2764172 2.1926692 2.3271037 2.4531072 2.4004285 2.2432571 2.2468120 2.2444375 2.1616818 2.1937031 2.2367850 1.9475715 2.4140367 2.4154236 2.2515140 2.3365587 2.1018038 2.2200674 2.4974432 2.4325940 2.3471947 2.3707560 2.3620043 2.2427245 2.3003859 2.3510152 2.3393337 2.1296732 2.1772651 2.2526302 2.2289968 2.2667123 2.3419154 2.3783109 2.3728622 2.3815079 2.5580838 2.4349804 2.2444020 2.4129063 2.5329858 2.4439308 2.4448312 2.4587870 2.3940496 2.4006193 2.2923009 2.3871901 2.4102188 2.4633736 2.4134348 2.2118470 2.3892398 2.5057310 2.3775330 2.4244343 2.5720708 2.4669863 2.3420522 2.2695344 2.2789810 2.2922130 2.3841508 2.3894797 2.3482537 2.2919497 2.2719756 2.1638779 2.1325360 2.0132551 2.1185287 2.0488116 2.2057901 2.1249128 2.0876089 2.4026482 2.2467729 2.2184608 2.0815477 2.5070214 2.3757651 2.1316267 2.3614408 2.4445286 2.2515736 2.3783022 2.3178568 2.5084923 2.0960087 2.7464752 2.6327771 2.4639512 2.5083352 2.1719886 2.3389591 2.6688713 2.5669284 2.4870826 2.4468734 2.5654167 2.4987121 2.1379233 2.1083528 2.2934456 1.9980833 2.3727528 2.2748451 2.5707321 2.2402907 2.3600439 2.3205468 2.3274859 2.2270788 2.5398867 2.1992169 2.6215634 2.5131543 2.5485840 2.6587618 2.6174514 2.5410250 2.6458817 2.4540832 2.5756962 2.5704105 2.7447866 2.5843280 2.6646566 2.6809119 2.4917514 2.5130153 2.6762909 2.6265771 2.5147212 2.3863042 2.5163580 2.6391808 2.5487120 2.5330872 2.4147382 2.5118378 2.5172574 2.4783482 2.6882405 2.5671446 2.5037893 2.4943235 2.6292870 2.3510335 2.3582963 2.4224452 2.5111110 2.4140225 2.5397465 2.2199019 2.5063355 2.0669449 2.4749721 2.8217899 2.7238109 2.6614502 2.9901929 2.5948334 2.6468615 2.7265448 2.7379379 2.6525467 2.8913669 2.6906713 2.4937535 2.2792740 2.5296310 2.5312911 2.6469493 2.7815305 2.7623176 2.6383638 2.8033419 2.6780588 2.7603030 2.6925106 2.6210475 2.6420395 2.2206555 2.5524624 2.6162431 2.6579150 2.4901324 2.8447977 2.6816675 2.8314309 2.7617224 2.6182531 2.4315101 2.6399842 2.4326207 2.6132233 2.4881115 2.7136314 2.6742923 2.7277464 2.5734663 2.6591982 2.7020405 2.6742377 2.9033591 2.0712577 2.2856403 2.1289057 2.0952055 2.3104057 2.0635345 2.7382395 2.6512425 2.8095913 2.7610818 2.2294229 2.4152603 2.1225525 2.0318066 1.9989041 1.9697907 1.8935241 2.0253318 1.9325492 1.8970670 2.6612334 2.5575174 2.2402188 2.5343915 2.2680172 2.4743715 2.4135249 2.3342361 2.4497908 2.3113569 2.0739555 2.0441602 1.9377057 2.1376997 2.0835945 2.0420121 2.0241724 2.0487980 2.3290395 2.0508671 2.0072087 2.1103129 1.9194606 1.9460366 1.7433782 2.2074427 1.7724204 2.1816312 2.0857885 1.7837801 2.1946484 2.0086115 2.1616538 1.7396651 1.9601525 1.8371790 1.8929720 1.9309990 2.0912035 1.9164577 1.9981322 2.1579278 2.0428542 1.8881496 2.0173081 2.1019473 2.1448156 1.8469832 1.9923991 1.7816851 1.9958543 2.1849357 2.1585911 2.1722535 2.1968550 2.2536613 2.1807082 1.8585821 2.1890569 2.0108724 2.0107870 2.0469652 2.0529415 1.9084984 1.9996801 2.2092384 1.7705803 1.9808386 2.1235905 2.2439231 2.1354685 2.0723855 2.1085290 1.8860228 2.1936872 2.0747310 2.0848926 1.9315748 1.9889370 2.0591942 2.1113196 1.9580854 2.0469670 1.9290950 1.6062089 2.0160935 1.9853651 2.2207188 1.9090912 2.2239855 2.0875978 2.1894287 2.1386192 2.1139390 2.2621325 2.1373454 2.0026930 2.1090433 2.2317596 2.0687256 2.0776508 2.0213422 1.8712040 2.0612272 1.9623064 1.9968407 2.1427850 2.2482805 2.1384875 1.8356775 2.0245979 2.2248428 2.1251800 2.1483906 2.0714546 2.1349719 2.1375655 2.0591795 2.2754579 1.9354234 2.2919752 1.8224232 2.1108737 2.1195873 2.1614739 1.9962077 2.0490751 2.0540938 2.0943785 2.0751650 1.9755154 2.0600036 2.1073242 2.0966300 1.9806596 2.4080021 2.3751197 2.3405242 2.2416456 2.2875342 2.2989156 2.3741252 2.3170114 2.2028421 2.2600191 2.1387065 2.2966938 2.2542315 2.3750371 2.2599867 2.3898133 2.3258230 2.3617322 2.3689404 2.2336967 2.3778975 2.3703680 2.1744380 2.1471592 2.0093298 1.9273485 2.0283443 1.9599801 1.9640855 1.6369337 2.0131025 2.1338562 1.6553753 1.8729987 1.7770754 1.8705040 1.9344716 1.9526023 2.0067121 1.8846048 2.0110038 1.9534989 1.9929658 2.0274063 2.0449616 2.1692976 1.8979661 1.6962156 1.8448615 2.0957020 2.0143198 1.8902431 1.9355606 2.1139423 1.9519268 1.9831839 2.1741505 2.2948101 2.2418827 2.1510972 2.1542531 2.0979481 2.1392916 2.2752155 1.9598856 2.2116103 2.0486775 2.2186926 2.1798365 1.9705839 1.9325927 2.0710709 2.0427119 1.9751895 1.9143375 1.8371883 1.8365235 2.0055625 1.9153598 2.0487281 1.7010775 2.0532880 2.0087724 2.0413044 2.1772297 1.9925974 1.9969601 1.8137722 1.9545698 1.6896134 1.6106149 1.9561467 2.0333143 2.0250733 1.9650190 1.9311043 1.9808443 2.0106033 1.9823346 2.0710177 2.0180840 1.9099746 1.8627432 1.8028635 2.0922098 2.1253340 2.0571501 2.0373686 2.0233074 1.9511818 1.8060551 1.7838285 1.9927312 1.7705642 2.1007567 2.0408155 2.0328877 2.1276023 2.2359753 2.0633335 2.1588267 2.0488883 1.8365034 2.0698249 2.0971323 1.9346972 2.2935835 2.1147174 2.2956486 2.2583566 1.9346690 2.0046334 1.9415814 1.6000059 1.9326778 1.9534035 2.0101379 1.9293652 2.0914167 1.9809104 1.9330786 2.1112731 2.2460162 2.2153823 2.1318829 2.1743410 2.1859956 2.1835667 1.9948326 2.0719815 2.1261056 2.1900276 1.7997230 2.1459014 2.2496599 2.1592596 1.9623050 1.9991187 1.8824831 1.9136158 2.0281053 1.9690590 2.1816168 1.9929121 1.9672722 2.0813330 2.1213067 2.1070877 2.1287771 1.8661598 2.0428240 2.1602881 1.8533220 2.1495384 2.2123873 1.9292663 1.9460793 1.9739555 1.7182622 1.8842960 2.2648368 2.0312856 2.1698933 2.1348975 2.0421656 2.2059307 2.4381308 2.5106727 2.3343601 2.1813731 2.3152216 1.9246913 1.9478848 1.9605200 2.2380326 1.7137675 2.1059742 1.8453890 2.1753125 2.1602425 2.1275060 1.6077931 2.3326985 2.2845503 2.0212958 2.0305716 2.2468593 2.2004776 2.2622555 2.2823727 2.1139699 2.2105347 2.0299882 2.1894915 1.9238213 1.8787139 2.1493832 2.1859210 2.2004779 2.1177272 2.3191284 2.1622696 1.9056848 2.2567782 2.1685959 1.9617979 2.2503967 2.1289293 2.4165371 2.2238997 2.1685946 2.2838183 2.1653267 2.1737382 2.1491177 2.1956626 2.4686310 2.5232146 2.7855579 2.6034477 2.5842721 2.9913432 2.8736593 2.5156717 2.3349445 2.3450032 1.9530440 2.2940072 2.0183350 2.4723831 2.2754595 2.2759644 2.0234643 2.0022599 2.0293602 2.2359457 2.2903559 2.1423087 2.3037214 2.1451166 2.4163264 2.3044025 2.2880984 2.3962753 2.4401823 2.5843352 2.1719912 2.2914470 2.1439440 2.3037227 2.1527632 2.2457520 2.3374405 2.3117309 2.2207052 2.2604681 1.9830613 2.2871737 2.3198246 2.0177371 2.3554207 2.2297182 2.3826477 2.3414691 2.3570193 2.7811839 2.6328112 2.6195510 2.7005563 2.2254317 2.2095039 2.5221165 2.6584794 2.4332992 2.4320689 2.3182617 2.1949865 2.1358136 2.7266501 2.8661552 2.4854643 2.5353639 2.2984700 2.4651563 1.9414167 2.3985599 2.5459140 2.4680734 2.2910276 2.4748825 2.2252975 2.2928196 2.4389961 2.1845727 1.8655542 1.9906302 2.1350355 2.2221470 2.3292453 2.4487713 2.2357764 2.3651771 2.2387860 2.2317619 2.1526188 2.1786518 2.2511706 2.0777855 2.2808413 2.1851693 2.1846381 2.2575588 2.1947054 2.1987356 2.0276846 2.2593203 2.1825884 1.9664440 2.0745623 2.1726884 2.2495135 2.2706723 2.3578498 2.1159062 2.7717774 2.3886211 2.5877007 2.7239572 2.4788449 2.0592534 2.7761574 2.8005365 2.4224928 2.7620773 2.7014800 2.5218767 2.6271612 2.7192773 2.7135203 2.8784422 2.6812706 2.6160835 2.8085115 2.5858280 2.5353629 2.5886848 2.3538252 2.4070736 2.3454743 2.4951660 2.4744387 2.5380184 2.6249341 2.5528607 2.4175070 2.5061076 2.5396698 2.4007300 2.5549515 2.5714828 2.4865189 2.5104945 2.6178507 2.4817497 2.5391597 2.5438557 2.5764376 2.8407589 2.7324911 2.8767484 2.8004068 2.9413350 2.8911211 2.6821409 2.8651400 2.9582705 3.2152686 3.0145341 2.8267983 2.8630885 2.9222270 2.9019379 2.9002522 2.9103992 2.6832892 2.8027855 2.7652611 2.9567521 2.7678805 2.8421276 2.4544044 2.9434601 2.8723082 2.6100415 2.7708443 2.5546222 2.7403583 3.1397280 2.6348559 2.5362656 2.5540779 2.5929940 2.8494346 2.8632635 2.9085630 2.7760942 2.7613629 2.3058207 2.0406026 2.1789616 2.5801321 2.5331571 2.4335793 2.4707819 2.4354625 2.7561773 2.3335994 2.4735910 2.4942528 2.6348097 2.6804978 2.3098265 2.9953269 2.9540059 2.3951514 2.4946772 2.3403948 2.7947468 2.8312559 2.7392241 2.7586773 2.7007638 2.6453014 2.8152840 2.7095773 2.7727087 2.6360151 3.0487339 2.9331793 2.9301681 2.9803827 2.6157078 2.8354935 2.6966161 2.3950873 2.6406371 2.4678353 2.5277220 2.7052108 2.7264169 2.8015442 2.6765220 2.6915991 2.7083311 2.6960670 2.7604207 2.7316843 2.8334726 2.6841188 2.6436582 2.9858459 3.1399183 2.7372575 2.4631304 3.3885756 2.7921743 2.6381640 2.6353125 2.9586633 3.0001695 2.7266746 2.7273365 2.5240076 2.4875879 2.5321443 2.8505003 2.5130821 2.5527626 2.5478953 2.6916320 2.6681870 2.3466619 3.0302224 2.7613283 2.7700516 2.5599247 2.6669493 2.4820453 2.5858939 2.5389878 2.7976826 2.6366654 2.6498870 2.5097280 2.7172840 2.9273204 3.1523982 2.8680322 2.5981095 2.5197862 2.5009723 2.5606029 2.7522214 2.4278729 3.1302660 2.3434205 2.1695077 2.6980704 2.8305328 2.5033976 2.5357123 2.4464575 2.3759884 2.2425842 2.5566771 2.4530830 2.4644196 2.5010663 2.4460673 2.1612454 2.3404514 2.4858983 2.2402287 2.1909758 2.4340104 2.3601791 2.3796338 2.5904098 2.2361524 2.5168979 2.3655919 1.7814307 2.0349493 1.8926987 2.0582608 2.3255876 2.2065193 2.0843945 2.3384146 2.5782538 2.3430595 2.4562862 2.1888364 2.0540992 2.1050022 2.1031202 2.1793288 2.2716697 2.1718249 2.7141769 2.5758163 2.7286607 2.5168623 2.6368435 2.8364629 2.8273680 2.9820758 2.4295192 2.6238995 2.9253082 2.8462281 2.7560627 2.8173683 3.3529078 3.0044859 3.3600606 3.2187842 3.2245292 3.3084746 3.3813624 3.2980448 3.2871508 3.1619999 3.1441958 3.3458217 3.4130947 3.2030234 3.2046429 3.2347065 3.2003404 3.0532717 3.0229344 3.1460237 3.1726775 3.1110511 3.1980673 2.8013402 3.3771877 3.1363092 3.0799560 2.9239503 3.2492423 3.2316038 3.2657387 2.9339028 3.2242100 2.9190565 3.2203074 3.0109948 3.2073855 2.9664861 3.0092590 3.0683935 2.9599159 2.9047727 2.9451041 3.2367211 3.0094487 3.0803579 2.8080021 2.8367284 2.9602377 3.1718270 3.3567163 3.2233393 3.1773477 3.0624411 3.1083154 3.0173181 2.8465904 2.9761238 3.1452940 3.0524134 3.3102534 2.9219152 2.7077335 2.9248903 2.6592481 2.4780713 3.0656711 2.9014875 2.8389004 2.6359855 2.6804778 2.4762135 2.4100358 2.5815106 2.3684320 2.3282855 2.6244548 2.5153951 3.1620944 3.1666899 3.0861977 2.9805489 2.9711424 3.0432138 2.9864564 2.9184069 2.9858232 3.0808589 2.8938346 3.0768690 2.7090889 2.9755465 2.8336382 3.0287902 2.5312040 3.0908568 3.0110727 2.6985285 2.5001092 2.8026631 2.8909467 3.0121586 2.8396500 3.0713324 2.9073113 3.0447964 2.6946247 2.7136597 2.5178542 2.4348618 2.3325263 2.6358190 2.7076922 2.7105658 2.6494899 2.9556949 3.1007439 3.1498608 2.8402856 2.9521815 2.7406911 2.9590263 2.7506801 2.7425772 2.4837061 2.5300668 2.4838064 2.6335937 2.4711703 2.3013748 2.5957942 2.3845193 2.3912083 2.5209181 2.2883321 2.5825248 2.6260884 2.5057672 2.7337176 2.5076712 2.7033251 2.5510992 2.5031956 2.3335641 2.2444930 2.3662912 2.4241843 2.3284243 2.1620764 2.2868275 2.3035589 2.4108998 2.5435526 2.5658512 2.5493605 2.4173425 2.4886390 2.2012374 2.4640194 2.6426376 2.4359439 2.4196929 2.4241712 2.4657761 2.4741188 2.5703590 2.2208442 2.4155767 2.5789258 2.5081413 2.5377457 2.4537262 2.2939589 2.3806325 2.7064331 2.6784075 2.5055613 2.5595648 2.5920548 2.4451952 2.4276463 2.4046755 2.6817241 2.2881725 2.4935475 2.4678652 2.4525990 2.3592077 2.4158076 2.5698928 2.3361599 2.4466012 2.5772048 2.8327823 2.6353607 2.3967242 2.7323873 2.6984321 2.4977296 2.4290608 2.3718102 2.3565957 2.5750044 2.2696999 2.6615657 2.3512868 2.4805189 2.2019639 2.4220252 2.5211753 2.5853662 2.5781280 2.4551284 2.3205836 2.3721840 2.3914800 2.4015102 2.5812289 2.0074610 2.1030431 2.3608510 1.8612467 2.6409193 2.4091646 2.5051651 2.5028213 2.5671476 2.5431091 2.6001291 2.8546849 3.2501411 3.0174935 2.9196229 2.8116137 2.6632025 2.4229756 2.6354319 2.3569250 2.5344361 2.6428780 2.4077525 2.6580439 2.8160448 2.6604137 2.6643674 2.5696737 2.6750664 2.5744931 2.4222366 2.5072581 2.7375490 2.4357727 2.3884948 2.5443096 2.5191098 2.6491279 2.4897664 2.4927058 2.6135642 2.5958694 2.8511061 2.5763884 2.6276019 2.5491546 2.5168866 2.5768418 2.7101967 2.4547446 2.3057375 2.6150711 2.2607987 2.6282814 2.2599817 2.3473985 2.5596335 2.3134037 2.4064357 2.5072878 2.1634392 2.6446507 2.4603647 2.6951556 2.7540834 2.0255397 2.0170357 1.8140093 2.5267379 2.6099502 2.7223057 2.3741996 2.7551831 2.4727957 2.2773736 2.5819609 2.6917389 2.9694389 
assembly_BlackSea10|NODE_23154_length_15461_cov_5.271972_14|protein      1.4064802 1.3370271 1.4738968 1.1494106 1.0393989 0.9581991 1.1477601 1.0376687 1.0227977 1.0864442 1.0499353 0.9616099 1.0377395 0.7725854 1.0505270 0.9071514 1.0827414 1.2355610 0.0000000 1.2192488 1.0824867 1.2292129 1.3032851 1.2401155 1.3068089 1.3939032 1.1114752 1.5681433 1.4167000 1.4809218 1.4925900 1.4497698 1.4204774 1.6330331 1.5243780 1.5999317 1.9262060 1.4733051 1.6823904 1.7363013 1.6438999 1.6681608 1.5438640 1.6870364 1.7188622 1.4616193 1.5583878 1.5834940 1.7436207 1.8089175 1.7282000 1.6259798 1.7889618 1.5596621 1.9580591 1.9471730 1.8130643 1.7370515 1.7427523 1.6335261 1.9283886 1.9405046 1.8266722 1.8398298 1.7419124 1.7937825 1.8051068 1.7125845 1.9231266 1.7226541 1.6108231 1.8826088 2.0095910 1.9771973 1.6845831 1.8066080 1.8082974 1.9230719 1.8520798 1.8749929 1.7799990 1.8922745 1.7964038 1.8835781 1.6201357 1.8888786 1.8315433 1.9138316 1.7241660 1.7945071 1.9027967 1.9103522 1.9956642 1.8222402 1.9678173 1.8194302 1.8410970 1.9943481 1.8251408 1.7662514 1.7578737 1.8270028 1.8962680 1.7852181 1.7594052 2.2316519 1.8740387 1.8969580 1.8242954 1.9627844 1.8146928 1.7660401 2.0066868 1.7766534 1.7413404 1.8825817 1.9320917 1.8319390 1.7921584 1.7879490 1.8185491 1.6489855 1.3473785 1.7501948 1.7676774 1.7709525 1.8683108 1.8798101 1.8058851 1.8433204 1.6736241 1.6984612 1.7566717 1.8043578 1.8206211 1.8186488 1.8690584 1.6507444 1.7319100 1.6271459 1.8363543 1.7702122 1.8591061 1.7118966 1.8312726 1.8480572 1.7261869 1.7167166 1.4669212 1.6220634 1.7778163 1.5015506 1.9223272 1.5210607 1.8759465 1.4754998 1.6787077 1.8921348 1.8950451 1.9390274 1.7776565 1.8353840 1.8896289 1.6439546 1.6654247 1.6983806 1.7748574 1.7277455 1.8726270 1.7439387 1.7824963 1.9794344 1.7537273 1.6782555 1.8822521 1.7530972 1.7396198 1.8299395 1.8087085 1.8738129 1.7739968 1.9311178 2.0044665 1.7448145 1.7144081 1.9170878 2.0550862 1.8433938 1.5338816 1.9282049 2.4012622 2.5083659 2.3938705 2.3102670 2.3798832 2.3033155 2.2283020 2.2522710 2.7503672 2.7240494 2.6184153 2.7920003 2.5166472 2.4938329 2.2239785 2.4579471 2.5074941 2.4847864 2.3334569 2.3281035 2.1758618 2.1767794 2.2320650 2.2160566 2.2035139 2.1062388 2.1515792 2.0524222 2.2705341 2.2226133 2.2313749 2.3051397 2.2704180 2.1088226 2.2588045 2.1814661 2.1349952 1.8952017 1.6182181 1.9684503 1.8172699 1.8909873 1.9430464 1.9732070 1.7672753 1.6290234 1.7648004 1.6974938 2.0693820 2.0549171 2.0226748 1.8426249 1.8596584 1.8166263 1.9928107 1.8855021 1.8501767 1.8741056 1.8580128 1.8252092 1.7626733 2.0337649 1.8014165 1.8745866 1.8583847 1.7329653 1.8768211 1.9596589 2.0550027 1.9352705 1.8824491 2.2138761 2.1167635 2.2779983 1.8514151 2.2483191 2.0514845 2.3195185 2.2200432 2.0695794 2.1014252 2.0582134 2.1422809 2.2331839 2.2732690 2.0126002 1.9725034 2.1666020 2.1771791 2.1717381 1.9980917 1.7339780 1.8618577 2.0427622 2.0065492 2.0124247 2.0648774 1.9958834 1.9818444 2.1271358 2.0949063 2.0022884 1.9331923 2.0902356 2.1219736 2.1328000 2.2803239 2.4222423 2.2088400 1.8841768 2.0292952 2.0363009 2.0353765 2.1165745 2.0521266 2.1930720 1.9906466 1.8348508 2.2451317 2.3157095 2.3520073 2.2912988 2.0639071 2.1797085 2.1935891 2.1366219 2.2548719 1.9587236 1.9549276 2.1089581 1.9838885 2.1472327 1.9987028 2.3592186 2.4349179 1.9405790 1.9490682 1.7658770 2.1000429 1.9308410 1.8714564 1.7979624 1.8107474 2.0451036 2.0872193 1.8632576 1.8254399 2.1839601 2.3174023 2.1200698 2.1480574 1.9484271 1.9005548 1.8383015 1.9907267 1.9971445 2.0500187 1.9777001 2.1393332 1.9519413 1.8042229 2.0908446 1.8103374 1.8714619 1.9115649 2.0196051 1.7944298 1.8879848 2.2337773 1.8529915 2.0389555 2.1014734 1.9299372 1.8700867 1.7563974 1.6471211 1.8668646 2.0292139 2.0100883 1.8563087 1.8878713 1.8984854 2.1102590 2.0904618 2.0208194 2.3446851 2.0785830 1.8877798 1.9389155 2.0322085 2.0466311 1.6061144 1.9172333 1.9001462 2.0284061 1.9062020 1.8680986 2.0364986 2.1382028 1.9308428 1.6889099 1.7087184 1.7559131 1.8693945 1.8280021 1.8079717 1.8249029 1.8421980 1.8490868 1.7468858 1.8615108 1.7740190 1.6607135 1.6759298 1.8965093 1.5294471 1.8192004 1.6481394 1.7324635 1.6922876 1.7066505 1.6241043 1.7537746 1.8939896 1.7698633 1.7577953 1.8097561 1.7587933 1.7372695 1.8324156 1.6846344 1.8730331 1.7600501 1.7474199 1.7434040 1.7593055 1.6842077 1.8728009 1.7583890 1.8903016 1.7004632 1.6296837 1.8213071 1.7519258 1.9058159 1.9206180 1.8867694 1.6946340 1.7383139 1.5686268 1.4988494 1.4593616 1.4573679 1.4502519 1.4645543 1.5625407 1.5770351 1.5422896 1.3550929 1.4779714 1.6293089 1.6064321 1.5640587 1.5862616 1.3778960 1.5238549 1.5634223 1.6268037 1.6605301 1.7086297 1.3759561 1.4673817 1.4399758 1.5072803 1.5297210 1.4949922 1.4626742 1.4306937 1.5545680 1.6902737 1.4139813 1.3843075 1.6800637 1.7024719 1.6112530 1.6957232 1.5166331 1.3827000 1.4227782 1.1865990 1.1271079 1.3780560 1.5595222 1.3567001 1.4311280 1.4797718 1.5262126 1.4115326 1.2797842 1.5162989 1.4711466 1.8082506 1.6595307 1.6485860 1.6067921 1.5988177 1.6169953 1.6711055 1.6018884 1.5993471 1.4422560 1.4193019 1.5269065 1.5592415 1.6549828 1.5847633 1.6480827 1.6509144 1.5486242 1.3611884 1.5770592 1.6184586 1.7493286 1.4794409 1.8385883 1.6437935 1.5916607 1.5140073 1.6005939 1.5562863 1.6431207 1.6203456 1.7606332 1.6288682 1.3609981 1.3788153 1.6938615 1.7746596 1.6211892 1.5169889 1.6511072 1.5735858 1.5900688 1.8617562 1.6746883 1.5148572 1.4549024 1.6728712 1.8323928 1.8545819 1.7578460 1.6474850 1.6326632 1.7628088 1.6103790 1.6873252 1.5670728 1.5642687 1.6060399 2.0446905 2.1829178 1.6299374 1.6936731 1.6507012 2.0128546 1.6332314 1.8781123 2.0121636 1.8571448 2.1181867 1.9878426 1.9612126 1.8744020 1.6725908 1.7247297 1.4268901 1.4698287 1.7649945 2.5050808 1.7180521 1.7073109 1.5696640 1.6013357 1.6283984 1.7233446 1.9123124 1.8686427 1.6752409 1.8594568 1.5957253 1.6493580 1.6719758 1.8373001 1.2998917 2.0111702 1.7523683 2.0326854 1.8987713 1.7798632 1.5894332 1.8446373 1.7914841 1.6900945 1.7663992 1.5008805 1.6342247 1.7572835 1.8405087 1.6766922 1.7950665 1.7955921 1.5515630 1.6119766 1.7215063 1.7157855 1.6344180 1.7342505 1.7340893 1.7941339 1.7579953 1.7728502 1.7974926 1.8062987 1.7248015 1.9076903 1.6943105 1.7598796 1.6710420 1.8205520 1.8450637 1.7860805 1.6582613 1.7874741 1.7944919 1.7179076 1.4656503 1.6134299 1.7486809 1.6737679 1.6657303 1.6336807 1.8842039 1.7314044 1.7688722 2.0316811 1.8354019 1.6353417 2.0818356 1.9297340 1.8070710 1.7115622 1.8399706 1.8643334 1.8573790 1.7420466 1.8955960 1.8400984 1.7885077 1.9620228 1.7979863 1.8219725 1.8092323 1.7454267 1.8448080 2.0243803 1.7462039 2.0439125 1.8243158 1.7390941 1.7100078 1.8662611 1.7023440 1.5291156 1.8365774 1.5560859 1.8545835 1.7568005 1.6077898 1.6347972 1.7366764 1.8634190 1.7769820 1.7215869 1.7667642 1.8333692 2.1801166 1.7488315 1.9098031 1.9331903 1.8949025 1.8376474 1.7118182 1.7000632 1.9391676 1.7579654 1.8529986 1.6715751 1.8110782 1.6013711 1.8248477 1.6349924 1.9182787 1.7036864 1.7689061 1.8765976 1.6257002 1.6591818 1.6956719 2.0645207 1.7459300 1.9696307 1.9426370 1.8088368 2.0557225 1.9114586 1.8863960 1.7852495 1.9907119 1.9451959 1.7122379 1.9573324 1.6512591 1.8073439 1.7521138 1.8133510 1.7111788 1.7934284 1.7147149 1.7260549 1.7500616 1.6973909 1.7896004 1.5482409 1.8693384 2.2763956 1.8009959 1.8584918 1.7450735 1.7102660 1.7636304 1.6918132 1.8945152 1.8620071 1.7345347 1.6608627 1.6908308 1.7913438 1.7058900 1.8556313 1.7706757 1.8365907 2.1306768 2.0617650 1.5924364 1.7351739 2.1016530 1.7764193 1.6616734 1.7769548 1.7037028 1.6739232 1.4149594 1.6187956 1.9449199 1.7850146 1.7907100 1.6410206 1.6576530 1.6013128 1.6901511 1.7573656 1.6306008 2.0573825 1.5663851 1.8047829 1.4714895 1.8661861 1.6535985 2.1117370 1.9448396 1.8032310 1.7669948 1.7138861 2.2509622 2.3274156 1.8374204 1.6372118 1.8563242 1.5434887 1.7552162 1.8234025 1.9017929 1.9839262 1.9695193 1.9580303 1.9341550 1.8767997 1.7924033 1.7996649 1.7915195 1.9394121 2.0821561 1.9504942 1.6468532 1.7822109 1.9372407 2.1340315 1.9503018 2.0207529 1.8268349 1.8668686 2.1116858 1.9134260 2.1035841 1.8892117 2.0494773 1.9321436 1.9975796 1.9616224 1.8137714 1.8410349 2.0767771 1.9969268 1.8116409 1.8661453 2.1903189 2.0061559 2.1744348 2.1253830 1.9620746 1.8894994 1.8418332 2.1367318 1.9769401 2.2054370 2.2303743 1.8324914 2.0201151 2.0155285 2.0006603 1.9996940 1.9134178 2.0995621 2.0618515 2.3951925 2.3183241 2.3355265 2.3135336 2.1951938 2.3241266 2.2868473 2.1816041 2.3149200 2.1791831 2.2755812 2.2857726 2.3668567 2.2901321 2.3013166 2.3141298 2.3426266 2.1836050 2.3748214 1.8594558 1.9555043 1.9947831 1.8642537 1.8578458 1.8030986 1.7883083 1.8081808 1.7740584 1.8485398 1.6926139 2.0044255 1.8243519 1.8710392 1.9483718 2.0304174 1.8765620 2.0962481 1.9457527 1.8668924 1.8885929 1.8558549 1.8899700 2.0941792 1.9267421 1.9897536 2.0201268 2.1109284 1.6981175 1.9456877 1.8488625 1.6680915 1.7139857 1.9784276 1.8448540 2.3312930 2.1597521 2.0949533 1.9174571 1.9752197 1.8923115 1.9609871 2.0642869 1.9639261 1.8991953 1.9614864 1.8951398 1.9819873 2.0472163 1.9052430 2.0699703 2.0105410 1.9473845 1.9489187 1.9048450 1.9679293 2.0646693 2.0417253 1.9724740 2.1080618 1.9237681 1.9995319 1.9122769 1.8765727 1.9572523 2.0719781 2.0639456 2.1719442 2.2526988 1.9677896 2.0393829 2.2420247 2.2461451 2.2485355 2.3138944 1.7911864 1.7718891 1.8098945 2.1032077 2.2386323 2.1608936 2.3972280 2.0303333 2.1357812 2.1733547 2.0636618 2.2013741 2.1058259 2.2779779 2.1046620 2.2256323 2.3212687 2.2129047 2.1154329 2.1608043 2.1438662 2.2420145 2.0886221 2.1378506 2.3063382 2.2630952 2.2272322 2.3385802 2.5441649 2.0106687 1.9947488 2.0427748 2.1373270 1.9493200 2.0969833 2.0741333 2.0860550 2.1104750 2.1152955 2.2034817 2.3046055 2.1955263 2.1608521 2.1466261 2.0285791 2.1317857 2.1388010 2.2046624 2.2457125 2.2117186 2.1995316 2.0284937 2.0638070 2.1388138 2.1373658 2.0638803 2.1331396 2.1332019 2.0233249 2.0289943 2.1937306 2.1547566 2.2705285 2.0987352 2.4209311 2.4576272 2.1615869 2.2003477 2.2918423 2.5892503 2.5218994 2.5070544 2.3049652 2.3559411 2.3590176 2.3129170 2.3535686 2.2242796 2.1301569 2.2173616 2.2024377 2.1866450 2.2383296 2.1025119 2.1725943 2.1141817 2.2600171 2.3243633 2.2952472 2.2527968 2.1705874 2.4894977 2.5526629 2.4579774 2.5461742 2.4173386 2.3351340 2.3510514 2.2971825 2.1762724 2.1934026 2.1280832 2.1681045 2.0367727 2.1262439 2.3126480 2.1664793 2.2973012 2.2065125 2.3028249 2.0833305 2.1244270 2.1867753 2.2337344 2.2638128 2.0536089 2.0976014 1.9424416 2.1062596 2.2347117 2.1657446 2.1909468 2.1709465 2.0525731 2.0468223 2.1207664 1.9962479 2.0644612 2.2090146 2.1553447 2.2359322 2.1942112 2.2421217 2.0586196 2.1313884 2.0766258 1.9156828 1.9584503 2.0016156 1.9722747 2.0778858 2.0682564 2.0479800 2.0772164 2.1142282 2.1096763 2.1680642 2.1599202 2.1081502 1.9810477 1.9551489 2.0574702 2.1720428 2.0966835 2.1439290 2.1693922 2.0850977 2.0531646 2.0659829 2.1797455 2.3043481 2.0998000 1.9834996 2.0743189 1.9896059 1.8979216 1.9034917 2.0417737 2.2697510 2.0224606 2.1106935 2.0305337 2.0208013 1.9610923 2.0983205 2.0259879 1.9138151 1.9963384 2.0362968 1.9490586 2.0782486 2.1106772 1.9303511 2.0116193 2.1326933 1.9037617 2.1559511 1.9731476 2.1000035 2.0704232 2.1290774 2.1271742 2.0983884 2.1026803 1.9769273 2.1107037 2.0310192 2.1153442 2.0611748 2.0270420 2.0066029 2.0824346 2.1166552 2.0652223 2.1244908 2.2211650 2.1864812 2.0936122 2.1077278 2.1011273 2.1013442 2.1756149 2.2214125 1.9905589 2.0961171 2.0086971 1.8799830 1.8652489 1.9244230 1.8366575 2.0272966 1.9457467 1.9163413 2.1323359 2.0936968 2.2712545 1.9820321 1.9712761 2.2244398 2.0521426 2.0809199 2.1392333 2.2128136 1.9918653 2.1832794 1.9968353 2.0418103 2.0146244 1.9807145 2.2174157 2.0544672 2.0266094 1.9716151 1.9611336 2.0694532 2.0488078 2.0907625 1.9861476 1.9224328 2.0369532 2.1030029 2.1287693 2.1091244 2.1647422 1.9371621 2.0163201 1.7942125 1.8745557 1.9184053 2.1271674 2.3459218 2.3198633 2.2468219 2.2770905 2.1453338 2.0964275 2.1698453 2.0950077 1.9187459 2.1388073 1.9306961 1.9371888 2.0071132 2.0882568 1.9655682 1.9490295 2.1927051 2.1141803 2.1284108 2.0947464 2.0880292 1.9723489 2.1471347 2.0631741 1.9623842 2.0171740 2.1251857 2.1538861 2.1990402 2.0085393 1.9473506 2.1497162 2.1798487 2.1198558 1.8793557 1.8449707 1.8935773 1.9231952 1.9061727 1.8951583 1.9182495 1.8980355 2.0124681 1.9078093 1.9908167 2.0145097 1.9937797 1.9626303 2.0822790 1.8813907 1.9579631 1.9449696 2.0563666 1.9417510 1.8465761 1.9304940 1.9040500 1.9559282 2.0018023 2.0905143 1.9029386 1.8057765 1.9094386 2.0169943 2.0599976 1.9227042 2.1072104 2.2087363 2.0273905 2.1517073 2.1808482 1.9719921 2.2073299 2.1748328 2.2098083 2.2412998 2.2614102 2.3320343 2.2155853 2.2202010 2.2313965 2.0983214 2.3477794 2.0754000 2.3640946 2.1694208 2.1805965 2.3665526 2.2032781 2.3183330 2.2121430 2.2304293 2.2871997 2.2638980 2.0653396 2.0809032 2.1444529 2.2143724 2.0626472 1.9964283 1.6646092 2.0420708 2.0717544 2.2374177 2.1440976 2.2308972 2.0180317 1.9561643 2.3709406 2.4145286 2.0382511 2.2839923 2.1803007 2.4340129 2.0583434 2.1873649 2.2365230 2.1564039 2.2358115 2.2129490 2.2622306 2.3047442 2.2677363 2.1686317 2.0091706 2.2994224 2.1473971 2.2649358 2.3632564 2.0743343 2.0375863 2.2728991 2.1372351 1.9311338 1.9620098 2.0461475 2.1419349 2.0788847 2.1212500 1.9811477 1.9640589 2.1436870 2.0080120 2.0045809 2.0755089 2.0256482 2.0585765 2.2019605 2.1040754 1.9097112 2.0690660 2.0095138 2.1555786 2.3434557 2.1648974 2.0416231 2.1834238 2.3813287 2.3897586 1.9751024 2.1038277 2.2377052 2.1106256 2.2230722 2.4253378 2.3493292 2.1691630 2.3812460 2.1118292 1.9599542 2.1497888 2.0391289 2.1072160 2.0693324 2.1719423 2.1277487 2.1701116 2.0135479 2.0785857 1.9894168 2.0511009 2.0526940 2.0310575 2.0900229 2.3277766 2.2680254 2.0696870 2.1093399 2.3202895 2.3054255 2.3289296 2.2207642 2.0386912 1.9708698 2.0196005 2.0030176 2.0711167 2.1901261 2.1366194 2.0160992 2.1653515 2.1316233 2.1261496 2.0941631 2.1080766 1.8782711 1.9080232 1.9723490 1.8955946 1.8825509 2.0244585 2.0378244 2.1133683 2.1895046 2.1618420 2.0756587 2.2527879 2.1804115 2.2265302 2.0862583 2.1681850 2.0407140 2.0102670 2.0196840 2.2987158 2.0702581 1.8641690 2.0533485 2.0895590 2.0577605 1.9723135 2.1439269 2.0708141 2.1110914 2.1053264 2.1369367 2.1883970 2.1641158 2.1704449 2.0484703 2.1070346 2.1377754 2.0753415 2.0365094 1.8023730 1.9792917 2.1365375 2.0700659 2.0431563 2.1116470 2.2596454 2.1846903 2.0625554 2.2214333 2.2062381 2.3439374 2.3037921 2.1674091 2.1734731 1.9287652 2.0178303 1.9503591 2.1523205 2.1438591 2.2054318 2.0962526 2.0124258 2.2497002 1.9032841 1.9347551 2.0445695 2.0760837 2.2358105 2.2442119 2.1704120 2.1978362 2.1323932 2.1019505 2.1301058 1.9871679 1.9009319 1.8691535 1.9589947 1.9913144 1.9244214 2.0472891 2.0534347 2.1646600 2.0125079 2.1518880 2.1748673 2.1766073 2.0079652 2.1342820 2.1921697 2.1031230 2.0598430 2.0291523 2.0004001 2.1809538 2.1256176 2.2019105 2.3279957 2.0933677 2.2407554 2.1472047 2.2001505 2.2289997 2.0319920 2.0709190 2.0801008 2.1107685 2.1829987 2.1018188 1.9266780 2.1905222 2.1116506 2.2924515 2.1164570 2.0033690 2.0886491 2.1297505 2.0905345 1.9658950 2.2472665 2.3742014 2.1474941 2.4284538 2.2547179 2.3288710 2.1781878 2.0988515 2.1530680 2.4982259 2.2965371 2.1441662 2.3966435 2.3662488 2.3132224 2.0898875 2.1689534 2.1195879 1.9176468 2.0111265 2.1089381 2.1369163 1.9635333 1.9471527 2.1611136 2.3335552 2.0690311 2.1510161 2.2082546 2.3601347 2.4018612 2.3743365 2.3932891 2.3537258 2.3369459 2.3671406 2.3451549 2.3392703 2.3351988 2.4145384 2.4304018 2.3795796 2.5246723 2.3268231 2.1062867 2.2112005 2.4143769 2.2619086 2.1466154 2.0924170 2.2081368 2.3322750 2.2339608 2.2290142 2.3071949 2.2834891 2.1234198 2.2865149 2.2678289 2.2528466 2.5026119 2.3965821 2.2832426 2.3316965 2.4164699 2.2674108 2.3404359 2.2345489 2.1363388 2.3674432 1.9492293 2.2531499 2.3153880 2.7139065 2.4772461 2.6389603 2.7620094 2.7387136 2.6399376 2.6105281 2.6517572 2.6550453 2.5733929 2.4805655 2.4494365 2.4859594 2.7750066 2.4436898 2.4355405 2.5647323 2.5549618 2.5842399 2.5881428 2.5555282 2.6426184 2.7894945 2.7445388 2.4509639 2.6652058 2.4311576 2.4527489 2.3765093 2.4376708 2.7114594 2.7464840 2.7287300 2.5090193 2.1426448 2.3120694 2.2876879 2.3204076 2.1627946 2.2937501 2.5001997 2.5496831 2.5431468 2.5274307 2.5921557 2.6037200 2.7474038 1.8939266 2.2534080 2.1845477 2.0050101 2.3131609 2.0946774 2.1626169 2.2486333 2.3169883 2.3373563 2.3211147 2.4150538 2.4994119 2.4098987 2.3410145 2.3214798 2.4385163 2.2435625 2.2872071 2.4412563 2.2632685 2.2940034 2.0225161 2.1730933 2.0887184 2.3132953 2.3015035 2.2943068 2.2891012 2.1890828 2.0848766 1.8670006 1.8734002 1.9387745 1.7237666 1.8017610 1.7663172 1.8604117 1.9001288 1.8176248 2.0663437 1.9599468 1.9039354 1.7836019 1.7264338 2.0190205 1.6956833 2.0588671 2.0320903 1.8390488 2.0864129 1.8511148 2.1310128 1.9720417 1.9564152 1.8897104 1.9420403 1.9768045 1.8604530 1.9414291 1.9212943 1.9894079 1.9714827 1.7728781 1.9161438 2.0438725 2.0436404 1.8585566 2.0511497 1.7097892 1.9529527 2.0905229 2.1785241 2.0270009 2.1565071 2.2211505 2.1509732 1.8484552 2.1319215 2.2119494 1.9243612 2.1487611 1.9944698 1.9983599 1.9221666 2.2522901 1.7604938 2.1229497 2.2631657 2.1023311 2.0710846 1.9237205 2.1941228 1.7782747 2.1451703 2.0458014 2.1112648 2.0758319 2.1822154 2.1807789 2.1120831 2.0658526 2.1499020 2.0341412 1.7853889 2.1117545 2.2724997 2.3462277 1.8214447 2.3241375 2.0347106 1.9679351 2.0611523 2.0784137 2.1562554 2.1247210 2.0047933 2.1210626 2.0304090 2.0864704 2.1403289 2.1748244 1.8328896 1.9611286 1.8402968 1.8315586 1.9221508 2.0854591 2.0311954 1.8237227 1.9996959 2.1452916 2.0647853 2.1301940 2.0715569 2.0499004 2.0345526 1.9557932 1.9610311 1.8096413 2.0700030 1.8444681 2.2274659 2.0897987 2.1855866 1.9866049 2.1050215 2.0088973 2.0647530 1.9264676 1.9126849 2.0153258 2.1744939 2.0640517 2.0903094 2.1848173 2.1816435 2.2995228 2.1403823 2.1152581 2.2035822 2.1884699 2.1221713 2.0418964 2.0319902 2.0457772 2.0644835 2.1956266 2.1031074 2.1346032 2.1126282 2.2682147 2.2038359 2.2938570 2.1819060 2.2817457 2.2196346 2.1616783 2.1725926 2.0173654 1.9959075 2.0279316 1.8400985 1.8808427 1.6604872 1.9271102 1.9655037 1.4662765 1.8854074 1.9791042 1.9637564 1.7612341 1.8169916 1.8104062 1.7949719 1.9807983 1.8842432 1.8720648 2.0508209 1.9487261 2.0231014 1.8416553 1.8159928 1.5872051 1.9683423 1.9938295 1.9177897 1.9608593 1.9619739 1.8321301 1.9774846 1.9649176 2.0007217 2.0284218 1.9360935 2.1243730 2.0725382 2.0249308 1.8779861 1.6106623 1.8662667 1.7543208 2.0937713 2.0130255 1.8850309 2.1746969 2.1269166 2.0835171 1.9895064 2.1021195 1.8648072 1.9846141 2.0866866 1.9136323 1.9522492 1.7096080 1.9108437 1.9388730 1.7910795 2.0280681 1.9585295 2.0223543 1.7331245 2.1050936 1.6842467 1.7310058 2.1040055 2.0404215 1.9434263 1.9286801 1.9946174 2.0502015 1.9534289 1.8967019 1.8786005 2.0266622 1.8628108 1.9412786 1.8462675 2.1453279 2.1025725 2.0798159 1.9667755 2.1250084 2.0008991 1.6133081 1.6506336 1.9287160 1.6379161 2.1368872 2.1314246 1.9712565 1.9215672 1.9538341 1.9320796 2.0851270 1.9208741 1.5964236 2.0510767 1.9541527 1.8008471 2.1229256 2.0769049 2.1348751 2.0477109 1.7143115 1.9988267 2.0308571 1.9554524 2.0435911 1.7987854 1.9299744 1.9253320 2.0411583 1.7529813 1.7866980 1.9875053 2.1516952 2.1682595 2.0991176 2.3041509 2.0230613 2.0909934 1.9797892 1.9970328 2.1924258 2.2801999 1.7070225 1.9457910 1.8929695 2.1997007 1.8571018 1.9677523 1.9913454 1.9396106 2.0385601 1.8831232 2.1596331 2.0347725 2.0296112 2.0099986 2.0736170 1.8904578 2.1192033 2.2179669 2.0804692 2.1558143 1.9608973 2.0280593 2.0594278 2.0770553 1.9312438 1.9555364 1.7658330 1.7881006 2.0633592 1.9073475 2.2833098 1.8736776 1.8343413 2.0184036 2.3010740 2.3166129 2.3160036 2.0505314 2.1014491 1.7916320 2.0926516 2.0707752 2.3369775 1.8219818 2.0698663 1.7204855 1.9178995 2.1032938 2.0320231 1.6019477 2.1343482 2.1337854 2.0278642 1.9928472 2.0259836 2.1287643 1.9468336 2.0467528 1.8778063 1.9507249 2.0098059 1.9999329 1.7268458 1.7462678 2.0274145 1.9138231 1.9170087 2.1449997 2.6353800 2.3504450 1.9878605 2.4212466 2.6954164 2.4895687 2.5334979 2.3771790 2.2086788 2.2524877 2.2805952 2.1699645 2.1036802 2.1729803 2.1458158 2.1754277 2.2202113 2.2612659 2.3644763 2.1812132 2.1741242 2.4240470 2.2540588 2.2908828 2.0945368 2.3556204 2.0846066 2.3273153 2.0370566 2.2775257 2.2705118 2.3997494 2.1834725 2.2393380 2.1577940 2.4627275 2.1422934 2.2349918 2.1014039 2.1050421 2.4483522 2.2540279 2.2817006 2.2543801 2.6004768 2.3610254 2.4027675 2.3688974 2.0953358 2.3666879 2.3110506 1.9049999 2.3248576 2.2825498 2.3401652 2.2901603 1.9907595 2.2725269 2.3232873 1.8748568 2.1402266 2.0558032 2.0016275 1.9734434 2.1201793 2.4059974 2.2114095 2.3422471 2.2784957 2.0345195 2.0674147 2.2539226 2.0383624 2.0770073 2.1522923 2.2725811 2.2494146 2.3668729 2.3925904 2.3496568 2.1864133 2.3366556 2.1250164 2.3525385 1.9415081 2.1789382 2.3564229 2.2660918 2.0350867 2.2613100 2.1439077 2.1141278 2.1964806 2.1662840 1.9534910 1.8918431 2.1763374 2.0547891 2.1059951 2.1216784 2.0417723 2.4562179 2.2717706 2.0715324 2.0701934 2.0346973 2.0377257 1.7504038 2.1261643 2.0464282 2.0855049 2.1391561 2.0973858 1.8806408 1.8302052 2.0584765 1.9965345 1.6898395 2.0405917 2.1986720 2.0751320 2.2859580 2.3140227 2.0798824 2.3375667 2.5336608 2.3408904 2.4399517 2.4772700 2.0764244 2.2798115 2.2992494 2.1058454 2.2747703 2.3109942 2.2995696 2.2549595 2.0799773 2.6063582 2.4664870 2.4971643 2.2700521 2.6347032 2.4474725 2.4751040 2.2789155 2.0188043 2.2167420 1.9608590 2.2860261 2.1565704 2.0895712 2.1310154 2.1556768 2.0551920 2.2180226 2.3504674 2.1033708 2.4533170 2.2812809 2.0915819 2.1493943 2.3008669 2.4224655 2.2648665 2.3757092 2.2710056 2.4525115 2.6767002 2.7986805 2.5587530 2.9177344 2.7125035 2.3937198 2.7193932 2.7577778 2.5788666 2.6429961 2.6974371 2.8022671 2.9613455 2.8829959 2.9770343 2.9080879 2.5442334 2.9500820 2.8494203 2.8900493 2.8211193 2.9255148 2.4469659 2.9960048 3.0543241 2.5604555 2.8607852 2.5425914 2.8209257 3.0596611 2.7140035 2.4503079 2.8025784 2.7901092 2.6087963 2.4630165 2.5863435 2.4601340 2.4687225 2.0255037 2.0807581 2.0522273 2.2250993 2.0754712 2.1508231 2.1423094 2.1566526 2.3632221 2.0183477 1.9856729 2.2384022 2.3150011 2.4646876 2.2765000 2.6085338 2.5509991 2.4404560 2.5893271 2.4070267 2.5776249 2.5685433 2.4730983 2.5439221 2.5647640 2.4978338 2.4808522 2.6588101 2.4355067 2.0593861 2.5703102 2.5277448 2.7275298 2.4018912 2.1532435 2.6103956 2.6518045 1.8715704 2.5127195 2.3054918 2.3166265 2.4704253 2.3118642 2.3917120 2.4618279 2.3876735 2.3753255 2.3573643 2.4125947 2.3694850 2.5919253 2.4669268 2.3924129 2.6530823 2.7278551 2.5266793 2.2929123 2.8451420 2.6206704 2.3430038 2.3353768 2.4539438 2.4229325 2.2773102 2.3436760 2.4355484 2.3262208 2.3943121 2.7874312 2.3818048 2.2796293 2.6058387 2.3047190 2.2003032 2.2957889 2.4464806 2.5276519 2.5435066 2.3357745 2.4363738 2.0678271 2.1776025 2.1473912 2.3160106 2.3409415 2.2248182 2.3185447 2.5047727 2.4749541 2.6549431 2.8828506 2.1953224 2.2475293 2.2467722 2.1812560 2.4987414 2.3193983 2.5561773 2.1541026 2.3757678 2.3410927 2.4637061 2.2544934 2.0718311 2.1142756 2.1995661 2.1136735 2.2626169 2.1113672 2.0628593 1.9950356 2.1599386 2.1179354 2.1089130 2.0973252 2.1190799 2.0964729 2.1474747 2.2430781 2.3610103 2.2496842 2.0799446 2.1714558 2.4378330 1.8358359 1.9703460 2.1989209 2.0974100 1.9686082 2.3017526 2.3267448 2.3114974 2.6533680 1.8524704 2.1901985 1.8627192 2.1494400 2.1550990 2.2022581 2.0254384 2.1206937 1.8868168 2.6072611 2.1610416 2.3870813 2.3332877 2.4539478 2.3925868 2.5393758 2.4897695 2.5295000 1.9960727 2.4273991 2.5798587 2.3921449 2.4320264 2.7715197 2.7735843 2.8621369 2.8635412 2.8121072 2.7696342 2.7186946 2.6963792 2.9357637 2.6611082 2.7755653 2.8359913 2.7810266 2.9525609 2.8246248 2.7962120 2.7144933 2.7424209 2.8690793 2.8181228 2.7054141 2.6447769 2.9225077 2.6711853 2.9960848 2.9247845 2.9366481 2.8411461 3.1182477 2.8408801 3.0141211 2.6813956 2.8897005 2.8679639 2.7832631 2.6998461 2.6921646 2.5813394 2.5718251 2.6855535 2.5769771 2.7566964 2.9297472 2.6263800 2.6973608 2.6464823 2.6891303 2.6956486 2.7768135 2.8249663 2.9929962 2.8458444 2.6983067 2.8165169 2.7161229 2.8851317 2.9038815 2.6617715 2.8858568 3.0471802 2.9463555 2.6340073 2.5888744 2.7204072 2.4774648 2.4535776 2.6164733 2.4769035 2.7213575 2.3150815 2.3238113 2.2750432 2.2973358 2.6348399 2.3058266 2.4532982 2.2978616 2.4978958 2.6294431 2.7484975 2.7710054 2.7523511 2.6799689 2.6205974 2.6975782 2.7245646 2.6598017 2.6268014 2.5516719 2.6967505 2.4252139 2.7440086 2.5398601 2.7197471 2.7566668 2.6181747 2.4848166 2.6026974 2.1521050 2.6532897 2.7977804 2.5826050 2.5226910 2.7994449 2.5327894 2.9967558 2.3447674 2.2756180 2.2381417 2.1364603 2.0827128 2.1229521 2.1932625 2.1988303 2.3288889 2.5930181 2.5559168 2.5911635 2.4840721 2.2179842 2.3867164 2.5991884 2.4405431 2.4331265 2.2824092 2.1845171 2.2959098 2.5115670 2.3986745 2.3664540 2.5526431 2.4183003 2.5937619 2.3496400 2.2888540 2.6640491 2.6442250 2.4567735 2.6787325 2.5150337 2.7987266 2.4792069 2.4281897 2.6415284 2.3577450 2.4088146 2.4856446 2.3871279 2.5382878 2.2714620 2.4589357 2.4053219 2.5832739 2.5723844 2.5893474 2.4461719 2.5328885 2.4491098 2.5824764 2.6447384 2.4094327 2.5149227 2.5663690 2.5987683 2.6090400 2.6454507 2.3543799 2.3694253 2.5481443 2.3843425 2.5531931 2.7824755 2.1889616 2.2653214 2.6426693 2.7874423 2.6348632 2.6489078 2.7659572 2.5972856 2.5278754 2.4734999 2.4666988 2.1865352 2.3379597 2.4111552 2.4822310 2.2469692 2.3859162 2.0652232 2.2464396 2.2848872 2.7347820 2.8503449 2.4068395 2.8121094 3.1166985 2.9740410 3.0720803 2.4426310 2.5640391 2.4884945 2.6427169 2.6966162 2.4515989 2.6820327 2.7303346 2.5374346 2.5983328 2.7698135 2.6665894 2.5693302 2.6649210 2.6209915 2.5159690 2.7555898 2.5823661 2.5347253 1.9832686 2.2472122 2.3989877 2.0585238 2.3149723 2.5353246 2.2372586 2.0711315 2.0557567 2.1481827 2.2432203 2.9032803 2.9248152 2.8110599 2.8229024 2.8666566 2.7204274 2.5901263 2.7793795 2.6000218 2.4688018 2.5295652 2.5087168 2.6537598 2.7110304 2.4374179 2.4548855 2.3756311 2.4280125 2.5225311 2.4650833 2.4241761 2.4922833 2.3571818 2.3909965 2.5675144 2.4042426 2.3630578 2.5173820 2.4120378 2.5348793 2.5439975 2.4977553 2.5218604 2.5165042 2.7183201 2.5279403 2.5523171 2.5716037 2.2626805 2.2756856 2.3691653 2.4124538 2.5490096 2.4063798 2.4377801 2.2440504 2.3106621 2.5924133 2.4727231 2.5165254 2.4831105 2.2787542 2.6913291 2.5562196 1.9823731 1.9874867 1.8660153 2.3385952 2.5380086 2.5154524 2.6363355 2.7466790 2.2572250 2.1658969 2.1721480 2.5255689 2.7819444 
assembly_BlackSea1|NODE_24991_length_10032_cov_5.122482_8|protein        1.1864872 1.3207214 1.2721332 1.2625048 1.1404268 1.0141749 0.9452231 1.1594772 1.0353400 1.1735631 1.1572107 0.9925163 1.2364477 1.0090874 1.1111042 1.1240961 1.2554516 1.2974321 1.2192488 0.0000000 0.8304717 1.1858584 1.2506223 1.2612515 1.2117759 1.3110839 1.2452362 1.4800327 1.3823313 1.4502807 1.6089243 1.4522952 1.5014882 1.8118255 1.7444508 1.6331936 1.8733301 1.6609312 1.9651035 1.7918352 1.7305313 1.6862629 1.5529153 1.7017073 1.6070515 1.6385597 1.8292502 1.6468187 1.8789303 1.9622358 1.7309641 1.7693135 1.6941422 1.7949947 1.9373130 2.0077529 1.8427109 1.7904180 1.8388732 1.9992239 1.9302109 1.9527584 1.8613917 1.9669890 1.9435095 1.8699959 1.8973041 1.7988205 1.8495921 1.8107534 1.6668738 1.8428771 2.1046647 1.9347199 1.5741675 1.9148719 1.7768497 1.7800110 1.7040384 1.8595218 1.7887992 2.0172556 1.8848886 1.9195221 1.7088089 1.8493470 1.8018055 1.9541878 1.8319839 1.9841955 1.9497806 2.0022356 2.0805360 1.4889882 1.5693207 1.5717044 1.7585144 1.7911970 1.5790813 1.6058451 1.6770513 1.6364975 1.6724489 1.6195866 1.9017857 2.0350748 1.9261298 1.7175314 1.8168298 1.9568299 1.6371533 1.6816612 1.7096985 1.6889617 1.7460622 1.7673213 1.7618299 1.9171831 1.8060531 1.7923583 1.8061370 1.8785083 1.6733684 1.9964109 1.9866180 1.9716805 2.0277524 1.9249291 1.9320068 1.9519469 1.8522277 1.8093280 1.9636356 2.0148267 1.9864191 1.9094111 1.8567815 1.8139319 1.8552418 1.7725703 1.9456152 1.9524218 2.0669620 1.9046301 1.8934775 1.9121669 1.7995394 1.9141790 1.5819316 1.7361460 1.9902838 1.6526648 1.9389380 1.7101894 1.9150151 1.5753611 1.9217678 1.8958429 2.0714928 2.0728295 1.6879670 1.8329005 1.8930179 1.7838294 1.8456950 1.7223751 1.9652347 1.7098878 1.9532813 1.9852172 2.1664006 1.9002814 1.6403540 1.6668318 1.8250071 1.7382679 1.7315971 1.7607141 1.9664900 1.6312011 1.9607144 1.9772308 1.9111323 1.6790518 1.5423975 1.7877461 2.1269029 2.0704115 1.7663489 2.1285693 2.2855955 2.2458067 2.3288596 2.4010519 2.2717508 2.3034251 2.2257727 2.3896923 2.1845659 2.4402803 2.3199761 2.3848197 2.5179762 2.4406984 2.2055810 2.3401310 2.2848425 2.2743391 2.1823770 2.2269495 2.2082593 2.2826127 2.2346261 2.2978056 2.3767349 2.2626589 2.1640806 2.1892823 2.3356538 2.2077655 2.4190268 2.2978372 2.2096219 2.0608150 2.2834568 2.4104641 2.5881153 2.0498904 1.7609760 1.9332435 1.8578924 1.9518938 1.7163008 1.8320644 2.0433984 1.8600550 2.1242160 1.8424779 2.0007434 2.1073666 2.0119180 2.1258732 2.0434788 1.9636983 1.9366861 1.8145379 1.8694880 1.9643668 2.0185425 1.9337393 1.9433249 1.9767273 1.8789739 1.9870269 2.0075817 2.0062815 1.9352302 2.0086678 1.9058125 1.8799057 2.1250489 2.1376312 2.0186343 2.1024406 1.8874366 2.1617007 2.2069820 2.1115553 2.1557395 2.1276663 2.1169981 2.3089163 2.2532431 2.3108275 2.2658756 2.1222054 2.1789783 1.9882451 2.1292268 2.1542134 2.1285900 1.9777180 2.0565310 2.1776807 2.2036605 2.1449402 2.1489371 2.1147285 2.0943260 2.2062211 2.0276193 2.0263373 2.0158530 2.0127761 1.9982964 2.0017510 2.2076981 2.2732754 2.1378874 2.0815774 2.0414496 1.9791044 1.8552621 2.1014049 2.2055153 2.3037588 1.8363470 2.0430523 2.2221310 2.1549927 2.1837692 2.2402008 2.1964068 2.2612714 2.3245335 2.1736067 2.2836977 2.1144199 1.9896144 2.2574190 2.1465392 2.2047559 1.8685221 2.3930441 2.2965262 1.7817938 1.7795807 1.7707390 1.7921065 1.9015956 1.9185257 1.8117284 1.7527664 1.9314192 1.9175847 1.8150014 1.8423940 2.0411900 2.0230196 2.1742036 2.1057809 1.9793276 2.0041641 1.9618723 2.0992741 2.1236398 2.0752551 2.0486617 2.2108192 1.9675313 2.1481037 2.1320473 2.0591548 1.9645569 1.8678011 2.2938314 1.7359143 2.0811683 2.0154123 1.7417051 2.0456934 2.1715098 2.0770877 1.9110935 1.8824325 1.7524047 2.0594171 2.1396369 2.1330622 2.0147486 1.9553771 2.0246217 2.0229985 2.2232782 2.1884202 2.2754030 1.9512155 1.9770043 2.1400799 2.2236565 1.9621609 1.7954934 1.8611279 1.8685892 1.9313728 1.6887747 1.7786071 1.8557446 2.0310121 2.1636448 1.7315451 1.8448386 1.8760497 1.9495998 1.7751659 1.8265532 1.7717310 1.8342081 1.8837150 1.7363253 1.8421924 1.7087592 1.6549277 1.8234199 1.9075345 1.5576240 1.8153995 1.8060160 1.7824521 1.8303103 1.6744478 1.7296853 1.8288008 1.7486733 1.7129805 1.6319118 1.8358574 1.6789760 1.7680227 1.6222478 1.6688713 1.6827845 1.5712560 1.6575590 1.5786821 1.8785776 1.8275537 1.7554338 1.7975159 1.7120151 1.7427589 1.6973789 1.7340482 1.6057245 1.7390481 1.7592032 1.6439901 1.6311547 1.6820380 1.5185288 1.4683037 1.4676292 1.5463262 1.5660588 1.6677918 1.7872531 1.6771932 1.5546543 1.5553453 1.5520962 1.8106460 1.6718741 1.6191138 1.7321607 1.4056890 1.5231247 1.5522145 1.7425095 1.7503269 1.9228157 1.5773289 1.4797708 1.3881426 1.4094896 1.4198750 1.4614578 1.3944186 1.4507318 1.5323980 1.6554261 1.4000357 1.5477916 1.6184479 1.5580664 1.5712213 1.5468247 1.7629902 1.5589076 1.5471593 1.4736393 1.4284764 1.5527721 1.6652197 1.6854975 1.7970444 1.8181676 1.7861682 1.7531190 1.5036320 1.6258346 1.6003789 1.6781296 1.8097664 1.8754734 1.7768047 1.7876002 1.8052870 1.8461997 1.7707061 1.8393391 1.6735388 1.5866170 1.9606456 1.9757858 1.9736671 1.8052177 1.8806655 1.9500166 1.7297102 1.6212017 1.7177833 1.9553296 1.7551928 1.7527412 1.7738134 1.8035607 1.7323285 1.6722748 1.8135358 1.6013086 1.7500034 1.7488044 1.7856340 1.7669489 1.6304429 1.4344261 1.6911519 1.8010400 1.6506804 1.6258308 1.7346110 1.5670353 1.6130135 1.8164934 1.7178090 1.9076284 1.5874890 1.7836235 2.0198445 1.9129736 1.9785256 1.7407538 1.6644198 1.7562537 1.5241936 1.6865884 1.6539229 1.6873867 1.7175399 1.9505496 1.7900772 1.7529908 1.7135936 1.8008620 1.8320231 1.8937000 1.9859780 2.1175117 2.1736904 2.3156969 2.2646730 2.1875093 1.9266669 1.8221544 1.8590002 1.3744291 1.7698564 1.8889532 2.4825932 1.6355333 1.7646859 1.6211586 1.6748456 1.5713924 1.6762066 1.9495439 1.8039634 1.5974804 1.7068169 1.4482065 1.4740453 1.5127541 1.5066090 1.4945603 1.9002748 1.8039478 1.9843278 1.7385406 1.7220512 1.5420957 1.5971422 1.8402528 1.9497977 1.9624041 1.6992623 1.7467207 1.9453229 1.7225947 1.7634489 1.8905070 1.8327004 1.6458476 1.7041641 1.7993880 1.7941047 1.9176475 1.7134660 1.7549494 1.7567284 1.6931934 1.6037011 1.6621655 1.6927890 1.7546130 1.8177275 1.6480239 1.7225493 1.6875312 1.7379461 1.7855865 1.8196851 1.6773090 1.7155007 1.7620434 1.6671268 1.3787045 1.5855815 1.6970998 1.7485967 1.7831714 1.7314542 1.7700746 1.5454647 1.5547255 1.6834537 1.9261142 1.5666673 1.7592904 1.8109579 1.7418999 1.7297891 1.9393158 1.9374922 1.7319342 1.6852712 1.7103542 1.7844266 1.6365042 1.7862242 1.7342854 1.6366936 1.6668968 1.7678547 1.8164888 1.9096492 1.6731566 1.7903607 1.7077174 1.6692797 1.9131585 1.9115667 1.8853699 1.6700479 1.6849579 1.7474423 1.7362890 1.5995775 1.4327699 1.7904131 1.8294274 1.9296180 1.8153816 1.7976625 1.4593523 1.7578823 1.8129986 1.9785178 2.0807619 1.8680594 1.9868545 2.0202947 1.6499275 1.8870742 1.9676542 1.8812357 2.0666405 1.7747090 2.0021938 1.7944453 1.7940215 1.8660602 1.8954837 1.7560115 1.8227735 1.9234113 1.9503330 2.0068419 2.0274539 1.9134967 1.8604365 1.9736996 2.1158987 1.8531053 2.0326702 2.0617801 1.9562745 1.9186316 2.1936700 1.9354615 1.8972801 2.1826364 1.9070857 2.0738622 2.1650170 2.1458639 2.0353808 1.9668567 1.9852405 1.9820837 2.0324259 1.8826560 1.9954497 1.9896854 1.9214906 2.6243265 1.6283215 1.6831497 1.6563873 1.6883109 1.7724173 1.8967443 1.8442828 1.9758718 1.8523296 1.8821659 1.7418366 1.7862238 1.6991850 2.0356482 1.9216971 1.8060631 1.9961628 1.9072077 1.5527876 1.7498301 1.7798785 1.7440942 1.9324818 1.6959763 1.6758926 1.6049643 1.7272665 1.7484690 1.8109706 2.0338861 2.0259281 1.7412750 1.7720731 1.6915197 1.7608729 1.7823419 1.9218901 1.8118431 1.6699086 1.9022321 1.6524432 1.9323701 1.9847210 1.9988050 1.8350025 1.7930148 1.8153112 1.8903058 2.1730163 2.1002889 1.7906769 1.7730572 1.6965939 1.7189648 1.8438936 1.9704990 1.7396633 2.3685223 1.9845308 1.7990258 1.6704209 1.8445148 2.0009058 2.0319533 1.9236067 2.0957229 2.2847588 1.8520646 1.9275240 1.9379234 2.0979475 2.3722008 2.1260749 1.7974287 1.7377623 1.7545901 1.9471270 1.7046490 2.0268069 2.0690761 2.0086930 1.8124446 2.0512797 1.9479896 1.9486244 1.6011297 1.8668597 1.7978021 1.6621760 1.7167761 2.0406651 1.8008824 1.9736934 2.0014490 1.9706248 1.8268048 1.8611303 1.7879769 2.1361376 2.0677990 2.2347987 2.0650670 1.8720319 1.9455090 1.8916952 1.9104652 1.9442477 2.2829934 2.2812509 2.3280456 2.3095833 2.3049164 2.3452623 2.3543984 2.4897355 2.5020581 2.4038110 2.4063745 2.4081902 2.3380508 2.3358873 2.3695436 2.3508962 2.3422511 2.2458883 2.3267856 2.3570591 2.4435336 2.0768220 2.1649525 2.0942102 2.0991410 2.0543204 2.0917298 2.0771001 1.8913718 1.9637644 2.0017600 1.9398267 2.1498710 2.0940796 2.0645947 2.1263968 2.2320195 2.2453441 2.2963100 2.2428830 2.1546820 2.2922582 2.3258843 2.0738457 2.5837396 2.3728392 2.1338840 2.0993639 2.3892420 1.7935848 2.0128439 2.0374900 1.8196635 1.6520747 2.0805013 1.8250714 2.3537540 2.2412764 2.4929570 2.0691797 1.9723508 1.9862085 2.0632437 2.1584967 1.9987003 2.0839717 2.0525895 2.1499263 2.0773538 2.1289155 2.0187848 1.9845298 2.0270471 2.0290729 1.9947476 2.0345116 2.1144191 2.1096941 2.1635523 2.2160027 2.2381607 2.0520660 2.0713742 1.8849791 1.9604527 2.1714450 2.2024024 2.1188973 1.9921324 2.2405710 2.0541784 1.8695226 1.9897159 2.0758394 2.1988692 2.1643563 1.9428551 1.8822161 2.0757570 1.9499267 2.3776042 2.3197232 2.3033013 2.1304855 2.2883044 1.7988846 1.9660418 2.1947201 2.1704679 2.3194146 2.2090138 2.2695747 2.3516337 2.3200268 2.3409356 2.3983170 2.2974508 2.3309650 2.1862599 2.2695361 2.2665438 2.2294041 2.2933791 2.3199730 2.5521992 2.0390723 2.3583319 2.3391717 2.3514040 2.1178574 2.3121081 2.2959247 2.3763914 2.4376496 2.4530726 2.4655856 2.3809119 2.2583738 2.4124170 2.3103287 2.1496621 2.3176783 2.4815607 2.4575770 2.4795144 2.4186536 2.4377577 2.3856827 2.3524859 2.3682104 2.3435807 2.4850911 2.2714439 2.2552996 2.2527513 2.2211615 2.2500641 2.3744448 2.2253743 2.2096009 2.4310725 2.4084031 2.3274348 2.4541877 2.4739589 2.5466810 2.5587016 2.4522831 2.4650382 2.4181871 2.4374769 2.3621656 2.4592602 2.4956828 2.4136419 2.4184855 2.4532178 2.4366565 2.4430782 2.4123709 2.2928717 2.2787583 2.4652183 2.4873060 2.6012336 2.2864969 2.4593247 2.8204874 2.6213726 2.6111543 2.7709071 2.4576933 2.6648102 2.5843766 2.4924082 2.6243470 2.2214178 2.3694421 2.1892271 2.2383049 2.5973669 2.3908559 2.2410278 2.3643757 2.2023114 2.4992257 2.2562875 2.3239179 2.3416266 2.3542409 2.3689571 2.1922190 2.1618888 2.3170897 2.2338420 2.4808035 2.4443621 2.4154819 2.3378273 2.4115425 2.2585906 2.3076678 2.1252672 2.3375263 2.4589600 2.5006292 2.3973317 2.5563575 2.5095960 2.3681375 2.3109480 2.3146697 2.1334642 2.3355484 2.3136739 2.1183720 2.2164426 2.1010196 2.1348696 2.0991224 2.2451919 2.3039133 2.2536246 2.1955123 2.2621617 2.1742405 2.1130274 2.0878193 2.0796520 2.3602899 2.3277842 2.3303867 2.1871256 2.1796964 2.0912138 2.2628315 2.2461760 2.1546215 2.1166757 2.2850951 2.1882740 2.1437818 1.9745566 2.1633981 2.2203083 2.1882686 2.1845328 2.2541863 2.0439810 2.2299896 2.2946050 2.1627042 2.1087054 2.0384114 2.1921831 2.0797772 2.2606715 2.3617510 2.0593538 2.1219252 2.1642495 2.1019844 2.2967353 2.1203483 2.2364293 2.2583982 2.1877974 2.2524845 2.2313737 2.1962417 2.1553986 2.1768615 2.1417524 2.1462560 2.2059864 2.2167861 2.2017761 2.2680571 2.3416050 2.2102072 2.3351040 2.2897280 2.4027011 2.2690766 2.3353755 2.2672025 2.3908077 2.2704623 2.3591085 2.1692448 2.2843232 2.1642525 2.2006275 2.0403385 2.0533162 2.1128764 2.1305533 2.1076965 2.0390355 2.2278208 2.2849447 2.2660732 2.1824970 2.2330102 2.2694844 2.1076382 2.3033927 2.3436319 2.1340515 2.1996932 2.1686345 2.0069202 2.1411556 2.1563729 2.0996489 2.2555676 2.2036992 2.1587520 2.1842166 2.1352901 2.2464283 2.3252671 2.2382863 2.1250228 2.1292690 2.2708867 2.3275514 2.1216478 2.0941057 2.1322255 2.1758591 2.1188162 1.9701354 2.0403301 2.2012102 2.2447008 2.5138651 2.3454693 2.3908002 2.4770421 2.5080116 2.3061690 2.2747924 2.3391050 1.9752613 2.3335424 2.0974432 2.1178380 2.2429202 2.0573855 2.0705742 2.1043345 2.2544765 2.1103848 2.2407263 2.1334223 2.1289312 2.1287618 2.1173450 2.0079343 2.0820145 2.0803232 2.0695488 2.2928073 2.1958782 2.2024632 2.0568463 2.1272048 2.1093902 2.1871011 2.0162572 2.0623364 2.0706836 2.1840685 2.1595799 2.1092561 2.0819618 2.0141186 2.0791476 2.0379848 2.0735647 2.1050237 1.9344790 2.0919145 1.9748437 2.0103520 2.0691279 2.0589083 2.1508699 2.0075147 1.9244263 2.0665076 2.0335979 2.1286317 2.0647049 2.0526778 1.9037208 2.1993451 2.0714475 2.1910541 2.4951710 2.0104034 2.3722642 2.3839775 1.9649330 2.1482012 2.0290054 2.1315302 2.2905943 2.2365154 2.4288188 2.2115127 2.0586729 2.4242161 2.4284845 2.4381387 2.4102523 2.3587165 2.3196813 2.1705400 2.2089546 2.2560862 2.3926919 2.4182818 2.4970256 2.4099915 2.6124314 2.4692762 2.6329957 2.5617185 2.3127885 2.2142566 2.2201027 2.4411282 2.2969840 2.3369634 1.9397148 2.3639048 2.3416927 2.4263112 2.3030549 2.1252958 2.0403214 2.0440332 2.3413188 2.5760705 2.1693638 2.3855348 2.4648312 2.4399265 2.3477291 2.2303288 2.2548382 2.1831232 2.2041441 2.5170692 2.4634576 2.4677357 2.5223089 2.3679925 2.2449003 2.4946329 2.2060631 2.2711394 2.3447411 2.2977800 2.2506752 2.3331608 2.1644388 1.9479479 2.1951934 2.2454029 2.1801291 2.1342018 2.2007318 2.2146286 2.1964145 2.3619782 1.9843595 2.2244000 2.0783290 2.3380379 2.4164142 2.5073774 2.2680017 2.2035142 2.3150657 2.0162797 2.2090714 2.2228738 2.2083440 2.1294765 2.4429043 2.2668365 2.2878898 1.9010449 2.1555941 2.3218834 2.2353543 2.2870090 2.4338349 2.4520602 2.3183862 2.2644089 2.0146536 2.0721317 2.1367841 2.1594704 2.2229281 2.0134257 2.1893718 2.0592612 2.2834371 2.1589719 1.9987239 1.9316977 2.1943815 2.1835321 2.1898956 2.1313481 2.2377398 2.1732126 2.2989008 2.1754325 2.3113853 2.2172111 2.2767807 2.2891154 2.2604382 2.3160158 2.2915391 2.2398702 2.1570043 2.4063523 2.2184943 2.3530031 2.2242724 2.2364070 2.1994143 2.2755445 2.2085816 2.2702600 2.2337557 2.1925984 2.2757909 2.2406318 2.2969900 2.2288028 2.4629913 2.1378966 2.3628662 2.2493941 2.3074214 2.2735272 2.3652334 2.5478647 2.1794909 2.2710136 2.3212820 2.2028480 2.3407365 2.2145641 2.0394675 2.1683238 2.2686924 2.2851539 2.2825142 2.2333110 2.1705195 2.3146521 2.3584240 2.3078216 2.4275709 2.2991432 2.4916870 2.1991726 2.3883690 2.2543942 2.3047058 2.3050241 2.0927214 2.1488559 2.1404113 2.4302421 2.4449355 2.1613133 2.2622481 2.4163823 2.2402154 2.3782522 2.3466347 2.4331533 2.4501933 2.2990668 2.1884494 2.2359663 2.4252506 2.4016023 2.2304326 2.3162855 2.3323938 2.2122758 2.2076714 2.2098434 2.2909736 2.3561604 2.1483266 2.1786927 2.2695824 2.3642321 2.4317914 2.4048233 2.1935810 2.4836815 2.4672390 2.4284506 2.4291059 2.2312502 2.4065612 2.2299469 2.2537707 2.4298085 2.4637440 2.3537361 2.4528278 2.7321691 2.5082375 2.5960762 2.2800003 2.3878971 2.4915111 2.2842466 2.0674935 2.1271378 2.2510520 2.3301728 2.2547447 2.3491066 2.1958331 2.3379597 2.5462418 2.2396124 2.1919203 2.2246618 2.0733895 2.0721550 1.9943247 2.2543695 2.2756542 2.4526751 2.1506148 2.3524340 2.1185479 2.2555404 2.2634751 2.1261489 2.1815884 2.2599304 2.3853074 2.0831826 2.2397000 2.5949694 2.1491073 2.4832511 2.5451825 2.2362940 2.3714942 2.2190579 2.3940448 2.9332108 2.2432896 2.2040592 2.3464335 2.4875269 2.3598127 2.0584988 2.0069343 2.0659218 1.8247493 2.2762467 2.2525798 2.3353020 2.1974476 2.0951640 2.2023545 2.2439031 2.3302747 2.1206388 2.2846233 2.4897103 2.5037386 2.4341714 2.6374788 2.5840396 2.4694519 2.5314045 2.4729497 2.5766426 2.5111671 2.5784814 2.3738499 2.6458559 2.6226036 2.4660133 2.4304514 2.5162335 2.7059863 2.5628229 2.5129673 2.4604356 2.5791037 2.6964309 2.5156121 2.5694458 2.4445647 2.5107523 2.5131893 2.4088019 2.4432092 2.3993858 2.4435872 2.4659403 2.2900576 2.4661720 2.5853331 2.6116575 2.5982468 2.6027161 2.1545310 2.4243973 2.0138934 2.2695851 2.3660868 2.3857444 2.3874362 2.2520308 2.3334097 2.3656104 2.3513393 2.2993748 2.4113858 2.5380807 2.5453934 2.3603307 2.2571615 2.2781628 2.4797404 2.5617058 2.6268277 2.6152563 2.4827326 2.5232827 2.4250019 2.4440803 2.6701702 2.5977203 2.7123391 2.2587489 2.5689736 2.5115654 2.5353222 2.3690137 2.6145574 2.5729075 2.5724923 2.5692113 2.5403680 2.1828454 2.1038902 2.2345156 2.1638720 2.2027409 2.5811326 2.6469237 2.7622408 2.6637681 2.6994535 2.7339829 2.6854910 2.8031104 2.3641671 2.2634787 2.2556690 2.1475614 2.3691320 2.4347008 2.9840027 3.0928186 2.9720286 3.0811674 2.4432827 2.5537863 2.3798620 2.5368320 2.4761496 2.4559632 2.4638325 2.4281889 2.4193036 2.4914176 2.5654626 2.8024691 2.5382238 2.8767768 2.5609444 2.7432074 2.6206296 2.4930729 2.5161294 2.5287079 2.1599763 2.0437902 2.0075085 2.1213400 2.0867225 2.2025041 2.2004585 2.1993376 2.2613558 2.3279312 2.0239028 2.0090467 1.9524413 2.0609243 2.0196401 2.3334372 1.8021319 2.3847351 2.3210872 2.1377447 2.3267231 2.1148518 2.2546632 2.1601357 2.1732429 2.0765321 2.0487232 2.0990201 2.2295509 2.1351208 2.1656840 2.1901780 2.1843208 2.0678832 2.1689407 2.1349197 2.1836449 1.8675914 2.1504883 1.7018129 2.0826602 2.0072247 2.0519271 2.0620772 2.1119176 1.9858410 2.2692071 1.8887343 2.1899268 2.2668099 2.1006123 2.1305674 2.1579231 2.0666361 2.0926869 2.1156355 1.7293150 2.0419523 2.2404093 2.2666772 2.3094976 2.1460920 2.2488757 2.1151739 2.2477106 2.0165145 2.0519883 2.1963210 2.1240870 2.1489017 2.2003944 2.1405601 2.1394604 1.9429005 1.9898014 2.1943060 2.2136252 2.3367029 2.0647955 2.3693659 2.3296223 2.3987833 2.3490882 2.4376135 2.2669205 2.1970335 2.2567816 2.3216243 2.2544779 2.2655590 2.3400707 2.2822247 1.8696944 1.8905122 1.8326827 1.9338073 2.0794756 2.3504152 2.1374843 1.9971243 1.9744271 2.4342036 2.3584728 2.3116376 2.4140074 2.2864635 2.2574101 2.2736989 2.2251612 2.0023408 2.2403217 2.0233142 2.4629668 2.1446415 2.2577710 2.1264234 2.2519206 2.1725222 2.1907575 2.2860570 2.2932170 2.3509802 2.3082252 2.1792280 2.2249922 2.4765800 2.3955349 2.3561970 2.4917974 2.3401320 2.3247143 2.4424508 2.3557329 2.3994027 2.4513495 2.4795511 2.3920073 2.4434219 2.5834197 2.5698702 2.5700125 2.4582690 2.5644472 2.6568138 2.7078850 2.6765386 2.6748773 2.3225421 2.3192518 2.2171786 2.1651508 2.2174567 2.0451321 2.0119423 1.8211756 2.1919536 1.9773907 1.5707569 1.9665834 1.9511277 1.9776832 1.8752720 2.0077268 1.9117603 1.9379164 2.0907731 1.8657946 2.0415761 2.2661076 2.1088817 2.0575564 2.0841712 2.0220299 1.6696319 2.2525838 2.2730992 2.1058136 1.9711636 2.2393202 2.3099872 2.0235107 2.0881435 2.4331678 2.3062401 2.2654689 2.3803986 2.2425451 2.1249777 2.2612068 1.8197918 2.2266152 1.9690728 2.3731373 2.1547355 2.0485492 2.2670944 2.2674354 2.2411686 2.1357731 2.0389105 2.0457348 2.1317112 2.2004871 1.8578842 1.9414628 1.8363718 1.9737691 1.9304935 2.0593075 2.1228704 2.0366171 2.1581566 1.9219643 2.1875059 1.7792167 1.8382198 2.2589375 2.1032291 2.0116399 2.0042113 2.1685903 2.1001623 2.1057260 2.1892175 2.0529535 2.0782090 2.0287799 1.9034338 1.8238578 2.0719636 2.2874767 2.2264889 2.0640185 2.1639035 2.2302155 1.9318679 1.8257916 2.0516031 1.8882446 2.4158932 2.4115460 2.2152600 2.1475154 2.3079674 2.0570217 2.2612245 2.1245680 1.7310985 2.1891047 2.1092998 2.1067985 2.3176938 2.3280782 2.3181908 2.4735607 2.0673238 1.9607673 1.9874996 1.8683453 2.0531645 1.8245923 2.0682155 2.0779200 2.4441326 2.2387455 1.8819052 2.3909137 2.2736694 2.2274557 2.2341296 2.2778713 2.3249322 2.3353758 1.9978426 2.0898986 2.4362110 2.4358176 1.7914694 2.1332201 2.1914189 2.3043094 2.1396370 2.2769299 2.1750764 2.1829171 1.9838413 2.1696827 2.3660255 2.2212112 2.1918208 2.1869701 2.3560830 2.2602647 2.2401084 2.2106826 2.0287845 2.3038222 2.1566070 2.4808557 2.5970975 2.0966809 2.0382438 1.8221315 1.7491634 1.7528025 2.4328164 2.1248120 2.2008991 1.9174681 2.0372474 2.1200638 2.6299167 2.7097375 2.5722247 2.2965953 2.2166037 1.9012403 2.3397310 2.1894891 2.4670791 1.7328899 2.2743060 1.9647796 2.3114778 2.6734087 2.6731108 1.9856030 2.4112303 2.3914057 2.1434831 2.1023372 2.2539454 2.5389775 2.0468015 2.2838921 2.2219595 2.2536407 2.3751879 2.2974557 2.0538929 1.9783511 2.2338711 2.3785808 2.3391625 2.2757292 2.5940376 2.3810330 1.9448086 2.3087211 2.4553569 2.3585612 2.3196437 2.4132257 2.3457686 2.6292376 2.5589276 2.5341985 2.5475091 2.5697182 2.4850865 2.5618212 2.6755261 2.6940052 2.8814286 2.5816011 2.6058066 2.9055561 2.8942338 2.7391327 2.1308796 2.3761503 2.1795655 2.4484342 2.1337731 2.3370475 2.3726863 2.4115451 2.1257900 2.0853432 2.1461742 2.4870209 2.5490507 2.2925294 2.3755126 2.2488714 2.4524672 2.3744198 2.4592868 2.4076162 2.8508855 2.3872226 2.2626839 2.3809000 2.1843787 2.4215886 2.4033730 2.1126142 2.4725406 2.3450121 2.3779344 2.3699367 2.0238014 2.2237057 2.3771016 2.0296970 2.3326184 2.1910958 2.3360827 2.3861061 2.3854598 2.7406269 2.6852833 2.7714538 2.6987707 2.2393175 2.3598316 2.3911189 2.3933713 2.2399170 2.2544928 2.2089731 2.4980885 2.4971562 2.1379089 2.3631616 2.3631428 2.2174499 2.2139314 2.2293003 1.7972620 2.1457993 2.1746865 2.2719444 1.9914627 2.0984117 2.0695677 2.0112675 2.0494840 2.0277910 1.7519130 1.8146302 2.0783184 1.8818889 2.2056123 2.1521777 2.0116092 2.1615892 2.1331032 1.8064650 1.8174051 1.7601087 1.8142406 1.8274211 1.9567016 1.8409666 1.8516636 1.7930453 1.8440840 1.8984594 1.7752896 1.8998792 1.8351861 1.7724065 1.9573147 1.9017364 1.9915806 2.4357209 2.2599874 2.1397572 2.3601366 2.2907126 2.2891888 2.2962225 2.4372415 1.9561640 2.4677795 2.8402686 2.3572720 2.6605617 2.4567241 2.4564016 2.5365175 2.3315859 2.6614920 2.5987743 2.5648555 2.4108777 2.6351208 2.5251760 2.7859747 2.4277461 2.1311998 2.2838384 2.3298008 2.4663768 2.2130174 2.3772755 2.4479717 2.4493935 2.3384517 2.7025111 2.7109127 2.5880843 2.8743585 2.6574924 2.6002317 2.5272482 2.6486910 2.6441075 2.5890627 2.5086559 2.5174005 2.7344148 2.6403774 2.8516106 3.0925457 3.2723782 3.0228386 2.5752945 3.1023193 2.8066628 2.8752311 2.8391580 3.0551944 2.7814954 2.8015334 2.9450922 2.9169805 2.8253500 2.5274429 2.9689180 2.7834766 2.9257303 2.8182749 2.8244777 2.5971552 2.9973767 2.9937950 2.4084972 2.8327492 2.5276147 2.8206736 2.9049067 2.5948834 2.4674651 2.6056357 2.7664028 3.1323202 2.9899049 3.0231297 3.0066306 2.8633545 2.0149253 2.0769127 2.1970815 2.4224040 2.2690940 2.3054509 2.2610891 2.3042117 2.4663341 2.2684774 2.3168465 2.3869590 2.6341622 2.5940891 2.2193831 2.4019550 2.5646139 2.6575461 2.6725776 2.4529342 3.2727344 3.3853125 3.1333733 3.1281066 2.9129230 2.8935904 2.9105839 3.1245693 2.9507514 2.7461485 3.2919766 3.3230146 3.2177704 2.5814364 2.6598557 3.2309937 2.8518455 2.2368673 2.8903777 2.7906178 2.8265196 2.7302721 2.8117197 2.6672939 2.8483430 2.8612717 2.8464128 2.8687831 2.9665849 3.0001168 3.1291161 2.8084065 2.9993637 3.0103986 3.1339664 2.6924919 2.5668453 3.3871180 2.8873236 2.4812736 2.7205203 3.3455968 3.3685468 2.9507360 2.8509605 2.7366493 2.8617223 2.7518491 2.9328246 2.6425128 2.5831029 2.9516453 2.9583631 2.8377046 2.8555433 2.9696668 3.0471219 3.0516197 2.7324412 2.9136213 2.8808014 3.0404008 2.7522426 2.9292691 2.8806428 2.7598669 2.8635137 2.9997408 3.1549975 3.3593547 3.2781963 2.7347755 2.7748751 2.7252895 2.7030013 2.9192386 2.7871097 3.1494993 2.3771450 2.1781768 2.3234241 2.3343602 2.3700026 2.2582425 2.2983660 2.4913723 2.2060305 2.1969133 2.0413649 1.9678667 1.8695125 2.0875107 2.0732832 1.9990746 2.1150792 1.8071715 1.9097426 2.0163439 2.1993305 2.3472891 1.9554043 1.9490148 1.9156176 2.0879824 1.9768926 1.8429598 2.3315199 2.1128488 2.2526563 2.4468206 2.5216372 2.4215325 3.0668284 2.0741713 2.4261885 2.1622823 2.3720730 2.2852782 1.9009686 2.0974545 2.0590330 2.1111827 2.4005622 2.7427056 2.7672774 2.6154360 2.6214173 2.7856535 2.9151255 2.8206753 2.9019776 2.4091412 2.6372009 2.8331079 2.9079661 2.8882667 3.0465171 2.7403188 2.9749439 2.9821558 3.0242709 3.0490736 3.0482661 2.9382688 3.0804183 2.9192639 2.9346651 2.9769001 2.8251327 3.0502141 3.0838908 3.0446567 3.1202577 3.1601703 3.0034679 3.0722770 3.0536242 3.2803075 3.1108761 3.0334070 3.2198611 3.1719139 3.2409453 3.0982568 3.3282996 3.1504136 3.2364880 2.7842607 3.0932621 3.1884361 3.0627793 3.1679630 3.0890804 2.8978870 2.8837530 2.9139387 2.8021334 2.7605430 2.8437243 2.9956969 2.9872474 3.2478069 2.8305316 2.7010209 3.0102056 3.0732909 3.1392460 3.0327631 2.9229932 3.2105813 3.0815833 3.0869841 3.0245992 2.9809249 3.1559689 3.1280697 3.1833465 3.1746630 3.0528528 2.9218848 2.5623773 2.4124605 2.9803903 2.8169513 3.1202232 2.8929757 2.7091443 2.6960642 2.5714953 2.5504536 2.3253757 2.6520647 2.3627585 2.5398272 3.0988330 2.8450225 2.8057413 2.8735412 2.9558337 2.7928427 2.6832772 2.6461194 2.6471839 3.0034530 3.0407203 2.6966232 2.7935814 2.8770157 2.9052954 3.0102865 2.8171361 3.0584582 2.5744261 2.7937302 2.3025169 3.0056245 2.9818753 2.8454916 2.8167234 3.0476565 2.7439796 2.9757752 2.7490665 2.2748072 2.3221732 2.1893302 2.1205517 1.9700018 2.4821417 2.3625587 2.4294825 2.4892420 2.5022252 2.6127134 2.5618385 2.1879461 2.5239447 2.6856846 2.3239437 2.6158290 2.5307567 2.1383351 2.5414251 2.6082633 2.3173290 2.4088668 2.5088365 2.5880390 2.3190382 2.4351377 2.3175118 2.6160711 2.4995057 2.4440891 2.4724716 2.4371239 2.6884259 2.5739038 2.2714952 2.3463295 2.2886794 2.3376915 2.5013509 2.4606189 2.2817897 2.3407285 2.3603695 2.2178870 2.3235240 2.4360188 2.4105790 2.3477065 2.3886632 2.2744960 2.3121000 2.3978912 2.2581954 2.2946093 2.2327956 2.3338499 2.4571683 2.2667405 2.1519035 2.1502235 2.3298771 2.3458832 2.3100695 2.4864507 2.2450581 2.1567331 2.3854769 2.4813641 2.3274429 2.5404222 2.4854744 2.4506847 2.4676798 2.5819701 2.1337453 2.1792317 2.2688509 2.2469482 2.2498782 2.2167499 2.2809965 2.2561553 2.0733909 2.4378238 2.5556707 2.5441217 2.4017135 2.4066256 2.9374271 2.6980936 2.5844036 2.2759628 2.3563258 2.5304645 2.7175948 2.4644530 2.5215234 2.3097020 2.5257887 2.3056135 2.2013281 2.5946029 2.6546079 2.3778395 2.4419639 2.3838555 2.3631665 2.5747587 2.2416037 2.3213565 2.1104739 2.1814315 2.2467672 2.0431159 2.3616547 2.2808927 2.4964202 2.3431359 2.2054187 2.2780251 2.7640900 2.9190313 2.9373158 2.8379718 2.5956465 3.0466615 2.7305394 2.8000758 3.0278729 2.7458476 2.8887502 2.7616501 3.0685547 3.0407449 2.9811835 2.7306862 2.8252216 2.6518487 2.7104905 2.8203205 2.7021290 2.6799494 2.9349007 2.6590805 2.6151516 2.4681474 2.7913575 2.7474871 2.5734656 2.7490407 2.6976927 2.8285393 2.6869554 2.5696146 2.8691290 2.7945555 2.5568952 2.8296397 2.8328749 2.6087286 2.7553536 2.6042966 2.8705906 2.7452966 2.6810307 2.6849073 2.5706056 2.5246537 2.6475432 2.6495908 2.4708504 2.8785858 2.5694732 2.9260733 2.9776477 2.3260623 2.3325836 2.1057238 2.7467032 2.7310951 2.7254016 2.6004837 2.7311925 2.4086389 2.3982399 2.5399881 2.7695600 2.8815044 
assembly_BlackSea3|NODE_1616_length_118687_cov_30.992599_82|protein      1.0582857 1.1462846 1.2376395 1.1270275 1.0590794 0.8182767 0.9494036 1.0549547 1.0794020 1.0681760 1.0550318 0.9244717 1.1093826 0.9428846 0.9858202 0.9995602 1.2539962 1.0534688 1.0824867 0.8304717 0.0000000 0.9188195 0.9734372 0.9728833 1.0951598 1.1179964 1.0990557 1.1350303 1.3328389 1.1233866 1.4992226 1.3404686 1.2621048 1.6180605 1.5876834 1.5634105 1.6880967 1.4481243 1.6257991 1.6172853 1.4454745 1.4606503 1.5824717 1.6474552 1.6258608 1.5636910 1.5350060 1.6035782 1.7144805 1.6688337 1.6160103 1.7237314 1.7302496 1.6014442 1.4623214 1.6515542 1.6563740 1.6315730 1.7112548 1.5994210 1.7941280 1.6406750 1.6762202 1.6362752 1.8445030 1.8081589 1.8121510 1.8352288 1.6929487 1.7399281 1.7132197 1.8013333 1.9926485 1.8809108 1.4813614 1.8947754 1.7005067 1.6646136 1.5701267 1.7972181 1.7748476 1.8528790 1.7665370 1.7667577 1.5876361 1.8614955 1.6995328 1.9205647 1.7304127 1.7248214 1.6204329 1.9552659 1.9755965 1.5486963 1.7508543 1.7573207 1.6556943 1.8108328 1.6579565 1.6066909 1.6802165 1.6858133 1.7824173 1.6739644 1.7095418 1.8321116 1.8024762 1.7896815 1.7636565 1.8267207 1.7379210 1.6789583 1.7904418 1.6102385 1.7071291 1.4833701 1.6438293 1.8194145 1.8394060 1.8584034 1.8147765 1.7750872 1.5336643 1.8721613 1.8542526 1.9390653 1.9196456 1.8345886 1.7558641 1.8035190 1.6048163 1.7577142 1.9109536 1.9206760 1.8066684 1.8312450 1.8684745 1.7252370 1.7828763 1.6334661 1.9066977 1.9733940 2.0152030 1.8092533 1.8062760 1.7759497 1.7116101 1.8768242 1.6009356 1.7608005 1.9825441 1.7318926 1.8838282 1.7500470 1.9414523 1.5789912 1.8995746 1.7518796 1.8564776 1.9789872 1.8260478 1.7907850 1.9301930 1.8210481 1.8128252 1.6589636 1.9277812 1.7499724 2.1055297 1.8275298 1.8173631 1.9284106 1.6867700 1.6790872 1.8534143 1.6335093 1.7873186 1.8297837 1.7524195 1.8867435 1.9061067 1.9587738 1.9078227 1.4881714 1.5148648 1.8155567 2.0017854 1.9345861 1.7249908 2.1144467 2.1537903 2.0310024 2.2199971 2.2740925 2.2327281 2.2081290 1.9639124 2.0536728 2.4706320 2.4760257 2.4981242 2.3938277 2.4225714 2.3878203 2.1870425 2.4021035 2.4390330 2.3041500 2.1084392 2.1818799 2.1216806 2.1195503 2.1311838 2.2183252 2.2463460 2.1205588 1.8855020 1.9178457 2.0893664 2.0904166 2.3109616 2.1860395 2.2998313 1.9269480 2.2009694 2.2598941 2.2720404 2.0618645 1.9257600 1.9275414 1.6959293 2.0577100 1.8199085 1.6949239 1.8324299 1.6781951 1.9674281 1.5076584 2.1462851 2.0659401 1.8859178 1.9361336 1.9618785 1.8060850 1.8473777 1.8867611 1.8516612 1.8576949 1.8433923 1.8430133 1.6946527 1.9882528 1.7864887 1.8591634 1.8322565 1.7116514 1.8123013 1.8144661 1.8256044 1.8740316 1.8882583 2.2899524 2.1298899 2.2055165 1.8826104 2.1023481 2.2248345 2.1047942 2.0809064 2.0746404 2.0691394 2.0519120 2.1531382 2.2136690 2.1916048 2.0339413 2.0935309 1.9344275 2.1180410 2.0297373 2.0403015 1.8461300 1.9718273 2.1469971 2.0583708 2.0972643 2.2344974 2.1013967 2.0866496 2.1935558 2.0215938 2.0254570 2.0747199 1.9820053 2.0156861 1.9653539 2.1858026 2.0800778 2.0985762 1.8370597 2.1318908 2.0832818 1.7845821 2.0950506 2.1478358 2.2535922 1.8878696 1.9800683 2.1376372 2.2120605 2.2623686 2.1111362 2.0057259 2.0928764 2.1922949 2.1862539 2.3403367 2.1254990 1.9474580 2.2455279 1.9835871 2.0997942 1.6099834 2.4849421 2.1169698 1.7331448 1.8335783 1.7615035 1.9556297 1.8610771 1.7862569 1.7986147 1.8280891 2.0043036 1.9246029 1.8932963 1.9845320 1.9860495 1.8301639 2.0514002 1.9099440 1.7182489 1.8341162 1.8340644 2.0509209 1.9742746 2.0668628 2.0552586 2.1363690 1.7679425 1.9412727 2.0796250 1.7876390 1.7458835 1.8279602 2.1037380 1.6766874 1.8378466 1.9134816 1.7606166 1.8826803 1.9482253 1.8808972 1.8128213 1.6928310 1.6169467 1.9694114 1.9403304 1.9264718 1.9565355 1.8901148 1.9669973 2.0167334 1.9730984 1.9320031 2.0412301 1.7145648 1.7000343 2.0123520 2.0032892 1.8408464 1.5727864 1.7274820 1.7191104 1.8162168 1.6652092 1.7925276 1.8135753 1.9609087 1.9999290 1.6134913 1.6009177 1.6831238 1.5966834 1.8185059 1.7847642 1.6095113 1.8674724 1.6820136 1.6510890 1.7685972 1.7771471 1.6292188 1.7150640 1.7761627 1.3099968 1.7240202 1.6494525 1.7403150 1.7161749 1.6069221 1.5864254 1.7678282 1.6664540 1.6752990 1.7400777 1.6780858 1.7635796 1.8170571 1.7858153 1.6745900 1.7983768 1.7215495 1.7367375 1.6072950 1.6501696 1.6438034 1.7303110 1.6214745 1.6960474 1.7406942 1.6661866 1.7880389 1.6196860 1.8867945 1.5879858 1.6067134 1.7054213 1.5072117 1.4445954 1.3567808 1.4077452 1.4487519 1.4430158 1.5018591 1.5741251 1.6792790 1.5243697 1.4076210 1.5370227 1.7789174 1.5108475 1.4940355 1.6203653 1.2248501 1.5345655 1.4546211 1.5674639 1.6169290 1.6258136 1.2925113 1.3517226 1.2674190 1.3332128 1.3054057 1.3687849 1.3363182 1.3398950 1.4173724 1.5232635 1.4385357 1.3986359 1.5188868 1.5946346 1.5214510 1.5359581 1.6510457 1.4573631 1.4380114 1.3969604 1.2492840 1.4234605 1.5735425 1.4641445 1.5598944 1.6591069 1.6449201 1.4748290 1.3732351 1.5337044 1.4826665 1.6962768 1.5858086 1.6887237 1.6200225 1.5338365 1.5326572 1.7171592 1.5698490 1.7005202 1.4378172 1.3967342 1.4464230 1.5632810 1.5786668 1.5277891 1.5727776 1.7328221 1.5112960 1.2901841 1.5463543 1.6463896 1.5762647 1.4408152 1.6241110 1.5555147 1.4931171 1.5128990 1.6155251 1.5258221 1.6278364 1.6619294 1.5842130 1.6398911 1.5724958 1.2732897 1.6075461 1.7259186 1.5856005 1.5382588 1.6759510 1.5394784 1.4960252 1.6222958 1.4240298 1.6472544 1.4194311 1.6700435 1.7757402 1.7096806 1.7675750 1.6470774 1.6540613 1.6391794 1.5579204 1.3783692 1.4627264 1.5543787 1.6058622 1.9640338 1.8223135 1.6989009 1.6729438 1.6609363 1.6049005 1.8607785 1.8470530 1.9878498 1.8969169 2.0720861 2.0044254 1.9767678 1.8232834 1.7911866 1.8641693 1.5620726 1.7264033 1.9485919 2.0001216 1.5853713 1.6630129 1.3834937 1.4649604 1.5282942 1.5269856 1.7806278 1.8096029 1.3411635 1.6723676 1.5544254 1.5373214 1.5167568 1.6601200 1.2711019 1.7786522 1.7746843 1.8401197 1.7559323 1.7020553 1.6010554 1.6467789 1.9194812 1.8467598 1.8546591 1.6651538 1.8126231 1.9637659 1.7770984 1.6953090 1.9647470 1.7122980 1.5642636 1.7507891 1.8373551 1.7127709 1.9193231 1.6250703 1.8081564 1.7774673 1.7168535 1.6300825 1.6756215 1.7213299 1.7085896 1.8574615 1.5508356 1.7798399 1.7080506 1.6836287 1.7563902 1.7032073 1.6371441 1.6816950 1.6456270 1.6194154 1.5116796 1.6195129 1.6276725 1.6422049 1.6428879 1.7952103 1.7646373 1.7313131 1.7695141 1.7719464 1.7554815 1.6593849 1.9119221 1.7694480 1.6757913 1.5397107 1.7747776 1.7752664 1.7543737 1.6859964 1.7986179 1.7882462 1.7296912 1.9093364 1.6343010 1.6488323 1.7742232 1.6923945 1.7223709 1.8766950 1.7422992 1.8763785 1.7713291 1.7333200 1.6596765 1.6824233 1.6879547 1.5216455 1.6583249 1.5829791 1.7817359 1.3830717 1.5077948 1.6576498 1.7470835 1.9469934 1.8604013 1.7935953 1.6856331 1.7485414 1.8153152 1.7424784 1.9491121 1.8967287 1.8801516 1.9270714 1.8462349 1.8964743 1.9564448 1.6884903 1.6720623 1.4741660 1.6527139 1.4355052 1.5779714 1.4770575 1.6356358 1.6471090 1.7142936 1.6376537 1.4527347 1.7468647 1.6284548 1.8997457 1.5855184 1.7120341 1.8860569 1.7004904 1.8033749 1.8082853 1.8205555 1.7044173 1.8508640 1.7226565 1.6595011 1.7194377 1.5423352 1.6245338 1.7465659 1.6396165 1.6688116 1.6687273 1.6296167 1.6483603 1.7569505 1.5561762 1.7285997 1.5726596 1.7461433 1.9381115 1.6945486 1.7797278 1.6695000 1.8249202 1.8031863 1.8354748 1.8238142 1.9465696 1.7111766 1.6406366 1.4899890 1.9347252 1.7479462 1.7109822 1.8116473 1.5369812 1.7738756 1.8559834 1.6883073 1.6034217 1.9298200 1.6457064 1.5915150 1.9036973 1.7278138 1.5416763 1.5000533 1.6499655 1.6333220 1.9006826 1.8449773 1.5979515 1.6805557 1.4987415 1.7063060 1.6546538 1.8404271 1.7616643 1.6897272 1.9226073 1.3868480 1.8423798 1.8120196 1.8931395 1.5697547 1.6689390 1.6636480 1.9024021 2.1532550 2.1834118 1.7394482 1.7052507 1.6833564 1.7158563 1.5576886 1.6860542 1.7136998 2.3239875 2.0608595 1.8514884 1.6675117 1.9974931 1.9881901 2.0210877 1.8221083 1.9599673 2.1365410 1.7665187 1.8940802 1.9440477 2.0947360 2.2569368 1.9790746 1.8961048 1.7805390 1.6379712 1.8892164 2.0544694 2.0261667 2.1561286 1.7774956 1.8098511 1.9301030 1.9677748 1.7981708 1.5507992 1.8764401 1.8687023 1.7378139 1.7571433 2.0034991 1.6975706 1.8355740 2.0550016 1.8626618 1.8589124 1.7965961 2.0216612 2.1324565 2.1253454 2.3244864 1.9448778 1.9102043 1.8423400 1.8286813 1.9452110 1.7445775 1.9520018 1.8059401 2.1575870 2.1187331 2.1407917 2.1053980 2.0517309 2.1194292 2.1080694 2.0481200 2.0877175 2.0673782 2.0185785 2.0626957 2.0024351 1.9827393 2.0356386 1.9313516 2.0258959 2.0582251 2.1574644 1.8501890 1.9532189 2.0222175 1.8238225 1.7951467 1.7366989 1.7797879 1.8097733 1.8391340 1.8537737 1.6900330 1.6885857 1.7625890 1.8076629 1.8099513 1.9156731 2.0502852 2.1155680 2.1359200 2.0028808 2.0552710 1.9632208 2.0359599 2.0884617 1.9800012 2.0284859 1.9602009 2.0689459 1.6364584 1.8604563 1.7774569 1.7750699 1.6738936 1.9066349 1.6688833 2.1649644 2.1602596 2.0422552 1.6767080 1.6429660 1.7382927 1.9163173 1.8874950 1.7643069 1.7932839 1.6551238 1.7350130 1.8917032 1.8799211 1.8740771 1.8182914 1.7689130 1.7700995 1.8539371 1.6940091 1.7934349 1.7489838 1.9154776 1.8191244 1.8556963 1.7221443 1.8156097 1.7631731 1.6448742 1.6572170 1.8463490 1.8976704 1.8366370 2.0508498 2.0557607 1.8897854 1.9090717 1.9833542 1.9972598 1.9739702 1.8648659 1.8827801 1.7646905 2.1347781 2.0661051 2.1801842 2.3324125 2.0379011 1.9497611 2.0170454 2.0313373 2.1775626 2.1485164 2.1026444 1.9099840 2.0745969 2.1635314 2.1565113 2.1910826 2.3088202 2.1449080 2.2253253 2.1786540 2.1000024 2.2168191 2.1235525 2.2709622 2.1938466 2.2174704 1.9728404 2.1486987 2.0251193 2.1499518 2.0341217 2.2357553 2.0914402 2.0774946 2.0514937 2.0441263 2.0880481 2.1279056 2.0358962 2.1053496 2.0306224 1.9610651 1.9985600 2.1018536 2.0831630 2.1326107 2.0683551 2.0689520 2.0619512 2.1407889 2.0369506 1.9425327 2.1884009 1.9936878 2.1260919 2.1146515 2.1209859 2.1634516 2.1099427 2.0832194 2.0198332 2.0586306 2.0661442 2.1036372 2.2638462 2.1370992 2.3226531 2.2714914 2.1917551 2.2753320 2.2056043 2.2060750 2.2320884 2.2963761 2.0748163 2.1287678 1.9172297 2.0362008 2.0745889 2.0302128 2.0666941 2.0644752 2.1107401 2.0875443 2.0631834 2.1539696 2.0374735 2.0686854 2.1527201 2.4000950 2.2966428 2.4423203 2.1246136 2.3425304 2.0947302 2.2764662 2.2179378 2.1341290 2.1322059 1.8649884 2.0277699 2.0353591 2.0345111 2.0255049 2.0221002 2.0856022 2.1256138 2.0608939 2.0319386 2.0668034 2.0704361 2.1527932 2.0770058 2.1314010 1.9252033 1.9855084 2.3413805 1.9651327 1.9893795 1.9722131 2.0553367 1.9413792 2.0655671 1.9866598 1.9728476 2.0107933 2.0783987 2.0179796 2.1196380 2.1333206 1.9460984 2.0649892 1.9823653 1.9925144 1.9246629 1.8296179 1.9095261 1.8751245 1.8697374 1.9087977 1.8791133 1.9250190 1.9386912 1.9757773 2.1025303 1.8855023 1.8614065 1.8072487 1.8102503 1.9421968 2.0087247 2.0311821 2.0415535 1.9248296 1.8991931 1.9889859 2.0801269 2.0217700 1.8814678 1.9543223 2.0330437 1.8784225 1.8315923 1.8258677 1.9857053 2.0249765 1.9608314 2.0052036 2.0425277 1.9425874 2.0244908 2.1577616 1.9836038 1.9202882 1.8966112 1.9300799 1.9854327 2.0147285 2.0410335 1.8856799 2.0040141 2.0030808 1.8545284 1.9539153 1.8179817 2.0434452 1.9315418 1.8847944 1.9719702 2.1252835 1.9770367 1.8412832 1.9947465 1.8396476 2.0911028 1.9580550 2.0391635 1.9535288 1.9396743 2.0636333 1.8861304 1.9714027 1.9434872 2.1641400 1.9525502 2.0127647 2.0234251 1.9351376 2.0091249 2.0652134 1.7526885 2.0427846 1.9436456 1.8837308 1.7247712 1.8497925 1.8725528 1.7853740 1.7542302 1.8606919 1.9526699 1.9898594 1.9854492 1.8927240 1.9234393 2.2125847 1.9390399 1.9473520 2.1601308 2.0138586 1.8384050 1.9699055 1.8333688 1.9810689 2.0604831 1.9261415 2.0341642 1.8798689 1.9866380 1.9592632 1.9059053 1.8618125 1.8963043 1.8589848 1.8973503 1.9602061 1.9244281 1.9665316 1.9597052 1.8137017 1.9943679 2.0702466 1.7926046 2.0119529 1.9034903 1.8560116 2.0132252 1.9905106 2.0188433 1.9541216 2.1428875 2.1435365 2.2101602 2.0650286 2.1184058 1.6683591 2.0794662 1.8593885 1.8726264 2.0836600 2.1370239 1.8760039 2.0238958 2.2113745 2.1550334 2.1791031 2.0152141 1.8878636 2.0711312 2.1306792 1.9701440 2.1262001 2.1201553 2.2699728 2.0404312 2.0914026 2.1569263 1.8806061 2.0307035 2.1539337 1.9672023 1.8785791 1.8006430 1.8582221 1.9241940 1.9275155 1.9003142 1.9913449 1.9005561 2.0577475 1.8820443 1.9362319 1.9608891 1.7816406 1.9172646 1.8334918 1.8040594 1.9954268 1.8962232 1.9899633 1.9378694 1.9594910 1.8944086 1.8771909 1.9246500 2.0042654 1.9275989 1.8060170 1.8784447 1.8991380 2.0022240 1.9896500 1.8447962 1.9843972 1.9683718 1.8158738 1.9835912 1.8775701 1.8919862 1.9152175 1.8933395 2.1040444 1.9827654 1.8961655 2.0246203 2.1085640 2.1336414 2.2858526 2.2027400 2.2342436 1.7509455 1.8927729 2.0968335 2.1996497 2.2399874 2.1752176 2.1237814 2.2477107 2.2625497 2.1292569 1.9579136 2.0308633 2.0473627 2.0630685 2.0055138 1.9631287 1.8731327 1.6047360 2.0546508 1.9833292 2.1499070 2.0485028 1.8035587 1.9617290 1.9880368 1.8850266 2.0933507 2.0001392 2.1049237 2.1681579 2.2702562 1.9535264 1.9619305 1.9812442 1.8585918 1.9394162 2.0052200 2.1820465 2.1980385 2.2043598 2.0638960 2.0047100 2.0383310 2.0221923 2.0472511 2.1620789 1.9918569 1.9565637 2.0184926 1.8149120 1.5344831 1.9044490 1.8517702 1.8652790 1.8719111 2.0860452 1.8895121 1.8351191 2.0269711 1.7276823 1.8998758 1.7871956 2.0183496 2.0671423 2.1048407 1.9882736 1.8120870 1.8981652 1.7737526 1.9746233 1.9456740 1.9131704 1.8400535 2.2575437 2.0909762 2.0590181 1.9129862 1.9830193 1.9852165 1.9163506 1.9636856 1.8799191 1.9591752 2.0024523 2.0993232 1.8270638 1.8487546 1.8775722 1.7697891 1.8786655 1.8467784 2.0657552 1.8726603 1.9140113 1.7038449 1.7574847 1.6461100 1.9113899 2.1291959 1.8506454 2.0334705 1.9721932 1.8603685 1.8447515 1.9882956 2.0012408 2.1384284 2.2287250 2.0137084 2.0225514 1.9894810 1.9342298 1.8918338 1.9083885 2.0423269 1.9373905 1.9912897 1.9876134 1.9339088 1.9658182 2.0351386 2.0816428 1.8483133 1.8355599 1.8630527 1.8882941 1.8131304 1.9201912 1.9216486 2.0600273 1.8972963 1.9578470 1.8967078 2.1152432 2.1315039 2.0766933 1.9478931 2.0101369 1.8401256 1.8722905 1.8781310 2.1317033 2.0270602 1.8742669 1.9278491 1.9132993 1.9964727 1.8906307 2.1457335 1.8645849 1.8648299 1.9741692 1.8605968 1.9862360 2.0341058 1.9002302 1.8794429 1.9544767 1.9102002 1.9654573 1.7894569 1.7393966 1.9567325 1.9504376 1.9263265 1.9005222 1.9445193 2.1180413 2.0610281 1.9993057 2.0049110 1.9744973 2.2010895 2.0151380 2.1095643 1.9545161 2.0650426 2.0037492 1.9945710 2.1243798 2.1045997 2.0749059 1.9436157 2.0393441 1.9404642 1.9391102 1.9995810 1.9025524 1.9255010 2.0341363 2.2225494 2.0865627 2.2292112 2.0952853 2.0355250 2.1112688 2.1669421 1.9475019 1.9293606 2.0610820 1.9634460 2.0610149 2.0571812 2.1068144 2.0534869 1.9947745 2.0420678 2.1805141 2.1849194 1.9828609 2.1258407 2.1646780 2.0989456 1.9425669 2.1707654 2.0795170 2.0787323 2.0855587 2.0765184 2.2098875 2.1010155 2.2024380 1.8483835 2.0522698 1.9032772 1.7815485 1.7712148 1.9051673 2.1037725 1.9103785 2.0284212 1.9660005 1.9605313 1.9175793 1.9907730 2.1093027 1.9882424 2.1800534 2.1014742 2.1927796 2.1073031 1.9538167 2.1493505 1.7044374 2.3152887 2.1548200 2.1656927 2.2701312 2.1828414 2.0421877 2.4412803 2.1079134 2.0686738 2.0615805 2.1839562 2.2288825 2.0230973 1.9112931 2.0527386 1.7386735 2.0435678 1.9624797 2.2746978 2.0417063 1.9404003 2.0866514 2.1940225 1.9006028 2.1851693 2.3324313 2.4401359 2.3672079 2.3295607 2.4626918 2.4067957 2.4055332 2.4309847 2.3055436 2.5271123 2.3645584 2.4435251 2.3850737 2.3593172 2.4176585 2.2355524 2.2072851 2.4349036 2.4278413 2.3407924 2.2571433 2.3579181 2.2185514 2.4378506 2.2680902 2.2495351 2.2826389 2.2295196 2.2279430 2.2160915 2.1278688 2.1563561 2.2814704 2.5289521 2.1319047 2.2347281 2.1276351 2.3231208 2.3293387 2.2001261 2.1418504 2.1960902 1.8245946 2.1328972 2.2216566 2.4972385 2.3753872 2.3978808 2.6360528 2.5204690 2.3489880 2.3704136 2.3804553 2.5151825 2.6037320 2.3963221 2.4346424 2.3936396 2.4544182 2.3016340 2.4304443 2.4254241 2.3603443 2.4414433 2.4650093 2.3765852 2.5800855 2.5025849 2.7043134 2.2512107 2.4731597 2.6778669 2.3270547 2.2139014 2.2948064 2.4922683 2.4933935 2.3009259 2.3386807 2.1565536 2.2543342 2.1782200 2.1423645 2.1266008 2.3658446 2.4189835 2.4584227 2.5151309 2.5778051 2.4914052 2.5070324 2.6240476 1.9521909 2.0824571 1.9893292 1.9001572 2.0713814 1.8715475 2.1767428 2.1922777 2.2152897 2.2573880 2.1910930 2.1064898 1.8936288 2.0867002 2.1898235 2.0554925 2.2349323 2.1073207 2.0483999 2.1448846 2.3691958 2.4696396 2.2762275 2.4601815 2.3120358 2.4479646 2.4064388 2.4231786 2.2722315 2.2835017 2.0068312 2.0098705 1.9662697 1.9519397 1.8466176 1.8368251 1.9109843 1.9715077 2.1127298 1.9432222 1.9583379 2.1051031 1.8852235 2.0729145 1.9011973 2.2065333 1.6838915 2.1865754 2.1231963 1.7646797 2.0354593 2.0560513 2.1911508 1.8018562 2.0087193 1.8872405 1.9226536 1.9614902 1.9455376 1.9201055 1.9100972 2.0201899 2.0249366 2.0437904 2.0420101 2.0752383 2.2399527 1.7285747 2.2407516 1.6558053 2.0730380 2.1234572 2.1546165 2.2662707 2.1815250 2.1014257 2.3521011 2.2814301 2.3338922 2.1745670 1.8209602 2.1332616 1.9747676 2.0722484 2.0375689 2.1608890 1.7718409 2.3023289 2.3437384 2.1108091 2.0686690 2.1556650 2.1257879 1.9778611 2.1739302 2.0996092 2.0673939 2.1631048 2.0861252 2.1726674 2.2024683 2.0067970 2.1508744 1.9097596 1.8990385 2.1564666 2.1678345 2.1894105 2.0987433 2.2242507 2.0608339 1.8999214 2.0698342 2.1119451 2.0543696 2.0932137 1.8998455 2.0635952 2.0419188 2.0723958 2.1148092 1.9942929 1.7154140 1.8048963 1.8459233 1.7858000 1.9436018 2.0146203 1.8219490 1.8452877 1.9543621 2.0929621 2.1055733 2.0445752 1.9572466 1.9938217 1.9699998 2.0837552 2.0701884 1.7542122 1.9709864 1.8026136 2.1367907 1.9027970 1.9012827 2.0675044 1.9525439 2.0750100 1.9855525 1.9947433 2.0571324 2.1381495 2.1717893 2.0145105 2.1642176 2.2351452 2.1692485 2.0905505 2.2101661 2.1752341 2.0741935 2.1907446 2.1528946 2.2379321 2.1812242 2.2072368 2.2313596 2.2169447 2.2595080 2.3180039 2.2861556 2.2151922 2.2138616 2.2304386 2.2629466 2.1910962 2.3731536 2.0758340 2.1522706 1.9791442 1.9504510 2.0529164 1.9764869 1.9086666 1.7378191 2.1219072 1.9630837 1.5438397 1.9480590 1.9342344 2.0071160 1.7872191 1.9617794 1.9339652 1.6735822 1.9062316 1.8106276 1.9447377 2.0883315 2.1542589 2.0073202 1.9172385 1.6183874 1.8089266 2.0394542 2.0802089 1.8392780 1.9737321 1.9483987 1.8471074 1.8652928 1.9117639 2.1722006 2.1554222 2.0367450 2.0170964 2.1524947 2.1179077 2.0009518 1.5728218 2.0259685 1.7381026 2.0212897 2.1375690 1.9447848 2.0202997 2.0449556 1.9197721 1.9971871 2.0256771 1.9820109 1.9509738 1.9919547 1.6733784 1.9412991 1.6927329 1.9916983 1.9446437 1.9642023 2.1271143 1.9071367 1.9052922 1.7391858 1.8859313 1.7796832 1.4908733 1.9906020 1.9214617 1.8844827 1.7762605 1.9924266 1.9989475 2.1106622 2.0457069 2.1190647 1.9823337 1.6872061 1.8906527 1.8535124 1.9256418 2.0083739 2.0951036 2.0649267 1.9317815 1.7653598 1.7137823 1.9552208 2.0494349 1.6970683 2.0387527 2.0888698 1.9441164 1.9550363 2.0953250 1.9265313 2.1507112 1.9720873 1.6252476 2.0262927 1.9690243 1.7237561 2.0936270 2.1051645 2.1020230 2.2074461 1.7265713 2.0053938 1.8683682 1.5294166 1.8756642 1.6789964 2.0169095 1.8519504 2.0974106 1.7974959 1.8416339 2.0649952 2.1422683 2.1993529 2.0771157 2.2080334 2.0770577 2.1521370 1.9570797 2.0070975 2.0348698 2.2798503 1.8245718 1.9766329 2.0656024 2.2057413 1.6925767 1.8833207 1.8018594 1.8639203 1.9408649 1.8493204 2.1231571 2.0896730 2.0304090 2.0732356 2.2012381 2.0306104 1.9937841 2.0952094 2.0785105 2.2048070 2.1616168 2.2191690 2.1160528 2.1188985 2.0792310 2.0095112 1.6680638 1.8386835 2.2875776 2.1273519 2.1682051 1.9618237 1.7923797 2.0956116 2.3444074 2.2981161 2.3465962 2.1101985 2.1448345 1.7110188 2.1691480 2.1390522 2.4387414 1.8631329 2.0890294 1.8890271 2.0848746 2.2851352 2.1574311 1.6239576 2.1371114 2.1586365 1.8465681 1.8309868 2.1885025 2.4104253 1.9679988 2.1070659 2.3005670 1.9479653 2.0050740 2.2088289 1.9004789 2.0704238 2.2202118 2.0917374 2.0934734 2.0472440 2.3705507 2.1979780 1.7485399 1.9788503 2.2112022 1.8731258 2.2133516 2.0979006 2.1565730 2.4357751 2.3871280 2.3214947 2.2593782 2.4437146 2.3860851 2.2769038 2.3513031 2.4914684 2.4214837 2.3074558 2.2655118 2.6795207 2.5858640 2.6929936 2.1279582 2.5589004 2.1359329 2.4785230 2.2757709 2.4307871 2.4927498 2.3482542 1.9766149 1.9356978 1.8995973 2.2279306 2.1263502 2.2128000 2.1930561 2.2127868 2.2116650 2.3023783 2.3174358 2.2994224 2.5155603 2.2027243 2.4119380 2.3696632 2.1950713 2.3321524 2.2991656 2.0954227 2.3517545 2.3642036 2.3763667 2.4197400 1.8153905 1.9283060 2.0542258 2.0651008 2.2182418 2.0918000 2.1627673 2.0941339 2.1735244 2.6601830 2.4683846 2.3385883 2.3563039 2.0910317 2.1900507 2.2073503 2.2289233 2.1554208 2.1235570 2.0727899 2.1517965 2.0260478 2.2896793 2.5345187 2.1583223 2.0762457 1.9972414 2.1665823 1.8332578 2.0344658 2.1498439 2.1051993 2.0427373 2.2151650 2.0319083 2.1160260 2.1097245 2.0814784 1.8483901 1.8013559 2.1218550 1.9485837 2.1123403 2.0776020 1.8479750 1.8174231 2.0459407 1.7805624 1.7784827 1.7610788 1.9427088 1.6814576 1.9558834 1.8551387 1.8464295 1.8426512 1.7936341 1.7577207 1.8049156 1.8444196 1.7685951 1.5599042 1.7339301 1.8862598 1.9167361 2.0264806 2.0158475 1.8340658 2.4379997 2.2882150 2.1375442 2.0239827 2.3719406 1.8106562 2.3320256 2.4037757 2.0261544 2.2766741 2.2214202 2.2333132 2.1876909 2.3005016 2.4140861 2.3294394 2.3266720 2.1208032 2.3393738 2.2878407 2.4245443 2.3644133 2.1152492 2.1505232 2.1755401 2.4301669 2.1610613 2.1598488 2.2131985 2.1338969 2.3219293 2.3743732 2.3735560 2.1610281 2.4580026 2.3175833 2.1794698 2.2855961 2.3892103 2.3675930 2.2632559 2.3990266 2.2911604 2.4159840 2.2480281 2.3605630 2.4069696 2.4887706 2.3579546 2.0951187 2.3323211 2.3763779 2.4133179 2.3280539 2.4171576 2.4482696 2.6431350 2.4555409 2.5178703 2.5478344 2.1831458 2.4964676 2.4160173 2.4620783 2.4617212 2.5088796 2.3314941 2.6288302 2.6115252 2.3440783 2.5270918 2.1101923 2.4543382 2.6301286 2.3771585 2.1750230 2.3847714 2.5724962 2.6109037 2.5072472 2.6241884 2.5892108 2.5439542 1.7422226 1.7683627 1.9673860 2.4278420 2.3734860 2.2553945 2.0924280 2.4684042 2.1892391 1.9026705 1.8562866 2.2056235 2.2841209 2.2741484 2.1728276 2.1434691 2.3306350 2.3418279 2.2857765 2.2086969 2.7637114 2.8967790 2.6693605 2.5845090 2.7723668 2.6162810 2.8759458 2.9201599 2.8041282 2.6753037 3.0676604 2.9756802 3.0923627 2.4482963 2.4439315 2.9947263 2.7713842 2.1847693 2.7604903 2.3841542 2.7192678 2.8162361 2.4497670 2.7131073 2.5351573 2.4265733 2.4828951 2.4597240 2.6327596 2.6851365 2.8412266 2.5508338 2.5232686 2.5997687 3.0724924 2.6426267 2.5309228 3.1841211 3.0258046 2.5957248 2.6669447 2.6611787 2.6835635 2.6199544 2.7743554 2.6555021 2.6947344 2.6145669 2.8400355 2.3858139 2.3996388 2.8157779 2.7402641 2.6848479 2.6133552 2.6668074 2.6754066 2.6356440 2.4268597 2.5076211 2.4060069 2.4745942 2.4627624 2.5686020 2.5320103 2.4701681 2.5171450 2.7362622 2.8872637 3.3465248 3.2874754 2.5937773 2.6591381 2.6536631 2.4557528 2.5524002 2.4961954 2.5956585 2.1542671 2.1950594 2.1418113 2.2584783 2.3454129 2.2708957 2.4751033 2.3829134 2.2365687 2.1163657 2.0085225 1.9410725 2.0739239 2.1637071 1.9889332 1.8696789 2.1407079 1.8569791 1.8860065 2.1165248 2.0330936 2.2371666 1.9687121 2.1505689 1.9974625 1.9032745 2.0183037 2.0256842 1.9092574 1.8928633 2.1256004 2.1946738 2.0654349 2.3513122 2.5019323 2.0339064 2.1208826 1.9863604 1.9639916 1.8996410 1.9751637 1.9242055 2.0479565 1.8381822 2.1895610 2.3291272 2.3440767 2.4677921 2.5433428 2.5568972 2.7204731 2.4908826 2.4072332 2.2281942 2.2910688 2.6861158 2.5324744 2.6741353 2.9251569 2.6669744 2.8789076 2.8359094 3.0187220 2.7325999 2.8767979 2.7701733 2.8443912 2.8401975 2.9061116 2.9238531 2.9030685 3.0066789 2.9357781 2.8229915 2.7295706 2.8745956 2.8882032 2.9726105 2.8973031 2.8588657 2.9750520 2.7693586 2.9159395 2.8568744 2.9277051 2.8985899 3.0665861 2.8719251 2.8881951 2.5932795 2.7648222 2.8177440 2.9201222 2.9820414 2.6947743 2.8374678 2.8991654 2.8568324 2.7560859 2.6863481 2.5773362 2.7350128 2.8484132 2.7981016 2.6667873 2.7091424 2.7114288 2.7070428 2.7400483 2.7084761 2.5681541 2.9030704 2.8342742 2.8458271 2.8683781 2.6119958 2.7147260 3.0075546 3.0339693 3.0368255 2.7197453 2.8057487 2.2536625 2.4124347 2.5262079 2.3116745 2.6218853 2.3953563 2.3057074 2.2875623 2.1693030 2.3938648 2.0398754 2.2717228 2.0841234 2.3778645 2.7184487 2.4253284 2.3766473 2.2363117 2.4774305 2.3248428 2.3302697 2.5107026 2.4363221 2.5400699 2.4203886 2.5300047 2.4473436 2.7432673 2.4998870 2.7117166 2.3054134 2.6453123 2.5768879 2.4956584 2.2255778 2.4677191 2.6901146 2.5075164 2.5238199 2.6874019 2.5983467 2.4859959 2.4852622 2.3383005 2.2023809 2.0833794 2.0869608 2.0380695 2.3729784 2.3619391 2.3693704 2.5516294 2.4660505 2.6557419 2.4882118 2.3266164 2.3803768 2.5194321 2.2068433 2.2741387 2.4710755 2.0398480 2.1844728 2.3653264 2.2384796 2.1481535 2.4884462 2.2979815 2.2098063 2.4348552 2.1884038 2.4025405 2.5298822 2.5475669 2.6435179 2.3578746 2.6488343 2.3738533 2.2256693 2.2469810 2.2528733 2.1432814 2.3244798 2.2255522 2.1860361 2.1717285 2.3344925 2.1187318 2.4062154 2.3653013 2.3165038 2.2272000 2.3122780 2.3033213 2.3584142 2.4356512 2.2614679 2.3417812 2.3412429 2.3590268 2.2702432 2.2568481 2.0888916 2.2239014 2.1997548 2.2562597 2.1768390 2.4212466 2.1600543 2.0592612 2.3962877 2.3620958 2.1988998 2.3422110 2.4842289 2.3896481 2.3403309 2.2093926 2.3428934 1.9048143 1.9889458 2.0966510 2.1159477 2.2810718 2.1967530 2.1607860 1.8310849 2.1331506 2.3923200 2.4107979 2.3673024 2.3477072 2.9211381 2.7297773 2.6228708 2.2980866 2.3430419 2.3938471 2.5138925 2.2998352 2.3683989 2.2314549 2.3267117 2.2771936 2.4048414 2.4891810 2.3742470 2.2436179 2.2362588 2.1046346 2.0150297 2.2798051 2.3780733 2.2942247 2.1773480 2.1358792 2.2122981 2.0707568 2.5224849 2.0414274 2.3229718 2.3010478 2.2158722 2.2945577 2.1142680 2.8174138 2.7507103 2.7597787 2.7806123 2.7246903 2.6170380 2.6266970 2.7342665 2.6630140 2.8119146 2.7700656 2.7409080 2.6313272 2.4395407 2.0412766 2.0873597 2.1367969 2.2524910 2.2753290 2.3164660 2.1921159 2.1425951 2.1413885 2.1645498 2.2265829 2.2310520 2.0970840 2.1589008 2.0799253 2.1316734 2.3638139 2.2267241 2.1142561 2.2038189 2.3904598 2.1669422 2.2571479 2.2693029 2.0147366 2.4429456 2.3109227 2.3723389 2.2679598 2.1550660 2.1461869 1.9806312 2.2407695 2.2177031 2.3686326 2.3911259 2.4174590 2.3337765 2.6000786 2.5756759 2.0424420 1.9214698 1.8842795 2.4067637 2.4706741 2.4416880 2.6161294 2.4074907 2.2310456 2.1525739 2.2466580 2.5901094 2.5680426 
assembly_BlackSea5|NODE_50156_length_7317_cov_5.329110_4|protein         1.0631359 1.0535784 1.1386085 1.0395268 0.9284706 0.9782815 0.8964903 0.9012028 0.8861782 1.0013619 0.9635318 0.8946346 1.0898097 0.9174457 0.9462793 0.9014351 0.9892505 0.9236625 1.2292129 1.1858584 0.9188195 0.0000000 0.3921275 1.0244871 1.1137758 1.0574813 0.8709876 1.0656433 1.1142786 1.2434506 1.3819260 1.2504954 1.1913262 1.6648199 1.6188655 1.2263578 1.6695257 1.5393155 1.5776054 1.4178600 1.3423442 1.3996531 1.6157327 1.6399347 1.6488646 1.6112231 1.8150962 1.6336948 1.6405220 1.5971021 1.6492478 1.7685098 1.7520762 1.6347512 1.6643545 1.7630112 1.7453091 1.7467247 1.6835985 1.6659346 1.8589292 1.7575721 1.8135130 1.8682301 1.8584587 1.7637708 1.8509310 1.7679327 1.8987000 1.8350628 1.7862856 1.7218531 1.8976635 2.0112837 1.6845875 2.0618671 1.8391618 1.7588793 1.7592846 1.9375453 1.9205657 1.9576286 1.9611683 1.8550492 1.8530500 1.9401356 1.9347351 2.0556854 1.8879110 1.9060472 1.8502935 1.9678663 2.0357737 1.7793419 1.8755048 1.7477733 1.6148018 1.7351206 1.7540664 1.8887330 1.7582499 1.7193061 1.8551630 1.8589008 1.9996325 2.0970209 2.1343533 1.9365533 1.8164788 1.8001457 1.7235213 1.6761181 1.9071675 1.6407086 1.9280447 1.8694172 1.9169167 1.7722789 1.8382315 1.8856435 1.8819140 1.7478288 1.6895495 1.8958114 1.8701114 1.9563543 1.9369812 1.9787973 1.8871746 1.8737575 1.7454862 1.7865930 1.9654757 1.8301406 1.9833566 1.8166303 1.8513509 1.8157924 1.8637891 1.7871462 1.9658793 2.0635196 2.0966989 1.8430200 1.8866215 1.9449632 1.8180926 1.9481198 1.6754408 1.8002437 1.9515558 1.7247012 1.8727505 1.7377023 1.7783626 1.6034302 1.7897423 1.7044388 1.8746578 2.0698698 1.6465401 1.8432180 1.9067783 1.9024531 1.7534691 1.7167093 1.9611168 1.9052807 2.1177153 1.8524276 1.8326592 1.8243057 1.7545598 1.7304445 1.9134511 1.8361276 1.8194281 1.8929426 1.9942641 1.7564620 1.9650740 1.8249995 1.8405455 1.5156819 1.4629533 1.8813270 2.1125035 2.0807914 1.6478781 1.9635697 2.3921993 2.2383203 2.3375243 2.3856523 2.2632243 2.2431776 2.2813226 2.3405177 2.5818048 2.5081336 2.3845696 2.3703929 2.4832723 2.3704325 2.2919680 2.4089894 2.4489487 2.4025098 2.1410769 2.2709827 2.1082868 2.2191094 2.1067098 2.2742574 2.2472624 2.1402080 2.2096818 2.0541256 2.2702516 2.1592141 2.4711582 2.3320902 2.3719941 2.3350214 2.2899649 2.4569122 2.2682642 2.0973478 1.9362314 1.9951342 1.9570491 2.1091450 1.9693807 1.9394907 1.9928772 1.9040564 2.2488841 1.6628002 1.8351810 1.9378464 1.9406374 1.7975484 1.8301338 1.8470482 1.7785797 1.8644307 1.7617571 1.8340180 1.8878201 1.8126367 1.8360639 1.9005354 1.8766536 1.8763499 2.0065275 1.8158334 1.8996377 1.9942569 2.0153479 1.8387247 1.7881870 2.1742625 2.1208885 2.1498851 1.8966300 2.0162104 2.0321941 2.0887285 2.0115650 2.0157676 2.0865705 2.1655246 2.0265096 2.2226485 2.2315752 2.1964558 2.1417811 2.1165850 2.2331114 2.1319738 1.8916662 1.9921424 2.1223762 2.2292713 1.9706380 2.0333011 2.1386878 2.0978091 2.2616121 2.1040069 1.9744696 2.1049864 2.0810115 2.0593301 2.0026757 2.1032946 2.0462486 2.1174923 2.0307596 2.0973625 2.0108715 1.9862587 1.8400105 2.0403998 2.2615172 2.1844496 2.0276408 2.2052876 2.2962018 2.2905034 2.2551379 2.3333926 2.2234902 2.2725686 2.2766126 2.1990776 2.3866449 2.1815083 2.2839375 2.2891006 2.2026959 2.1827677 1.9221921 2.3483814 2.0427352 1.8454351 1.8403501 1.8502469 1.9295397 1.8688067 2.0780966 1.9137604 2.0331554 2.0661629 2.0090724 2.0540569 1.9975630 1.9467698 1.9550976 2.0460812 1.9531884 1.9059843 1.9016141 1.9259988 2.0492870 2.2630101 2.0526183 1.9693573 2.1008473 1.9970369 2.0026222 2.0690929 2.0248783 1.9178677 2.0179938 1.9327992 1.6776771 2.1369802 2.2096768 1.9820955 2.1101362 2.0760897 2.2842806 2.0524650 1.9708730 2.0615387 1.9557797 2.0156406 1.9660543 1.9672440 1.8933277 2.0506404 2.1801924 2.1039048 1.9945453 1.8918461 1.9070058 1.8474275 1.9820380 2.0769422 2.0235768 1.6938841 1.8050227 1.7706404 1.8627113 1.7363854 1.7882739 1.8288052 2.0716903 2.2455201 1.7003505 1.6638173 1.5849725 1.8624391 1.8304883 1.8307143 1.8551015 1.8826915 1.6698718 1.6890987 1.8125583 1.7740471 1.7155822 1.8047532 1.8788588 1.6695939 1.7321576 1.8700167 1.8346204 1.8287899 1.7697652 1.7215720 1.8757823 1.7618749 1.7747923 1.7447130 1.8156750 1.9201539 1.8443653 1.8400907 1.7972417 1.8100876 1.7771547 1.7689613 1.7218798 1.6451978 1.6760109 1.7485362 1.7331624 1.7225127 1.7745419 1.5946164 1.6970658 1.7014996 1.9002714 1.7263981 1.8487231 1.8805024 1.6324377 1.5820125 1.7431068 1.5449545 1.5444153 1.6037409 1.6079737 1.6854775 1.5572984 1.5345287 1.5398881 1.5587175 1.6840094 1.4971318 1.4710817 1.7240508 1.5001064 1.6314617 1.5256960 1.5634347 1.5843329 1.7085517 1.4499130 1.6933851 1.6246441 1.5579631 1.5971015 1.6784781 1.5889338 1.6576474 1.6083421 1.9852802 1.5552992 1.6988373 1.5433773 1.5714288 1.7167122 1.7045717 1.5396403 1.5094414 1.5540127 1.5088780 1.3774717 1.4239759 1.6966753 1.6160858 1.7021128 1.7482964 1.6621100 1.5271550 1.5251262 1.6760732 1.5189357 1.7474738 1.6712635 1.8295454 1.6970388 1.6870744 1.7419506 1.7821531 1.6838064 1.7353994 1.6342871 1.5961743 1.8749867 1.8023722 1.8094708 1.7958913 1.7259582 1.8900600 1.6385636 1.5859857 1.5002610 1.6297912 1.7807492 1.6685415 1.7429840 1.5839645 1.4759581 1.4501849 1.6163034 1.5315349 1.5358217 1.6178804 1.5947831 1.5729484 1.5684037 1.3695043 1.7479586 1.8152087 1.8000358 1.6860882 1.8552025 1.6409563 1.5059072 1.7966180 1.5632954 1.8619724 1.5623929 1.6727955 1.8738969 1.6805577 1.6530864 1.6886644 1.6226422 1.6892911 1.5666593 1.5376063 1.6075124 1.7111317 1.7504529 2.1560163 2.0332741 1.7326075 1.7373012 1.8151905 1.9147171 2.1976681 2.0872882 2.3251865 2.2272055 2.4360818 2.2844511 2.2607725 2.0232660 1.8180008 1.9015500 1.4833750 1.9090224 2.0498299 2.2608156 1.6493080 1.7705326 1.6455496 1.6935811 1.6530954 1.6495200 1.8012892 1.7979908 1.7643004 1.6616519 1.5348491 1.7762151 1.6378931 1.7422756 1.5944789 1.8280663 1.8471932 2.0672628 2.0886992 1.8369087 1.8330067 1.8089298 1.9146383 1.9061301 2.0612257 1.9687406 1.9950527 1.9521276 1.9392994 1.9150084 1.8973799 2.0549589 1.9464380 1.8306805 1.8645862 1.8692814 1.9991572 1.8875842 1.8789647 1.8574537 1.8931894 1.8859157 1.9015515 1.8277231 1.8406373 1.7587090 1.7359499 1.9295328 1.9293904 1.8874178 1.9190523 1.7972681 1.5427748 1.7149829 1.6979402 1.5207810 1.4240023 1.6926787 1.7420317 1.7401506 1.7486858 1.8332736 1.7062691 1.6479197 1.6105002 1.7973765 1.8890042 1.5129948 1.8524933 1.8091466 1.7996027 1.7890876 1.7908168 1.7980873 1.7270155 1.7599401 1.7838627 1.7321875 1.7751342 1.8311919 1.7522207 1.7168197 1.7593228 1.7166403 1.7455712 1.9500897 1.7939175 1.9208354 1.9175087 1.6719985 1.7944008 1.8027450 1.8927999 1.6872913 1.8186117 1.6305049 1.6744756 1.8289764 1.7685789 1.8599388 1.9781633 1.9246515 1.8299558 1.9292153 1.7501250 1.8113212 2.2611041 1.8726399 2.1420308 1.9861261 1.9943189 1.9345790 1.9224937 2.0088461 1.8808323 1.7246554 1.6977946 1.6357912 1.6637230 1.5349599 1.7464893 1.6209335 1.5259588 1.7731827 1.8330572 1.8351556 1.6756981 1.8436283 1.8133542 1.9353381 1.6143797 1.8482321 2.0208974 1.6769207 1.9674678 1.8914746 1.7899723 1.7641560 1.9298546 1.8393595 1.8342159 2.0198106 1.7742180 1.7672989 1.7431443 1.7626392 1.7941376 1.7816226 1.6935548 1.7082339 1.7303720 1.5666207 1.7826930 1.6855708 1.8675357 2.3234907 1.8085278 1.8357762 1.7359908 1.6703806 1.6371235 1.9278592 1.9017673 1.9759857 1.9081700 1.8475720 1.6830871 1.9607165 1.8362724 1.7655942 1.9475129 1.6464954 2.3011115 2.0846495 1.5568951 1.7827691 1.9840111 1.6616004 1.6820532 2.0111716 1.9411795 1.7467901 1.6288613 1.6415832 1.8273985 2.0766156 2.1739317 1.5937997 2.0535170 1.6915996 1.9413318 1.9735720 2.0609535 1.9950515 1.6902632 1.8179526 1.4664261 1.9767900 1.9420380 2.1435623 1.9345879 1.9907773 1.9881633 1.8609975 2.2202509 2.2010107 1.9240903 1.7860216 1.7043088 1.7521642 1.6895198 1.6921704 1.7892750 2.4147703 2.0440456 1.9667009 1.8362503 2.1180384 2.0449816 2.0396919 1.8705161 2.0324115 2.0927667 2.0633786 1.8565066 2.0757154 1.8980968 2.0027182 1.9645290 1.8374346 1.7402699 1.7202552 1.8527059 1.8480794 1.9965476 2.2057854 1.9319382 1.8713345 1.9588289 2.0840593 2.0090414 1.8485779 2.0037736 2.0222831 1.7557032 1.8491369 2.0114001 1.8755046 1.8854700 1.8949314 2.0567286 1.9058594 1.7840056 2.0533869 1.9727964 2.0768236 2.2487702 1.7799416 1.9719359 1.8883077 1.8397221 2.0156667 1.9160473 2.3065938 2.2170451 2.4917829 2.6046070 2.5149808 2.5558967 2.4189400 2.4975226 2.4577354 2.4793357 2.4592452 2.4600027 2.3717225 2.5958644 2.3431444 2.2210372 2.3843704 2.3597305 2.3408779 2.3200038 2.4442276 2.2060662 2.2035220 2.1375038 2.0478486 2.1089176 1.9709407 1.9594167 2.0390204 1.9745048 2.0265929 1.8790115 2.0426178 2.0939929 2.1497416 2.2286911 2.0947747 2.2389878 2.4094092 2.1553274 2.0561057 2.1752460 2.0994528 2.1770781 2.1875830 2.1069232 2.2520639 2.2847527 2.3238118 1.8666405 2.1512537 1.9556049 1.7954212 1.9548812 2.3056090 2.0153188 2.2818224 2.3945263 2.2310278 2.1131277 1.9954457 2.1486209 2.1359561 2.2533850 2.1528975 2.0764269 2.0316137 2.1283214 2.1318731 2.1377438 2.0460177 1.9355712 1.9330344 2.0409838 2.0938358 2.0218684 2.0129138 2.1335323 2.2948788 1.9275748 1.9781797 1.8446038 2.1983082 2.0692179 1.9876659 2.0896874 2.0277777 2.2291171 1.9726588 2.1901762 2.1470010 1.8858266 2.0132696 2.0952309 2.0630200 2.0847905 2.0519394 2.1132712 2.0902897 2.2423459 2.3831854 2.2605651 2.3077353 2.2613122 2.3362451 1.9618838 2.1329546 2.4296761 2.3726186 2.3252457 2.2979408 2.3367970 2.5779302 2.4099342 2.4223546 2.5587469 2.3169761 2.4676194 2.2637989 2.4763801 2.3950233 2.3988497 2.5128385 2.6151219 2.5586169 2.3201457 2.3198099 2.4001702 2.3626652 2.3567022 2.3518296 2.3849175 2.3229725 2.2578570 2.3253089 2.3878999 2.2726913 2.3157155 2.3757495 2.3387257 2.2176787 2.2819303 2.4435344 2.2712242 2.3766403 2.3335452 2.3040705 2.3395764 2.3186367 2.3385977 2.2247650 2.2870371 2.2141434 2.3808823 2.3086793 2.2780560 2.2965181 2.2075195 2.4809686 2.2948564 2.3040613 2.4219604 2.3316280 2.4025020 2.3084334 2.4160034 2.4304088 2.3971011 2.4808659 2.2609841 2.2330496 2.3435133 2.3268435 2.4022384 2.3300475 2.3967511 2.2893630 2.3210108 2.2926662 2.2284191 2.3674088 2.3439543 2.2956085 2.3086902 2.3120012 2.3433902 2.2809308 2.4936950 2.5104352 2.5539836 2.5083962 2.4043441 2.4677529 2.3478754 2.4208201 2.4141078 2.2604459 2.3544496 2.2465556 2.1946304 2.4403929 2.2770088 2.2572958 2.3621908 2.4648529 2.5527435 2.4517125 2.3883673 2.4561643 2.4474526 2.5142258 2.3059800 2.2960264 2.1677890 2.1398989 2.4779999 2.3577855 2.3693256 2.2763766 2.3747473 2.2541116 2.2957610 2.2609926 2.2648156 2.3185882 2.5026169 2.4298667 2.4316073 2.2806053 2.3392348 2.3810205 2.2031284 2.1462696 2.2498723 2.3067539 2.2098935 2.1257360 2.1302836 2.2044252 2.2291470 2.2242974 2.1294687 2.2204262 2.4013029 2.2349908 2.1814964 2.1137247 2.0566827 2.0760670 2.2302397 2.2946987 2.3288077 2.3073171 2.2972100 2.2634524 2.3363077 2.3078235 2.3482150 2.1904555 2.3162584 2.1420281 2.2901096 2.2074287 2.2058482 2.2967362 2.2459644 2.3519589 2.3510096 2.3570415 2.3049040 2.4377738 2.2909350 2.2778395 2.2709440 2.3967600 2.2685500 2.2583625 2.2646011 2.2505265 2.2638872 2.2887448 2.3530655 2.2674491 2.3220049 2.3981242 2.3918014 2.4731989 2.4101037 2.3534607 2.3171674 2.2919722 2.4356326 2.2459656 2.2402102 2.1895961 2.3104655 2.1230191 2.1903778 2.2913640 2.2474846 2.2334355 2.2871475 2.4520022 2.3668600 2.3114583 2.2414715 2.2547588 2.3700713 2.2899926 2.1341904 2.2015714 2.3712170 2.1816612 2.1050288 2.2024735 2.1640770 2.1326358 2.0068909 2.0613328 2.2962602 2.2242116 2.3930793 2.2617021 2.2772520 2.3092184 2.1460933 2.1918855 2.2941685 2.3004788 2.1901009 2.2164507 2.1142751 2.1735287 2.2199501 2.2054957 2.3788675 2.4004113 2.4360133 2.3471520 2.4284338 2.4815785 2.1302411 2.3065938 2.2413222 2.3434956 2.2308983 2.0509127 2.3661834 2.2726830 2.1744003 2.5131816 2.1615261 2.2040407 2.0447960 2.0508289 2.2323169 2.3314357 2.3498068 2.2573255 2.3766321 2.4915285 2.2975016 2.2227131 2.3628538 1.9058305 2.4322974 2.2797728 2.2933380 2.3306184 2.3916287 2.3025715 2.3391008 2.5124963 2.3872292 2.4528407 2.4100168 2.3316953 2.3043288 2.4604792 2.4941823 2.4041210 2.4090989 2.3705583 2.2850909 2.2557040 2.4709806 2.2925700 2.4096059 2.5952008 2.1371468 2.3467204 2.3009563 2.3105933 2.3088272 2.4342887 2.2939154 2.3646762 2.3214549 2.3237520 2.2720091 2.2138578 2.2515467 2.0481951 2.3473497 2.1437731 2.3825914 2.2465425 2.2786706 2.4690547 2.3378681 2.2954631 2.4714618 2.2971466 2.2000699 2.2721431 2.2834884 2.1604042 2.2699377 2.0801985 2.3079462 2.2863837 2.1722148 2.3522791 2.2200892 2.2401815 2.4710667 2.2989431 2.2878782 2.1865855 2.1535828 2.4286623 2.2453452 2.3275671 2.2803536 2.3816019 2.3330176 2.5560287 2.4218892 2.3062930 2.0804516 2.3300214 2.4261107 2.4940427 2.4695543 2.5665942 2.5282880 2.5743481 2.5391623 2.3599599 2.3677406 2.4649882 2.3682544 2.2491251 2.4007643 2.2277888 2.2147086 1.8297827 2.1958313 2.1532526 2.4179911 2.3236443 2.2196838 2.1181859 2.1352880 2.2062130 2.3680853 2.3265446 2.4862243 2.3837367 2.6167075 2.4526202 2.1513219 2.1473990 2.2376776 2.1778917 2.3987484 2.3660474 2.4158245 2.4887852 2.1928222 2.2810764 2.5147777 2.3868319 2.2982091 2.2403222 2.0785764 1.9875723 2.0780384 1.9108262 1.8441383 2.0711391 2.1730830 2.1903165 2.1904342 2.0264762 2.2180568 1.8655163 2.2084416 1.8556208 2.0359355 1.9843692 2.1058270 2.1394701 2.1845920 2.2331562 2.1500360 2.1175285 2.3164159 2.1829750 2.1364426 2.1631416 2.0992956 2.1982760 2.2041852 2.2452322 2.0292401 2.3189557 2.2345456 2.1284252 2.1769792 2.3357652 2.1697554 2.3503243 2.3121770 2.2738254 2.2692732 2.3370147 2.3137039 2.3232954 2.2603581 2.3659143 2.2897668 2.2344007 2.1737533 2.3192012 2.1722454 2.4023262 2.5825428 2.4475171 2.2807407 2.2708869 2.3189514 2.4168906 2.3939268 2.2837844 2.2862955 2.3205581 2.1640411 2.3774764 2.3234840 2.3474319 2.1858929 2.1979904 2.3418088 2.4480819 2.2978575 2.3136383 2.2594080 2.2730046 2.2770614 2.3436860 2.1705017 2.1420741 2.2621953 2.2193105 2.1618753 2.2674804 2.2889631 2.2678817 2.1572836 2.1867606 2.2558148 2.2469509 2.2727051 2.2672268 2.3077100 2.1399545 2.1356199 2.3086250 2.3354900 2.2813747 2.2778513 2.2086918 2.1930090 2.2762534 2.2948463 2.3482941 2.1816070 2.4229457 2.2967044 2.2899470 2.2600477 2.4539274 2.4559810 2.4133815 2.3336057 2.3188755 2.2498912 2.2294311 2.3719591 2.1148508 2.2137729 2.2315904 2.3085890 2.4067720 2.2149489 2.3076219 2.3954826 2.2365100 2.2381128 2.5430730 2.7571210 2.4455702 2.3895731 2.3527459 2.4141642 2.5086286 2.3784305 2.3465871 2.3543973 2.2547709 2.3240520 2.3635114 2.2313749 2.1850068 2.1964324 2.4317971 2.2670943 2.3002636 2.4164549 2.3836410 2.3809750 2.3866457 2.3076356 2.1152511 2.3353819 2.3310554 2.2068989 2.1684146 2.1114505 2.0713444 2.2697387 2.2061041 2.1862315 2.1365184 2.1730007 2.2669108 2.4014638 2.2738297 2.2063449 2.3734615 2.4787438 2.2813481 2.3617154 2.2939239 2.4877151 2.4036238 2.3543577 2.4697738 2.3440318 2.4489583 2.0760678 2.1016018 2.0380552 1.9386976 1.9554147 1.9569515 2.1901896 2.1347289 2.0936371 2.1980598 2.1627183 2.2526852 2.3829518 2.3559720 2.1663431 2.2295214 2.1931424 2.5069734 2.3219181 2.6708899 2.3926324 2.0536377 2.7198963 2.6418931 2.5775081 2.5743443 2.6281622 2.6222317 3.0638090 2.5380313 2.1323597 2.4415209 2.5302880 2.3635232 2.1595721 2.0692077 2.3421398 1.8641038 2.2739069 2.3642392 2.5968477 2.2776186 2.2430698 2.3161337 2.3314403 2.1732461 2.4239379 2.3761554 2.5762436 2.6562572 2.6224383 2.6611052 2.6735814 2.6100326 2.6906028 2.6283009 2.5873142 2.5871483 2.7947037 2.6288579 2.6823182 2.7305902 2.5284049 2.5899174 2.6704563 2.4768459 2.5013790 2.2810935 2.4490681 2.4178004 2.4264833 2.3021639 2.3212264 2.4934501 2.4297153 2.4467470 2.4342697 2.3170542 2.4455040 2.5244958 2.6871911 2.0890228 2.3143254 2.3977843 2.4047297 2.5820747 2.3049276 2.1049127 2.1646112 2.0636253 2.4947152 2.6047203 2.6938243 2.4710400 2.7103318 2.6188862 2.6027140 2.9363828 2.8301709 2.7603311 3.1969970 2.8289575 2.5591811 2.4354761 2.8124718 2.6536247 2.8502615 2.5739558 2.5724562 2.6656667 2.7064330 2.7801654 2.6908486 2.8061923 2.5931978 2.6847384 2.5562152 2.6522561 2.6785593 2.6132018 2.3618157 2.4510139 2.6854102 2.4428805 2.5868566 2.6974897 2.2406737 2.3944552 2.2976905 2.2310146 2.1727350 2.1876443 2.5410851 2.6805103 2.5154142 2.4145821 2.4483239 2.5302051 2.5856375 2.3770642 2.3295078 2.3911467 2.0890310 2.6790863 2.1612131 2.6684113 2.7205319 2.7633540 2.7414054 2.3379612 2.2277270 2.4317214 2.1453315 2.0711301 2.1293428 2.0891990 2.2575808 2.0253052 1.9652379 2.4477213 2.3993142 2.1851306 2.3687435 2.3897348 2.7090443 2.5616875 2.7216433 2.4639757 2.4307902 2.2537911 2.1267000 2.0384162 2.0338233 2.0117178 2.0684401 2.0244921 2.0770853 2.1812063 1.9435009 2.1618260 2.0724116 1.9453663 2.1106160 2.0449549 2.2061912 1.8899122 2.1471328 2.1738866 1.9327264 2.1701278 1.9897215 2.1545724 1.8750479 2.1148879 2.0971618 2.1362529 2.1238892 2.0766688 1.9155904 2.0628759 2.2859748 2.1986230 2.0465845 2.0281905 2.1636357 2.1812076 2.1151206 2.1491469 1.8619245 2.0156008 2.2059393 2.2905795 2.2148352 2.3060085 2.2600194 2.2237862 1.7644344 2.1812861 2.3136463 2.2544425 2.3916575 2.2151529 2.2302836 2.1797369 2.3035988 1.5950260 2.3032309 2.3394058 2.2295337 2.1130140 2.2063981 2.2605308 1.8947971 2.3187204 2.1640895 2.2358505 2.2077926 2.2100472 2.3290262 2.2456071 2.3087979 2.1535448 2.3309492 1.8602808 2.2784294 2.2896266 2.3328902 1.8299225 2.4734146 1.9384022 2.0965031 2.0995006 2.0435794 2.0232773 1.9457725 1.9739918 2.0546199 2.0742227 2.2010293 2.0806790 1.9378348 1.8117365 1.8002400 1.8147733 1.8829116 2.1087065 2.1728937 2.0220688 1.7961401 1.9896823 2.2025918 2.1592733 2.0667516 2.0297373 2.0059443 2.0869137 2.1938027 2.1998367 1.9828501 2.1899694 1.8941976 2.4463222 2.0514759 2.1883349 2.0506096 2.2231352 1.9952311 1.9417893 2.0068418 2.0368287 2.1224884 2.1753232 2.0853682 2.1118511 2.2852926 2.3297835 2.2541311 2.2942774 2.2478065 2.2601101 2.3257589 2.2889690 2.3428361 2.3855280 2.3514756 2.3553907 2.2790056 2.4135932 2.2978522 2.3495528 2.4902883 2.3552430 2.4321619 2.4076271 2.4900547 2.4516785 2.1804376 2.1131317 2.0578794 1.9168481 2.0823755 2.1949517 2.1405684 1.8503202 2.2170133 2.6179481 1.7797426 1.9836222 2.0605299 2.1123679 2.1287782 2.0734041 2.1143534 2.3121085 2.1232320 2.0361761 2.1787189 2.2792505 2.2539633 2.4244865 2.0108757 2.0686833 1.6031992 2.0242328 2.0306164 1.9735380 1.8576050 1.9644463 2.1418246 2.0931834 2.2695590 2.1860960 2.3474753 2.2441938 2.4381516 2.3959669 2.3768329 2.3305940 1.9059168 2.2308627 1.9665012 2.2958384 2.3813104 1.8954048 2.3029000 2.2917631 2.3524063 2.3408785 2.1187198 1.9596337 1.9924472 2.2026871 1.9167942 2.1646879 1.8918971 2.1882514 2.2052707 2.1355148 2.3246131 2.0875443 2.3058286 1.9152108 2.0980712 1.7687786 1.8281538 2.2220570 2.3457829 2.2757393 2.1542913 2.0429666 2.2111901 2.1586728 2.0797268 2.1062484 2.2185614 2.1849788 2.0659710 1.8349645 2.0297067 2.2270389 2.2916826 2.2097233 2.1709812 2.3910716 2.0744226 1.8823554 2.2978964 2.0448146 2.1617102 2.1684407 2.0748997 2.1831455 2.3022951 2.1826443 2.3743054 2.2220130 1.9532601 2.2256690 2.2261403 2.2756794 2.4066182 2.3003639 2.3670248 2.4603142 1.8784961 1.9783834 1.9094527 1.7185566 1.9911202 1.8992125 2.2233857 2.1479466 2.3523110 2.3276872 1.9763008 2.2207459 2.5586917 2.5110552 2.5164566 2.3487730 2.1891798 2.1381464 2.2773558 2.2427047 2.3448227 2.3765036 1.7785238 2.2280681 2.3050568 2.3760922 2.0402628 2.2259711 1.9740932 2.0249860 2.1445368 1.7916776 2.0120563 2.0233629 2.0164322 2.1832487 2.0472601 2.0396156 2.2369587 2.1894315 2.2215048 2.1427121 2.0878920 2.2203543 2.2027576 2.2981886 2.4713097 2.2665756 2.1154539 2.0902190 2.3240226 2.0170797 2.4665467 2.2759661 2.4281441 2.2485268 2.5003618 2.4376194 2.4427780 2.0687692 2.3286553 2.0511993 2.4146644 2.4328218 2.5745911 1.9091878 2.0806914 2.0297237 2.1991316 2.2145947 2.2730014 1.7084920 2.4867789 2.2056718 2.1617513 2.1359787 2.1677926 2.4400398 2.2926563 2.1664017 2.0226680 2.3280230 2.2034923 2.2939063 2.0802722 1.9718575 2.4121506 2.4021368 2.3151909 2.1735196 2.5086358 2.4943720 1.9139298 2.5675002 2.4308757 2.3548668 2.2535112 2.1679819 2.3346387 2.7816928 2.6014918 2.6564714 2.8119492 2.7413835 2.6240702 2.7146299 2.7472208 2.6101512 2.6282483 2.5516777 2.6171125 2.8842612 2.7404115 2.6099320 2.0638403 2.5475504 2.1361294 2.2949695 2.0559220 2.5457341 2.2425909 2.4510986 2.3242563 2.2422858 2.2694749 2.4582157 2.3210719 2.3621644 2.4291932 2.3237525 2.5305216 2.3993059 2.5087613 2.5970274 2.4680104 2.5570698 2.5024154 2.7166565 2.3301212 2.3952535 2.4812249 2.3475066 2.5497772 2.4248215 2.3668251 2.4847405 2.2133928 2.3094659 2.3070346 2.1937064 2.5355815 2.3408719 2.2971407 2.4501806 2.3485242 2.8189251 2.9462876 2.8110553 2.6321444 2.1181453 2.1452121 2.6018971 2.7709434 2.6157057 2.4764428 2.3961610 2.3571821 2.3630755 2.4393092 2.6992018 2.4772558 2.3319446 2.0655386 2.2874010 1.6785966 2.2139275 2.3131091 2.2492166 2.2426487 2.4933890 2.0812792 2.0314062 2.0268172 2.2044427 1.9414751 1.8541279 2.0905002 2.1161335 2.0393845 1.9951594 2.0422104 1.9904500 2.2661371 2.1520318 2.0500566 1.9652989 2.0953336 1.8407586 2.1262803 2.0481132 2.1852632 2.1212687 2.0085670 1.8221119 1.8154663 2.1455205 2.0830171 1.7334604 1.9297946 1.8969984 2.1509459 2.1374655 2.4074571 2.1136663 2.2996936 2.3645282 2.2836711 2.0161913 2.4434729 1.9891133 2.5233340 2.5215242 2.2155024 2.4212933 2.4702719 2.4292907 2.2065980 2.5660509 2.6103848 2.5320244 2.5794335 2.5265219 2.7722008 2.3921769 2.6974177 2.7329435 2.3208376 2.2910076 2.2914231 2.3695878 2.4259608 2.2077952 2.3533063 2.2880549 2.4140298 2.4891512 2.4752008 2.2678080 2.4857503 2.5530339 2.4340655 2.5163089 2.6726750 2.5893570 2.5499789 2.4138892 2.5282585 2.8229445 2.8447037 2.9560785 2.9488328 3.0306538 3.1047671 2.4894917 2.7311313 3.0276161 2.8503090 2.6716568 2.8559456 3.0093030 3.0192521 2.9225675 2.8350388 2.8827314 2.6903055 3.0366626 2.9775217 2.9410563 2.9027973 2.9265916 2.6260075 2.9708457 3.1061338 2.5964139 2.8343865 2.6971390 2.8285588 2.9196702 2.8524432 2.6659256 2.7734165 2.7937307 2.9355050 2.9526052 2.8908152 2.8691753 2.8954842 2.2045949 2.0994457 2.1910413 2.3862217 2.3472697 2.4508004 2.5289435 2.6605996 2.5545152 2.2529647 2.5072038 2.5189623 2.5198363 2.4024412 2.3448715 2.4706876 2.6811785 2.6038692 2.7064257 2.6172407 3.0308472 3.0397232 2.7879776 2.9200140 2.6956063 2.6466408 2.8946832 2.9820271 2.9545132 2.7175781 3.1776191 3.2692982 3.0611281 2.7610591 2.7080918 3.1108104 2.9688088 2.3716804 2.8963694 2.8163358 2.7536848 2.7697432 2.7407888 2.6438435 2.8497845 2.6242449 2.7224205 2.6748456 2.6930373 2.6851526 2.9534612 2.5028130 2.6909623 2.9994387 3.1773166 3.0470977 2.6684689 3.3345602 3.2665253 2.6743321 2.7337022 3.1065387 3.2394230 2.9389375 2.7771364 2.6791545 2.7540522 2.7485262 2.9602399 2.7508529 2.7002251 2.7018837 2.6210878 2.7246834 2.5685706 2.8444838 3.0452740 2.8294347 2.5893417 2.8655586 2.6887627 2.9675611 2.8294016 2.7386807 2.7000757 2.8216803 2.5634188 3.2693497 3.0520269 3.2861898 3.1096244 2.7277623 2.6542513 2.6922519 2.4660544 2.7242734 2.5238494 2.7677022 2.3413851 2.3286161 2.4116698 2.4291648 2.4747559 2.4431942 2.4937611 2.3887827 2.3993838 2.3936799 2.2680498 2.4295244 2.3989079 2.2333398 2.2719649 2.2501434 2.3523613 2.1714772 2.2629914 2.3582778 2.1793023 2.2976671 2.3245221 2.1652306 2.1291388 2.2068678 1.8344173 1.9532385 1.9270688 1.9331190 2.2223761 2.2068926 2.1473541 2.3329853 2.3679436 1.9616465 2.1297970 2.0064891 1.9960864 1.9687385 1.8355233 1.6832158 1.7172377 2.0192404 2.3252646 2.8158093 2.7453029 2.6764503 2.6956722 2.8978752 2.9318960 2.9202101 2.7747467 2.3191817 2.9004217 2.9031723 2.8184884 2.8252189 3.0160990 2.7274365 3.0233019 2.9120967 2.8472822 2.9041384 3.0046244 2.9562111 2.8141188 2.8027280 2.7862737 2.9245007 2.8856007 2.8593356 2.8459934 2.8300333 2.8752403 2.5689303 2.7237859 3.1310372 3.0258133 2.9587071 3.1965497 2.9887941 3.1102073 2.9952109 3.1275864 2.9703737 2.9988173 3.1099247 3.0782560 2.8026602 2.9738463 3.0777739 2.9695749 2.8865864 3.0200152 2.8939446 3.0526716 3.1168034 2.8436665 2.9131579 3.0675802 2.9759271 2.9528052 2.9993509 2.9045879 3.0462566 3.1929335 3.0511477 3.4227774 3.2184130 2.8329934 3.1221372 3.1828804 3.0895154 3.1607552 2.6816193 3.0306605 2.9556619 3.1501704 3.0165756 2.6292353 2.9674855 2.8240482 2.7228536 3.2386983 2.9122936 3.0233673 2.7869946 2.7437941 2.7656721 2.6007444 2.8601435 2.5135004 2.6391166 2.6361780 2.7508694 3.1796314 3.1008040 3.1103703 3.0781839 3.1214274 3.2660066 3.0312172 2.9289548 2.7355912 3.1716005 3.0838062 3.0055149 2.8975483 3.3248196 3.1496103 3.1411161 2.7511938 2.9554197 2.8220620 2.7541192 2.4952176 2.8048557 2.9056557 3.1146333 2.8608643 3.5724928 3.0715932 2.9775639 2.8402264 2.7106717 2.6898189 2.4569713 2.3231799 2.4530003 2.6137733 2.6564291 2.5307982 2.8520970 2.7487214 2.7886368 2.8046838 2.8598849 2.7589926 2.7425346 2.4101641 2.7410491 2.5838294 2.4921452 2.6323306 2.8893459 2.7055791 2.4597665 2.5132145 2.5114730 2.5563686 2.6563546 2.4910641 2.5812673 2.7369871 2.6176158 2.6682622 2.6784897 2.7599128 2.5687009 2.4266995 2.6044613 2.4766846 2.5955411 2.4560574 2.5788056 2.3144838 2.3951229 2.4180355 2.5133407 2.6335293 2.5561805 2.6190523 2.5470867 2.5951638 2.4802931 2.6531354 2.6384991 2.6149612 2.5755547 2.5275668 2.5507277 2.6550946 2.6251177 2.3957739 2.4590435 2.4480880 2.6759118 2.6182495 2.8024986 2.5242462 2.2916785 2.7135234 2.6295845 2.5588645 2.6450381 2.5145598 2.4464676 2.4833527 2.6325530 2.5216728 2.1957690 2.4032381 2.3936138 2.3391471 2.3723931 2.4897807 2.5324853 2.4240376 2.6600339 2.7690110 2.7955445 2.6352441 2.3734748 2.8868721 2.7520670 2.8408651 2.4330153 2.4348758 2.6617492 2.8394205 2.4301186 2.7012120 2.4415381 2.5501485 2.4558915 2.5327434 2.4923504 2.5361719 2.7752537 2.4442772 2.3552163 2.3079088 2.4806239 2.6028938 2.8444462 2.2933843 2.1062248 2.4049323 2.3262892 2.6058668 2.1086022 2.6310378 2.6052830 2.6314732 2.4340949 2.5405272 3.0013542 2.9306784 2.9723994 2.9227352 2.9120810 2.5234078 2.6499230 2.4581528 2.4921179 2.6669669 2.6567606 2.5489085 2.5998561 2.7621237 2.4604858 2.4431591 2.6125070 2.5040638 2.4617306 2.5235228 2.4173963 2.4302484 2.2928335 2.5732623 2.4662487 2.4121634 2.4822838 2.3119345 2.3016925 2.3305355 2.3641559 2.4600460 2.3815292 2.4742174 2.6701246 2.4492692 2.4739772 2.6096211 2.3629581 2.5125411 2.4066472 2.4385683 2.4691134 2.3131203 2.1906909 2.3304469 2.2048942 2.4888284 2.4336793 2.4493701 2.6305880 2.3637174 2.5191556 2.6715215 2.1454610 2.0886357 1.9269511 2.7536628 2.9442441 2.9300785 2.4498560 2.5663388 2.5704500 2.2709482 2.3782668 2.7963149 2.8068380 
assembly_BlackSea11|NODE_44915_length_10483_cov_7.962409_2|protein       1.0724301 1.2298923 1.1321174 1.0675813 0.9570770 1.1286184 0.9797603 1.0181259 0.9976390 1.0540653 1.0627337 0.9428159 1.1749820 1.1217062 1.0602230 0.9893272 1.1014367 1.0128333 1.3032851 1.2506223 0.9734372 0.3921275 0.0000000 1.1649405 1.2203931 1.1117508 1.0116227 1.1852884 1.1474456 1.2405078 1.2768960 1.2010161 1.2274055 1.5311716 1.7964025 1.4040941 1.6734638 1.6300802 1.6206017 1.5672385 1.4272775 1.5377428 1.7841052 1.7420618 1.7234672 1.7778935 1.9206505 1.7257596 1.8397380 1.7196161 1.7185445 1.9287300 1.8213638 1.7341875 1.7532840 1.8921242 1.8810518 1.8722957 1.9183104 1.9086095 2.0187400 2.0517082 1.9641565 1.9701196 1.8759572 1.9371180 1.8449379 1.8236982 1.9132185 1.7307784 1.7059120 1.7636687 1.9823821 2.1587840 1.8839566 2.1886922 1.9876164 1.8578263 1.8293545 2.0079735 1.9083596 2.1327648 1.9828134 2.0762071 1.9264038 2.1322357 2.1128303 2.1792484 2.1834808 2.0286622 2.0203612 2.1465920 2.1405540 1.8161601 2.0064875 1.8781808 1.8257162 1.9665709 1.9575907 1.9979010 2.0422565 1.9485135 2.1444706 1.9951888 2.0761368 2.1280342 2.0774163 2.0279377 1.9363669 2.1523516 1.8493561 1.8089166 1.9714911 1.8111295 2.0612608 1.9488120 2.0222500 1.8002066 2.0719836 2.2025037 2.1996709 2.0157864 1.8751244 2.1369702 2.0078987 2.0322095 2.1043977 2.0112394 2.0528925 1.9735177 1.8073314 1.7524057 1.9858117 1.9073131 1.9887403 2.0418596 1.9281910 1.7984856 1.9846429 1.8138054 1.9172501 2.0349492 2.1228677 1.9027842 2.0696889 2.0520720 2.0288142 2.0896657 1.8534526 1.8782736 1.9465337 1.8760426 2.0554284 1.7009864 1.8938307 1.7870934 1.9037850 1.9077852 1.9736082 2.1470394 1.9704100 1.8097429 2.0050189 1.9500185 1.8530267 1.8145481 2.0345281 2.0601292 2.1504300 2.0858811 2.0909124 2.0063186 1.9087343 1.7839476 1.9280569 1.8874199 1.9598623 2.1432076 2.1006661 2.0120890 2.2081614 2.1025574 1.9539100 1.7260275 1.7151945 2.0374627 2.3169056 2.1086652 1.6735688 2.2867218 2.5410343 2.4137128 2.5748048 2.6793209 2.4896068 2.3064034 2.3804094 2.4228951 2.4720455 2.4666949 2.4206849 2.4536235 2.4195574 2.3760665 2.4650384 2.3961868 2.5153750 2.5012292 2.2871036 2.4085993 2.2438103 2.3641560 2.2596475 2.4649727 2.3259509 2.3204735 2.3827823 2.2690124 2.3682899 2.3432584 2.6497528 2.4687148 2.5160285 2.4864924 2.5251607 2.6522537 2.4293845 2.2273283 2.0096922 1.9758159 2.0081304 2.1253434 2.2742774 1.9943529 2.0583255 1.9441585 2.2399259 1.7371483 2.1708023 2.2869004 2.0310231 2.0131863 2.0384184 1.9805950 2.0485401 2.1341879 2.0587158 2.1148476 2.1833769 1.9541575 2.0227394 2.0684378 1.9730070 1.9928563 2.1102877 2.0351771 1.9780316 2.0646950 2.1004882 2.0441317 1.9794032 2.3731439 2.2915297 2.3855090 2.1009753 2.3442808 2.3515104 2.4117339 2.3048420 2.2950074 2.2495464 2.2677962 2.3308195 2.5618456 2.4696526 2.4903164 2.3538847 2.3727534 2.5857664 2.3879556 2.2636987 2.0552430 2.2982804 2.4515225 2.2173184 2.2893063 2.4471415 2.3772906 2.5238359 2.5279273 2.2432887 2.3857838 2.3928946 2.2649409 2.3360788 2.3139846 2.2598358 2.3695812 2.3227669 2.2402598 2.2806634 2.2095496 2.1047842 2.2666872 2.5744358 2.4856235 2.2792601 2.4027862 2.4195392 2.3676767 2.4657533 2.4856046 2.2533534 2.4102464 2.4402225 2.3617442 2.6132298 2.4228619 2.5313456 2.5846765 2.5024328 2.4553076 2.1210535 2.4480188 2.4499566 2.0492087 2.1243914 2.0514695 2.1520343 1.9626198 2.0522324 2.0705191 2.1333850 2.2443480 2.2078894 2.2974065 2.2071314 2.2607713 2.1604290 2.2136955 2.1909397 2.0117323 2.1137872 1.9751003 2.0399092 2.2107790 2.0910290 2.0960094 2.1440961 1.8811078 2.1706745 2.3661383 2.0934898 1.9126824 2.0486453 2.0205697 1.9134385 2.3787760 2.1875082 2.0431999 2.1397626 2.1678615 2.3145825 2.0964050 2.2533409 2.3329592 2.1809291 2.1173112 2.1487820 2.1801095 2.1208684 2.1290755 2.3299103 2.1914947 2.1806548 2.0739894 1.9392627 1.9599348 2.2125753 2.4107251 2.2544925 1.7530696 1.9072643 1.9130200 1.9028513 1.8214691 1.9013931 1.9167944 2.1022505 2.3928516 1.7934301 1.7714740 1.6916997 1.9126680 1.8693425 1.9387227 1.9977045 2.0166211 1.8782441 1.7942309 1.8728520 1.7557170 1.6940849 1.8302152 1.9583745 1.6756813 1.7612152 1.8880160 1.7570151 1.8242671 1.7437887 1.7116954 1.8089697 1.7744066 1.8841431 1.7894175 1.9271031 2.0012373 1.9013266 1.9685060 1.8751626 1.9303971 1.9089623 1.9225977 1.8223689 1.8081928 1.7394345 1.8853915 1.8529886 1.7717068 1.8449853 1.7581446 1.7995344 1.7453024 2.0074540 1.9485797 1.8999397 1.9495001 1.7928600 1.7437008 1.8586523 1.6571438 1.5519696 1.5585207 1.6174121 1.7709484 1.6770939 1.6558058 1.5508503 1.6281775 1.6277001 1.5225850 1.6065154 1.7269189 1.6775820 1.7966742 1.7541367 1.7960285 1.7655076 1.7770256 1.6945512 1.7106867 1.6321730 1.6512450 1.5794807 1.6937025 1.6478720 1.6222236 1.7501547 2.0477547 1.6045494 1.6053126 1.6320675 1.7263112 1.7581327 1.6129712 1.7511227 1.6285814 1.6681349 1.6678761 1.5301972 1.6281883 1.8348559 1.6136697 1.6809590 1.8746238 1.8965260 1.5409940 1.5354223 1.8564675 1.7649135 1.8358960 1.8807408 1.9224270 1.8704175 1.8175931 1.8258342 1.8932741 1.7081140 1.8106926 1.7976432 1.7528065 1.9726959 1.8632533 1.8481487 1.8692422 1.8067696 1.9253683 1.7570846 1.6510134 1.6595704 1.8693882 1.8290647 1.7205646 1.8262188 1.7072301 1.6469167 1.5674428 1.8136441 1.6157626 1.6874614 1.8509101 1.7240749 1.6838616 1.7425008 1.4736087 1.6918762 1.7936516 1.7140761 1.7506559 1.8130581 1.6778840 1.6000508 1.9932532 1.7496371 1.9564579 1.6741826 1.8081790 1.8803941 1.8067005 1.8644699 1.6727693 1.7211961 1.7951462 1.6703449 1.6003296 1.6324942 1.8094779 1.8846176 2.2093575 2.1765781 1.8325893 1.8211712 1.8242565 1.9112905 2.3681727 2.0969403 2.3668727 2.2712183 2.5587809 2.4016981 2.3432202 2.0686913 2.0736454 2.0736235 1.6482145 2.1624892 2.0723273 2.4043504 1.7007370 2.0283267 1.8687663 1.9703188 1.8051819 1.8091462 2.0933691 2.0364103 1.8596014 2.0094717 1.7661376 1.9629299 1.8411098 1.7844905 1.8342546 1.9300964 2.0183401 2.1392024 2.2925816 1.9641976 2.0037540 1.7959098 2.0019714 1.9803308 2.1218288 2.0437866 1.9907893 2.0613893 2.0586702 2.0272400 2.0268258 2.0936564 1.9167505 1.9318169 1.9388899 1.8352119 2.0879303 1.9946988 1.9753076 1.8501168 1.9477469 1.8795614 1.8931641 1.8320142 1.9314196 1.8364790 1.6808933 1.8353255 1.8025355 1.8326244 1.9031777 1.7832057 1.7074901 1.7824035 1.8023940 1.6681340 1.6114340 1.7708805 1.8773371 1.7467346 1.7720012 1.9084853 1.7147438 1.7767919 1.7673018 1.9114015 1.9575693 1.7939902 1.8742706 1.8871618 1.8010481 1.7827188 1.9514225 1.9038714 1.7783796 1.8743351 1.8006594 1.9025805 1.8527713 1.8951180 1.8478507 1.7473025 1.8119700 1.7577723 1.7844811 1.9279613 1.9096959 1.9962393 1.8813404 1.6896374 1.8967410 2.0209340 2.0208506 1.8567625 1.8821087 1.7197950 1.7157536 1.9047443 1.8629550 1.7760459 1.8685926 1.8255499 1.8189734 1.7459332 1.6672458 1.8685620 2.1021498 1.8489468 2.2304475 1.9410003 2.0437379 1.8172042 1.8149879 1.9576401 1.9424124 1.6681080 1.6671898 1.5543858 1.6036912 1.4294341 1.6562152 1.5190335 1.4549243 1.6072222 1.8268799 1.7291546 1.4900927 1.8146818 1.6638608 1.8392168 1.5533134 1.8500320 1.9368294 1.7222162 1.8748302 1.7681622 1.7615063 1.7197274 1.9154870 1.6749302 1.7302208 1.9368184 1.6604906 1.6841022 1.8632755 1.6877978 1.7848182 1.7822767 1.6711637 1.7687709 1.7469810 1.6449973 1.7772010 1.7840493 1.8319817 2.2194808 1.6813050 1.7329165 1.7066248 1.7325733 1.7810162 2.0629134 2.1112105 2.0602632 2.1202924 1.9896526 1.7799479 2.0178645 1.9451815 1.9469907 2.0588332 1.9762055 2.3123735 2.3264204 1.7688845 1.7382330 2.1219008 1.9060199 1.8148082 2.0022188 2.0531132 1.8768081 1.7995178 1.7654488 1.9617412 2.0975751 2.2167652 1.7736984 2.0941141 1.6012733 1.9873286 1.8378502 2.0425588 2.1267556 1.8676285 1.8080596 1.5128889 2.0120013 2.0155276 2.1673034 1.8487349 1.9635362 2.1160386 2.0251328 2.3964012 2.4093678 2.1100763 1.9493348 2.0167191 1.9639230 1.8831694 1.9467081 1.8038479 2.5724310 2.0384438 2.0113642 1.7969667 2.0928672 2.1427473 2.1873248 1.8961236 1.9920016 2.2503024 2.0815661 1.8953763 1.9975716 2.3198082 2.2408359 2.2269871 1.9885481 1.6992740 1.7282579 1.9093052 1.9305739 2.2459745 2.3869151 2.1009810 2.0069585 1.9581252 2.3542598 2.1057109 1.8524398 2.0488379 2.0910311 1.9263152 1.9149051 2.2582810 2.0337731 2.0768670 1.9973235 2.2112952 2.2779171 2.0665443 2.3294168 2.1261699 2.1351633 2.1763548 1.8336148 1.9799819 1.7985356 1.7425776 1.9304726 1.8531677 2.3744876 2.4052945 2.5190872 2.5917563 2.5153701 2.5313113 2.5575985 2.6060834 2.6194494 2.4805631 2.6859115 2.6725320 2.5873169 2.6853260 2.4460766 2.3682166 2.4528651 2.3156744 2.4617488 2.4008562 2.5725548 2.1934350 2.2562009 2.3087326 2.1990178 2.2153280 2.1175429 2.1074608 2.1935734 2.0607765 2.2701410 2.1339552 2.2129972 2.1124374 2.3366106 2.2672216 2.2499895 2.3468128 2.6282207 2.4531511 2.4014497 2.3861424 2.2411468 2.5464980 2.4093507 2.3318418 2.4158725 2.3794047 2.4943406 2.0780374 2.2741738 2.1949851 2.0643576 2.1285840 2.5023609 2.1529539 2.4707961 2.5023046 2.3257930 2.1841827 2.1856900 2.1091284 2.2856854 2.3842498 2.2800123 2.0349106 2.1276954 2.3199899 2.3175513 2.2799855 2.1918684 2.3504191 2.1398257 2.1515663 2.2611803 2.1196050 2.2553427 2.2467997 2.4668469 2.0324391 2.0558093 2.0829171 2.2383547 2.1969237 2.1117136 2.3308414 2.3525107 2.5753100 2.0527235 2.3705045 2.1810924 2.2558534 2.2370677 2.3520081 2.3610137 2.3278887 2.1344293 2.1932509 2.2527159 2.5335237 2.7032557 2.4140138 2.4444132 2.4094058 2.5135470 2.2179281 2.1359703 2.5036266 2.5239487 2.6012151 2.5446304 2.6174676 2.6311406 2.6222379 2.5592568 2.6342881 2.6341383 2.5665363 2.4390807 2.7638197 2.5537622 2.4922546 2.7470122 2.6808886 2.7429572 2.5390738 2.5280137 2.6111179 2.5990887 2.4899754 2.6002484 2.4979988 2.4965068 2.4649762 2.5048783 2.5609453 2.4935749 2.4815623 2.4671598 2.5368310 2.5126678 2.6409583 2.4148288 2.5037774 2.4277905 2.5127533 2.4333340 2.4780131 2.3499019 2.3245275 2.4477744 2.4552354 2.4615994 2.4738885 2.5442654 2.5423709 2.5428764 2.2267965 2.5157929 2.3842247 2.5001744 2.6190722 2.5434661 2.6511452 2.6031067 2.6887396 2.6565830 2.5832268 2.6677411 2.4909952 2.5124186 2.4882839 2.4774954 2.6228614 2.5682442 2.6249568 2.4192059 2.4972825 2.5294304 2.4338889 2.6258606 2.4680263 2.4579612 2.5450701 2.5662819 2.4943102 2.4743956 2.7627115 2.8216741 2.7771999 2.7540946 2.7621520 2.6919480 2.7727368 2.6775882 2.7915030 2.5674689 2.5538598 2.5435281 2.3327759 2.5674726 2.5736100 2.4498339 2.6182185 2.8334362 2.8570548 2.7526061 2.7025360 2.8664574 2.7154850 2.6521285 2.3164853 2.4086457 2.3199419 2.3390027 2.5976265 2.5564206 2.6213120 2.5309782 2.4032332 2.2392453 2.4270844 2.3502489 2.4111099 2.6304411 2.6676542 2.5991861 2.6351254 2.5526509 2.3254195 2.4885793 2.4440374 2.3909156 2.2341565 2.3856189 2.3754382 2.3291857 2.3033835 2.3613946 2.3721877 2.3397657 2.3158549 2.4497823 2.6200088 2.4672535 2.4703959 2.4126958 2.1995856 2.2364584 2.3896562 2.5208570 2.5102215 2.4140446 2.4401893 2.5018122 2.4875543 2.3999321 2.5235565 2.3371597 2.5297265 2.3391826 2.4429892 2.2558303 2.4381214 2.5273757 2.4693800 2.5884321 2.5037660 2.5230507 2.4744423 2.6083477 2.4771516 2.4482719 2.3647417 2.4758047 2.4616496 2.4148264 2.4708524 2.4262940 2.4270917 2.5094938 2.4018752 2.4050257 2.4791424 2.6131887 2.5270106 2.6119687 2.5391186 2.5931116 2.5108852 2.4862104 2.7099147 2.5185963 2.3578530 2.4108467 2.6173223 2.4379361 2.4315282 2.4514146 2.4249120 2.4318498 2.5058167 2.7329367 2.3954786 2.3847506 2.3247300 2.4677687 2.5043570 2.5002907 2.2807748 2.3678875 2.5051992 2.2714086 2.1893551 2.2860391 2.3809553 2.1863839 2.1509073 2.1766069 2.4252516 2.4142489 2.3737056 2.3267743 2.3458443 2.4749573 2.2253832 2.3571556 2.4083781 2.4551715 2.2809246 2.2491402 2.3109624 2.3267193 2.4727569 2.4087063 2.6053690 2.4298297 2.4685076 2.4715623 2.5199895 2.5083635 2.2238128 2.3786844 2.4499933 2.5013739 2.4569539 2.2784800 2.3852674 2.3759335 2.2691378 2.5432450 2.4198460 2.4747252 2.3058979 2.2049152 2.4322552 2.7245601 2.6700571 2.4428008 2.5304678 2.7438910 2.6344753 2.4214268 2.4503736 2.0024730 2.4396430 2.3075515 2.3857998 2.4568470 2.5226429 2.3249579 2.5197322 2.5503022 2.4920920 2.4192630 2.4017441 2.5004253 2.4238301 2.5350661 2.4967360 2.5569466 2.6412851 2.5839531 2.3759244 2.4470553 2.6337550 2.3302751 2.5628739 2.8035851 2.5311613 2.4491282 2.4206627 2.4357953 2.4170313 2.5170599 2.4108334 2.5048402 2.3358817 2.5468570 2.3933842 2.3789112 2.3865700 2.1354064 2.5328373 2.2248642 2.5292366 2.4974526 2.4664365 2.5199026 2.4983643 2.4344269 2.4595921 2.6136146 2.4046716 2.3805184 2.4288714 2.3870792 2.4532921 2.2157426 2.3641504 2.2789750 2.2353551 2.3045973 2.3083674 2.3919607 2.5906939 2.4135702 2.3124859 2.4522342 2.4260680 2.6917574 2.4986865 2.4282089 2.4602797 2.5418862 2.5353113 2.7128479 2.5781296 2.3979039 2.3291145 2.4370564 2.5422779 2.8882684 2.9145717 2.7636714 2.8072982 2.9272527 2.8672086 2.6810417 2.6092542 2.6314801 2.5451017 2.5240992 2.4685210 2.4045132 2.4884855 2.1345932 2.5090023 2.2399615 2.5731447 2.6234394 2.4546194 2.2945041 2.2923518 2.4245953 2.6075057 2.5636059 2.6475456 2.4862374 2.7950569 2.6077944 2.4983678 2.3528169 2.4105172 2.3418607 2.4600554 2.6532386 2.6182755 2.7604602 2.3929590 2.5136095 2.8179885 2.5926864 2.6499973 2.3406118 2.3462983 2.3128553 2.3968095 2.3168933 2.0296168 2.2280445 2.3132765 2.2791196 2.2305568 2.3897406 2.3519998 2.1830352 2.3986840 1.9942210 2.2746418 2.2024361 2.4101148 2.3182692 2.4054687 2.5025046 2.3294445 2.3595487 2.4728983 2.3139425 2.2938696 2.3326712 2.3253768 2.4410854 2.3432478 2.4297541 2.2383791 2.4454719 2.3814730 2.4581082 2.3803601 2.2901906 2.2566591 2.3598656 2.3032408 2.3341254 2.4374090 2.5961742 2.5944704 2.6170906 2.3827626 2.5570357 2.4046828 2.6085665 2.4383746 2.4279065 2.2721431 2.5697627 2.6865282 2.5021374 2.3634049 2.4123347 2.3500839 2.3812318 2.4374674 2.3781771 2.3698788 2.4424253 2.3105647 2.4641418 2.4156372 2.3437639 2.3770736 2.3974081 2.6360257 2.5513154 2.6040117 2.3829298 2.4497451 2.4749419 2.6526136 2.4616382 2.2719753 2.2530635 2.4489934 2.6303705 2.3894230 2.5307815 2.3993827 2.4259729 2.3669384 2.4120399 2.4189154 2.4783248 2.4276910 2.5658503 2.4347749 2.3932866 2.2356232 2.4874877 2.5627398 2.5627118 2.6304260 2.3478342 2.3700560 2.4672211 2.3848600 2.4484009 2.5509153 2.4119202 2.4602729 2.4938028 2.4666012 2.5329450 2.5817508 2.5427745 2.3536747 2.5736555 2.5346313 2.5765320 2.7089036 2.4233686 2.4715547 2.4516804 2.5790348 2.4869100 2.4077729 2.4690449 2.5131727 2.4284356 2.5443822 2.7464945 2.9235243 2.4974343 2.6159712 2.4501642 2.5884635 2.4032800 2.6852718 2.4629085 2.5074623 2.5560270 2.5676392 2.4874465 2.5597594 2.2975211 2.3066075 2.5474142 2.4955433 2.4566192 2.5934671 2.5888934 2.6087544 2.4321279 2.3337446 2.3620843 2.5305726 2.5227522 2.3240300 2.4349809 2.3066969 2.2683728 2.4221454 2.3751656 2.4024562 2.3858680 2.4058290 2.3074454 2.4232044 2.4399060 2.4065522 2.4884602 2.6147696 2.4245401 2.4902770 2.5160725 2.5317051 2.5453193 2.5310290 2.8548746 2.6471463 2.5317255 2.2415206 2.4682511 2.2937933 2.2456180 2.2608840 2.3974138 2.3004825 2.3339684 2.2668876 2.2810490 2.1869628 2.5739532 2.5933076 2.5807720 2.3478659 2.4614056 2.5889593 2.7230676 2.6215629 2.6129841 2.6213660 2.2466745 2.8756769 2.7779998 2.6799534 2.6815565 2.7433780 2.5307883 3.1867203 2.5686669 2.5333447 2.7107255 2.6200730 2.4734327 2.4975731 2.1666401 2.3453417 2.1229498 2.4635321 2.4902197 2.7626496 2.4279611 2.4621188 2.6234890 2.3404409 2.4305495 2.4950150 2.4881140 2.8972471 2.8224942 2.7664210 2.9912945 2.9372500 2.7923943 2.8375165 2.8402628 2.7945063 2.7479563 3.0133885 2.8670615 2.9401981 3.0326325 2.9737936 2.9228570 2.9573304 2.8183691 2.8176859 2.5818960 2.6425311 2.8110155 2.7563663 2.6263513 2.7559483 2.8841893 2.8260636 2.7532936 2.7555968 2.6272927 2.7496422 2.7492405 3.0586191 2.3546902 2.6417062 2.6687654 2.5569032 2.5573171 2.4285795 2.2838648 2.2846313 2.1119685 2.8217933 2.7154373 2.8256802 2.3982592 2.5542833 2.6865082 2.7268376 2.8784943 2.6469112 2.6005650 2.9830417 2.8985346 2.5079844 2.4641186 2.6872441 2.6739937 2.7515269 2.5167423 2.5409732 2.4471476 2.6981077 2.6406318 2.6288161 2.5139562 2.4316435 2.6540101 2.3767537 2.4440979 2.8422330 2.5726610 2.3692635 2.5782599 2.5198727 2.4474043 2.6896304 2.6789845 2.3517940 2.6134263 2.3740659 2.4421255 2.2745664 2.3760637 2.6558737 2.8368583 2.6103123 2.7241220 2.6099135 2.6194833 2.6524304 2.4693082 2.7011656 2.6020924 2.4465196 2.9055545 2.3534762 2.5270666 2.5958966 2.5193133 2.6572904 2.4631481 2.4062969 2.6039216 2.4531986 2.3041968 2.4956290 2.3606905 2.4177843 2.2486005 2.2731644 2.7141993 2.6876683 2.2492044 2.5468901 2.5105191 2.7698218 2.5857561 2.8428549 2.6823346 2.5860683 2.4339433 2.1461007 2.1709111 2.2139930 1.9449553 2.1059342 2.1794784 2.1919497 2.3361482 1.9846541 2.1413903 2.1517835 2.0777929 2.2786384 1.9493006 2.4467640 1.9357249 2.3412519 2.3420046 1.9451314 2.3363187 2.2219552 2.2931951 1.8761372 2.0958906 2.2247229 2.1708672 2.2595247 2.2872736 2.0770386 2.1984933 2.3865683 2.3912183 2.1496011 2.0343642 2.2534477 2.2975262 2.2075030 2.3221195 2.0645724 2.2802080 2.3152974 2.3871254 2.3573056 2.4769506 2.3939893 2.5195719 2.1066228 2.5137376 2.6217964 2.2964768 2.4867574 2.3093866 2.3912650 2.3578297 2.5743614 1.8688490 2.5139661 2.5780698 2.3807459 2.1128143 2.2213917 2.4117751 2.0985267 2.4926444 2.3575625 2.3896933 2.3036874 2.4622160 2.3623304 2.4006983 2.3105988 2.3941866 2.3900818 1.8868428 2.2996116 2.4770878 2.5494569 2.1660833 2.4340995 2.1517023 2.3126914 2.3803315 2.1878275 2.2994112 2.1513322 2.1952997 2.2674594 2.2153125 2.2569486 2.2385264 2.1814202 2.0202210 2.0156293 2.0962064 2.0937608 2.2374119 2.3461640 2.1732412 2.0587241 2.1264701 2.4291168 2.4371355 2.3973712 2.3774424 2.2320719 2.2913841 2.3064864 2.2917178 2.1353786 2.2897373 1.9939176 2.3253695 2.0821668 2.2321453 2.2760681 2.3272850 2.0877076 2.0589053 2.0715823 2.1381457 2.1910006 2.1598460 2.2212022 2.1319389 2.4002534 2.3969200 2.4698303 2.3564810 2.3798703 2.2815561 2.3873042 2.3623219 2.3939159 2.5620350 2.4557116 2.6212592 2.6679025 2.6647536 2.5953625 2.7066351 2.7420919 2.6333635 2.6274588 2.5751192 2.7347890 2.6167554 2.1319083 2.1334318 2.1961729 2.1560716 2.2200983 2.2212527 2.2150574 2.0403210 2.2851685 2.5354984 1.9814150 2.2679641 2.2677068 2.3237112 2.3530484 2.2030592 2.1710092 2.3504351 2.2640008 2.2142075 2.2947039 2.2354534 2.3843891 2.3133651 2.2053206 2.1739852 1.8968940 2.1529392 2.1626311 2.0412807 2.0854625 2.0723596 2.1648239 2.1054248 2.3021247 2.2896866 2.6058620 2.5108821 2.4587716 2.4610098 2.5141925 2.2518907 1.8832015 2.1876975 2.0100440 2.2611390 2.4721212 2.0855618 2.2491684 2.2184408 2.2920195 2.3237347 2.1718066 2.0710425 2.1793032 2.2186726 1.9485358 2.2269020 1.9058270 2.1770836 2.0917707 2.2650828 2.3621163 2.1882794 2.2582040 1.9710221 2.2135449 1.8560643 1.8681107 2.3510271 2.4108276 2.2953246 2.2005773 2.3206996 2.3336908 2.2336556 2.1203171 2.2118896 2.1600047 2.1149707 1.9955147 1.9446091 2.0422485 2.3213877 2.3793149 2.3419286 2.1599610 2.3658923 2.2325129 2.0967590 2.3248219 2.0937526 2.2908880 2.2758563 2.2039684 2.2407569 2.3929452 2.2442340 2.4993173 2.2587844 1.9244862 2.2894877 2.2030168 2.0765172 2.3620300 2.2970912 2.3593600 2.3724341 1.7885048 2.1837597 2.0681079 1.9405433 1.9795250 2.1505849 2.3327729 2.2282986 2.3196132 2.3172415 2.2377339 2.4251788 2.5437614 2.4171948 2.2847864 2.5469866 2.2503563 2.3477836 2.2365337 2.2794397 2.3203985 2.4525232 2.0310149 2.3271482 2.3992108 2.5307500 2.2102570 2.1808030 2.1867550 2.3229696 2.3181549 1.9546315 2.1605858 2.1110524 2.1442513 2.1921673 2.2761760 2.2569774 2.1157401 2.1834475 2.1240813 2.3891906 2.2313788 2.2878862 2.2303208 2.3666507 2.3161497 2.1610802 2.0430146 2.0372959 2.4557573 2.1597599 2.6199415 2.3490481 2.3888723 2.5011773 2.7218346 2.6731454 2.5089090 2.3395182 2.3720855 2.2295525 2.3559511 2.5504701 2.6919737 1.9586313 2.2703377 2.1691899 2.3958281 2.3240123 2.3466800 1.8370149 2.6463949 2.6141149 2.3535260 2.3532084 2.2216260 2.3925618 2.4728510 2.3136491 2.2616214 2.3720875 2.4592968 2.3573367 2.2029074 2.0711432 2.4758940 2.3757081 2.3602981 2.1929352 2.8119585 2.5285622 2.0993280 2.5421835 2.5124409 2.3655233 2.3920197 2.3880796 2.4081765 2.7918592 2.6190174 2.6496097 2.7437539 2.7146786 2.5990861 2.7404917 2.6061745 3.0028587 2.9137719 2.8487036 3.0172973 3.2588622 3.1452396 3.0250483 2.4001958 2.6915430 2.4908956 2.6114932 2.5780097 2.9544242 2.5011718 2.7146194 2.6347509 2.4989152 2.5609571 2.7067707 2.5150541 2.8729308 2.7678640 2.7048363 2.9170511 2.7291134 2.8591719 2.8132836 2.7998657 2.7452077 2.6645042 2.8447822 2.4934288 2.6736753 2.5882392 2.6120792 2.7614260 2.7017264 2.6574677 2.7206384 2.1843225 2.4652252 2.4106424 2.2259283 2.6536760 2.4495117 2.4890149 2.6290896 2.6188667 3.2083258 2.9868131 2.7560336 2.7036453 2.2373327 2.3409112 2.3565522 2.6253765 2.7603996 2.5876560 2.4510371 2.5626091 2.4789539 2.6805238 2.7873963 2.6082128 2.3396033 2.0137295 2.2511658 1.7971952 2.2028634 2.4370922 2.1758322 2.2960843 2.4415246 2.0874609 2.1938427 2.1523523 2.2634672 2.0515006 1.9735304 2.3619891 2.3782100 2.2062053 2.2285629 2.2570147 2.2758638 2.4544416 2.3907441 2.4121428 2.3142428 2.1779910 2.0090102 2.2245873 2.1413747 2.1495978 2.2497480 2.1960773 2.0469619 1.9473915 2.2553748 2.2379496 1.9545720 2.1814643 2.0847146 2.3106380 2.4055862 2.5737550 2.1539142 2.6092375 2.5698503 2.3166100 2.1952624 2.4512717 2.0729682 2.7901675 2.7114108 2.5231407 2.4980674 2.5421662 2.6473319 2.5844188 2.6775982 2.7324614 2.7375350 2.7121786 2.5315860 2.7632321 2.7762943 2.7180189 2.7271492 2.3017606 2.4034205 2.4491424 2.4476616 2.6347529 2.4444950 2.4490234 2.4340295 2.4191656 2.6435646 2.6396520 2.4224076 2.6642442 2.6186569 2.5969266 2.6022121 2.7317683 2.5702207 2.5165239 2.6369174 2.7205292 3.0518082 2.8717816 2.9663504 3.0459818 3.1958052 3.2317204 2.5740073 2.8607437 2.9796922 2.9627501 2.8367668 2.8765461 3.2146540 3.2918589 3.2788243 3.0755553 3.0212903 3.0301880 3.1643377 3.2475456 3.1924503 3.1891510 3.1031568 2.7744075 3.2334730 3.4367169 2.9083598 3.2719428 2.9613519 3.0985775 3.1310980 2.9394377 2.8215485 2.8724642 3.1150757 2.9327221 2.7446149 2.9310366 2.5948487 2.7882195 2.1462354 2.0109358 2.1516077 2.5742798 2.5983398 2.5803916 2.5256334 2.7555507 2.7802408 2.2921913 2.6799332 2.6964255 2.8089747 2.6408860 2.6236063 2.6902279 3.1081544 2.6846509 2.7187320 2.6269890 3.1203608 3.3459962 2.9763692 3.0403645 2.8784937 2.8032472 2.9597070 2.9656709 3.0363974 2.7473539 3.0606731 3.4101163 3.1505137 2.7514343 2.7078173 2.8755140 2.7828041 2.4440992 2.8276876 2.7834817 2.9637290 2.8730475 2.8503056 2.7941615 2.9558053 2.6310964 2.9405183 2.9583254 2.9320791 2.7759771 2.9144044 2.7530381 2.8210378 2.9502878 3.1533010 3.3324375 2.8718871 3.6867600 3.0925193 2.9416275 2.8927840 3.0462485 3.1846675 3.0188782 3.0393829 3.0536833 3.1528682 2.9068816 3.1580984 3.0402058 2.7800920 2.9930923 3.0233187 3.0578131 2.8096936 3.0133732 2.9407275 2.8640612 2.6410436 2.9846040 2.7672584 2.9355729 2.9267289 2.7523015 2.7671082 2.8485160 2.7411085 3.3403889 3.0482038 3.5266529 3.2467598 2.8006592 2.7168734 2.9980609 2.7156962 3.0690391 2.8048495 2.8529822 2.4922799 2.4839100 2.6225721 2.6285340 2.5522961 2.5733425 2.5787128 2.4663531 2.5125172 2.8081628 2.3329215 2.4444716 2.5314685 2.6215950 2.4631208 2.5002017 2.7072630 2.2099487 2.3798397 2.5727680 2.5063159 2.5653368 2.4042938 2.4035956 2.3740943 2.3941457 2.1547438 2.2432682 2.0190080 2.0674280 2.4830086 2.3377023 2.2701317 2.4186941 2.5903229 2.0637954 2.1531208 2.0320689 2.0434507 2.0591243 2.1085833 1.8356054 2.0045463 2.1742631 2.2550266 2.7215630 2.9397476 2.6387504 2.4747206 2.7160179 2.6675895 2.8695697 2.9000374 2.5821159 2.9050467 2.8850420 2.7551835 2.8525614 3.1480364 2.8320190 3.1506115 3.0773402 2.9897874 2.9911636 3.1329807 3.0545609 3.0535611 2.8165701 2.9606327 3.0110811 3.0849578 2.9492883 3.0577968 3.0197814 2.9319483 2.6698450 2.8759385 3.4222045 3.2908175 3.1471745 3.2495196 2.9090203 3.1850330 3.0975762 3.2983535 3.0642687 3.0539458 3.2508325 3.0160938 2.7997148 3.0203376 3.2086147 2.8744575 2.9691782 2.9223495 2.8034893 3.2019777 3.1988042 2.8055084 2.9671692 2.9684119 3.0676746 2.9455759 3.1112283 2.9298500 2.9650564 3.2697680 2.9603596 3.2296810 3.1143781 3.1370128 3.1995014 3.1233303 3.1324231 3.1387007 2.7428080 3.0974837 2.9379209 3.3668659 3.2264252 2.8254030 2.9198025 2.9473159 2.8082269 2.9247044 2.7154851 2.8854204 2.8743066 2.7246157 2.6689599 2.5530877 2.8315323 2.2751198 2.6501604 2.5028349 2.5694068 3.1185048 2.9988634 2.9951494 3.1130107 3.1142595 3.2528108 2.8487835 2.9452344 2.7878396 3.0598579 2.9867837 2.7982602 2.7697704 3.1536417 3.0160785 3.1979641 2.6461927 3.2024346 3.0682612 2.5140827 2.0975095 2.6064602 2.7810789 3.1723532 2.8187381 3.3101585 2.9730978 3.0608309 3.0416002 2.6978690 2.5208880 2.4004147 2.4198676 2.4381387 2.6378686 2.6625562 2.4903526 2.9543916 2.8838918 2.9328534 2.8723482 2.7925468 2.8979713 2.7455561 2.6359738 2.7196411 2.6273271 2.5404707 2.4560537 2.6605925 2.6125282 2.3857463 2.4876847 2.5516358 2.5882936 2.5922880 2.5015119 2.6021712 2.7113343 2.8521378 2.7847956 2.7815347 2.6130648 2.6961478 2.5286931 2.6198319 2.4083867 2.6006261 2.4468269 2.5324904 2.3883977 2.4674105 2.4434698 2.4001303 2.4508909 2.5515713 2.6826881 2.5260386 2.5400951 2.5697329 2.5852720 2.6751276 2.6923065 2.5247134 2.4125650 2.5175845 2.6740528 2.5494772 2.3629307 2.5000347 2.4888195 2.6731411 2.5669458 2.7571623 2.6859242 2.4174330 2.7769708 2.7557742 2.6944272 2.6585796 2.6039957 2.3866295 2.4369197 2.6070258 2.4949092 2.2129002 2.2650389 2.3743162 2.2146509 2.3776585 2.4707215 2.4245093 2.4685821 2.5963203 2.7484926 2.7440665 2.6620690 2.3928830 2.8644147 2.9012662 2.8504798 2.3490045 2.3689619 2.6835587 2.7062387 2.4016276 2.5850234 2.3672005 2.6407305 2.3422188 2.7277256 2.5630104 2.7216143 2.6313951 2.4840572 2.2153903 2.1515888 2.4371917 2.5581921 2.8969546 2.2752824 2.1199707 2.4484677 2.5428433 2.7572162 2.1325615 2.8461107 2.6977485 2.6929027 2.7365567 2.8061789 2.8314894 3.0916626 2.9925789 2.9868035 3.0819303 2.6450194 2.6390249 2.7123993 2.4831800 2.6768958 2.8606781 2.8186648 2.8168708 2.8733237 2.4869487 2.4985404 2.5731422 2.8717548 2.7405267 2.5853332 2.5357381 2.8071495 2.7147595 2.4067236 2.5331822 2.6087776 2.5164485 2.5413740 2.4274918 2.6817848 2.6576009 2.8522888 2.3633205 2.6656032 2.7495960 2.6265960 2.8096920 2.9108813 2.4536120 2.6907774 2.4524926 2.6929204 2.6505792 2.4344569 2.2623108 2.6370657 2.4023093 2.7471755 2.4288965 2.7750844 2.6634397 2.5140657 2.8080014 2.7696633 2.1901884 2.1609888 1.8818609 2.5932274 2.9112055 2.9330052 2.6168442 2.5482616 2.8253704 2.5026698 2.4979446 2.7909335 2.9422141 
assembly_BlackSea4|NODE_518175_length_1385_cov_3.642105_2|protein        0.9898635 1.0723501 1.0569353 0.9792344 0.9684158 0.9111865 1.0181110 0.9042770 0.9842004 0.9838964 1.0003765 0.8128594 1.0066882 1.0048409 1.0425129 1.0251315 1.0864037 1.0252770 1.2401155 1.2612515 0.9728833 1.0244871 1.1649405 0.0000000 0.6953531 1.0644921 1.1552954 1.1301960 1.2604450 1.4361272 1.4309339 1.2609631 1.2837508 1.7736803 1.7034226 1.5236318 1.5805013 1.5945183 1.5788788 1.6852953 1.7350103 1.4028985 1.6855337 1.7309254 1.7288699 1.7265881 1.6394481 1.6946849 1.8062646 1.6161352 1.9244747 1.7312720 1.8160730 1.9091500 1.8364261 1.9829473 1.9329290 1.8773943 1.7815891 1.8148365 2.0683725 2.0319664 2.0043202 1.7342228 1.9794772 1.9240184 1.9176664 1.7352601 1.9934623 1.8326210 1.6979770 1.7808884 2.1414631 1.8466474 1.8663337 1.8492393 1.7734851 1.9127653 1.9125476 1.9130426 1.8634109 2.1006498 1.9441267 1.9225750 1.8819257 2.0825030 2.0439397 2.0934594 2.0663888 2.1218523 1.9036882 1.9778878 1.9291348 1.8178265 1.8959600 1.8427808 1.9581409 2.0509654 1.7022733 1.9345331 2.0013498 1.7945624 2.0049747 1.8405475 1.9738967 2.2121436 2.1629775 2.0933261 1.8965755 1.9587334 1.9804356 1.9795595 2.0497278 1.8242560 2.1203265 1.9808466 1.8551606 2.1243941 1.8916141 2.0394014 2.0398658 1.7100194 1.8612509 1.9275029 1.7765647 1.7774109 1.9420316 1.9073976 1.8065149 1.6997734 1.7490719 1.7309752 1.8492254 1.7569016 1.8313738 1.9528555 1.8317501 1.7204263 1.8093356 1.6585319 1.8806497 1.9353580 2.0142828 1.6540553 1.8650818 1.8170454 1.7862032 1.8727174 1.8289168 1.7991991 1.9028485 1.5084361 1.8895628 1.5056730 1.7789530 1.6918734 1.7482399 1.8690126 1.9633550 2.0661094 1.8143629 1.7740151 1.8884646 1.8438718 1.8788456 1.7448735 1.8635309 1.7644336 2.0496180 1.9097612 1.8527319 1.9049980 1.9153822 1.8256901 1.8712422 1.8328797 1.7088698 1.8889212 1.9474527 1.7593752 2.1488938 1.8903840 1.9573168 1.8246749 1.8305249 1.9794211 2.2572838 2.0522616 1.7753231 1.7854839 2.3659870 2.3916725 2.4737421 2.5723707 2.3930136 2.3285798 2.2432750 2.2008163 2.4473392 2.4659222 2.5675282 2.6450764 2.4691798 2.5485398 2.2923368 2.5679732 2.5214754 2.4933652 2.0643214 2.3846984 2.2008909 2.3662925 2.3926032 2.3858686 2.3529460 2.3113989 2.3154719 2.3201215 2.3532448 2.2037660 2.5651927 2.4029178 2.3839953 2.4496787 2.5446277 2.2543055 2.5120925 1.9870780 1.9136675 2.0937857 1.9153899 2.0523942 1.8911074 2.0484667 2.0637978 2.0036648 2.1669819 1.6967060 2.1687210 2.1531328 1.9823142 2.0417371 2.1003873 2.0444805 2.2945815 1.9803814 1.9598008 1.9055280 2.0833243 2.0199097 1.9931758 2.0778004 2.0043747 2.1095416 2.2619637 1.9732581 1.9968116 2.1746685 2.0541667 2.0845250 2.1745834 2.2789888 2.4208836 2.3693641 2.0953755 2.3097080 2.2149439 2.2413770 2.2361960 2.2681590 2.3564150 2.3264879 2.2920728 2.5110443 2.4769534 2.4244052 2.2703113 2.3701277 2.3491773 2.2834090 2.2721102 2.2306070 2.1445221 2.1678039 2.2193982 2.2444001 2.3250518 2.2689906 2.2286617 2.2572277 2.1505679 2.2928579 2.2196238 2.0682403 2.0359280 2.1183287 2.2796312 2.3192937 2.3213519 2.1218215 2.2601570 2.2520262 2.1993186 2.3838432 2.2872383 2.3524690 1.9784866 2.2804371 2.2678201 2.2250769 2.2929278 2.3065192 2.3060271 2.1175266 2.2324504 2.2564588 2.1932339 2.2324740 2.0840557 2.0423286 1.9945132 2.1649649 2.2133561 2.4204861 2.0558050 2.0450652 1.9344302 1.8406470 2.0097326 1.8864323 2.0358630 1.8717788 1.9659487 1.8925497 1.8516871 1.9358636 1.9660717 2.0645967 1.9672778 2.0627691 1.8714986 1.8407952 2.0891650 2.0616686 2.3620077 2.3831679 2.1767796 2.1848081 2.3523742 2.0700585 2.0115386 2.0196676 1.9126376 1.9401589 1.8268059 2.2004769 1.8288556 2.2168763 2.0441003 1.6044056 2.0431018 1.9489473 2.2328254 1.9201624 2.1110285 2.0622276 2.0160614 2.1091406 2.0074943 1.9697810 2.0738301 2.2764710 2.2312931 2.0688433 1.9711030 2.1730624 2.2412045 2.0175465 2.2841296 2.2279445 2.1012786 1.8246042 1.8062958 1.7636545 1.7830041 1.6728042 1.8989325 1.9182924 2.0305721 2.1314797 1.8485232 1.7844694 1.8150208 1.8580356 1.8644958 1.9512269 1.8078497 1.8962336 1.9010234 1.7913316 1.9229374 1.6394612 1.6823157 1.7577879 1.7535918 1.7105202 1.7297783 1.7155529 1.7354533 1.7089793 1.7130175 1.6607006 1.5947295 1.8008466 1.6836173 1.8273609 1.9210801 1.7634707 1.7974531 1.7884532 1.6790449 1.8146154 1.7135420 1.7276017 1.6880345 1.7392095 1.6161459 1.7189042 1.7297118 1.7987517 1.6207249 1.6307981 1.7876846 1.6573174 1.7765860 1.8026735 1.8138941 1.9820568 1.8681332 1.5961747 1.6204537 1.7404429 1.4732004 1.6183113 1.6367448 1.7403201 1.7718167 1.6888611 1.7658525 1.7159953 1.9234021 1.6640021 1.6189980 1.6546151 1.5306809 1.6482841 1.8409740 1.8679230 1.8366989 1.7087339 1.7517105 1.5515420 1.4501671 1.4431535 1.5604045 1.5041592 1.5642670 1.4849215 1.5817928 1.9023505 1.5329717 1.4303203 1.8341013 1.7409129 1.6549288 1.8551479 1.5338432 1.3766301 1.6036572 1.4927085 1.5037401 1.7747809 1.8200404 1.7575123 1.7318840 1.7784869 1.6358344 1.7139372 1.6511324 1.6543328 1.8263073 1.9142360 1.6544133 1.8208112 1.7105010 1.7147159 1.5348006 1.6028145 1.4952812 1.6888766 1.5937910 1.4279867 1.6604528 1.5470271 1.7261782 1.6131849 1.7194977 1.7941252 1.4795340 1.4696058 1.5371957 1.6324249 1.7602963 1.5117819 1.6309047 1.5849201 1.6277943 1.5072187 1.6434461 1.4864499 1.5061468 1.5267080 1.6981689 1.5648087 1.5170231 1.3067152 1.7322710 1.7960433 1.7073272 1.5561434 1.6825231 1.6119421 1.7076553 1.7910401 1.7119762 1.8691712 1.6279818 1.7434952 1.7981541 1.7657974 1.6737513 1.8527880 1.7909856 1.8046601 1.6692339 1.8648485 1.7192826 1.8674727 1.9625943 2.0500620 2.1037015 1.7736668 1.8054221 1.8512299 1.9536859 2.1398859 2.0324136 2.1044881 2.1275168 2.1618200 2.0903898 2.1352935 1.8930265 1.7314843 1.7429223 1.4654277 1.7857320 1.9082761 2.1973725 1.6930566 1.8375343 1.7751455 1.8068748 1.7020679 1.7469278 1.9744319 1.8316062 1.6598191 1.9132780 1.8805650 1.8150042 1.8440081 1.6602234 1.7782456 2.0540718 1.9341321 2.0126282 2.1387292 1.9133641 1.8455744 1.7087517 1.9651260 1.7656518 1.7389652 1.7756425 1.7817525 1.7487245 1.7760840 1.8480103 1.7761675 1.7831774 1.9313768 1.9025715 1.8114380 1.7960157 1.9461951 1.9441601 2.0500217 1.9468440 1.8931984 1.8310633 1.9029745 1.8955598 1.9303545 1.9062547 1.9065037 1.9594353 1.8312836 1.9113554 2.0258662 1.8942465 1.8592549 1.8756280 1.9417970 1.7220023 1.7293360 1.8581125 1.9326935 1.9309194 1.9767580 1.7466198 1.7766020 1.8334211 1.8494172 1.8975585 2.0604366 1.7851736 2.0936960 2.1310442 1.7679356 1.7903763 1.9011344 1.9885691 1.7907137 1.7991311 1.9017167 1.9672684 2.0366004 2.0387063 1.9054499 1.9735845 2.0401621 1.8297140 1.9113851 2.0577423 1.9459757 1.9222393 2.0611085 1.8776819 1.7704920 1.7207871 1.7370013 1.8872007 2.0135238 1.6855005 1.7781577 1.8635811 1.6681469 1.8546426 1.7446111 1.7679036 1.6038068 1.7115467 1.8597072 1.9171514 2.0078484 1.8296991 2.2923862 1.8001989 1.8452515 1.9177937 2.0011467 2.1354361 2.0228697 1.7977782 1.8155491 1.8588676 1.8480036 1.6866960 1.9035124 1.7597226 1.8051519 1.7445354 1.8447966 1.8494907 1.7539652 1.7455748 1.7762911 2.0037840 1.6772544 1.8041489 2.2586467 1.9533530 2.0254454 1.9554899 2.0517478 1.9234760 1.7760700 2.0832071 1.8138037 1.7959276 1.7278547 1.6688295 1.8151543 1.8358474 1.7740974 1.8086655 1.7842072 1.7830395 1.7182940 1.6949200 1.7562249 1.6579583 1.7988311 2.0769404 1.8138412 1.8616444 1.7563414 1.7740485 1.8669302 1.8715307 1.7436831 1.8957480 1.9481785 1.8229835 1.6722361 2.0923972 1.6956665 1.7612429 1.7298589 1.6426079 2.1724577 2.2310387 1.7391454 1.8150055 1.9196733 1.6386346 1.9120127 1.9283481 1.9760173 1.7378441 1.7098140 1.5883169 1.9304605 2.0186233 1.9229882 1.4355953 2.2263247 1.6706327 1.8175275 2.0013974 2.0158759 1.9536319 1.6432210 1.7751330 1.5712594 1.9133195 1.8429624 2.0974696 2.1673325 2.0286238 1.7306767 1.7166427 2.0773974 2.1563123 1.9922355 1.5980954 1.8086047 1.7821073 1.8816193 1.8672152 1.8647168 2.4489664 1.9781292 1.7909877 1.8961311 2.0533511 2.1829060 2.1039446 2.0744454 2.0832122 1.8487754 1.9483291 1.8652716 2.1113812 2.0551232 2.2244204 2.0330448 1.9384627 1.7709352 1.8039060 1.9710629 1.8985869 1.9416024 2.1431451 1.8630038 1.9432011 1.8265057 1.9918976 1.8999553 2.0338380 1.9373086 2.0692383 2.0707436 2.0130796 2.3861637 2.1595899 2.3053679 2.1853517 2.1330135 2.0394574 1.9567922 2.1279761 2.1098704 2.0764661 2.5189908 1.8703683 2.1467295 2.0934300 2.1117549 2.1298638 2.1290637 2.3780979 2.3637319 2.5895378 2.5155789 2.5737889 2.6281056 2.2992531 2.3946937 2.3618887 2.2999154 2.3229370 2.2931358 2.1692798 2.4336575 2.4666092 2.3825543 2.4205880 2.3018629 2.3013316 2.3102240 2.3126665 1.9723937 1.9212319 1.9402416 1.8506789 1.9774282 1.8194576 1.8160108 1.9057841 1.7677893 1.8061131 1.7683525 1.9453815 1.8685590 1.8498650 1.9532693 2.1246767 2.1337415 2.2716663 1.8281612 1.9300972 1.8236111 1.8951137 1.8935987 2.0384029 1.9866639 2.1164687 2.1893289 2.3218393 1.8768102 2.1060193 1.9898939 1.7803894 1.8511149 2.1526107 1.7839199 2.1488142 2.2236316 2.1692825 2.2095803 2.1454163 2.1505880 2.2487709 2.3589743 2.0833391 2.0209366 1.9820233 2.1597180 2.3658038 2.4128540 2.3520904 2.0386413 2.1124553 2.1590318 2.2594736 2.0844233 2.2846981 2.2589096 2.2190951 2.0298824 2.2365452 2.1149827 2.3313779 2.0464935 2.1156138 2.1210393 1.9924572 2.1735250 1.9234757 2.1195498 2.0815706 1.8376289 2.0758851 2.0650122 2.0817169 2.1094304 1.9584341 2.0644852 2.0276610 2.2525545 2.2092743 2.4377220 2.3610119 2.1276442 2.2256647 2.3114627 2.2079731 2.3460668 2.2967169 2.3885561 2.2866104 2.2972206 2.5558421 2.2632577 2.3888938 2.3110610 2.2715379 2.3637975 2.2551360 2.2475719 2.3432789 2.2943038 2.4791544 2.4342324 2.3049545 2.3034938 2.3527930 2.3403944 2.2640649 2.2467965 2.3168017 2.4042012 2.3599363 2.3568130 2.3180864 2.2666164 2.3476269 2.3497724 2.3856038 2.3945402 2.1302292 2.2196228 2.4105279 2.3429224 2.2916215 2.2811769 2.3277925 2.4429530 2.2162962 2.3466080 2.2909809 2.4809299 2.3563240 2.4486074 2.4298726 2.4423217 2.5073885 2.3029834 2.4386532 2.2070914 2.4296239 2.6140479 2.2703874 2.2023653 2.3340672 2.5270516 2.5670077 2.5832231 2.4997809 2.5257222 2.4904120 2.4565743 2.4555886 2.3487420 2.3186343 2.3844984 2.2612663 2.3361219 2.3731451 2.3097778 2.3631533 2.2142389 2.1111345 2.2880005 2.4005429 2.4841816 2.3506083 2.5711210 2.5081075 2.5613442 2.4891855 2.4844340 2.6094340 2.5143218 2.4628619 2.5505819 2.1383019 2.4515372 2.2532016 2.4406513 2.3675898 2.3622328 2.1811163 2.6002557 2.2362519 2.2130885 2.4408710 2.3431169 2.3406950 2.3169280 2.3025256 2.1593465 2.1891161 2.1176446 2.2184144 2.3991364 2.2185492 2.1169651 2.1124823 2.2371570 2.1005995 2.1012843 2.1598989 2.2989411 2.5957243 2.3438938 2.4294727 2.4498241 2.4120654 2.2026205 2.2714976 2.2880533 2.2176473 2.2847962 2.3073641 2.2403660 2.1133514 2.1770809 2.1428478 2.2604700 2.2785768 2.3531358 2.3692987 2.2471669 2.2505729 2.0443051 2.0249833 2.0073246 1.9587393 2.1365518 2.1893302 2.2417481 2.2184332 2.0981047 2.2249861 2.1706429 2.1378454 2.0345002 2.1282097 2.1078035 2.0640798 2.1872140 1.9798853 2.0603501 2.0732025 2.1256796 2.2379780 2.0326636 2.2210928 2.0218317 2.2155307 2.0905384 2.2209261 2.2357606 2.1980614 2.1901061 2.2053649 2.3222268 2.2955883 2.2305001 2.3673569 2.1322689 2.4112548 2.2047407 2.2489729 2.1609593 2.2934699 2.2429800 2.2841739 2.2830919 2.3144434 2.1159977 2.0211132 2.0976906 2.2132393 2.2840328 2.3091111 2.4325810 2.3367414 2.2504705 2.2575910 2.4459364 2.1888319 2.2493918 2.1065210 2.2528092 2.3704102 2.3276898 2.2368257 1.9735520 2.2357187 2.2513605 2.0830820 2.0391304 1.9851293 1.9703146 2.1336467 2.0697399 1.8311717 2.2943342 2.1635553 2.4722066 2.2031986 2.1783869 2.3139884 2.2693515 2.2536591 2.4086573 2.3431171 2.3916294 2.3052147 2.0801909 2.1199560 2.0932562 2.1534598 2.4075006 2.2702057 2.3131838 2.1935907 2.3730593 2.3605162 2.1176140 2.1614784 2.2864384 2.3554408 2.2343195 2.2125945 2.1375007 2.0625441 2.1762163 2.2322227 2.0502513 2.1245624 2.0351568 1.9741823 2.2718728 2.3396280 2.4380812 2.3887694 2.2775549 2.4106032 2.1301288 2.1010332 2.1434520 2.1422671 2.2713345 1.9475599 2.1896593 2.2845422 2.2425959 2.1893735 2.2909792 2.3416514 2.3835957 2.4049925 2.3397277 2.2812668 2.2586534 2.4667485 2.2500537 2.2436451 2.2707766 2.4406161 2.0637222 2.1466534 2.4496220 2.2069161 2.4361332 2.4209002 2.1883017 2.3293306 2.3289425 2.3063917 2.3418021 2.3409593 2.2986668 2.2971366 2.1078577 2.3363897 2.2072822 2.3552190 2.4206642 2.1727037 2.1766937 2.3203024 2.1622349 2.2563989 2.3719783 2.4529607 2.4472172 2.3114857 2.2515891 2.3235760 2.1868715 2.1765745 2.1821968 2.1702348 2.1482290 2.1618026 2.0306023 2.2461797 1.9904437 2.3283779 2.1982048 2.2874355 2.1240781 2.1505719 2.2308917 2.1788652 2.1889330 2.2626209 2.3609130 2.2573702 2.3028084 2.2947554 2.2069289 2.3506180 2.2764558 2.2719037 2.0546173 2.2601558 2.1918268 2.6243173 2.4586021 2.5494111 2.4791288 2.4611954 2.4515548 2.4148251 2.3353155 2.2181643 2.3250948 2.3223304 1.8926014 1.8584000 1.9884881 1.7661799 2.1308356 2.2437656 2.2600513 2.3715488 2.4615406 2.0845939 2.0641069 2.2577015 2.2310503 2.2410525 2.3323977 2.3033086 2.5335358 2.1668187 2.2947546 2.2132685 2.3789235 2.4449002 2.3420532 2.3775286 2.3615032 2.4579481 2.0916307 2.2197925 2.2963740 2.2012233 2.2163633 2.3741546 2.2624366 2.1468392 2.2717899 2.2754331 2.0237150 2.3125314 2.2604538 2.2577592 2.2320232 2.2892493 2.4557663 2.1632904 2.0583759 2.1957625 2.3530913 2.1671376 2.4108116 2.3181722 2.4395243 2.2451387 2.2166653 2.2828267 2.2833414 2.3115372 2.2377388 2.2788551 2.3076414 2.2060085 2.2207232 2.1513752 1.9173106 2.2647904 2.2187885 2.1945242 2.1898050 2.2980753 2.2646180 2.2273035 2.2635821 2.2686564 2.2693296 2.3609384 2.2751250 2.2383088 2.3411991 2.3816431 2.4644194 2.1083753 2.1364274 2.3317556 2.2640681 2.2277828 2.3148469 2.1904543 2.2465297 2.1606054 2.2911407 2.3161253 2.4406385 2.2691950 2.0684409 2.1942811 2.2735365 2.3530049 2.3865975 2.3161341 2.2792421 2.3071595 2.3280268 2.3893896 2.2884998 2.4369988 2.3082021 2.2683220 2.3654945 1.9857672 1.9598603 2.0303346 1.9695923 2.1180524 2.0206068 2.1076758 1.9573918 2.1691562 2.2005205 2.1834806 2.2885319 2.2872074 2.1982507 2.1160076 2.1894269 2.3014932 2.2574137 2.3330841 2.2576872 2.3342641 2.2914067 2.0706120 2.1735963 2.0558146 2.0963085 2.0359342 2.1658946 2.1412177 2.1149991 2.1599026 2.2730014 2.2553206 2.2623097 2.5027288 2.3432657 2.1582621 2.3329454 2.1849413 2.1426440 2.1559619 2.2524698 2.1966372 2.1200297 2.2464791 2.0955971 2.4535806 2.4460553 2.1827262 2.3977985 2.1586984 2.0926557 2.4070295 2.3014030 2.2869018 2.2658275 2.2673775 2.2327474 2.0260458 2.1750880 2.2286931 2.1737048 2.2695806 2.1877424 2.1037300 2.1358667 2.2382717 2.1129035 2.2480829 2.3802644 2.3455267 2.3201850 2.2233326 2.4081568 2.3583234 2.3428024 2.3831570 2.2680322 2.4872392 2.3597868 2.3783155 2.4117276 2.3825464 2.4373649 2.2724051 2.2601629 2.1940933 2.2555273 2.2393863 2.3316659 2.4712150 2.4737151 2.2336366 2.2745877 2.1536164 2.3183666 2.1271908 2.1521927 2.4514689 2.1363569 2.2685391 2.1731506 2.2835117 2.2047514 2.2358920 2.2343061 2.1617790 2.0711550 2.1915966 2.1694154 2.0002093 2.0505562 2.1705641 2.3403149 2.2173818 2.2870201 2.3791339 2.4230774 2.3546421 2.2434319 2.3571600 2.3311928 2.1167546 2.5684574 2.3251994 2.3831775 2.3341135 2.2590944 2.4833755 2.5622230 2.6005776 2.2741785 2.5582548 2.2837081 2.1876242 2.0766648 2.0018298 2.3901353 2.3358006 2.1031681 2.2464680 2.4617263 2.3249061 2.2007005 2.3022308 2.3475501 2.3435027 2.5071662 2.2898376 2.2825275 2.3593476 2.4123384 2.4982324 2.4096932 2.3694518 2.3192426 2.3835890 2.2893641 2.4312319 2.4755794 2.3683608 2.4669902 2.4132598 2.3678860 2.4606200 2.3287644 2.3397059 2.3605999 2.3746605 2.5064202 2.3491902 2.3446353 2.3890888 2.3145995 2.3737888 2.2064954 2.3416928 2.4867003 2.3936545 2.3548493 2.3002320 2.3290994 1.9867501 2.1949890 2.4136407 2.4423977 2.4839818 2.3375476 2.2815449 2.2817960 1.9713118 2.3988048 2.5452498 2.5919820 2.4542687 2.5908045 2.2964510 2.3766784 2.5007220 2.4862831 2.5212033 2.6581253 2.6002708 2.4948353 2.4193140 2.3129372 2.4152180 2.5565056 2.7335335 2.5691939 2.3564915 2.4848040 2.4617658 2.4162500 2.4845701 2.2526406 2.3459330 2.5272762 2.6683101 2.4417981 2.3946548 2.3924329 2.6115208 2.7267863 2.7592797 2.7219391 2.8194518 2.2897887 2.3089896 2.3077272 2.2508219 2.4155493 2.7140719 2.5385753 2.6077338 2.6788493 2.4427854 2.6293823 2.6142036 2.9951142 2.2958407 2.2942078 2.2824011 2.0152102 2.5283195 2.1325172 2.6899725 2.6787287 2.6491497 2.4922480 2.2577197 2.2030872 2.4083193 2.2169564 2.0522671 2.1872172 2.0370126 2.1512130 2.0316705 2.1323173 2.6731459 2.6007883 2.5275201 2.7550439 2.5207256 2.4565770 2.4694752 2.5984149 2.5187115 2.4210278 2.1353745 2.1726252 2.2137356 2.3616922 2.2518393 2.4326564 2.1287658 2.1604908 2.2310258 2.1631996 1.9938741 1.9732994 1.9608219 1.8758404 1.8318837 2.3085752 1.9376994 2.1770496 2.2505914 2.1792344 2.1899045 2.1788417 2.2894341 2.2756112 2.2157055 2.0084872 2.0712669 2.1515224 2.0902987 2.2370368 2.1277019 2.3349384 2.2236851 2.0827082 1.9577770 2.0355174 2.0473511 2.3250054 2.1971623 2.0706727 2.1125846 2.1312141 2.4050320 2.2500185 2.2548974 2.4054371 2.2514605 1.5950079 2.2389205 2.1853740 2.1104882 2.1870001 2.1722804 2.0896427 2.0219018 2.3950767 1.7601928 2.2523332 2.4805654 2.3631599 2.0432895 1.9351668 2.2812160 1.7908134 2.1101485 2.0776040 2.0847166 1.9566106 2.0804177 2.0681716 2.0181637 2.1010516 2.0074329 2.0801265 1.7843753 2.2499457 2.1385040 2.2980552 1.9341969 2.4997510 2.3674924 2.4990120 2.5675484 2.5239497 2.4813957 2.5632289 2.4025388 2.4443104 2.3113733 2.4056956 2.4569043 2.3486007 2.1675753 2.3545311 2.1845013 2.3083045 2.3181368 2.3216842 2.3746884 2.1770714 2.1943638 2.5776818 2.5067256 2.5486336 2.3575295 2.4993546 2.3191953 2.4397331 2.3314408 2.1800976 2.5683174 2.1878124 2.2876975 2.1474437 2.1453930 2.2559229 2.4363229 2.3483762 2.1142785 2.1986754 2.1821142 2.3016274 2.3546364 2.2384679 2.1730364 2.4410813 2.5042671 2.3592253 2.3010594 2.3409209 2.3222795 2.3931464 2.3365873 2.5457953 2.4268367 2.4870284 2.5265112 2.4034786 2.4426625 2.3348017 2.4762823 2.5913535 2.6553066 2.4524719 2.3363859 2.6675999 2.2082083 2.5089179 2.4626719 2.1460881 2.2753172 2.1957376 1.9550151 2.0195838 1.8612368 1.9305923 2.1091924 1.7668450 1.9556832 1.9196590 1.9858325 1.9665735 1.9587912 2.0314157 1.9702826 2.1002006 2.0507456 1.8888039 2.2250252 2.1956085 2.5118770 2.1057361 2.1605614 1.6714621 2.0348578 2.0024042 1.9901179 1.9138552 1.9725164 2.2131822 2.1116751 2.2611651 2.1511446 2.1427582 2.2271347 2.2013853 2.1098073 2.1117867 2.1656495 2.1669403 2.0336962 2.0501937 2.0762313 1.9725105 1.7923742 2.0255860 2.1044761 2.1544857 2.1633014 1.9160625 1.8399450 1.9446195 1.9881127 1.8230281 1.9722476 1.8953299 2.1074827 1.9611080 2.0728765 2.1935381 2.1030946 2.2852710 2.0072266 1.9287256 1.7843298 1.8513989 2.0420288 2.0005639 2.1041766 2.0988424 1.9315837 2.0518869 2.0862605 2.0997674 1.9827253 1.9546967 2.0405170 2.1176412 1.8461679 2.1591995 2.1598410 2.1612459 2.0217459 2.3024879 2.1562675 2.0385387 1.7666137 2.0834966 1.9920011 1.9361919 1.9387377 1.9387305 2.0879333 2.1457392 2.1759699 2.1982427 2.0974443 1.9479417 2.1302032 2.1401260 2.1205133 2.0023406 2.0973853 2.1168015 2.1615687 2.1392805 1.9172338 1.7867642 1.7422578 1.8369515 1.9288131 1.9814845 2.0418385 2.1225551 2.2026727 2.1399063 2.1278255 2.3881398 2.2741840 2.0769817 2.2216507 2.0377180 2.0293305 1.8996047 1.9429803 1.9775450 2.2458666 1.7905491 2.1344708 2.0664773 2.2721045 1.7700614 1.9675366 1.8986597 1.9252621 1.9714977 2.0465805 2.1198958 1.8887246 1.9478504 1.9536751 1.8922042 2.1857349 2.1756411 1.9733334 2.2790920 2.1094338 1.8287068 2.1126545 2.1744801 1.9504097 2.0880397 2.0452176 2.1271171 1.8801345 1.8666915 1.9069187 2.3089841 2.1102825 2.3293275 2.1849388 2.5540889 2.5770143 2.4470729 2.1091239 2.4080882 2.2738040 2.2666205 2.2213474 2.6814767 2.3584143 2.1060286 1.8601389 2.0993719 2.2968891 2.1807622 2.1516990 2.2736249 2.1279831 2.3497095 2.4036269 2.5604705 2.2089036 2.1570927 2.2056045 2.2018891 2.2544286 2.2172935 2.1653852 2.3051971 1.9470734 2.1387567 2.4546309 2.3986193 2.1171137 2.3553144 2.1459034 1.8704766 2.3637285 2.2118415 2.3024561 2.1559715 2.0781507 2.2798579 2.2907660 2.3208802 2.3240879 2.2439781 2.1863981 2.2913054 2.1639501 2.2613798 2.4206660 2.4290845 2.4521750 2.5664857 2.8450512 2.6191492 2.3407448 2.3736267 2.2585983 2.3783105 2.4430431 1.8399810 2.4727426 2.3142558 2.2475219 2.2263562 2.1766311 2.2207170 2.2544445 2.2647791 2.1202657 2.2077296 2.2130439 2.4135156 2.4091037 2.2762902 2.3222740 2.4516443 2.5200226 2.4531407 2.4893595 2.4292914 2.3016849 2.3260249 2.1515553 2.5839944 2.7156159 2.6615840 2.6938118 1.9835615 1.9514641 2.0729655 2.1249003 2.5026845 2.2714317 2.1661672 2.2218214 2.0641379 2.4399773 2.9512994 2.5850387 2.3424100 2.1785788 2.2488354 2.5307229 2.6212237 2.3719738 2.4842224 2.3134801 2.1674469 2.2956407 2.5278596 2.5706642 2.4055963 2.3033713 2.0714281 2.2301512 1.7007255 2.1195690 2.3003601 2.2425327 2.3250167 2.2939056 2.0207930 2.0555714 2.0754441 2.0791989 1.9799916 1.8583371 2.0588787 2.0196386 2.2261992 2.1562716 2.1873924 2.2313144 2.3152920 2.0907637 2.1897927 2.0758686 2.0491271 2.0479380 2.1634172 2.0971774 2.1338756 2.2079197 1.9678431 2.0476571 1.6910139 2.1052816 2.3182873 2.2061799 2.0842172 2.1017998 2.2618746 2.2694947 2.2328553 2.1774713 2.3424514 2.0516633 2.1795089 2.1483440 2.1701154 2.4043370 2.6996446 2.6803417 2.3416924 2.6979516 2.5678993 2.6209899 2.5453287 2.5357185 2.7918260 2.7894010 2.4446771 2.4075042 2.6971262 2.5516253 2.5371095 2.5539301 2.2397189 2.3112561 2.3707208 2.4136815 2.2221963 2.0987061 2.1913780 2.2106070 2.4825358 2.5578956 2.4579750 2.4337752 2.4467890 2.3750669 2.3148911 2.4246499 2.3533376 2.5259204 2.3612504 2.4383415 2.4827711 2.7095914 2.5861408 2.6378485 2.5759461 2.5916801 2.7071418 2.6077721 2.4616273 2.5596900 2.7243166 2.5931916 2.8972332 2.6814768 2.7447552 2.7156511 2.8131968 2.6762294 2.7368073 2.6376332 2.5247258 2.7407900 2.7683638 2.6264033 2.7040459 2.6164719 2.7482208 2.5974863 2.7956412 2.7333227 2.7913469 2.5941898 2.5190568 2.6241212 2.6359652 2.7006488 2.4642988 2.3533372 2.4979896 2.2541787 2.3347036 2.1957302 2.1356768 2.3552360 2.4781421 2.3654173 2.4168678 2.4729284 2.5708292 2.5062460 2.3767868 2.6239817 2.5652274 2.4934819 2.6545873 2.5675586 2.6851200 2.6659466 2.7363535 2.6716438 2.5247909 2.3488818 2.6311784 2.2621173 2.3256977 2.3592756 2.2699626 2.5090173 2.4198403 2.3999979 2.3201304 2.5968544 2.7454284 2.5720074 2.2094313 2.3735703 2.5655550 2.5268480 2.4270511 2.3310203 2.4422044 2.3872056 2.3497835 2.3124418 2.4762583 2.4383109 2.1734711 2.4127235 2.4246240 2.4299447 2.2802937 2.4114294 2.4163898 2.1756603 2.4462051 2.6812074 2.4784407 2.1564213 2.7978882 2.3111485 2.2050513 2.3779828 2.4803991 2.5159743 2.3712509 2.5543220 2.5331200 2.4021419 2.6363294 2.6179669 2.6197795 2.3274891 2.5446465 2.8604561 2.6731055 2.2075496 2.7333003 2.4696967 2.4491524 2.3308067 2.3976125 2.2748152 2.2928267 2.4100872 2.3330836 2.2940346 2.3162131 2.3398996 2.5356910 2.4063291 2.9779208 2.7605955 2.5493371 2.5581509 2.6240266 2.6032606 2.6337292 2.4989261 2.6283996 2.3504556 2.1158949 2.1338794 2.2591377 2.3638083 2.3119864 2.4245006 2.2365696 2.3474125 2.2890299 2.2291391 2.1049329 2.1463569 2.1854426 2.2577487 2.2462270 2.3412546 2.1121500 2.1976216 2.2411141 2.3733347 2.1603606 2.3674092 2.3040329 2.3494605 2.2336814 1.6174176 2.0483496 2.0415868 1.9929920 1.9979927 2.2073491 2.3612228 2.1428669 2.3457406 1.8446815 1.9509733 1.9182587 2.0402409 1.9470140 2.0900134 2.2765491 2.1472473 1.9960831 2.3176131 2.4960689 2.3537471 2.3878691 2.4148203 2.6073901 2.7393563 2.5937594 2.5594852 2.2092300 2.4479846 2.7333546 2.3759103 2.3596275 3.2784194 3.2574544 3.0926919 3.1863041 3.1109950 3.1520516 3.1876698 3.0358784 3.2333653 2.9975912 3.1622079 3.0597141 3.2306420 3.1973132 3.2498265 3.2097653 3.1844256 3.1442810 3.5170350 3.3763183 3.2548663 3.2949445 3.0676356 3.0170196 3.4620650 3.1787017 3.4636444 3.3132467 3.3035044 3.1609023 3.3169339 3.3123411 3.3676153 2.9975005 3.1280972 3.2308332 3.2404339 3.0543989 2.9619536 2.9013835 3.0657721 2.8444684 3.0319478 3.1395592 3.1483481 3.2924656 2.8320806 2.9109424 3.2980891 3.0769283 3.5443108 3.4518298 3.1431808 3.2024972 3.0082363 2.9668423 2.9324126 3.3268007 3.4934632 3.2757665 3.1653133 2.9428551 2.6000303 2.9733438 2.4059819 2.4471138 2.5858327 2.3816844 2.5566252 2.5357052 2.7493700 2.4384886 2.3871037 2.5808103 2.5600869 2.4846948 2.3208516 2.5518438 2.8887731 2.8447185 2.7902272 2.9798619 2.8462260 2.8385571 2.9323351 2.8238963 2.8364725 2.8172762 2.8348984 2.6685238 2.4878517 2.8471719 2.8263883 2.8011247 2.7935229 2.8247716 2.7176522 2.4681880 2.0883643 2.4760432 2.6421293 2.5631396 2.4549828 2.9505317 2.7058477 2.5338310 2.8256266 2.7702307 2.6906947 2.5325433 2.5037466 2.4911002 2.6412346 2.6485312 2.6880505 2.7507344 2.6548935 2.8650040 2.8107254 2.5015565 2.6567600 2.8661802 2.7005910 2.4267470 2.8128613 2.3465540 2.3363642 2.8661164 2.2509984 2.6568684 2.5937334 2.3920173 2.7983817 2.2266670 2.4218844 2.4818958 2.6265782 2.4965816 2.5283899 2.4251114 2.4718196 2.4391208 2.6513993 2.5790047 2.3146987 2.3688522 2.4503384 2.3295557 2.3673919 2.2863003 2.3145805 2.4254763 2.4691381 2.4452320 2.4870046 2.5044492 2.4839012 2.2966661 2.3604304 2.7062988 2.4198539 2.4540957 2.3350040 2.5011704 2.4278127 2.4072654 2.3053867 2.2575046 2.3376761 2.5773089 2.7191631 2.5199769 2.5037426 2.3308414 2.4900152 2.5085374 2.3106072 2.4585580 2.4089233 2.3664698 2.4247805 2.5428308 2.3763420 2.3059511 2.3117663 2.3175518 2.3429547 2.3230192 2.5581625 2.4565999 2.2816451 2.3962084 2.6696467 2.8139288 2.6409001 2.4708613 2.7469557 2.5801958 2.6583326 2.3079839 2.2901629 2.2358494 2.5132958 2.4970168 2.5684251 2.5599514 2.5934997 2.2986688 2.5415860 2.3197358 2.2846038 2.4084787 2.3006623 2.2257302 2.3561240 2.3182776 2.3256603 2.1868139 2.2680468 2.3487796 2.7035491 2.1373507 2.4350718 2.4310390 2.5264768 2.4868951 2.3851889 2.3939230 2.7619126 2.9688605 3.0733661 3.5397780 3.3501319 3.0345633 2.4454696 2.4712393 2.7178446 2.7754169 2.5160393 2.7272317 2.5069191 2.7145447 2.4531745 2.3348448 2.3010335 2.4031762 2.3089780 2.3522421 2.1709280 2.2859414 2.4134412 2.2120851 2.3809124 2.5113537 2.2341652 2.3884838 2.3410394 2.1716363 2.3231869 2.1852597 2.3715055 2.2977198 2.3718927 2.3671975 2.2959319 2.4340850 2.4598842 2.2271915 2.2465495 2.3209175 2.2074786 2.4655808 2.2317374 2.3906470 2.3880169 2.3008817 2.4955403 2.2975985 2.4767331 2.6635686 2.5303503 2.3287583 2.3438017 2.0236939 2.1435647 1.7278744 2.7889023 2.8441347 2.9426847 2.4016532 2.7860588 2.4336409 2.0416121 2.3877763 3.0094941 3.0890379 
assembly_BlackSea5|NODE_75881_length_5125_cov_4.332544_4|protein         0.9940962 1.1229436 1.1784426 1.0220124 1.0374725 0.9249689 0.8949872 0.8830969 0.9630554 0.9622915 0.9544804 0.7763103 1.0137616 1.0947131 1.0292985 1.0594163 1.0461078 1.0482720 1.3068089 1.2117759 1.0951598 1.1137758 1.2203931 0.6953531 0.0000000 1.1340561 1.1475015 1.3904498 1.2875562 1.4678415 1.4915695 1.3497717 1.1680187 1.7924886 1.6917987 1.6036520 1.7186506 1.6600301 1.6964165 1.5898507 1.5885251 1.6080048 1.6560078 1.8267840 1.6929380 1.7043876 1.8238081 1.7571755 1.9843861 1.8348091 2.0707582 2.0310085 2.0159469 1.9420410 1.9493600 2.0294835 1.8459951 1.7785329 1.7759569 1.9515950 2.0399632 1.9246984 1.9307728 2.0784584 2.0551519 2.0391313 2.0419939 1.9909117 2.1535896 1.9114356 1.8785849 1.9748658 2.1047838 2.3257104 1.7901042 2.2243368 2.2678976 2.1662723 1.9933022 2.0840603 2.0851601 2.2674227 2.1701485 2.2373049 2.0955109 2.2093836 2.0730650 2.2806440 2.2345910 2.1494585 1.8795538 2.3273090 2.2634012 1.9130800 2.0099185 1.7752071 1.9556531 1.9492907 1.8367791 1.9618624 1.9704355 1.8722073 2.1893649 2.0486554 2.1536537 2.4122687 2.2967862 2.2070727 1.9839847 2.1290368 2.0341365 2.1318519 2.2118844 1.9975168 2.2459981 1.9619661 2.1036866 2.1176281 1.9623052 2.0102419 2.1329446 1.9947154 2.0322971 2.0427355 1.9234043 1.8931152 2.0312459 2.1483758 2.0262939 1.8738595 1.7802091 1.9819063 1.9926629 1.9570974 2.0642661 2.0568323 1.9073232 1.9526701 1.9651627 1.8839031 2.0787119 1.9209901 2.0297069 1.9075740 1.8771635 2.0939381 1.9933279 2.0446958 1.8719538 1.8790892 2.1518945 1.7599015 2.0104042 1.7330012 1.9868894 1.8385924 1.9005674 1.9125648 2.0270818 2.0115203 1.7677572 1.9191875 1.9312700 2.0307325 1.9116852 1.7934868 1.9891795 2.0697944 2.0717618 2.0997224 1.8246116 1.9549541 1.9433015 1.8409521 1.9507007 1.8474147 1.9051835 2.0440716 1.9251587 1.9941057 2.1579124 1.9860123 1.8991386 1.7208260 1.6703608 1.9513364 2.2706005 2.0068728 1.8801289 2.1926768 2.4188742 2.4977642 2.4401116 2.5667423 2.5049570 2.4834780 2.2188373 2.3093108 2.7796851 2.6840874 2.6943915 2.7986257 2.7995301 2.6950006 2.4136172 2.7226715 2.8165799 2.7057231 2.6928379 2.5507158 2.2994129 2.3450330 2.5869590 2.4091282 2.3896861 2.4867671 2.4025297 2.3024878 2.3199231 2.5786902 2.6162822 2.7437695 2.6215964 2.5076926 2.7098589 2.4911997 2.5246513 2.2249973 2.0675365 2.1454400 2.0364590 2.2835516 2.0706918 1.9654322 2.0103802 2.0071886 2.1453818 1.7201217 1.9679120 1.9967473 1.9071592 1.7982700 2.0060680 1.8213250 2.0361871 1.7722580 1.8890821 1.8654001 1.9122692 1.9161903 1.7670409 1.8646248 1.8070070 1.9217124 2.0833596 1.9775597 1.8081765 1.8987301 1.9311371 1.9156694 1.9009509 2.1436280 2.0663933 2.1259519 1.9906427 2.1131193 2.2665500 2.2602248 2.1620335 2.2325990 2.2460103 2.2690279 2.2881914 2.4552717 2.4218767 2.3450590 2.2149805 2.0462415 2.1862720 2.0637102 2.2300044 2.1128121 2.1553164 2.3777757 2.1911006 2.2145126 2.1941232 2.2438470 2.3829565 2.2021501 2.1311116 2.2176211 2.1841629 2.0434154 2.0959244 2.0246895 2.2149869 2.1914156 2.0992288 2.0797538 2.0241147 1.8793029 1.9838930 2.0350375 2.4472706 2.2639973 1.9914599 2.0922102 2.3895100 2.3086012 2.4075039 2.2033029 2.1712297 2.3684128 2.2876812 2.2043483 2.3132816 2.0562922 2.1736562 2.1641057 2.0994378 2.0105735 2.0828064 2.2326898 2.2117217 1.9281403 1.9220149 1.9136974 2.0344916 1.9236225 1.9361624 1.9343400 2.0932067 1.9305980 1.7735894 1.9300948 2.0626887 2.1579519 2.0756570 2.0853847 1.8749332 1.8306072 2.1055830 2.2360184 2.2660217 2.4502592 2.2594361 2.2668853 2.3029888 2.0853933 2.0347945 2.0459418 1.9363399 1.8717843 1.9374805 2.0331944 1.8211988 2.2102892 2.2241684 1.8056745 2.1144459 2.0763122 2.2425426 2.0785678 1.9773996 1.9714603 2.0857813 2.1048622 2.0984897 2.0182859 1.9910901 2.1803289 2.1736324 2.0440151 1.9334849 2.1198018 2.0247733 2.0796273 2.2431422 2.0261238 1.9028240 2.0257554 2.0845607 2.0704593 1.9390589 1.9957089 1.9762996 2.0784227 2.0522859 1.9145752 1.9243862 1.9121869 1.7858534 2.0225554 1.9098163 1.9743576 1.9251777 2.0449407 1.8756967 1.8681470 2.0664768 1.8890852 1.7710183 1.8224867 1.9235780 1.7327021 1.8056925 1.8153242 1.9049169 1.8748664 1.7788272 1.7742923 1.9368648 1.8580609 1.8738090 2.0188390 1.8514287 1.8204756 1.9337478 1.8459289 1.8180874 1.8596332 1.7855339 1.8152121 1.7737314 1.8220222 1.6566208 1.7978980 1.7535261 1.8870097 1.8619606 1.6470223 1.7865706 1.7995189 1.8961952 1.8042654 1.9052802 2.0295302 1.7354599 1.7475525 1.6648139 1.6845224 1.5838688 1.6263526 1.6539411 1.8546947 1.6974033 1.5759692 1.7647494 1.6847802 1.8111800 1.7243080 1.7313026 1.8788404 1.6628232 1.6045299 1.8686077 1.8698826 1.8951623 2.0528767 1.6501332 1.4900455 1.5535197 1.5998274 1.5200630 1.5854760 1.5793805 1.6067545 1.6210691 1.8533861 1.6633723 1.6477926 1.7779482 1.7160914 1.6910462 1.8180403 1.7762506 1.7520103 1.6910429 1.4537597 1.4729493 1.5671032 2.0032203 1.8480824 1.9919744 2.0241143 1.8536174 1.8226336 1.8443816 1.9506732 1.8493789 1.8221894 1.7825230 1.8648079 1.7782742 1.7375313 1.8038363 1.8921271 1.8005696 1.7928302 1.7154203 1.6730099 1.7765103 1.7412576 1.7868767 1.6915742 1.8056448 2.0487429 1.6251521 1.5649784 1.7088893 1.8686307 1.7193424 1.6573475 1.7550545 1.6519075 1.6588474 1.7301465 1.7441266 1.5548040 1.6957703 1.7063525 1.6703360 1.6245542 1.6456979 1.5188748 1.8672373 1.9276886 1.9262022 1.8059536 2.0568307 1.7924050 1.7417351 1.8813806 1.6110020 1.8376057 1.7533180 1.9466000 2.0295646 1.9398063 1.7944175 1.8536775 1.9126685 1.8889708 1.8309919 1.9184938 1.8505453 2.1108652 2.1364217 2.1508392 2.1059355 1.7889120 1.8169230 1.9682872 1.9533981 2.2664893 2.1660042 2.3401101 2.3416532 2.5829436 2.3431027 2.3119264 2.1712999 1.9052142 1.9473107 1.7051973 1.9956290 2.0984196 2.2312939 1.6652869 1.9468055 1.8929087 1.8267070 1.7226978 1.7275552 1.8844418 1.7522149 1.7931936 1.8359990 1.6845209 1.9829217 1.9443818 1.9608553 1.7108603 2.0911422 2.1055823 2.0553006 2.1625546 1.8382337 1.7095148 1.6415403 1.8489675 1.9586150 1.9561906 1.7813908 1.7739125 1.8573558 1.8110878 1.8400856 1.9098433 1.8796846 1.9072103 1.9198044 1.9300797 1.8369063 2.0280279 1.9717085 1.9892314 1.9141086 1.8676928 1.8413657 1.8849365 1.8306097 1.8717068 1.8186500 1.7479340 1.8356723 1.8476806 1.8478463 1.8967032 1.9303705 1.8692322 1.9288154 1.9172813 1.8151910 1.6529826 1.9310022 1.9352999 1.9863239 2.0459100 1.9123250 1.9288700 1.8697884 1.9301021 2.0155893 2.1196711 1.8517213 2.0197563 1.9442449 1.9679175 2.0081656 1.8992051 1.8730912 1.9437109 1.7820301 2.0800950 2.2582288 2.1818666 2.2145974 2.0542511 1.9532329 2.1824668 1.9127744 1.8957022 1.8762980 1.9798068 2.0556591 2.0608087 1.6873207 1.9372246 1.7690395 1.8171164 1.9731442 2.1089765 1.6625467 2.0115058 1.8162792 1.7128057 1.8811993 1.9182396 2.1340209 1.9123244 1.9650062 1.6980884 2.0034434 1.9463566 1.8452876 2.3188697 2.0268475 2.1031803 1.9532121 2.2539983 2.1126808 2.1764654 1.9240121 1.9123107 1.8744777 1.9552785 1.8458284 1.9017250 1.9171891 2.0923541 2.0333005 1.9127478 1.9990995 1.7238016 1.8836821 1.8015753 2.2212270 1.8004580 2.0295917 2.5105255 2.0486522 2.1709064 2.1074787 2.0102145 2.1324692 2.2539326 2.0521576 2.0744134 1.9715149 1.7639234 1.9217505 2.0912435 2.0641338 1.9402106 1.9729390 1.8176409 1.8713379 1.9054995 1.8931455 1.9785377 1.8967944 2.0444509 2.4464411 1.8477971 1.9083715 1.7786736 1.7517793 1.8391168 1.9142624 2.0933186 1.8692984 2.0190294 2.0546452 1.6676710 1.8612805 1.6924645 1.8286256 1.7171887 1.8221329 2.2593379 2.1773460 2.0275314 2.0078720 2.0374665 1.6877272 1.8891925 1.9847918 2.1482512 1.9528646 1.8022347 1.8378855 1.9494637 2.0973063 2.2934269 1.5529767 1.9969243 1.7106781 1.9181021 2.0721136 2.2670634 1.8972390 1.8679335 1.8143562 1.7281170 1.9380397 1.9513893 2.2548442 2.1481126 2.1414912 2.1038627 1.8172190 2.2209976 2.3835867 2.1014744 1.9837817 2.0199634 1.7727693 2.0013127 2.0505452 2.1346568 2.3413897 2.1652031 2.1430985 2.0852898 2.2514311 2.1060570 2.1857817 1.9246181 2.0631241 2.2891471 2.0460778 1.9539716 2.1919292 2.0129940 2.2849571 2.1788956 2.1157195 1.9947095 1.8619945 2.0202478 2.0021183 2.1552628 2.3492849 1.9434519 1.8936312 2.2450102 2.1997668 2.0050474 2.0262542 2.2066118 2.0265650 2.1619184 2.1243930 2.1509882 2.2202982 2.3198062 2.2283366 2.4296518 2.1191416 2.1266554 2.4386530 2.4083661 2.0894236 2.4060304 1.9833273 2.0540860 2.1772889 1.8738033 2.1286090 1.9624953 2.5358525 2.5019973 2.6037866 2.5673590 2.7537937 2.6328335 2.3030255 2.5022952 2.5117916 2.5151032 2.4779096 2.4855176 2.4608569 2.6106559 2.5262083 2.4913173 2.5747548 2.5010597 2.7411461 2.5181345 2.6723066 2.0712796 2.0235217 2.1499748 2.0740497 2.0400177 2.0193127 2.0583424 2.0855755 2.0933087 2.1132002 1.8782984 2.0295231 1.9583129 1.9684455 1.9417624 2.1063238 2.2671219 2.5109567 2.0571583 2.0707896 1.9069749 2.0254135 1.9648207 2.2738050 2.3000440 2.2550194 2.2914461 2.3353511 2.0094919 2.1176938 1.9842083 1.7572085 1.8401980 2.4306737 2.0410691 2.3848654 2.4209288 2.5690768 2.2323710 2.1410942 2.2477593 2.2893445 2.3790459 2.3043940 2.1572207 2.1542378 2.2721359 2.3214492 2.3255054 2.1539830 2.2431915 2.3398589 2.3616267 2.4125786 2.2171098 2.4393526 2.3471604 2.3554690 2.2701980 2.3782467 2.1140982 2.2016257 2.2632428 2.2773787 2.1297405 2.0103872 2.1643177 2.0416628 2.2357966 2.0812132 2.0685334 2.0540109 2.0429090 2.2568290 2.2256300 2.2501892 2.1462671 2.1026974 2.3302054 2.7647979 2.5209230 2.6679921 2.2301292 2.3116569 2.2917651 2.2295338 2.1750704 2.2975519 2.3049132 2.2669139 2.2252211 2.2705764 2.3444772 2.4796743 2.4606967 2.4541603 2.4064960 2.3032018 2.4471850 2.5086542 2.4121340 2.5457678 2.5779584 2.6415127 2.2088875 2.1353218 2.1884231 2.2706639 2.3187530 2.3316203 2.1656870 2.0300056 2.1239510 2.1898358 2.2109759 2.2635602 2.2898593 2.3871040 2.1724634 2.0872282 2.2420185 2.1891939 2.2401191 2.2676838 2.1888588 2.1994666 2.1443647 2.2105820 2.2106690 2.2090788 2.1678516 2.3410333 2.2310515 2.2051943 2.1245142 2.3302027 2.1846534 2.1326180 2.1746273 2.1764868 2.3260023 2.2330880 2.2095282 2.2195576 2.5587416 2.5435543 2.5933189 2.3943060 2.2994600 2.4266676 2.3928092 2.3574106 2.3648073 2.1689859 2.2922396 2.1075268 2.2049210 2.2038638 2.2990631 2.2023979 2.2429173 2.1177148 2.2070883 2.2120730 2.4480675 2.2102444 2.5260628 2.3288729 2.4904240 2.5920011 2.2727369 2.3238519 2.3174602 2.3095286 2.3983188 2.3711918 2.2093086 2.2231862 2.1690214 2.2386394 2.3515413 2.2880392 2.3905910 2.2933216 2.3468210 2.1865203 2.2587785 2.1455246 2.2494694 2.0659299 1.9942021 2.1202311 2.0125295 2.2070355 2.1899714 2.2673975 2.3732648 2.3122911 2.1683911 2.1017410 2.2279114 2.2406542 2.1637900 2.3359901 2.1973406 2.3456007 2.3116766 2.3194712 2.2144037 2.2926034 2.1236210 1.9336752 2.1124968 2.2410093 2.0571914 2.0852188 2.1224461 2.0722220 2.3050434 2.1712099 2.2140422 2.2398407 2.3702384 2.4152911 2.2443264 2.2461431 2.1123340 2.0599560 2.3351158 2.2028165 2.1737224 2.3330109 2.1789376 2.2419322 2.1196525 2.1248536 2.0859693 2.2482130 2.2249551 2.2487432 2.3055566 2.1764549 2.2021486 2.3011687 2.2206909 2.2871414 2.2847892 2.1714886 2.2370922 2.2516997 2.2229659 2.2074284 2.2557286 2.3910853 2.3083216 2.1947485 2.3519027 2.2651152 2.2001055 2.3269770 2.2783377 2.2407293 2.3134485 2.2119065 2.3578872 2.2732341 2.1866746 2.3085878 2.3020074 2.2467021 2.3546158 2.0287596 2.2190941 2.1393425 2.1874408 2.2777059 2.3480536 2.2699409 2.1834641 2.2987831 2.2561660 2.2780132 2.2561543 2.1831150 2.2534648 2.2442366 2.2853997 2.2172437 2.2401936 2.2617792 2.2294375 2.3551846 2.1734604 2.2006271 2.1960298 2.1654999 2.1965243 2.2546132 2.2003644 2.2389642 2.3663721 2.1729434 2.2259380 2.2241887 2.0672031 2.1430971 2.1872223 2.2772592 2.2420722 2.2014278 2.2368931 2.2105148 2.1531851 2.2863947 2.3049075 2.2884963 2.2927100 2.2319211 2.3942227 2.3304025 2.1545464 2.2222174 2.1606423 2.1939877 2.3303865 2.2159094 2.2475401 2.1516133 2.0912921 2.4683091 2.1351994 2.1262607 2.1254482 2.0065143 2.1406933 2.2402579 2.2884036 2.2537544 2.4154340 2.1424945 2.3420294 2.3035658 2.4666184 2.0223402 2.5036145 2.3579672 2.4140452 2.3553591 2.3731066 2.2855160 2.3036497 2.5238940 2.2154856 2.3297976 2.3319922 2.3302370 2.2504712 2.3612370 2.4367590 2.4121405 2.2973033 2.3467946 2.3444384 2.3369177 2.3751608 2.3986775 2.3170132 2.2926814 2.1622518 2.4095289 2.3334896 2.3489607 2.4070075 2.3850485 2.2806098 2.3265993 2.1000534 2.2428835 2.1679437 2.2302494 2.2278956 2.1712088 2.2666804 2.1011739 2.0939919 2.1927668 2.2695456 2.1658665 2.3067313 2.1222565 2.2384350 2.3374907 2.2732332 2.1373791 2.2014168 2.1255331 2.0103380 2.1600805 2.4888760 2.2741699 2.0825994 2.3946107 2.1122510 2.1428510 2.2805064 2.4028593 2.1699942 2.3807942 2.3104375 2.2872653 2.2519364 2.1412162 2.1967836 2.4851629 2.4385966 2.5304599 2.3687845 2.3473251 2.1582369 2.2873929 2.2906528 2.2593018 2.2678146 2.3866601 2.3611037 2.3425953 2.4233259 2.3363205 2.3395672 2.2025936 2.0875692 2.2265464 2.0938904 2.0709155 2.1449826 2.0067241 2.1584998 2.2582436 2.3219700 2.2836971 2.1117729 2.2052308 2.1697173 2.2848066 2.3249040 2.2005631 2.4192899 2.2736379 2.4835434 2.2522457 2.4061915 2.2520967 2.3612885 2.2867339 2.0389660 2.1551764 2.3527237 2.4588678 2.3504011 2.4074441 2.4624744 2.2337572 2.2001988 2.3779104 2.2710698 2.1272423 2.2911941 2.2440459 2.0591613 2.1778559 2.2762429 2.2846257 2.1016124 2.2131658 2.3407905 2.1929604 2.4091923 2.3336687 2.1136139 2.1145677 2.1776620 2.3021320 2.2927297 2.4575074 2.3301046 2.2464663 2.2596476 2.4120323 2.3127382 2.2819492 2.2427571 2.3228871 2.3854577 2.3933356 2.1989745 2.3799732 2.2134487 2.2385096 2.2957936 2.3479048 2.3210287 2.2647162 2.4721959 2.1765474 2.0333725 2.4427894 2.3973136 2.1620023 2.2218787 2.2019670 2.3270230 2.2039633 2.1354619 2.2734342 2.2256889 2.1356752 2.3509913 2.4968513 2.2310048 2.3040684 2.2983119 2.2395808 2.2041847 2.1485629 2.1223386 2.2586081 2.0504130 2.2567220 2.2446158 2.2824830 2.1629133 2.2222534 2.3196471 2.6371159 2.3755461 2.2889808 2.2760794 2.2319355 2.3446255 2.2164946 1.9999509 2.0360139 1.9740916 2.2101843 2.1864468 2.1407696 2.1876638 2.1599865 2.2242425 2.2885285 2.2902480 2.1976360 2.1918787 2.3032262 2.2170990 2.1933957 2.1779987 2.3493011 2.1391871 2.2098877 2.0654792 1.9530229 2.1571503 2.2341522 2.2351286 2.2340312 2.1422287 2.3433216 2.2683059 2.1018945 2.2672401 2.3088579 2.3526025 2.3295037 2.1302771 2.1466837 2.3229538 2.0632677 2.3211884 1.9539452 1.9790714 2.2300240 2.1037782 2.1787755 2.1597904 2.1484954 2.3321021 2.0444082 2.2759289 2.2248946 2.5488720 2.3318441 2.4128373 2.3015859 2.3981084 2.3174785 2.3183523 2.2142030 2.1566704 2.3091246 2.2367162 2.2241486 2.1967193 2.1359418 2.0957158 2.2518945 2.2286598 2.2363694 2.2925514 2.2089764 2.4115044 2.2068559 2.1769818 2.1105032 2.2794127 2.3134834 2.1059591 2.1655543 2.1599273 2.2003376 2.2058763 2.1121219 2.2475151 2.3137356 2.2516977 2.1230331 2.3020916 2.1458301 2.2683300 2.1822384 2.2735191 2.1509676 2.1387643 2.2273613 2.4583970 2.3202609 2.3597379 2.4817224 2.3317070 2.0888194 2.1449913 2.1662762 2.2635967 2.1682204 2.2593432 2.2012708 2.2277032 2.1579807 2.2472524 2.1786865 2.2317265 2.1263128 2.4343601 2.2261281 2.3500626 2.3629380 2.4457291 2.2620807 2.1576455 2.4701056 2.3679244 2.0966902 2.4229093 2.3817121 2.3337643 2.3805316 2.1993906 2.4100886 3.0625992 2.5895684 2.2067391 2.4710948 2.2718493 2.1826926 2.0685071 2.3175724 2.2085279 2.2388010 2.1665175 2.1344604 2.2575401 2.0616016 2.0909470 2.2718525 2.4122717 2.2131779 2.3601100 2.3354934 2.4707337 2.4965773 2.4521236 2.5408425 2.4792248 2.5291457 2.4621671 2.4810336 2.4396132 2.5917223 2.5934004 2.4966155 2.3908835 2.5640488 2.5120299 2.5383896 2.3646042 2.4383506 2.4335955 2.3241186 2.1795525 2.4215117 2.4552851 2.3736617 2.3658816 2.4077009 2.4640169 2.2846468 2.2756203 2.2930314 2.3273837 2.4229233 2.2956009 2.2343807 2.2965945 2.3300963 2.2910814 2.3356403 2.3262711 2.2668356 2.2684707 2.0047357 2.5258017 2.6368262 2.8153237 2.7438750 2.8042030 2.7131338 2.7897952 2.9986492 2.8484624 2.8257440 2.9752418 2.7526979 2.6670880 2.5421739 2.6610948 2.4457052 2.8141405 2.8695476 2.8997578 2.8726330 2.8637963 2.7046082 2.6851938 2.8240707 2.7271003 2.7173551 2.5403500 2.6553991 2.7736391 2.8330619 2.5942460 2.6345941 2.6965549 2.8092685 3.0690507 3.0186083 2.3536882 2.5642336 2.3845884 2.4768544 2.3249424 2.9009679 2.7118720 2.6779378 2.6138540 2.8304868 2.7107249 2.8045142 3.1093663 2.3298231 2.4606628 2.3781867 2.1698462 2.8758658 2.4214438 2.8523848 2.8461773 2.8084163 2.7400209 2.6894745 2.5985077 2.5552813 2.3284041 2.2557048 2.3334178 2.2570055 2.2190442 2.2236437 2.2603707 2.7263443 2.7510040 2.4903304 2.7143747 2.5081824 2.5987558 2.6467592 2.5961832 2.6482860 2.4556962 2.2355558 2.2055058 2.2296938 2.3527602 2.2591109 2.2557319 2.2121732 2.2164063 2.2103203 2.2093257 2.2367524 2.0315207 2.0080952 2.1626845 2.0418621 2.2494797 1.9379249 2.2134502 2.2004791 2.0354632 2.2284189 2.1062077 2.3203367 2.1120913 2.1941052 2.0415502 2.1204973 2.2654921 2.3222755 2.1663829 2.1409192 2.3121731 2.2788986 1.9683562 2.1773463 2.1568948 2.1552752 2.2402459 2.1489362 2.0773945 1.9853939 1.9808842 2.1495242 2.0660044 2.0837916 2.1368925 2.3978051 2.0488582 2.3445574 2.2571065 2.1841837 2.3663385 2.1434096 2.1694793 2.1501423 2.4437096 1.9164450 2.3388990 2.4936703 2.4171932 2.2547567 2.0828080 2.3394126 1.9836835 2.2623197 2.1513396 2.1859405 2.0435198 2.0803148 2.0493555 2.1541931 2.0621462 2.3245278 2.1395877 1.9920546 2.3040140 2.3751165 2.2611871 2.4395003 2.5195771 2.3620791 2.4850401 2.3836615 2.3036093 2.3688832 2.2761988 2.3287853 2.4455490 2.3385084 2.4000104 2.3131400 2.2685540 2.1951301 2.3660496 2.3152633 2.3710736 2.2468951 2.4542002 2.2233381 2.1928965 2.3488892 2.2232734 2.4644330 2.2057822 2.2806345 2.4034107 2.2880488 2.3360973 2.3066949 2.0752958 2.3527502 2.0948946 2.2794611 2.1788455 2.4434120 2.3496228 2.3633000 2.3795179 2.3272983 2.4340933 2.4334450 2.4861127 2.3922311 2.3733013 2.4703465 2.6617159 2.6829989 2.6545291 2.4518200 2.5413788 2.6188373 2.6566157 2.5136538 2.5475306 2.5852057 2.6330066 2.5415124 2.5154559 2.7369647 2.6119123 2.6285250 2.8485851 2.8409060 2.7246251 2.7043460 2.8090127 2.5979179 2.4323458 2.3379679 2.1982318 2.2750384 2.2253417 2.0847765 2.0870769 1.8584702 2.0407753 2.3078165 1.8498341 2.0499552 2.0273551 2.1212040 2.1132494 2.0985043 1.9744863 2.0865541 2.3617210 2.1310239 2.0381990 2.2091919 2.1850442 2.4914233 2.2096436 2.1394330 2.0727792 2.1095235 2.0881209 1.9215025 2.0673956 2.0823198 2.1539661 2.1913676 2.4463305 2.2176648 2.5317217 2.6182870 2.3498858 2.2168713 2.3120213 2.3281058 2.1616054 2.2833853 2.0670893 2.4271601 2.1559446 2.2358059 2.2672831 2.3637178 2.2598791 2.1277655 2.0887077 2.1282475 2.1668548 2.2247612 2.0308513 2.2227136 1.9783433 2.1688576 2.0933288 2.1338969 2.4341578 2.2468187 2.3454869 2.2350149 2.4550755 2.1334819 2.1300130 2.3834764 2.2980312 2.1914524 2.2837365 2.2530647 2.3713270 2.2982281 2.3416012 2.2885750 2.3193579 2.2720631 2.1408171 2.0948429 2.4859950 2.5301256 2.4300987 2.1821954 2.4255030 2.4151454 2.2262900 2.1354987 2.3237130 2.2473493 2.1217749 2.1934952 2.2962313 2.2062607 2.3422540 2.3975244 2.4595559 2.2301823 2.1521716 2.3468523 2.2767093 2.3388925 2.3420498 2.2763187 2.2577143 2.2505119 2.0020225 2.2638185 2.1525985 1.9654926 2.2682080 2.2230870 2.2523939 2.3519959 2.5764295 2.3988266 2.1887191 2.4674066 2.4220974 2.5120103 2.4402489 2.4202816 2.3045898 2.2644737 2.2859013 2.3326319 2.5177883 2.5000134 2.0166748 2.4994699 2.4668688 2.5545572 1.9973932 2.0818773 2.0218897 2.0428138 2.3349361 2.1200937 2.2869569 2.1365236 2.1602370 2.2362595 2.4433285 2.4236123 2.2573333 2.0320204 2.4140776 2.2510381 2.1148431 2.2634640 2.3153020 2.3644683 2.2999374 2.2586436 2.0882665 2.0906024 2.5755124 2.2523329 2.3296664 2.3194468 2.4002957 2.3353715 2.8570752 3.0113710 2.7313898 2.2094990 2.5633676 2.1078552 2.4858412 2.4030614 2.8619951 2.0905799 2.4875731 2.1088239 2.4701131 2.4357865 2.3548509 2.0995560 2.6080354 2.5366732 2.5415154 2.3504824 2.3905724 2.3180641 2.5623447 2.3403889 2.2554559 2.4205916 2.1485755 2.4700402 2.3466143 2.0972198 2.4545217 2.4562444 2.4750662 2.4140978 2.7001217 2.3122110 2.0843722 2.3861185 2.6187495 2.5584378 2.4983793 2.4572116 2.6580620 2.3931564 2.2880437 2.2981372 2.2319279 2.2839758 2.1888592 2.3822635 2.4718721 2.6727189 2.8223604 2.7051410 2.6828306 3.1690382 2.8620391 2.5880602 2.5432528 2.6831174 2.4906460 2.4476381 2.3773927 2.7552792 2.8062007 2.6253418 2.4281328 2.4016815 2.3822653 2.6090246 2.6115346 2.5337162 2.5871716 2.6074334 2.6343551 2.7955785 2.9207497 2.8896487 2.7666132 2.8116369 2.6940969 2.6839219 2.8072440 2.7269924 2.4985697 2.3096989 2.8070730 2.7327273 2.7236356 2.7419782 2.1491034 2.3874423 2.3747238 2.2402518 2.6706422 2.3762876 2.6086929 2.6433821 2.6909244 3.1390415 3.0198282 2.8430099 2.6492570 2.6244661 2.6394659 2.4240092 2.5915596 2.4429662 2.4586479 2.3961204 2.0959514 2.0460216 2.3713789 2.2628397 2.7968356 2.5671767 2.3385793 2.5313624 2.0208019 2.4110874 2.4430171 2.5018585 2.3315924 2.6232280 2.2997907 2.5160605 2.5075911 2.4396256 2.1633342 1.9998430 2.3823281 2.3226095 2.4753990 2.4663561 2.3363218 2.4203118 2.4411799 2.4834107 2.4568256 2.4536456 2.3616034 2.2583006 2.2198723 2.3678109 2.4721978 2.4238776 2.2383412 2.4028129 2.1968543 2.4650919 2.3282453 2.1671433 2.1375427 2.3644163 2.4525120 2.6375367 2.4661522 2.1984149 2.6826418 2.4174467 2.3879821 2.4535834 2.4714710 2.4006499 2.6675125 2.7778250 2.3284463 2.7062403 2.6803089 2.4924262 2.5527927 2.8232007 3.0301843 2.9859770 2.8276778 2.6906467 2.8467330 2.7093065 2.7222579 2.7917719 2.3429580 2.2991891 2.6075758 2.6251503 2.3821418 2.2671703 2.2133333 2.2563087 2.5240777 2.5532211 2.6388014 2.3376793 2.6620270 2.6000472 2.5976091 2.4540151 2.4818127 2.5513115 2.5451844 2.4966248 2.5237352 2.8811276 2.8352662 2.9626555 3.0528647 3.2080772 3.1732565 2.6425597 3.0209552 3.0644490 2.9564611 2.8178188 3.0226395 2.9236898 3.0363747 2.8959079 3.0214848 2.8165487 2.6856025 2.9686448 2.9180997 2.8617934 2.9836889 2.8700353 2.6891816 2.8396074 3.0093286 2.6531066 2.9592886 2.9057081 2.8960205 2.9077231 2.7468270 2.6201722 2.8001928 2.9641858 2.7240204 2.7732021 2.8488102 2.6350352 2.6551807 2.3020706 2.2076945 2.4156965 2.6307500 2.4346962 2.6251068 2.5119681 2.6263337 3.0489490 2.5068834 2.8506556 2.6602819 2.4461216 2.5508464 2.2117124 3.3268783 3.0396055 2.5512959 2.5261028 2.5268214 2.5790193 3.2189853 2.8410555 3.0559475 2.7608997 2.6062727 2.6853769 2.7378767 2.6098268 2.2582856 2.5775761 2.5477969 2.8695354 2.4900709 2.6678451 3.1117920 2.8829570 2.4041061 2.6206795 2.5409904 2.9716450 2.9011466 2.8651086 2.7737750 2.7085639 2.6007060 2.7488142 2.7418713 2.8664177 2.7991882 2.6891787 2.8505362 2.6856031 2.5468436 2.9912499 2.9774856 2.4907151 2.9862288 2.8154464 2.8430294 2.8267792 3.0321600 3.0213790 2.9996225 3.0035822 3.0452202 2.8819983 3.0854978 3.2738772 3.1102234 2.8885382 3.0101306 3.0724400 3.1631306 2.7144024 3.0512759 2.8829508 2.9293978 2.7042008 2.7352941 2.8557051 2.9038881 2.9264867 2.9695753 2.8718727 2.8448541 2.5810455 3.2012062 3.1195182 3.5342494 3.3701222 3.0296761 3.0443832 2.9877227 3.1048636 2.8965584 2.9090765 3.1100147 2.6129217 2.1102555 2.3230671 2.4598163 2.5010575 2.5491405 2.3791617 2.4379108 2.3209724 2.3472251 2.0801436 2.1786689 2.1943912 2.4032642 2.1857306 2.1183932 2.3611544 2.2411645 2.3335346 2.1307022 2.3171573 2.2279725 2.4965063 2.4002158 2.3173033 2.3062696 1.9199605 2.0975149 2.0961624 2.1537362 2.3176343 2.6244084 2.4422132 2.4316474 2.3917525 2.2544762 2.1317539 2.1737219 2.1919184 2.1677302 2.0644101 2.1345042 2.1512763 2.1123564 2.4408114 2.7590019 2.5195584 2.6151797 2.4740657 2.8401674 2.9031118 2.7918644 2.6696970 2.2742998 2.8089534 2.7182048 2.9004998 2.8870358 3.3406786 3.1741407 3.4295282 3.2313114 3.1559610 3.2242427 3.3413868 3.1886876 3.3528294 3.0950893 3.1394454 3.3124509 3.3782042 3.2703180 3.2749014 3.2367676 3.3667985 3.1144859 3.1831498 3.3050492 3.3404943 3.0697067 3.1363527 2.9491359 3.4937284 3.2988810 3.4548749 3.1858767 3.2232908 3.3134312 3.3637476 3.0507660 3.3226170 3.2838116 3.0562209 3.1281416 3.2235018 2.9339028 3.2661939 3.2705205 3.0188781 3.0338498 3.2562792 3.1137029 3.1053383 3.1382847 3.1375957 3.2217362 3.3442361 3.2111357 3.4576538 3.3705871 3.0425622 3.3493972 3.0525981 3.1913628 3.1295865 3.1101735 3.0350950 3.5196282 3.3230441 3.0817971 2.7758373 2.9436873 2.6286355 2.3769654 2.7707918 2.5391244 2.7098482 2.5115420 2.5658141 2.3621666 2.4272037 2.6127070 2.3528310 2.4561619 2.5231366 2.4920088 3.2104779 3.0367635 2.9543319 2.9809970 2.8986733 3.0463773 2.9550291 2.9731004 2.8821440 2.9613884 2.9376639 2.8392452 2.8410156 2.9897195 2.9691846 3.1280683 2.7964533 3.0726331 2.7992653 2.5855278 2.3369808 2.6037760 2.8861553 2.6668363 2.9141980 2.9372745 2.7496924 2.6554936 2.6966637 2.6654630 2.5632919 2.5272992 2.3084622 2.3696603 2.7154931 2.6862812 2.6256741 2.9369045 3.0368831 3.1494557 2.8797293 2.9218552 3.0722529 2.9061739 2.6690742 2.8572871 2.7071517 2.6830818 2.6688021 2.9582733 2.7759979 2.6064481 2.7013025 2.6595997 2.7056292 2.5870690 2.6353832 2.8123192 2.9546393 2.7397713 3.0820708 2.6830497 2.8059791 2.6217879 2.4351110 2.6984680 2.4992852 2.4214263 2.4337805 2.3997547 2.4996510 2.2866530 2.3587623 2.3412886 2.4920629 2.5458909 2.4919933 2.4521155 2.5965343 2.3696753 2.3699881 2.4528036 2.4725421 2.3915185 2.3672316 2.5109730 2.5672232 2.3950375 2.3767734 2.3622100 2.5182730 2.5970624 2.6076066 2.5025700 2.4666438 2.4002012 2.4926896 2.6127619 2.3847746 2.5856060 2.4914613 2.5400640 2.4145740 2.5291809 2.5275494 2.1981883 2.3854588 2.2874334 2.4710088 2.4970887 2.5688200 2.5664376 2.3711088 2.6955647 2.7911734 2.8274168 2.6066915 2.5778557 3.0434806 2.9232733 2.7447009 2.4724278 2.4956649 2.4963891 2.6384386 2.4861603 2.8017712 2.5855680 2.7810661 2.4519249 2.4985233 2.4726683 2.5185505 2.4363505 2.4160160 2.3085195 2.3618500 2.5718627 2.4520145 2.5278231 2.0307431 2.4192470 2.8325384 2.0931925 2.6339643 2.3299590 2.5535688 2.5478071 2.6523671 2.5252777 2.5123880 2.8367486 2.8398783 3.0319076 3.0194365 2.8703298 2.4493189 2.3413685 2.6259458 2.7974238 2.7315703 2.7490860 2.5780875 2.8181715 2.8533481 2.5653482 2.6085373 2.7180628 2.5507316 2.5336740 2.5386061 2.6654666 2.6505432 2.4582741 2.4646732 2.6711894 2.4767945 2.4545634 2.4614231 2.3648439 2.6137819 2.4634378 2.6167069 2.4182044 2.4067765 2.5962967 2.5707310 2.4671614 2.7224387 2.3670024 2.5436479 2.4850800 2.4364444 2.4614660 2.2345324 2.5046293 2.6153944 2.5958928 2.7194455 2.6723358 2.7198930 2.8525457 2.5010370 2.6226226 2.5884063 2.0184811 2.0277468 1.7196103 2.8138480 2.7462088 2.9335311 2.5807013 2.5936987 2.7137315 2.1313407 2.3507754 2.5212473 3.0022522 
assembly_BlackSea9|NODE_751665_length_1392_cov_3.039641_1|protein        1.1631269 1.2983090 1.2856860 1.1323161 1.0569307 1.0162054 1.0947301 1.0420697 1.0982562 1.0397264 1.0767598 0.8924579 1.1319090 1.0415730 1.0879134 1.0023090 1.0484930 1.1173784 1.3939032 1.3110839 1.1179964 1.0574813 1.1117508 1.0644921 1.1340561 0.0000000 1.1053063 1.1389131 1.2039672 1.2249363 1.4290046 1.4313487 1.2841105 1.8543011 1.6506273 1.3532658 1.4454656 1.5824427 1.5931044 1.7286215 1.7203670 1.4528649 1.8641239 1.9225451 2.0019676 1.8246825 1.9190453 1.9690103 1.8983912 1.8206476 1.9406519 1.9079368 1.9534247 1.9902085 1.8249510 1.9861030 1.9646315 1.9357833 1.9548043 1.9760382 2.0642906 1.7684129 1.8997820 1.8744230 1.9186032 2.0193455 1.9595591 2.0077500 2.0199828 1.8806330 1.9132797 2.0840592 2.1433501 2.2056575 1.9431043 1.9913445 2.0263565 2.0873655 1.8570209 2.0506148 2.0021866 2.2603453 2.1540985 2.1316867 2.2159788 2.4427424 2.2062607 2.1076724 2.0444692 2.2172244 2.1049630 2.3780515 2.0758755 2.0498460 2.2559240 2.0017160 2.2548355 2.3757385 2.0873461 2.2614879 2.1870604 2.1057959 2.2556033 2.1252659 2.0947535 2.4858646 2.2623776 2.3378483 2.1883262 2.3752964 2.3737050 2.3235758 2.4385627 2.2130039 2.3414577 2.0336113 2.2775961 2.1701750 2.3154465 2.5049859 2.3632918 2.2698701 2.1770934 1.9125575 1.9333294 2.0630395 1.9957068 2.2178180 2.0609318 2.0415474 1.8633233 2.0313510 2.0314561 2.0535296 2.1178184 2.0379274 1.8482873 1.8080398 2.1655626 2.0011493 2.2276962 2.1746270 2.1660441 1.9066682 2.0681170 2.1424464 1.9675332 2.2391379 2.0905095 2.1945455 2.2658006 2.1898495 2.1048942 1.8061334 2.0961554 1.8093385 2.1768016 2.1099894 2.2095961 2.3039813 1.9948053 2.1154440 2.0442423 2.0095029 2.0737646 1.8990064 2.0045018 2.0523570 2.3192803 2.0783603 2.0461823 2.1342719 1.9316144 1.9613203 2.1690700 1.9194671 2.0544986 2.0945538 2.1024713 2.1116978 2.1635097 2.0601253 2.1981106 1.7517226 1.7088432 2.0063562 2.1435890 2.1816602 1.8992200 2.2096248 2.2626547 2.3770916 2.3843045 2.4793407 2.5041533 2.3775720 2.1616679 2.2844930 2.6090227 2.5887280 2.7303553 2.6437322 2.3720689 2.4378669 2.3325734 2.4827060 2.6244496 2.5651859 2.3300730 2.2911788 2.2506182 2.3095364 2.4754846 2.6494942 2.5732822 2.4185609 2.4557245 2.2489291 2.3305278 2.2496476 2.6283733 2.5244920 2.6646134 2.5567849 2.6885862 2.4336293 2.5257365 2.1307353 1.8425683 2.1242171 2.1586890 2.1803733 1.8054425 1.9148551 2.2100948 2.0232572 2.3072202 1.6401816 2.0702866 2.1964060 1.8703949 1.8266390 2.0019973 2.0058082 2.1257283 1.9690494 1.9997382 2.0709629 2.0885545 1.9728848 1.8236356 2.0302399 1.9178601 1.8289076 2.1737693 2.0050534 2.0036799 2.1307067 2.0329595 2.0366078 2.1242799 2.4381067 2.3783735 2.4495654 2.0979724 2.3969634 2.4194957 2.3924686 2.3110787 2.2512767 2.2884623 2.5533168 2.3930987 2.4506887 2.4292837 2.3684524 2.2847067 2.0706354 2.2820338 2.2191278 2.2958288 2.2009076 2.4767990 2.4987712 2.3539442 2.3647259 2.5586745 2.4237114 2.5286180 2.4588802 2.1367612 2.4108176 2.3726597 2.1978974 2.0869886 2.1187369 2.4923011 2.4137582 2.3344345 2.2290679 2.2509493 2.1808919 2.0131301 2.2919099 2.5637927 2.5160133 1.9452894 2.1438062 2.5259905 2.4480072 2.4720065 2.3976789 2.2279394 2.4494200 2.4318922 2.3192220 2.5595690 2.3096963 2.3699997 2.3270878 2.3078775 2.2245316 1.8795786 2.5227787 2.3718675 1.9121727 1.9472767 2.0237399 2.0208338 1.8739978 2.1105214 1.9872381 1.9953119 1.9861193 1.8602119 1.9432718 2.0749779 2.3123331 2.2076166 2.3093293 2.1216445 2.1488480 2.0361550 1.8755910 2.1271812 2.0815137 1.9986534 2.0292659 2.0548152 1.7703088 2.1312148 1.9986384 2.0610980 2.0277979 2.0125311 2.1906514 1.7497427 2.2663923 2.1317341 1.8629437 2.2301827 2.0456449 2.1771840 2.0331682 2.1666320 2.1322628 2.1576476 2.2459290 2.3350029 2.1436268 2.0877311 2.2120268 2.4382635 2.2917941 2.2845947 2.4151788 2.1454556 1.9967033 2.3350688 2.3321460 2.2163538 1.8529105 1.8733303 1.9710374 2.0319544 1.8153137 1.9949200 1.9319551 2.1487848 2.2490539 1.5378841 1.5996485 1.6730139 1.9931707 2.0582620 2.1481652 2.0719342 2.0845442 2.1013900 2.0017119 2.2214012 2.0354626 1.9444641 2.1374964 2.1276151 1.7456216 2.0970312 2.0383980 2.1813718 2.0162669 1.9620727 1.8482471 2.0874770 2.0695008 1.9924770 2.0585187 2.0964684 2.1655820 1.9791160 2.0099661 1.8688943 1.9514608 1.9987415 1.9261620 1.8322984 2.0547106 1.9521455 1.9252265 1.8313224 1.8967620 1.9599627 1.8185500 1.9743355 1.9273726 2.0815368 1.9710386 2.0647064 1.9747552 1.8529276 1.7769428 1.8493341 1.7673153 1.5543186 1.5814553 1.5794196 1.8376624 1.8393660 1.7171098 1.6611900 1.6727773 1.8788568 1.8237145 1.9079740 2.0050607 1.5724698 1.7902514 1.8832318 1.8143706 1.9400949 1.8560307 1.6208620 1.6690469 1.6399045 1.7113200 1.6819266 1.7156573 1.7613523 1.7376084 1.7419757 2.0423112 1.7599848 1.7158143 1.9784274 1.9541999 1.9589911 2.0696260 1.7990288 1.6390068 1.6741373 1.5814078 1.4155934 1.7042929 1.8922421 1.9100055 2.0315958 2.0176033 1.7251919 1.7632270 1.7662499 1.9554634 1.8576067 1.8892267 1.8077247 1.9399668 1.9273605 1.7873878 1.8587857 1.8002877 1.7472527 1.8667855 1.8020402 1.6420413 1.7099050 1.6996268 1.7993199 1.7293201 1.7167964 1.8558473 1.7418391 1.6467817 1.4800202 1.6624332 1.7274080 1.5263135 1.5857575 1.5520510 1.5389009 1.4928591 1.7208640 1.5764108 1.6453504 1.7449212 1.7783513 1.6914490 1.4785266 1.4724743 1.7106525 1.9552556 1.7834321 1.6108166 1.7919745 1.6362552 1.4476967 1.8619637 1.7357596 1.9011872 1.6066992 1.9090609 2.0849060 1.7991826 1.8956148 1.8890135 1.8838210 1.9740566 1.7820362 1.7007238 1.8437315 1.8223921 1.8695561 2.2574873 2.3488608 1.7550981 1.7804221 2.1011191 1.8903598 2.2562408 2.2317299 2.4761564 2.5566713 2.6067994 2.5360182 2.4273961 2.1483398 2.0081872 2.0904103 1.5126808 2.1541965 2.0692733 2.3021141 1.5380275 2.2402352 2.0178066 2.1750921 2.0245911 1.9600917 2.1721828 2.0724534 2.1607784 1.9289521 2.1064157 1.8363842 1.9497246 2.0925983 1.7805654 2.3003478 2.1050631 2.1503542 2.0326933 1.9060756 1.7867715 1.8859335 2.0912854 1.9948654 2.1416791 1.7525975 1.9254495 2.0744607 1.9728145 1.8232836 1.9442951 2.0043849 1.8697870 1.9044748 2.0929171 2.1304520 2.0433635 1.8637680 2.0907351 2.1552842 2.1205709 2.0699698 2.0827358 2.0229703 2.0991935 2.0695640 1.9679784 2.1213803 2.0953335 2.1896735 2.2039138 2.2285266 1.9108571 2.1933719 2.2113164 2.0027813 1.9608670 2.0935391 2.4018371 2.3346159 2.3023707 2.0131805 2.0691492 2.0126177 1.9994933 2.0882089 2.2611293 2.0043458 2.1936170 2.2930818 2.1610322 2.1274032 2.3502034 2.2902377 2.0423221 2.0284026 2.3461283 2.2901969 2.2923194 2.4244343 2.1048153 2.1410071 2.2437516 2.1363770 2.2306003 2.2655255 2.1788141 2.0943379 2.1588909 2.0165954 2.1924294 2.1339896 2.0879053 1.8971419 2.1449485 1.8477703 2.0278852 2.1047749 1.8840728 1.8370804 2.0133642 1.9103109 1.9569347 1.8002188 1.8196476 1.8016959 2.2031510 1.9470863 2.2257070 2.2077360 2.1156048 2.0161734 1.9388187 2.2163973 1.9271104 1.8554598 1.7719962 1.7417835 1.6878084 1.6708520 1.8804519 1.7396658 1.6875336 2.0981107 1.9068799 1.8978597 1.7183729 1.9679014 1.9284389 2.1625338 1.7518400 2.0795091 2.4713877 1.8278447 2.0931263 1.9959908 2.0634109 1.9540296 2.0812283 1.8619754 1.9666777 1.9308615 1.8215414 1.9532673 2.0295248 1.9561209 2.0224851 1.9854895 1.9053496 1.9831222 1.9512457 1.7947529 1.9849815 1.9247617 2.0627851 2.3221110 2.0409336 2.0013797 2.0110019 2.1467749 2.1079921 1.9310403 1.8937634 2.0033532 2.0178705 2.0114220 1.8906162 2.0293652 1.9595665 1.9794377 1.8729918 1.9875135 2.1923520 2.2497095 2.1192531 1.8793833 1.9404098 1.6929682 1.6951397 2.2357269 2.1360369 2.0285042 1.7914012 1.8353480 2.0730676 2.0429166 2.0901330 1.8302545 1.9570785 1.7288312 1.9089406 1.9172300 2.0210704 2.0968712 1.8401526 1.9091411 1.5912457 2.1822724 2.1387238 2.3016594 1.9513832 1.8213613 1.9908397 1.9069287 2.2555180 2.2563650 2.2629280 2.0216006 2.0719919 1.6972576 2.0026668 1.9407627 2.1003954 2.5989359 2.2780217 2.2506496 2.0231892 2.1973270 2.3083979 2.4263407 2.0451504 2.2272024 2.2439471 2.4236890 2.0400910 2.1805029 2.2008288 2.3487315 2.3556669 2.1951195 2.1032121 2.0053801 2.3658489 2.0392913 2.1304197 2.3031416 2.1371309 1.9596826 2.3181809 2.1424069 2.2602902 2.3152439 2.4125989 2.3569779 2.1549440 2.1806363 2.4930503 2.4828078 2.4874687 2.5352505 2.3214078 2.2774737 2.2753047 2.5483340 2.3814250 2.3259052 2.3660697 1.9118725 1.9169344 2.1392301 1.8925201 2.0294250 1.9385522 2.0893197 2.1476148 2.3050961 2.3438124 2.3229408 2.3317124 2.1043090 2.1848571 2.2352913 2.2340701 2.2114354 2.1693676 2.1639014 2.2805835 2.1908556 2.1376410 2.2371944 2.2121954 2.3220069 2.3965416 2.3568962 1.8882149 2.0316497 2.1248413 1.9603689 1.9038677 1.8069739 1.7181843 1.8766219 1.7956755 1.8091730 1.7657455 1.8193725 1.7996693 1.7624757 1.9183711 2.2235986 2.2103030 2.3478239 1.9372351 1.9266441 1.9034696 2.0539036 1.9851643 2.1456340 2.1775680 2.2285662 2.1728312 2.3112862 1.6177612 1.8798231 1.8419575 1.6901062 1.7017098 2.3738955 1.8600124 2.2110347 2.1131590 2.0471750 2.0048979 1.8566863 1.8805548 2.0058934 2.0858916 1.8584795 1.9735098 1.9778843 1.9063328 1.9888936 2.0580525 2.0290660 1.8628221 2.2404457 2.0449805 2.2268395 2.0913426 2.2208996 2.0603713 2.1093484 2.1341155 2.2360814 1.7767421 2.0296239 1.9375979 1.9305463 1.9921683 2.0295128 1.9875575 1.8391872 1.8775343 1.8946014 1.9881799 1.9663283 2.0765808 1.8950464 1.9267179 1.8239871 1.8924500 2.2054425 2.1642711 2.2260810 2.1086421 2.1320069 2.1325536 2.1082876 2.2826094 2.2632342 2.0979937 2.0374719 2.0134973 2.0259575 2.0382312 2.2259356 2.1019518 2.0575772 2.2187978 2.1722473 2.0592211 2.1247645 2.1281433 2.2620512 2.2959653 2.3365644 2.2546187 2.1523429 1.9989460 2.0134832 1.9294908 2.1624237 1.9422069 2.0580077 2.0252311 2.0718713 2.0340047 2.1129551 2.0610957 1.9991410 2.1187386 2.2758750 2.1631791 2.0067056 1.9773115 1.9172356 1.9551835 1.9360114 2.0061415 1.9046316 2.0100921 1.9254373 2.0141173 2.0041873 2.1010495 2.0397181 2.0397175 1.9914454 1.9172576 2.1448817 2.1592276 2.0465244 1.9821594 2.2033681 2.2387052 2.1767743 2.2609024 2.1988560 2.4496617 2.4576803 2.4602791 2.2570508 2.2702065 2.3306316 2.2846901 2.3184542 2.1785204 2.2004472 2.0538200 2.0571123 2.0495828 2.0579400 2.1487511 2.0893526 2.0581938 2.0086556 2.1499739 2.1106158 2.1790459 2.0003484 2.3842379 2.2873568 2.3710460 2.4166475 2.3289313 2.3273580 2.2939401 2.2484108 2.1584944 1.9825325 2.0800524 2.0582416 1.9473494 2.0355998 2.1135585 2.0663440 2.2023455 2.2103634 2.1114456 2.0126569 2.1289684 2.2088991 2.0561792 2.0499296 1.9338622 2.0029362 1.8641697 1.9565322 2.0862870 2.0735108 2.0581137 1.9575176 1.9907791 1.9948743 2.0666043 2.1024363 1.8878931 2.0538952 2.1415010 1.9461650 2.0275643 2.0564752 1.9299647 2.0394323 1.9801675 1.9234607 2.0471494 2.0228056 2.0740023 2.0933498 2.0264073 1.8615323 1.9827348 1.9351468 1.9752153 2.1262691 2.0646622 2.0291969 1.9157471 1.9051093 1.8194157 1.8443584 2.1388980 2.0695340 2.0610878 2.1381595 2.0050635 2.0151583 1.9220050 2.0896617 1.9254922 1.9972908 1.9641341 1.9614013 1.9088949 1.9740148 2.1416960 2.1399822 2.1464018 2.1398714 2.1073893 2.0805443 2.2140147 2.1709074 2.1638650 2.1014268 2.0620906 2.0732636 2.1671967 2.0836425 2.1870114 2.1194935 2.2113755 2.0796033 2.1646189 2.1724832 2.0380254 2.0357793 2.0584775 2.1000670 2.0591750 2.2038322 2.1553125 2.1002635 2.0452629 1.9658253 2.1408351 1.9165664 2.0230420 2.0579895 2.1054615 2.1236372 2.0085587 2.2049624 2.2721180 1.9984295 2.1216670 2.0097988 2.1551904 1.9951130 2.1369061 2.1587038 1.7540110 2.0424507 2.0182916 1.9215836 1.8994291 1.9514053 1.9431527 1.7981323 1.7850425 1.7689009 1.9526298 1.9547909 2.2142480 1.9382069 1.9635290 2.0680579 1.8160901 2.0903497 2.0575814 2.0032620 2.0185857 1.9965292 1.9101485 2.1221273 2.0640905 2.0651019 2.1275351 2.1798423 2.1866672 2.2447257 2.2277372 2.1586405 2.0075378 2.0973775 2.0005111 2.0518610 2.2071319 2.0355029 2.1606887 2.0300100 1.9339099 2.1654133 1.9060721 1.8794758 1.7530006 1.9653897 1.9517289 1.9167440 2.0638591 1.9691238 2.2275185 1.9224610 2.2480864 2.1524827 2.1907110 1.7836934 2.1711540 1.9282082 1.9741084 2.1880191 2.2745364 2.1197154 2.1248821 2.2206348 2.3391332 2.2161379 2.1975205 2.2014829 2.2270773 2.1760845 2.1905430 2.4193932 2.1234496 2.4021479 2.0449152 2.0433235 2.2549626 2.0576591 2.2475447 2.1435234 1.9250213 2.1896749 2.0375633 2.1672497 2.1329358 2.1672530 2.1082880 2.2154166 1.9094515 2.2209864 1.9864629 2.0487863 2.0975816 1.8459733 2.0360077 1.9890501 1.9547309 2.1158076 2.0489441 2.1442702 2.1032420 2.0677557 2.2342735 1.9903938 1.8781157 2.0976244 2.1543656 2.0135886 2.0715183 2.0733398 2.1443836 2.0373243 1.9872329 2.0419585 1.9854692 2.0084196 2.2184413 2.0095331 1.9992629 2.1547619 2.0505819 1.9932114 1.9736174 1.9942223 2.1657839 2.1070481 2.0050246 2.2361877 2.2843409 2.1118304 2.0323653 2.1190652 1.9831467 2.1104785 2.2097268 2.2463652 2.2374084 2.2305299 2.3130302 2.2641040 2.2485093 1.9977977 1.8923791 1.9337980 1.8218138 1.8276274 1.8538917 1.6304402 2.1664351 2.1001341 1.9650621 1.9665804 2.0731714 1.9327797 2.0511104 2.0926502 2.1525584 1.9823673 1.9641912 1.9495465 2.3055169 2.0499961 2.0144342 1.9906212 2.0580455 2.0400044 1.9480796 2.2252246 2.0009476 2.0737119 2.1295509 2.0307938 2.1174966 1.9912307 2.0090950 2.1511517 2.0923827 2.0482849 2.2249265 2.0435786 1.9014752 2.1984738 2.0105472 2.0527739 2.0997519 2.0402657 2.1705224 2.0760060 2.2854990 2.0567395 1.9800555 1.9823985 2.0803117 2.1675902 2.1187751 2.1181229 2.1544247 2.2146629 2.1431988 2.2540695 2.1366659 2.1553770 2.1581794 1.9448134 2.1694711 2.2545645 1.9592165 2.3745759 2.1848484 2.3060194 2.1136488 2.2787486 2.1814737 2.1713392 2.1567644 2.1659399 2.1069459 2.2689194 2.2705978 2.1773746 2.2226425 2.2930307 2.2716890 2.2162249 2.0649697 2.0642176 2.0352661 2.1356548 2.2499008 2.1609573 2.1608309 2.1085473 2.0903351 2.2210767 2.1957810 2.0060863 2.1707035 2.1540951 2.1273029 2.1172442 2.1344156 1.9984629 2.0106535 2.0032136 2.0784308 2.0154794 2.1890309 2.1362708 2.0086876 1.9373881 2.0813364 2.0877587 1.8970719 1.8732618 2.0049168 2.1380185 1.9337540 2.0233433 2.0026963 1.8964767 1.9479850 1.9988530 2.0341182 2.1673265 2.2055978 2.2475145 2.1415042 2.2546957 2.0529721 2.3112507 1.9172017 1.9234635 1.8880345 1.5784583 1.9561618 2.0775938 2.1373448 2.0455481 2.1153208 2.0258637 2.1204799 1.9114217 2.1265971 2.0253040 2.1353592 1.9687009 1.9997569 1.7284425 1.7692894 1.7971102 1.9212763 1.6617985 1.9906195 1.8647133 1.9310066 2.0073289 1.8037283 1.8660810 2.0702931 2.0979778 2.1132331 2.0806952 2.2888675 2.1169713 2.0064102 2.0457003 2.2489225 2.1102993 2.1339226 2.0471872 2.0261621 2.0861463 2.0690119 2.1817675 2.1503566 1.9900103 1.9263879 2.1301584 2.1646655 2.0092108 2.0789060 2.1338553 2.0448697 2.1170007 2.0686988 1.9722852 2.0847384 2.0162995 1.9038636 1.9898588 1.9433232 2.0904205 2.0276898 2.0550471 2.0434905 2.0941343 2.1408023 1.9267572 2.0369331 2.0123249 2.2234327 2.3170170 2.0434316 1.8690595 1.8454156 2.0226912 1.9738566 2.0635226 2.0651490 2.1780933 1.8863615 2.1727267 1.9713079 1.9280408 1.9285746 1.7623337 1.8261991 1.7723811 1.8720790 1.8905194 2.1011876 1.9677243 2.0362589 2.0559662 2.2672879 1.9779042 2.3510107 2.3351447 2.3778170 2.2139991 2.0150868 2.3336652 1.9861882 1.9018426 2.2596070 2.2643269 2.1825415 2.0122655 2.0200473 2.0189291 2.6410530 2.2146695 2.0574584 2.3455060 2.1223964 1.8919512 2.1451227 2.1234176 1.9991931 1.8219453 2.0898573 1.9547463 2.0781602 1.8222391 1.7785840 2.1554297 2.1135672 2.0105926 2.2237724 2.1882385 2.2607610 2.3748945 2.2247907 2.3903020 2.3263704 2.2300372 2.2484294 2.2277744 2.2124527 2.3111156 2.4047714 2.3397852 2.2870460 2.4175298 2.1856350 2.2720102 2.2279075 2.2905057 2.3513788 2.3935068 2.1808334 2.4299029 2.2838973 2.2750930 2.3606621 2.2884613 2.2872163 2.3134497 2.2397861 2.1081560 2.1074173 2.2753932 2.2499601 1.9642194 2.2071373 2.2196451 2.0860949 2.1556853 2.1583864 2.2084715 2.1929460 2.0616468 2.4189398 2.3059369 2.7679047 2.6136755 2.8421626 2.9100506 2.9934559 2.7967029 2.7559812 2.7406534 3.1234980 3.0201593 2.6299725 2.5729138 2.6793224 2.8976285 2.8791093 2.5652663 2.6553741 2.7151918 2.7223630 2.7535915 2.7210864 2.8765332 2.7357994 2.8619266 2.4009140 2.6965269 2.8331195 2.6736140 2.2551863 2.4485986 2.6746474 2.7629454 2.7946555 2.8924428 2.0414262 1.9320072 2.1539799 2.1555142 2.1408733 2.8406378 2.7242909 2.6297963 2.6348014 2.6400492 2.5825755 2.6486559 3.0100570 2.5047921 2.5701101 2.4782587 2.2236105 2.9764534 2.4265642 2.6944318 2.7713430 2.6290754 2.6549466 2.5118281 2.5185949 2.4379986 2.2341785 2.1659620 2.1659935 2.1174262 2.1595041 2.0728613 2.1920617 3.1660976 2.6400569 2.5036459 2.7501777 2.6414824 2.5964860 2.5789379 2.5952438 2.5247225 2.5737529 2.1621594 2.2876815 2.2311670 2.2744351 2.2505941 2.2337001 2.3353227 2.3253151 2.4789813 2.2954315 2.4235217 2.3641238 2.2552811 2.3244994 2.0335372 2.4778049 2.0275295 2.3058962 2.4028437 2.1299071 2.4685858 2.3138367 2.3502095 2.1205938 2.3566785 2.0865448 2.2779557 2.3228480 2.3688931 2.2806587 2.2269304 2.3551873 2.1560596 2.1716798 2.2881843 2.3201087 2.3484995 2.2224766 2.3858677 2.0624456 2.2814245 2.2813610 2.4691025 2.4018432 2.3472907 2.5370687 2.4037196 1.8605060 2.3815188 2.3496425 2.2638815 2.4788195 2.3482602 2.2837749 2.2162158 2.4841816 1.9839185 2.5563787 2.6761805 2.8682818 2.3958938 2.4453969 2.2419760 1.9450915 2.4522906 2.3138863 2.3902183 2.4200927 2.2901263 2.4126715 2.3217072 2.3488953 2.4092880 2.4700844 2.0699720 2.4238158 2.5684055 2.6794602 2.4338153 2.7221427 2.3820651 2.4478895 2.1607388 2.2383937 2.3307429 2.3662724 2.0893629 2.1955885 2.2860007 2.3770961 2.2613451 2.4098033 2.2104211 2.2903482 2.3373458 2.2615740 2.3789699 2.4766028 2.2572555 2.2269259 2.4186627 2.4801087 2.5568544 2.5915715 2.5438312 2.4303376 2.4661871 2.2058189 2.3391807 2.1459223 2.3800196 2.3331939 2.4444569 2.2561046 2.1811005 2.4601047 2.2018088 2.3691735 2.3486426 2.2032696 2.3056400 2.3000153 2.4404054 2.2573264 2.2692159 2.7015062 2.6510232 2.8643415 2.6362837 2.6399890 2.5678596 2.5898817 2.5856656 2.6466935 2.7845936 2.6103606 2.6396257 2.8275916 2.7642744 2.7348804 2.7497943 2.7922272 2.7787321 2.7777497 2.7299339 2.8066604 2.8674403 2.4948455 2.5783953 2.1778318 2.2920491 2.2097684 2.4461386 2.4565458 1.9532794 2.4924664 2.5612479 1.8385225 2.3244077 2.3895022 2.4000308 2.2012422 2.3906905 2.2194228 2.2134064 2.3023781 2.1816588 2.4454215 2.6570408 2.6070138 2.7244123 2.3751577 2.2227456 2.0558874 2.2484163 2.2005412 2.0326684 2.0094781 2.2506535 2.4869643 2.3685886 2.3927579 2.5740403 2.3476625 2.4730395 2.6126794 2.6604073 2.7294375 2.6591221 2.1541346 2.5994511 2.1291164 2.6602626 2.4499363 2.2371291 2.5691997 2.6368355 2.5237345 2.5012477 2.5231080 2.3266541 2.4213264 2.5175814 2.0334861 2.5009123 2.1430622 2.3841340 2.4451066 2.4451446 2.5245032 2.4116740 2.3362662 2.0654868 2.2954331 1.9794825 1.9122055 2.2351378 2.3239547 2.1892936 2.1385412 2.2406349 2.3224724 2.4090186 2.3747337 2.1426283 2.2615877 2.3456758 2.1788031 2.1859345 2.3222500 2.3903039 2.2652801 2.2572002 2.4229311 2.4465234 2.1367274 2.2215324 2.3580439 2.1847958 2.5758699 2.6797799 2.5843514 2.4913676 2.5970828 2.4440605 2.7229848 2.4369320 2.0316004 2.5886045 2.5681443 2.3513573 2.5855576 2.6202862 2.6264129 2.6032224 2.1401052 2.4824120 2.3530290 1.9861218 2.4203592 2.2117837 2.3438542 2.4871111 2.5064915 2.4055054 2.2269844 2.6771190 2.6418561 2.5380914 2.7944289 2.6663874 2.2534117 2.2933902 2.4082090 2.5858508 2.6271038 2.3997646 1.8460441 2.4617470 2.5764512 2.6282008 2.2326790 2.2052590 2.1518726 2.1774534 2.3329715 2.1704804 2.4964061 2.1295019 2.0908640 2.1484928 2.1511843 2.2001444 2.4012891 2.3610851 2.3688072 2.2846438 1.9484163 2.2043966 2.2065884 2.4595025 2.4412584 2.3651154 2.1787421 2.1208426 2.5459705 2.3428053 2.5557394 2.2922732 2.4102974 2.6080098 2.7992938 2.7327920 2.8581325 2.5480497 2.5209736 2.4073972 2.5514378 2.5130056 2.7859517 2.0921932 2.3316671 2.2087372 2.4816707 2.1991447 2.2089148 1.7593514 2.3735362 2.2018727 2.3072292 2.3218572 2.2337233 2.3582308 2.3785845 2.4176087 2.2992707 2.6770522 2.3730538 2.3318981 2.2400089 2.2330607 2.5449868 2.3510940 2.3626734 2.3941004 2.5424926 2.7122078 2.0035934 2.5861754 2.6674685 2.2474083 2.5652058 2.3590461 2.6829009 2.7427054 2.6184965 2.4379905 2.4381996 2.6348100 2.5807870 2.5675457 2.8425507 2.7034441 2.8516794 2.8298257 2.7925553 3.0734946 2.9617499 2.5225917 2.2618740 2.3514981 2.0821211 2.4811530 1.9884796 2.3454850 2.4245840 2.3563029 2.5399656 2.4916761 2.5405565 2.5473831 2.4996753 2.5542892 2.7813573 2.5694738 2.6075449 2.7846115 2.4148577 2.5342665 3.0648185 2.9312052 2.7688714 2.7451845 2.5988532 2.4941372 2.6754311 2.6226972 2.5392281 2.4859690 2.4602706 2.4569388 2.0773450 2.3076751 2.3902985 2.4329055 2.5746062 2.5487904 2.7247793 2.6496113 2.7463023 2.8279450 2.9671651 2.7350578 2.6888641 2.2434687 2.4081162 2.6255213 2.5913150 2.4165357 2.2726966 2.3256013 2.2152523 2.1846712 2.4449808 2.7014547 2.4734998 2.4799633 2.3436245 2.3957946 2.1319515 2.4385525 2.5467368 2.3891004 2.3323200 2.4455275 2.1811549 2.1301033 2.2209681 2.2068463 1.9280485 1.7997158 2.1927638 2.0568500 2.2706520 2.3045060 2.4303268 2.3585180 2.4922016 2.3989101 2.3859090 2.3777602 2.3113937 1.9072314 2.3286642 2.3363221 2.4760551 2.2676079 2.1000864 2.1479674 1.9060789 2.3623027 2.5035417 2.2233770 2.1290158 2.2644811 2.3033284 2.4083912 2.4678767 2.1341966 2.5757373 2.2099990 2.4590338 2.4369788 2.6149177 2.1606085 2.5601679 2.5508743 2.3328833 2.4707066 2.4146138 2.2835360 2.4375438 2.5309646 2.6297324 2.7032036 2.7075247 2.3280130 2.7017194 2.5649759 2.7298017 2.4803255 2.4755139 2.3122449 2.4093205 2.6547015 2.3087435 2.1016713 2.2009872 2.2398224 2.6294815 2.3257455 2.4515533 2.2369440 2.5641701 2.4959391 2.3109182 2.4335884 2.5576634 2.6257172 2.4735626 2.5480060 2.5981498 2.6097111 2.6093939 2.7522900 2.6599197 2.8159506 2.7249801 2.2817410 2.5942145 2.8479905 2.7621181 2.6264102 2.8136265 2.8092033 2.9291618 2.8223554 2.9332570 2.8702892 2.5810838 2.9522678 2.7904731 2.9477264 2.9914870 2.7662099 2.5696980 2.7609930 2.9668656 2.5709100 2.7718138 2.4736604 2.6651344 2.7528825 2.7001097 2.5203984 2.7348627 2.7689694 2.7925331 2.6376689 2.8319541 2.7751443 2.8336860 2.1936521 2.0613719 2.2497684 2.3106100 2.4120206 2.1472810 2.2822615 2.3989193 2.5124515 2.1573061 2.2441849 2.4660730 2.5764954 2.5441231 2.3419699 2.7260404 2.7715388 2.5693405 2.5935296 2.4632552 3.2393773 3.4972287 3.0362306 3.0280513 3.0413686 3.0555964 3.1838916 3.1756321 3.0662601 2.8875570 3.3704122 3.4607849 3.3385064 3.0404469 3.0305184 3.5975081 3.5172617 2.4691897 3.4689252 3.4613066 3.1210500 3.1408900 3.0138452 3.0685890 2.9773001 2.7707736 2.9053421 2.8449766 2.8953429 2.8071471 2.9644444 2.8189016 3.0556832 3.0897549 3.3889837 3.2788327 2.6533900 3.9181493 3.2577674 3.0475433 3.0304387 3.3173473 3.2649994 3.2634419 3.3612686 3.2973483 3.1197713 2.9550375 3.3976463 3.3109065 3.0390732 3.0628066 3.2186571 3.2327631 3.0374761 3.3092818 2.9381086 2.9111410 2.7562519 2.6582446 3.0022167 3.0861397 3.0024493 3.0929428 3.0425566 2.9301308 2.8363308 3.2862908 3.4953314 3.8290338 3.4905786 2.9899784 2.9074229 2.8815654 2.8753222 3.1945506 2.8712147 2.7750891 2.5179641 2.5211931 2.3380993 2.2842420 2.3113452 2.3937853 2.2968559 2.3255109 2.3176686 2.6384242 2.5140211 2.5862042 2.6280755 2.6772874 2.3730672 2.4144860 2.3686367 2.4165699 2.4033897 2.5826016 2.4346592 2.2440629 2.3394935 2.4749290 2.3349952 2.5862416 2.0673506 2.1917783 2.0105581 1.9726724 2.2809360 2.5144373 2.4426611 2.0787315 2.5757543 2.3605931 2.5207183 2.5325642 2.1920922 2.2075087 2.1934534 2.3097486 2.2681719 1.9581975 2.6418448 2.6435790 2.5832154 2.5354965 2.4461554 2.9357637 2.9581514 2.7260988 2.5220065 2.1592798 2.5329361 2.7523075 2.5961093 2.6623682 3.3698857 3.0710018 3.4485834 3.2010831 3.3333974 3.0989191 3.0993596 3.3116386 3.3039259 3.1052151 3.0922184 3.1164943 3.1510435 3.1181780 3.3508993 3.1698010 3.1605999 3.3257125 3.2449158 3.1990377 3.2248880 3.1067469 3.5059246 3.0489062 3.1392074 3.1159288 3.3786203 3.1274995 2.9382733 2.9643887 3.0844193 2.9046615 2.9880073 3.1534911 3.1985171 3.1628154 3.1596294 3.1618168 3.1665429 3.2077028 3.0821540 3.2117733 3.2116886 3.1857790 3.0424688 3.3765224 2.8747325 2.9774127 3.1512575 3.2526112 3.2821779 3.2612537 3.0430678 3.3051863 3.1002313 3.2836131 3.2272611 3.1051268 3.1541623 3.2564646 3.4859303 3.0887419 2.9242243 2.7109630 2.6118132 2.4411968 2.9592046 2.7489512 2.8438165 2.6607879 2.6826483 2.4678681 2.5928691 2.6112659 2.2459807 2.4549413 2.3367873 2.6057569 2.9387360 2.9090849 2.8378626 2.8240258 2.9540395 2.9340156 2.8842221 2.8447112 2.7050846 2.9053082 2.7222548 2.7948425 2.7199103 2.9667623 2.7676693 3.0597375 2.5760748 2.9646016 2.7215744 2.4597436 2.2152731 2.5223282 2.6788510 2.8050649 2.7391053 2.8355619 2.7319009 2.5728607 2.7462579 2.8323475 2.6268637 2.6777369 2.5355018 2.3803258 2.5830101 2.5890873 2.5205303 3.1188097 2.9136901 3.1683069 3.0706509 3.0019310 2.8625257 2.9990144 2.8600557 2.9319895 2.5468180 2.3528156 2.5811908 3.0689154 2.5470559 2.5631561 2.6072260 2.5254912 2.4390931 2.6577290 2.5274735 2.6188957 2.8158700 2.8355321 2.8516163 2.5534937 2.6193887 2.5252908 2.6866656 2.7645870 2.8383329 2.8027575 2.6333524 2.4755691 2.4249185 2.4056559 2.4728964 2.4281719 2.6702080 2.8478377 2.9577452 2.7152134 2.7746642 2.7689538 2.7732939 2.8457460 2.5530160 2.7708839 2.6037167 2.7660320 2.6391235 2.5876875 2.4712422 2.6144349 2.5904243 2.5657073 2.5891452 2.7463327 2.6613805 2.3264757 2.8583308 2.8650238 2.4870426 2.7149715 2.8010476 2.6467143 2.6171487 2.8488008 2.8089318 2.5335691 2.6258078 2.5669445 2.6557467 2.4960752 2.7929446 2.6424633 2.3774782 2.5696784 2.8471975 3.0154212 2.7331229 2.5487516 3.1958369 3.2175972 2.8108771 2.4442064 2.5337924 2.6105361 2.7820482 2.4081060 2.7904863 2.4559113 2.5961390 2.3465787 2.3772274 2.5702650 2.6345633 2.5757916 2.4570295 2.8337697 2.7383974 2.8662584 2.6978365 2.6521995 2.1889531 2.4053477 2.7102133 2.3758538 2.3096531 2.3807035 2.5749480 2.7529828 2.9410730 2.7678985 2.5945481 2.7093074 2.8040511 3.1319242 3.1431634 3.1595100 2.7748155 2.7703277 2.7976328 2.9782256 2.9549906 2.9567533 2.7544887 2.8490088 2.7238748 2.5603317 2.7109995 2.7978203 2.6089702 2.6672243 2.6572790 2.3567589 2.5446106 2.7816848 2.7378740 2.7948183 2.5696086 2.3397784 2.6568523 2.7234754 2.6194165 2.6347063 2.7205340 2.6370348 2.6147280 2.6919794 2.5034348 2.8809672 2.8859920 2.4140091 2.5396735 2.8517297 2.5767382 2.7495981 2.3921058 2.3493885 2.4428866 2.5589389 2.6168339 2.7261616 2.7058853 2.9525337 2.4895948 2.5690577 2.7144339 2.1812027 2.1345756 1.8516272 2.7386898 2.8161545 2.8061806 2.5297301 2.5213423 3.1530472 2.4707121 2.6778256 2.8376910 2.9498617 
assembly_BlackSea6|NODE_36353_length_12355_cov_6.594878_3|protein        1.2017384 1.3244213 1.4277621 1.2063758 1.0554080 1.0243589 0.9554937 1.1074283 1.1191044 1.1175136 1.0146472 0.9411432 1.2728239 1.0246853 1.1244186 0.9298780 1.1866680 1.1763523 1.1114752 1.2452362 1.0990557 0.8709876 1.0116227 1.1552954 1.1475015 1.1053063 0.0000000 1.3177181 1.3085764 1.1965002 1.3036642 1.2694762 1.2778013 1.7204933 1.7745355 1.4658914 1.7514528 1.4857193 1.8210742 1.7218526 1.6190147 1.6126873 1.6243108 1.7888344 1.7487819 1.6902578 1.9375765 1.9069605 2.0740932 1.8143032 2.0833110 1.9773259 1.9709952 1.9148020 1.9120076 2.0670841 1.5933019 1.5891509 1.6923718 1.5970588 2.0415491 1.6590515 1.8489413 1.7094757 1.7698757 1.8555110 1.8759467 1.6650846 1.8884319 1.8153034 1.7139630 1.9731459 2.1768418 1.9374555 1.5634038 1.9927786 1.6815321 1.7181932 1.7280375 1.7747789 1.7864093 2.1317788 2.0448694 2.0371730 1.8920269 1.9613629 1.9348652 1.9863082 1.8328089 2.0398331 1.7652030 1.9013324 2.0345956 1.8155187 1.9468375 1.8529205 1.9346067 2.0614704 2.0062574 1.9601719 1.8284559 2.1568840 2.0484035 1.9870989 2.0027109 2.3099993 2.0685669 1.9997539 2.1477673 2.0664557 2.0135257 1.9213023 2.2167873 2.0298132 2.0927907 2.1183174 2.0644121 1.9415560 1.9723277 2.0760388 2.0480650 1.9770295 1.8669610 1.8637328 2.0165506 2.1166137 1.9967185 2.0179663 1.9254415 1.9519674 1.6859113 1.7985058 1.9381486 1.8504801 1.9837205 1.8046928 1.8166380 1.7999618 1.8155518 1.7645152 2.0407239 2.0444273 2.0965011 1.8244145 1.9339509 2.0000261 1.8952832 1.8830278 1.7220894 1.9551065 1.8520428 1.9896433 1.9172854 1.9322718 1.9672146 1.5049104 1.7639845 1.9006685 1.9495806 2.1952031 1.8639841 1.8872606 1.8697524 1.8608922 1.8408092 1.6909386 2.0471039 2.0350971 1.9797076 1.9498694 1.9049557 2.0406706 1.9340525 1.9530749 2.1455485 1.8646429 1.8862737 1.9020810 1.9093690 1.9078902 1.9072289 2.0022419 2.1286010 1.5583975 1.5464921 1.8360893 2.2205501 2.1019676 1.5288149 2.4085992 2.4937753 2.2311874 2.4615128 2.5957853 2.5216082 2.3503772 2.3118382 2.2401626 2.6004167 2.7000385 2.6434501 2.6115597 2.7375528 2.7313267 2.4790580 2.6069437 2.5604451 2.6747925 2.2891808 2.2920135 2.1889615 2.2061507 2.2319043 2.3046792 2.3071830 2.2378381 2.3591478 2.1330571 2.2868003 2.2505899 2.4063752 2.3010547 2.3207880 2.1922026 2.3775654 2.2941912 2.2921622 2.2435510 1.8813337 2.1436553 1.9752969 2.0274898 1.9864135 1.9014582 2.1831447 1.8626656 2.2238215 1.7768483 2.1957921 2.4017841 2.2781448 2.1601251 2.1503112 2.1030371 2.2604042 2.1822021 2.0696070 2.2201293 2.1907098 2.0890921 2.0505493 2.1808628 2.0077981 1.9926546 2.1696192 2.1499526 1.9369884 2.0038717 2.1105657 2.2351847 2.1746902 2.3592592 2.1983671 2.4116492 2.0792052 2.4187767 2.2465637 2.2194618 2.3788232 2.4540538 2.3481853 2.4746692 2.4206919 2.5236573 2.5163168 2.5350410 2.4356303 2.3359487 2.2831299 2.2658966 2.2300595 2.0882679 2.2264937 2.5138327 2.2891596 2.3443157 2.4516391 2.2644355 2.3472074 2.5494053 2.2929270 2.2871336 2.3443282 2.3761367 2.2992463 2.3941794 2.4123851 2.5711709 2.3694213 2.2734992 2.3154061 2.1761683 2.1642090 2.3461715 2.5336061 2.5982513 2.3711332 2.3267305 2.6799166 2.7332926 2.6953323 2.6575408 2.3014366 2.6556931 2.5586766 2.4979394 2.6941502 2.2826886 2.2493098 2.3871151 2.3185740 2.3272802 2.3181307 2.6413200 2.3722407 2.1945969 2.2310491 2.1131416 2.2885544 2.2520832 2.1037563 2.1988913 2.1296274 2.2119280 2.3285916 2.2601912 2.3403798 2.4795105 2.5761173 2.4499190 2.3614204 2.0817189 2.2034396 2.2379824 2.5227507 2.5582135 2.3901684 2.3756331 2.2563679 2.2975510 2.1732061 2.2473638 2.2311146 2.1354843 2.3397610 2.2512883 1.8882717 2.0786219 2.3285919 2.1249487 2.1548633 2.0105811 2.1599534 2.1222727 2.2388791 2.1450477 2.1668106 2.1051755 2.0562867 2.1754383 1.9898036 2.0923546 2.2023357 2.1661308 2.0466358 2.3514807 2.1153384 1.8080832 2.0844360 2.2990167 2.0202631 1.9633842 2.0096094 1.9966525 2.1974224 2.0288407 2.0506796 2.1473960 2.1137217 2.1811406 1.8166141 1.8208758 1.8265426 1.9645790 2.0374165 2.0099767 2.0240617 2.1094892 2.0029850 1.7637921 1.9574888 1.9521044 1.8774826 1.9592218 2.0275744 1.7704453 1.9656972 1.9665236 1.9337491 1.8948972 1.9307181 1.7944318 1.9919998 2.0493671 1.8675993 1.9802579 2.0143464 1.9006934 1.9231734 1.9083931 1.9133985 1.9367073 1.8679380 1.8964041 1.9037559 1.9304926 1.9044520 1.9480172 1.9504157 1.9810741 1.8596994 1.7395965 1.9363521 1.8748717 1.9856472 2.0833023 1.8965534 1.9592726 1.8941778 1.6953928 1.8546444 1.6806390 1.6354309 1.5992038 1.5981758 1.6672597 1.8126295 1.7571908 1.6150232 1.7548565 1.8224430 1.7336824 1.8141966 1.9976582 1.5001782 1.7738144 1.8459966 1.9967926 2.0055758 1.9762489 1.6211217 1.8359321 1.8213998 1.7931338 1.7181861 1.8403174 1.7173573 1.8507173 1.8418928 2.1784287 1.7271786 1.7817842 1.7946482 1.9245724 1.8735459 1.8641048 1.6610497 1.7356397 1.5843260 1.6861112 1.5666853 1.6931058 1.8233736 1.7658874 1.8147388 1.9368042 1.8153414 1.5992772 1.5168235 1.7882648 1.7691563 2.0110042 1.8965244 1.8913171 1.8718423 1.8835595 1.8336668 1.8613481 1.7572404 1.7248720 1.6121417 1.6332113 1.6977531 1.8101437 1.8615680 1.7486693 1.8333287 1.9575240 1.6923029 1.5404095 1.6740035 1.8035869 1.9315530 1.6487240 1.8910654 1.6923876 1.5427155 1.6117063 1.7899552 1.6162371 1.7140250 1.8197301 1.8314534 1.7732505 1.5977404 1.5247211 1.7944183 1.9180349 1.8092241 1.8572289 1.8960702 1.7090545 1.6274392 1.9464250 1.6957584 1.8315106 1.6026245 1.8078811 1.7633049 2.0898990 2.0763297 1.8942744 1.9125166 1.9726243 1.8711689 1.7408700 1.8085593 1.7538070 1.7142983 2.0094409 2.0019605 1.7828181 1.8517823 2.0786548 1.8074114 2.0527776 2.0566867 2.3306233 2.2970593 2.5459235 2.3669411 2.2239018 2.2770285 1.7944029 1.8380450 1.6358506 1.8008375 2.0238075 2.2721317 1.6361143 2.1389912 1.8082682 2.0120872 2.0341049 2.0914665 2.4035419 2.1766983 2.0238377 2.1914031 1.8896635 2.1170660 1.9712040 1.9262533 1.3763791 1.9347663 1.9011874 2.2531961 2.1072505 1.9261251 1.9223846 1.9776289 2.0119477 2.1382384 2.1798507 1.8896982 2.0960143 2.0926544 2.2835312 2.0107987 2.0038537 2.1035495 1.9495437 1.9016271 2.0422875 1.8588331 2.0056012 1.7418698 1.9629095 1.8760743 1.8199791 1.8469017 1.8812649 1.8253517 1.7903128 2.0146846 1.6690189 1.8664818 1.8362416 1.8832872 1.8639700 1.8624122 1.8032617 1.9632762 1.9834862 1.9082098 1.8841434 1.9637831 2.2963822 2.0747966 2.0237683 1.8075598 2.0922038 2.0441227 2.1204163 2.0334475 1.9930606 1.9524106 2.1803559 2.1568474 1.9893668 2.0323983 2.1331898 2.1017059 2.2051150 1.9148747 2.1725878 2.0993712 2.0320377 2.1769965 2.0370573 2.0237814 2.2286346 1.9496340 2.0613083 2.1787360 1.9944174 2.1567741 1.9798479 1.9379172 2.1313239 2.1222121 2.0327664 1.8527315 1.9564751 1.7477209 1.9440416 2.0299675 2.0039899 1.9017786 2.0356381 2.0920980 1.9298358 1.8277079 2.0646720 1.9789359 2.3197586 1.7743007 2.1977817 1.8755769 1.9375327 2.0554577 1.9229063 1.9390150 2.0487595 1.7313092 1.6870772 1.6348968 1.5567155 1.4819091 1.6448844 1.5332871 1.6414967 1.7961685 1.9504260 1.9216065 1.5754481 1.8843396 1.8547246 2.0116645 1.7515503 2.1308660 2.1641315 1.8134228 1.7731787 1.7552056 1.8321052 1.7970152 2.0635567 1.8196942 1.7729736 2.0265513 1.6257971 1.8717372 1.9231426 1.9412348 1.8987688 1.8550595 1.7657097 1.8284846 1.8780807 1.6936584 1.8835598 1.7378905 1.9353372 2.2578330 1.8030925 1.9355986 1.8539563 1.7313604 1.7742985 2.0000242 2.0125504 2.3008335 2.1067763 2.1167467 1.8764056 1.9299115 1.9136162 1.9231544 1.9836056 1.8260548 2.3515499 2.4720197 1.6796797 2.0034928 2.1110527 1.8448260 1.6467531 2.0469144 1.9754915 1.9256751 1.6537436 1.8668175 1.8886990 2.0646604 2.1746643 1.7628658 1.8343832 1.5951227 2.0260700 1.9821340 2.1046150 2.1868268 1.6343668 1.8315977 1.6805384 1.5997185 2.1131471 1.8936349 1.8100557 1.8998417 2.1069850 1.9868784 2.3651558 2.2025444 1.8730546 1.8001902 1.9056774 1.8849057 1.8989693 1.8258035 2.1927929 2.2755953 2.0727963 2.0489847 2.2004910 1.9409125 1.8190184 1.8669121 1.8147215 1.9599821 2.1321675 1.8751659 1.9503968 1.9692416 2.0690136 2.0603256 2.0692217 1.9831226 1.9250538 1.7756503 2.0583424 2.0164048 1.9686406 2.2434510 2.1313105 2.0299048 2.2153016 2.0995304 2.0968131 1.9312335 2.0012930 1.9814558 1.8605920 1.8652158 1.9448394 2.0233782 2.0946624 1.8585273 1.8853106 2.0372182 1.8935278 2.1857520 2.1447211 1.9473751 2.0969977 1.9094076 2.0108335 1.8973875 2.0501520 2.0144815 1.8873487 2.3604474 2.2126522 2.2140816 2.2759399 2.3253669 2.2830808 2.1492836 2.4316684 2.3683310 2.4091763 2.4498297 2.4427098 2.3716525 2.6112166 2.1536456 2.1221615 2.2869318 2.1194097 2.1615372 2.3282699 2.1829558 2.1056496 2.1103045 2.1262907 2.1675399 2.1507335 2.1122261 1.9886763 2.0735794 2.0005166 2.1141561 1.9984313 2.0061370 2.0635097 2.1669550 2.1338290 2.2185275 2.3574709 2.4679707 2.2487508 2.1565353 2.1411788 2.1533143 2.1895535 2.2891604 2.0745076 2.6259388 2.6438725 2.5135817 1.8891601 2.1788178 2.0158373 2.0921892 1.9691497 2.3030702 2.0012559 2.2462142 2.3414564 2.2701858 2.1713351 2.0058187 2.1907080 2.2900861 2.2750961 2.2804014 2.3103251 2.1441039 2.1495265 2.2678441 2.1983094 2.1996642 2.3327470 2.2820313 2.3115923 2.4267595 2.3027464 2.3465036 2.4533547 2.3560567 2.2871022 2.3358699 2.0357703 2.2496876 2.1599871 1.9499883 2.0421086 1.9797129 2.0846841 2.1641193 2.2622484 2.2778556 2.1946780 2.2366218 2.3487424 2.1437771 2.2391764 2.2880018 2.2913402 2.2101171 2.2271009 2.3109219 2.4293946 2.3809555 2.2188576 2.3826952 2.3147722 2.2558631 2.3830839 2.2607658 2.1713507 2.3222287 2.2034765 2.2962925 2.3454051 2.3235912 2.6173673 2.4789848 2.5453156 2.4495386 2.5185023 2.4722893 2.4776841 2.5102645 2.6054226 2.3887008 2.1486910 2.2966040 2.2035505 2.3623055 2.2984781 2.3196793 2.2433228 2.2128757 2.2744687 2.2777626 2.4382368 2.4465540 2.3636279 2.4691483 2.4574990 2.4271977 2.4758636 2.2626274 2.3180602 2.3792467 2.2359839 2.1604468 2.2547536 2.3132039 2.3327818 2.2145743 2.3215780 2.1719232 2.2477059 2.1376994 2.1674552 2.2743563 2.3570756 2.2398621 2.2052202 2.4958208 2.5400362 2.5958231 2.5080819 2.4285435 2.6384666 2.5441328 2.5847203 2.6241638 2.5231751 2.4299500 2.5274450 2.5373869 2.4845778 2.3002301 2.1101115 2.3273282 2.2707368 2.2664715 2.1828912 2.3064641 2.2825566 2.3609060 2.3698651 2.4764188 2.4199902 2.0753405 2.5129708 2.6271164 2.6680420 2.6272946 2.5474339 2.5047329 2.4599526 2.6501104 2.3746185 2.1195103 2.1054385 2.1984708 2.0834938 2.2799728 2.2667341 2.2551484 2.3184751 2.4218435 2.3586448 2.2166251 2.3223178 2.2849880 2.4721007 2.2558396 2.1138202 2.1958352 2.1606430 2.1837023 2.1352840 2.2998582 2.4821587 2.3058754 2.4046503 2.3863131 2.4148749 2.1939198 2.4500908 2.1738672 2.4476662 2.2764035 2.4139413 2.2862152 2.3447999 2.2616323 2.1757900 2.1387010 2.1971513 2.1232506 2.0835948 2.2241558 2.1368431 1.9996479 2.3164833 2.3973761 2.1673706 2.1773957 2.2795194 2.0882163 2.2315861 2.2163842 2.2513959 2.3036044 2.2405303 2.3144292 2.3943821 2.2307104 2.3162123 2.3192482 2.3055882 2.2697224 2.2908539 2.1727264 2.4039300 2.3002928 2.4206203 2.2660338 2.2565382 2.3254098 2.2268924 2.4818581 2.4016275 2.2866283 2.3860404 2.4604301 2.3394346 2.2614306 2.3002062 2.3098051 2.2129773 2.3401712 2.2370656 2.3508977 2.3749334 2.2869058 2.3445833 2.3831984 2.1665254 2.5256767 2.5135317 2.4153712 2.3294675 2.4530445 2.3854289 2.2755595 2.4136342 2.2721820 2.3907411 2.3850312 2.3507711 2.3708526 2.2224536 2.3197827 2.2601337 2.2669692 2.2859677 2.4013005 2.2125407 2.3869861 2.3324365 2.3263941 2.3383262 2.4602387 2.1609071 2.3457232 2.2164375 2.1466554 2.1278268 2.2100710 2.1564519 2.1834967 2.0383159 2.2440874 2.3600841 2.4084379 2.2469637 2.2752438 2.2982936 2.4806533 2.3679437 2.2129620 2.3187527 2.3512379 2.2632187 2.1460119 2.2460950 2.3914459 2.2129477 2.3007534 2.5306324 2.4343361 2.4464267 2.3711961 2.3100341 2.4009375 2.2650397 2.3102480 2.3251299 2.3573737 2.3038328 2.4460357 2.2881333 2.3476442 2.0232913 2.4661304 2.1747463 2.2506618 2.0819001 2.1966226 2.2033064 2.3800793 2.4476187 2.3204401 2.4077775 2.5426198 2.3701952 2.3620121 2.3903734 2.1526285 2.4027390 2.3461985 2.1178063 2.4632462 2.4872200 2.2935603 2.3812201 2.3988282 2.4400782 2.5150885 2.4601872 2.2195351 2.4110785 2.3705112 2.4619245 2.5015292 2.3942884 2.3882835 2.4217271 2.4402781 2.4899899 2.3120769 2.4623680 2.6283509 2.1447378 2.1767068 2.1815894 2.2928182 2.3091555 2.3046006 2.1976520 2.2610415 2.3313503 2.3171009 2.1727219 2.1119713 2.3088994 2.1104860 2.3418232 2.1292987 2.2535137 2.2686189 2.3648097 2.2969259 2.2924282 2.2330938 2.2952781 2.3995674 2.2647784 2.2535170 2.3297461 2.2881418 2.4074329 2.2302460 2.4672828 2.2259865 2.1406034 2.2610012 2.0574096 2.2923620 2.2917525 2.2648455 2.2467839 2.5123352 2.5062644 2.4519404 2.5234684 2.1575008 2.4863627 2.5250806 2.3118082 2.5314671 2.4968333 2.5150272 2.0740063 2.4440843 2.3188521 2.2506107 2.3801530 2.2575583 2.1372207 2.3306568 2.3235999 2.2299315 2.4113023 2.2583772 2.3568994 2.3258696 2.1234258 2.0326027 2.3025292 1.9033503 2.3253812 2.3052026 2.3505635 2.3516916 2.1577923 2.3307269 2.2718309 2.4232555 2.5101857 2.2827872 2.1777917 2.1481047 2.2598521 2.0382526 2.2939453 2.3104675 2.2218710 2.3632633 2.2150119 2.2685473 2.3395775 2.3964584 2.3424051 2.2035275 2.2723045 2.2427437 2.2731146 2.1748093 2.2778508 2.3703576 2.3765174 2.3276911 2.3710095 2.2092865 2.2709322 2.3410745 2.3492633 2.2430778 2.2423050 2.2304688 2.2801755 2.0495379 2.2805503 2.1424874 2.2651956 2.2462595 2.4006309 2.3343049 2.4625270 2.3837014 2.2354621 2.2936426 2.1935509 2.4467795 2.3406967 2.2578907 2.4465872 2.5585630 2.4409033 2.6043811 2.3471354 2.3689258 2.3772148 2.5183582 2.4735384 2.3929539 2.4024290 2.2362153 2.1120586 2.3519914 2.2299329 2.3518120 2.2848804 2.5465660 2.4138907 2.3706242 2.4797997 2.4183800 2.2385223 2.3040914 2.3463791 2.2089653 2.1900769 2.3275050 2.5543724 2.3617711 2.3671196 2.3865244 2.3287025 2.3386194 2.3425209 2.2597001 2.2894827 2.2898456 2.2534092 2.1404683 2.4124885 2.2690734 2.2521176 2.2071532 2.2042112 2.2660534 2.2882277 2.1688387 2.0133890 2.0295800 2.1162444 2.2400848 2.2781140 2.1922499 2.1701578 2.4008178 2.1595114 2.2651370 2.3163504 2.3267829 2.4495415 2.3663511 2.3927467 2.2246586 2.1079443 2.3038053 2.2067983 2.3936522 2.3356391 2.3369817 2.2027732 2.3140160 2.2797027 2.2447058 2.3671735 2.2359854 2.2957551 2.1025299 2.1686728 2.2114677 2.3214909 2.2658859 2.2572715 2.1630431 2.2057674 2.0832824 2.0969215 1.9738532 2.1129366 2.2092079 2.1403193 2.2077345 2.0147401 2.0853691 2.4103252 2.2183311 2.1808253 2.2562038 2.5811881 2.4145902 2.2256055 2.2042240 2.3710610 2.4062546 2.2179481 2.4390659 2.2954352 2.1537270 2.1538820 2.3591819 2.3245052 1.9533163 2.0758671 2.3018164 2.3126438 2.2235438 2.2471568 2.3422931 2.3033354 2.2791844 2.2459277 2.1521175 2.1838777 2.0642964 2.1894457 2.0567901 2.0459524 2.0775474 2.2322334 2.1641452 2.1846588 2.2574964 2.2714439 2.3250138 2.3226430 2.1956305 2.2419815 2.2266567 2.2515743 2.2643136 2.1329363 2.1335523 2.0615363 2.0444728 2.0421587 2.2371842 2.1782028 2.2470738 2.1707637 2.1936993 2.1957287 2.0403610 2.0997323 2.2340216 2.2785852 1.9980474 2.1933824 2.1454334 2.1365355 2.2326611 2.2904531 2.1959834 2.3218354 2.3818691 2.4172152 2.2820150 2.3515372 2.5510893 2.4379443 2.0844061 2.5203398 2.4776978 2.3045257 2.4139952 2.2915937 2.4276911 2.7688980 2.6453563 2.2387782 2.5753092 2.5905096 2.3575600 2.0960275 2.0889965 2.0419688 2.1068743 2.2132560 2.2410742 2.3410817 2.2029089 2.0770032 2.3835427 2.4388658 2.3376531 2.5512731 2.4795773 2.5941831 2.5479999 2.4347745 2.5690540 2.4869527 2.5619315 2.5979154 2.5479255 2.5993846 2.5840696 2.5704323 2.5615543 2.6210877 2.8197066 2.5067163 2.4071294 2.6209221 2.7599567 2.6570997 2.5869401 2.3578438 2.3981774 2.4619737 2.4781643 2.5430221 2.4020642 2.3937446 2.5692931 2.2998346 2.1979108 2.2147113 2.5882995 2.8135849 2.1873881 2.3607641 2.5911416 2.3797204 2.5950409 2.3878963 1.9791886 2.3926815 2.2388925 2.4348792 2.7336114 2.9452741 2.8277819 2.8533347 3.0280082 2.9887135 2.8128660 2.6895719 2.6460829 3.0010116 2.8763221 2.5951770 2.6084501 2.7224964 2.9188058 2.9476679 2.6217654 2.6209788 2.7314174 2.7719673 2.8871123 2.7753078 3.0038027 2.8845185 3.1550055 2.7652423 3.1180207 2.9056827 2.9181164 2.5663335 2.6712706 2.7863129 2.6407556 2.7588005 2.7756904 2.5071131 2.5536207 2.5238978 2.5828579 2.4466562 2.5826860 2.4940202 2.5587780 2.5265919 2.5062359 2.5513003 2.5533270 2.7296896 2.2245315 2.4743231 2.4852310 2.2469460 2.5291613 2.1997152 2.6967626 2.6634955 2.7378003 2.7522253 2.4724425 2.5698396 2.2545099 2.3741767 2.4609373 2.3678124 2.5580681 2.4089782 2.3118189 2.3657058 2.6048040 2.6148385 2.4917377 2.7756636 2.5365303 2.4679164 2.4367475 2.5054346 2.4831883 2.4912855 2.3388263 2.3618515 2.2965734 2.2830701 2.1471347 2.1738669 2.2340572 2.1937663 2.4688701 2.2844388 2.1262807 2.1820498 2.0372439 2.3499777 2.1596538 2.2939564 2.0332763 2.2667883 2.0738041 1.8565521 2.1533425 2.2631159 2.2419016 1.9442081 2.2756860 2.1607227 2.2710982 2.3565927 2.3678822 2.2140621 2.2322531 2.4603608 2.2767136 2.1069448 2.1180630 2.1941577 2.1243036 2.0425870 2.0961663 1.9679164 2.0121297 2.0886931 2.2468089 2.1465977 2.1361649 2.1136184 2.4662618 2.1282998 2.4336127 2.4724775 2.1437167 2.3164771 2.2657169 2.3280524 2.1768074 2.5377835 2.0013426 2.4582752 2.6043559 2.2163341 2.3675468 2.2279880 2.4878628 2.1855236 2.6420726 2.4831404 2.5236801 2.6165423 2.5162935 2.4821119 2.5066200 2.5495748 2.7148231 2.4504905 2.1129015 2.4455725 2.7293210 2.5458230 2.1897695 2.4196925 2.1998386 2.2851989 2.0461783 2.1187263 2.1243646 2.0685389 2.1385703 2.2165088 2.1533933 2.1277673 1.9910288 2.0521837 1.8210727 1.9410317 1.7518149 1.9751433 2.0944850 2.1250796 1.9366126 1.8985463 1.9755323 2.1412523 2.1364971 2.1473590 2.0433586 1.9964597 2.0051508 2.1894286 2.1932219 1.9626395 2.1211498 1.9373112 2.2781901 2.1070808 2.2873471 2.3184191 2.2764508 2.2185040 2.0752743 2.3121663 2.2981126 2.2390439 2.2384674 2.2150393 2.1603768 2.4781822 2.4530428 2.6022002 2.5600448 2.5989771 2.4886996 2.4907602 2.4583588 2.6144254 2.6927015 2.8184853 2.8043766 2.8267153 2.8722339 2.8203140 2.9026031 2.9158563 2.7620814 2.8152832 2.8353277 2.8903064 2.7053709 2.2198794 2.1999103 2.0813619 2.0483891 2.3731224 2.1839163 2.1148090 1.7779135 2.0971183 2.1863907 1.6818579 2.1371140 2.0063067 2.1252951 1.9000171 2.1920695 2.0391739 1.9952922 2.0751004 2.0352453 2.1154308 2.1871220 2.2678488 2.1585583 2.1528895 1.8987328 1.8469290 2.0932145 2.0206716 2.0506841 2.0376827 1.9979888 2.0740105 1.9797387 2.2336538 2.2566979 2.4247587 2.2647289 2.4302803 2.3474704 2.3394073 2.4326317 2.1235165 2.3233487 1.9172297 2.4085952 2.2999246 2.1060751 2.4517609 2.4233229 2.3779471 2.2507625 2.2217089 2.1172091 2.0761730 2.3513189 2.0860655 2.4471253 2.0945423 2.4473218 2.4180217 2.3281364 2.4337441 2.3123795 2.2887693 2.1446892 2.1673678 1.9217323 1.8857986 2.2275181 2.2634800 2.2799788 2.1514259 2.2397614 2.2398954 2.2906847 2.2655015 2.3419771 2.1548472 2.0134426 2.0366830 2.1583356 2.1675311 2.2667415 2.2374102 2.2521058 2.2706746 2.2705013 1.7233659 1.9149637 2.1373437 1.8253694 2.4278403 2.4308425 2.3484629 2.4039086 2.5844404 2.3916515 2.5368507 2.4085220 1.9856514 2.4724815 2.4557404 2.2068922 2.4506106 2.5114232 2.4174304 2.4037543 2.0122766 2.1645513 2.1328569 1.9038263 2.2853993 2.2317938 2.4324250 2.4044533 2.5459502 2.2806748 2.3737080 2.4093346 2.5715134 2.4818550 2.5059544 2.4153339 2.3392024 2.2955831 2.4743635 2.4720115 2.5578622 2.4360729 2.0841046 2.5663614 2.4220763 2.5445477 2.1595697 2.1626063 2.1359355 2.1240809 2.1933528 2.0003491 2.2251483 2.0988501 2.0492422 2.0733767 2.0558129 2.2593139 2.0777418 2.1448769 2.3384953 2.3515092 2.2725697 2.3358393 2.3207198 2.2385850 2.2666439 2.2990640 1.9560691 2.0386004 2.4909067 2.2090532 2.3814359 2.1873857 2.1884191 2.4015462 2.6960035 2.4990659 2.5408913 2.5139709 2.3960701 2.2675565 2.6925505 2.6710076 2.8095192 2.3014814 2.1271092 2.1183515 2.3438785 2.4252866 2.4120241 2.1143079 2.6602588 2.4597231 2.2038148 2.1165172 2.4735386 2.3440315 2.3388094 2.3402534 2.3277098 2.5673249 2.5280086 2.4598284 2.1974963 2.1066956 2.3928791 2.4488406 2.2363045 2.6241702 2.6915342 2.5258626 2.1592288 2.5576133 2.6571965 2.3329341 2.3984948 2.3873400 2.6113373 2.8250596 2.7457806 2.6692579 2.6377585 2.7357724 2.5816003 2.7144504 2.8042975 2.8601246 2.8826117 2.9224549 2.7626366 3.1914374 2.7352392 2.6453859 2.3480988 2.6566594 2.2290779 2.6115644 2.5707675 2.6644102 2.2687504 2.5337119 2.5261979 2.5540188 2.5634666 2.6404834 2.5126250 2.6467413 2.5424241 2.5181361 2.6477030 2.6191968 2.5611163 2.6576893 2.7196898 2.5799210 2.5863436 2.6507136 2.5021837 2.5826034 2.3063909 2.5290919 2.4073792 2.5048171 2.5052111 2.5291645 2.2980120 2.4123653 2.4925801 2.4033770 2.7995660 2.6172126 2.5081727 2.5437604 2.7030140 2.6389872 2.7140766 2.5130571 2.6319432 2.1769036 2.2415044 2.3554188 2.3899945 2.1676471 2.0470162 2.2766161 2.2094070 2.1752983 2.2186194 2.4270869 2.5197177 2.4436633 2.2873798 2.4459613 1.9720958 2.3615168 2.4105773 2.2373771 2.2440804 2.4380287 2.1375119 2.2000458 2.2144652 2.1675110 1.6976640 1.9033712 2.1235647 2.0885527 2.1434156 2.0997546 2.0992268 1.9744501 2.2092425 2.1240650 2.0770717 2.0941573 2.1302369 1.9117038 1.9891970 2.0899875 2.0246227 2.0962637 2.0766355 2.1029994 2.0467972 2.1370583 2.1326839 1.8138859 1.8032910 1.8242591 2.0841921 2.1232815 2.1674335 2.0464564 2.2963882 2.4094058 2.2992118 2.1710126 2.5616791 2.0930217 2.4912194 2.5473132 2.1929089 2.4830607 2.3951016 2.3625011 2.3945009 2.5651971 2.6810659 2.7973444 2.5407378 2.7448166 2.7427138 2.6084903 2.7369925 2.5094902 2.3316675 2.3157542 2.7072951 2.4912747 2.4615389 2.3373316 2.4273927 2.4520940 2.5610366 2.6597793 2.7188172 2.4324603 2.5601734 2.6024309 2.4092471 2.4449889 2.5814253 2.6324876 2.6136853 2.6685601 2.6475952 2.8489147 2.7862544 3.0290343 2.9909740 3.1511465 3.0065722 2.5870694 2.6459056 2.6729179 2.9644063 2.8392214 2.9372385 2.8750270 3.0207283 3.0305842 2.8317118 2.7745386 2.6196727 2.8524706 2.8495721 3.0411399 2.8294312 2.8618889 2.5597224 3.0352871 3.0967730 2.6257826 2.9141178 2.7891452 2.9938771 2.8452409 2.8314788 2.5986109 2.9359447 2.8294279 2.6877334 2.6535108 2.7578704 2.6072583 2.6733494 2.2021919 2.1421183 2.3279288 2.5358979 2.4274971 2.4810452 2.4112066 2.7384634 2.5982042 2.1410494 2.1566580 2.5352804 2.4983675 2.4767821 2.3479831 2.6849926 2.6689708 2.4718281 2.5146836 2.4938022 2.8636966 3.0568211 2.7118525 2.9353035 2.8700050 2.6965411 2.6226230 2.8338436 2.5594442 2.5959072 2.8123628 3.0837248 2.9997343 2.6806250 2.5300085 2.8573225 2.7689458 2.3175909 2.5202273 2.5048783 2.6209491 2.7531414 2.8093286 2.6433398 2.9087707 2.8527322 2.8387051 2.8634786 2.7629923 2.7833650 2.8578181 2.6354491 2.8449007 2.5660869 3.0131237 2.8085398 2.4523886 3.1799073 2.9176910 2.5819198 2.6773499 2.7576935 2.8433044 2.7287112 2.8802032 2.8457209 2.6316244 2.7349943 2.9178602 2.7397408 2.7325242 3.1194713 2.7330753 2.7012635 2.5429061 2.8434214 2.8153999 2.9297780 2.6517600 2.7428301 2.6401952 2.8618869 2.8130674 2.6889519 2.7348578 2.6547368 2.6684850 2.9335512 2.8598209 3.4255258 3.2959349 2.7443999 2.7001699 2.7736613 2.6222343 2.8081027 2.6854574 2.8850877 2.2919859 2.2554507 2.2341398 2.1502212 2.1512868 2.0857933 2.1986193 2.2363328 2.1210413 2.5249325 2.0986257 1.9647905 2.2866776 2.2889839 2.1404649 2.2162289 2.2259485 2.0589004 2.2013595 2.1844512 2.2134301 2.3114525 2.1180384 2.2357609 2.2003999 2.2094226 1.9626981 2.1597027 2.2197349 2.1670196 2.3877651 2.1831548 2.3081747 2.3541767 2.8302457 2.2047538 2.2987780 2.1554359 2.1494569 2.1924997 2.3316992 2.1082938 2.0529831 1.9801536 2.5812094 2.6838777 2.6706114 2.4770333 2.4649687 2.9663915 2.7789385 2.6911358 2.7730869 2.3256854 2.6889510 2.6208595 2.6948637 2.9508669 3.1881905 2.8404604 2.9269386 2.9299560 2.7773484 2.9005467 3.0236295 2.9316712 2.9821685 2.9746368 2.7131788 3.0851820 2.9179229 2.9216523 2.9727752 2.8610008 2.8284420 2.8588718 2.7266448 3.0098630 2.8865376 2.8092739 3.1982438 2.8156854 2.9784552 2.8820260 3.1223000 2.9257436 2.8377059 2.9455037 2.9696536 2.7277280 2.9063374 3.0127663 2.8151690 2.8462684 2.9196899 2.6345630 2.8773673 3.0751841 2.7103293 2.8554996 3.1129173 3.0337509 2.9427301 2.9152769 2.6963421 2.7110943 2.9999061 2.9350893 3.1696273 3.1398561 2.8790420 3.0627497 3.0967738 2.8973263 2.7854267 2.7012318 2.8889700 3.0554642 2.9083837 2.7725619 2.6346533 3.0828968 2.5732063 2.6301697 3.1908104 2.9718203 2.9310553 2.8875410 2.6078736 2.5418978 2.7173085 2.8687034 2.6465581 2.5496554 2.4369769 2.8266833 3.0885652 3.1224033 3.2557743 3.0357770 3.2634706 3.0628601 3.0589712 3.0243219 2.8469601 3.0861663 3.1625640 3.0256615 2.9587423 3.1941541 3.2237867 3.3036790 2.6484424 3.2152983 3.0557962 2.8128882 2.3577727 2.9199151 2.9058795 2.9362518 2.7962697 3.5081870 3.0739575 3.0350964 2.7073635 2.5364339 2.4203834 2.3100517 2.2481231 2.2530335 2.4666042 2.4539206 2.4028055 2.8576377 2.6932701 2.7955218 2.8845718 2.7002659 2.6816942 2.6232399 2.4122956 2.7638083 2.5267322 2.5254570 2.6172155 2.6788859 2.4567928 2.4996175 2.5349246 2.4084847 2.4234509 2.4552038 2.3475015 2.4507685 2.6492296 2.4273906 2.4692537 2.4206114 2.6029542 2.4347854 2.6950608 2.7100920 2.6427985 2.6883958 2.7227924 2.6448892 2.4566114 2.5120907 2.4570829 2.5629931 2.7680444 2.7569024 2.6163171 2.5879370 2.6878264 2.7083626 2.6191481 2.7764599 2.7062085 2.7336326 2.6437476 2.6959461 2.7525944 2.7875782 2.6198001 2.5627523 2.4937255 2.6810535 2.7429970 3.0918164 2.8676428 2.3967368 2.8800517 2.7986256 2.7331201 2.7813323 2.8751821 2.6601100 2.5372026 2.6996276 2.7867332 2.3941733 2.4631761 2.5970573 2.3385672 2.7977405 2.5962013 2.4044883 2.5836535 2.6898081 2.8312212 2.9610855 2.9269585 2.8267614 3.1860846 3.1047570 2.9880795 2.7017355 2.6638692 2.6586909 3.0533513 2.6637492 2.7477176 2.6042063 2.9734618 2.5544665 2.5516884 2.7181261 2.3919620 2.6763000 2.6000606 2.5779391 2.6531343 2.7589720 2.6479782 2.7848044 2.1148841 2.1891546 2.4673358 2.1956349 2.6863216 2.3819540 2.2072309 2.4400164 2.4633246 2.4150388 2.7207383 2.9690222 2.9003197 3.0570758 2.9557718 3.4204347 2.7948569 2.8266961 3.1444099 2.4893708 2.6256034 2.7128181 2.7199222 2.8658069 2.7110603 2.4079494 2.3532828 2.4562420 2.2858877 2.3619319 2.4689135 2.4062674 2.4532671 2.2702650 2.2542535 2.2126903 2.4086480 2.3665604 2.3622309 2.2419225 2.4181755 2.5224364 2.4761033 2.3200434 2.3511208 2.6057697 2.3170679 2.4262950 2.5520456 2.2670699 2.3416788 2.3629931 2.2492076 2.5344458 2.2745920 2.2416330 2.2328461 2.4060576 2.4072081 2.4143327 2.4196306 2.6329120 2.4744462 2.6387168 2.5995851 2.0061493 2.0587890 1.7201637 2.7893462 3.0121493 2.7708813 2.5748437 2.6405738 2.9168861 2.4103762 2.5897980 2.5466533 3.0405373 
assembly_BlackSea2|NODE_10810_length_27582_cov_6.189087_21|protein       1.3324804 1.3768764 1.3069652 1.3743612 1.1692874 1.1481907 1.1368564 1.1371137 1.2091175 1.1281419 1.2448687 1.1515854 1.2309829 1.2223200 1.2258144 1.2407523 1.1849727 1.2645446 1.5681433 1.4800327 1.1350303 1.0656433 1.1852884 1.1301960 1.3904498 1.1389131 1.3177181 0.0000000 1.2789688 1.3472074 1.6719445 1.5484669 1.6145736 1.8000370 1.7954605 1.4642193 1.8123751 1.6137951 1.4037730 1.5475359 1.7214702 1.6560245 1.7241950 1.7407461 1.7602453 1.7773224 1.8776202 1.7099630 1.8930440 1.8459251 1.8636312 1.8981737 1.8131889 1.7097372 1.6576588 1.7829855 1.8917688 1.9137966 1.9515903 1.8912637 1.9430318 2.0517533 2.0250544 1.8357525 1.9546095 1.9105272 1.9743964 1.9387393 2.0661803 1.8935846 1.9018372 1.9702701 2.0972479 2.0419039 1.7710715 2.2427048 1.8519498 1.8215795 1.7390867 1.8767549 1.9072932 2.0041583 1.9898226 2.0598973 1.7991973 1.9807491 2.0237864 1.9294375 1.7775586 1.8344781 1.9029627 2.1477813 1.9472113 1.9672714 1.9470798 1.8113937 1.9494863 2.2459004 2.1206343 1.9993005 2.0731269 2.2257328 2.0706803 2.0832469 2.2188956 2.2386044 2.2966005 2.3357642 2.0576553 2.2521304 2.2042808 2.1104747 2.1675380 1.9975340 2.3286912 1.9974922 2.0018139 2.0274036 2.1732446 2.2758626 2.2085260 2.0856061 1.9360266 2.1685216 1.9709587 1.9665542 1.9364631 2.0748274 1.8062447 1.8669191 1.5827744 1.7441795 1.8637886 1.7888659 1.9252262 2.0971708 2.0923902 1.7902467 1.8470996 1.8352023 2.1303031 2.1382568 2.2339858 1.8815649 1.7998324 2.1241155 1.8980437 2.0619538 1.8846130 2.0916676 2.0782062 1.7710359 1.9428347 1.7585553 2.0989397 1.7792239 1.9028146 1.8820017 2.1134941 2.1775063 1.9306980 1.8098742 1.9970084 1.7991526 1.9812664 1.7765213 1.9755090 1.9387412 2.1272811 2.0522052 1.9111827 2.1691627 2.1036023 1.8106097 1.8545504 1.8311362 1.8458395 1.9718293 1.9378739 1.8103917 2.0662620 2.0095674 2.0118212 1.7776444 1.8132209 1.9237789 2.1117361 2.2216195 1.9490113 2.0610913 2.4905858 2.2624085 2.3963892 2.5912479 2.4919566 2.4574827 2.2389823 2.4022033 2.6433213 2.7129829 2.5567694 2.6098841 2.4106710 2.3432378 2.2378296 2.7362716 2.6842793 2.5861433 2.4048500 2.4920533 2.4021494 2.3761805 2.5444058 2.5400245 2.5301563 2.4354108 2.4538877 2.2921104 2.4486991 2.2487560 2.6915767 2.5385091 2.5681508 2.5020549 2.5437997 2.5943720 2.3156523 2.3039272 2.2112992 2.2098925 2.1533021 2.2768217 2.0199429 1.8668063 2.1014782 2.1363636 2.2632579 1.7464166 2.1252149 2.2654531 2.1198364 1.8935329 2.1780931 1.9275020 2.0200945 2.0922997 1.9787538 1.9993644 2.0075662 2.0425604 1.9678506 2.0743455 2.1255698 1.9538728 2.1335487 1.9037760 2.0071773 2.0531091 2.1785600 2.0768669 2.0175761 2.2410143 2.1016362 2.2200152 1.9596442 2.2880527 2.1980197 2.2910593 2.1658744 2.1738649 2.1880250 2.0748415 2.2066853 2.4023767 2.3841125 2.2864802 2.3268141 2.1387917 2.3858881 2.1903566 2.1465553 1.9863604 2.0558362 2.2275208 2.2151070 2.1968116 2.2627675 2.2110604 2.1223860 2.3306847 2.2210010 2.2571234 2.3700817 2.3165920 2.3042481 2.2814336 2.2730645 2.3261761 2.2907870 2.0438577 2.1790858 2.1797875 2.1163439 2.2802727 2.3696520 2.3654130 1.8778673 2.1241735 2.3807691 2.3701780 2.3846475 2.4164864 2.1442514 2.2378087 2.3050588 2.2353170 2.5080895 2.2481221 2.1292903 2.2897503 2.2198256 2.3330880 1.8781472 2.5182639 2.2653110 2.0735674 1.8980731 1.8621927 2.0377205 2.0390286 1.9594576 1.8483741 2.0605331 1.9629553 1.7319409 1.9646280 2.0328168 2.0537500 1.9428802 2.1871181 2.1679129 2.0462742 1.8867522 1.8746855 2.1550974 2.1321738 2.1303109 2.0661136 2.1250256 1.9788928 2.0641005 2.1325889 2.0335791 1.8313336 1.9587688 2.1140574 1.6717182 2.0981022 2.0688390 1.8194704 2.1627957 2.1082705 2.4620517 2.3267978 1.8757501 1.7978076 2.2734300 2.2723333 2.3458489 2.2769249 2.2008462 2.1841711 2.3375127 2.2047631 2.2648351 2.1202305 1.9915220 2.1238494 2.3076942 2.3475261 2.2252207 1.9579377 2.0405788 2.1051912 2.0868531 1.8086243 1.9056475 1.9995397 1.9751237 2.2223740 1.8838725 1.7285289 1.6688088 1.8961755 1.9959662 1.9262487 2.0200276 1.8605538 2.0252446 1.8506443 1.9026784 1.7840115 1.7340171 1.8232054 1.9946129 1.7369556 1.8361748 1.8683370 1.9137965 1.8599847 1.7639408 1.6619358 1.9130724 1.9081912 1.8592712 1.7988115 2.0522015 1.9783977 1.8980212 1.8924511 1.9008917 1.9785463 2.0194623 2.0210931 1.8538092 2.0415930 1.9341251 2.1000978 2.1010933 1.9646539 1.8085088 1.7726014 1.8927429 1.8584208 1.8496177 1.9558799 2.1313104 2.0019129 1.9729184 1.9909184 1.8702691 1.8273659 1.6842066 1.6990213 1.6234420 1.7345617 1.6618740 1.5880380 1.5050716 1.5552120 1.7022919 1.6676348 1.7580413 1.8049333 1.6297318 1.7564968 1.7072067 1.7483405 1.6920221 1.6981374 1.6731837 1.5267354 1.4704721 1.6221525 1.4812579 1.5917309 1.4620128 1.4701128 1.5665687 1.7779762 1.6277176 1.7535679 1.8310475 1.7841811 1.8438303 1.8522263 1.7501211 1.6058517 1.7493913 1.6632836 1.4991778 1.5369619 1.8075052 1.7419631 1.8009227 1.6487199 1.5912941 1.6267459 1.6753379 1.8612618 1.6882385 1.8111243 1.7321023 1.8162536 1.7790045 1.7959190 1.7598785 1.8604711 1.8338538 1.8188585 1.6253963 1.6205468 1.7478197 1.7435915 1.7441776 1.7513814 1.7848312 1.8712867 1.7800927 1.7335368 1.5806927 1.5697933 1.7796168 1.6695062 1.8035731 1.5081300 1.6349770 1.6010639 1.7471941 1.6801581 1.7164857 1.8087311 1.6504890 1.6200690 1.4642083 1.5744168 1.7392375 1.7343526 1.6373772 1.5952784 1.6875300 1.6801321 1.6463655 1.8627907 1.6368554 1.8825703 1.6428860 1.7125876 1.9370843 1.7468455 1.7362775 1.9987419 1.9071182 2.0202399 1.9485730 1.7988293 1.7747542 1.9500677 2.0399694 1.9496618 2.0393905 1.8002186 1.8768898 2.0380601 2.0292790 2.0746602 2.0071892 2.1927479 2.1647604 2.4123487 2.2706483 2.1933803 1.9851178 1.8562639 1.8603518 1.6303406 2.0692707 1.9603025 2.1500561 1.6697710 1.8744228 1.7151129 1.7817190 1.6965726 1.7312692 1.9017479 1.9013746 1.8841732 1.9562193 1.7033770 1.7978006 1.8789964 1.7786526 1.7114251 2.1002888 2.0501150 1.9257310 1.9341256 1.9251394 1.8600652 1.9604724 2.0268076 2.0423965 2.1255103 1.9445943 2.0789756 2.1906994 2.0035889 1.8801401 1.8143267 2.0107976 1.7753366 1.9833556 2.0259419 1.8935822 2.0412874 1.9143616 2.0729025 1.8153945 1.7997105 1.7960219 1.8310696 1.8145960 1.7551194 1.7588981 1.8184013 1.8689739 1.7937975 1.8411525 1.8733650 1.8380028 1.6695710 1.8409009 1.9459817 1.8865251 1.7089117 1.9610588 2.0234776 2.0173231 1.9956111 1.8499039 2.1609945 1.9480028 1.8999322 1.8156902 1.9952824 1.6955722 2.0347629 2.0478105 1.8134220 1.8433656 1.9376068 1.9180358 1.9095086 1.9818761 1.9545988 1.9106345 2.0200490 2.1133076 1.8962206 2.0280736 1.8841614 1.7684916 1.8580828 2.0940842 1.9286162 1.9593326 1.9637496 1.8205758 1.7253667 1.7029740 1.7160874 1.7766160 2.1634813 1.7000462 1.8464737 1.8992726 1.9520046 1.7588820 1.9806907 2.0617306 2.0245802 2.0238790 1.9742771 1.9012938 2.0995209 2.0633191 2.2242254 2.1081278 2.1718911 2.0357710 2.1784616 2.1567875 2.0253283 1.7257033 1.7593658 1.6857440 1.6292817 1.6219245 1.7233971 1.5964474 1.8146018 2.0157934 1.9834042 1.8588824 1.8140615 1.9260398 1.7643441 1.9723729 2.0007231 2.1727237 2.2243097 2.0013724 1.9670611 1.9172234 1.9561127 1.9618802 2.0136436 1.8984100 2.1858438 2.1596481 1.8811680 2.0019824 2.0837023 2.0879703 2.0595196 1.9321905 1.9505972 1.9369271 2.0276439 1.8120815 2.0264725 1.9007272 2.0306063 2.3307928 1.9541016 1.9507183 1.9043177 1.9136629 1.9675290 2.0926413 2.0252905 1.9736149 2.0759663 2.0088322 1.9199435 2.2869460 2.0204096 2.2302340 2.0407648 2.2924368 2.2010676 2.2515132 1.8471235 1.6170527 1.9102243 1.7269607 1.8397125 1.8274249 1.8237266 1.8911106 1.6183218 1.9318284 2.0109990 1.8857501 1.8667274 1.5981940 1.9110837 1.6926442 1.8232969 1.8376761 1.7779972 1.9299457 1.9725676 2.0341686 1.7736362 2.0726125 1.8702371 2.2556715 1.9421447 1.8443771 2.0038055 1.9522039 2.2229873 2.2992023 2.2425750 1.8238194 1.6791649 1.7793256 1.8212483 1.8760510 1.8618108 2.3042522 2.1878838 1.9866244 1.8105672 2.4090260 2.1782592 2.3009005 2.1221593 2.2762805 2.2025093 2.2702028 2.0564591 2.2081452 2.1355433 2.3495591 2.1248120 2.1411385 1.9847366 1.9851041 1.9357494 2.0403641 2.0305203 2.0778503 2.0718995 1.9458292 2.0460544 2.1420854 2.0031280 1.9963856 2.0676348 2.1494719 2.0334175 2.0911150 2.1706615 1.9634888 2.3263004 2.0472119 2.0932217 1.9731431 2.0004022 2.1756948 2.1171555 2.1695272 2.0995674 1.9529644 2.0104648 1.9496830 2.0273215 2.0012101 1.8698486 2.2989832 2.1650319 2.4207875 2.2817213 2.3678241 2.4402688 2.2948493 2.3185558 2.2807182 2.2903004 2.2098952 2.2451651 2.2586670 2.2918902 2.3122270 2.3550931 2.4169362 2.3010894 2.4426804 2.4027160 2.3010101 1.9560764 1.9597902 1.9268834 1.9133494 1.9087433 2.0383770 1.9041984 1.9194669 1.8317838 1.9877898 1.8618419 2.0363182 1.8898754 1.9208301 2.0362083 2.0568669 2.1888926 2.2410928 2.0322816 2.0590919 2.0712916 1.9943136 1.9460980 2.0891828 2.1804764 2.1383009 2.1046828 2.2485207 1.9012206 2.0797993 2.0246994 1.8157922 1.7868169 1.9453720 2.0020218 2.2659169 2.3065522 2.2029358 2.1655929 2.0143672 2.2120220 2.0639119 2.1576264 1.9815778 2.0946147 2.0665921 2.1676697 2.1355016 2.2225652 2.0785349 1.9547678 2.0707837 2.1369112 2.2950129 2.1320704 2.2891207 2.1643106 2.1374090 2.0294313 2.1848091 2.0734761 2.1977915 2.1249747 2.0734259 1.9800986 2.0745158 2.1059540 1.8156391 2.2053448 2.1704584 2.0763590 2.1555092 2.2376929 2.0748661 2.0932591 1.9239835 1.9679826 2.1062279 2.2397141 2.2634511 2.2724880 2.4249047 2.1678111 2.1117007 2.0846178 2.1552402 2.1979301 2.2223957 2.1734348 2.1955077 2.2856250 2.4574179 2.3909587 2.4279797 2.4160919 2.4627132 2.5257876 2.3565481 2.4394747 2.5452274 2.3950342 2.5446487 2.3607195 2.4274396 2.0772014 2.4907088 2.5808179 2.4514929 2.3345427 2.3013769 2.2272530 2.4191102 2.3486118 2.4146544 2.3985991 2.2769708 2.2994834 2.3179933 2.2690242 2.1551718 2.2983743 2.2769497 2.3742768 2.2591610 2.2741136 2.2844646 2.2723675 2.2135999 2.1929692 2.2785702 2.3406670 2.2047952 2.4404727 2.3718310 2.3451528 2.4839301 2.2274304 2.4379402 2.2740929 2.4081150 2.4359362 2.3476489 2.3595106 2.3351053 2.5145923 2.6959748 2.5520030 2.5476686 2.5380843 2.5635099 2.4926669 2.5013298 2.4503339 2.2960102 2.4307467 2.2958288 2.3313936 2.4439551 2.2591553 2.4369449 2.2731432 2.1747071 2.3131408 2.3722447 2.1790762 2.2087154 2.4960785 2.4587394 2.4110355 2.5282453 2.3118534 2.4341695 2.3372790 2.3166707 2.3543447 2.1828254 2.2507334 1.9274679 2.3013706 2.3209411 2.4731229 2.2793368 2.3697089 2.4251317 2.3632771 2.3048850 2.3760860 2.4160877 2.4194951 2.3581645 2.2304150 2.2486076 2.2658561 2.1712291 2.5015013 2.1128142 2.2588713 2.1250117 2.3644075 2.3285517 2.2481648 2.2291742 2.2711808 2.2968086 2.4354287 2.1590117 2.3690335 2.1324474 1.9424752 2.2211285 2.1507919 2.2486986 2.3242528 2.2652706 2.1863600 2.1884493 2.2428149 2.0559398 2.0499280 2.0784950 2.1961331 2.2403564 2.1888219 2.1395445 2.0656475 1.9764372 2.1346669 2.0126562 2.1728885 2.3765737 2.3923370 2.1482436 2.0515771 2.2011078 2.2637555 2.1591048 2.2055366 2.2181579 2.3264245 2.2910503 2.1795532 2.1394529 2.1847965 2.3102484 2.2313361 2.3520038 2.2615596 2.2439837 2.3045326 2.3042524 2.2616051 2.1896079 2.1003721 2.1520512 2.1573097 2.2760651 2.4076859 2.2112524 2.2739108 2.2378867 2.2194193 2.2520730 2.1750524 2.1894235 2.2092129 2.1775090 2.2904846 2.3375228 2.4464634 2.2534073 2.2738459 2.1271134 2.3717198 2.3262957 2.2925129 2.2223681 2.3123525 2.1981697 2.2311570 2.3129727 2.2693056 2.3413408 2.2519892 2.2595511 2.2510618 2.1837481 2.4170457 2.3183997 2.1607520 2.1427263 2.2214972 2.0691575 2.1192504 2.0989031 2.1078416 2.0843115 2.0060006 2.1450809 2.1619544 2.2557832 2.3635011 2.2095511 2.1469097 2.3233168 2.1553986 2.1987640 2.3022926 2.2840726 2.2507575 2.0975042 2.1229606 2.1720590 2.0841517 2.3212157 2.3147513 2.2146533 2.3174113 2.1561991 2.3121943 2.2605087 2.1319547 2.1787327 2.2176405 2.1635173 2.4158220 2.3148998 2.0608861 2.0664898 2.1869982 2.2539278 2.0427203 2.3216757 2.0885815 2.1396270 2.2157021 2.2563670 2.1640177 2.2507179 2.3832960 2.4296062 2.2112575 2.1997532 2.2100829 1.8294194 2.2474492 2.0527380 2.1592369 2.2640089 2.2489260 2.1362101 2.3358597 2.3534322 2.4425859 2.3116097 2.3182952 2.3257611 2.2157901 2.4144318 2.4298364 2.5292802 2.3395311 2.5243730 2.2633165 2.3482426 2.3882973 2.1688448 2.2308100 2.3236364 2.2088802 2.3242305 2.1934506 2.1929046 2.2881820 2.2317952 2.2901274 2.2847133 2.1947962 2.1855188 2.1400754 2.1778943 2.2237794 2.1144562 2.3239445 2.1069634 2.1834853 2.2362553 2.2271740 2.2839769 2.2348192 2.3370111 2.4915207 2.1830690 2.2645840 2.1899874 2.1080614 2.1512989 2.0298053 2.1621176 2.1333975 2.2011041 2.0318268 2.2395013 2.0461522 2.2622036 2.2237138 2.2161305 2.1179891 2.1301898 2.1586373 2.1728270 2.1303176 2.1076475 2.2273195 2.2261204 2.2111195 2.1436149 2.2784454 2.2021837 2.1487325 2.3642537 2.1253534 2.4097981 2.6151237 2.5220409 2.5881943 2.4659356 2.4933477 2.4872214 2.4731021 2.2121238 2.3044066 2.2231648 2.0171327 1.9221178 2.0453879 1.7485302 2.1014465 2.2716320 2.3198318 2.1848953 2.2574180 2.0420168 2.0079151 2.1630074 2.2406925 2.2443160 2.2176474 2.3166679 2.4388791 2.1889248 2.2546948 2.1916878 2.1330003 2.1961229 2.2349735 2.3225804 2.4040464 2.4478844 2.1692303 2.2627572 2.4406870 2.2788716 2.2718770 2.3203626 2.1588216 2.1604061 2.1167082 1.9761243 2.0159893 2.0611159 2.1359596 2.1004181 2.1239930 1.9983821 2.0572317 2.0459913 2.3340436 1.9694931 2.1486619 2.0481238 2.1449939 2.1510906 2.2597237 2.3118972 2.2327188 2.1044230 2.0532855 1.9977099 2.0335506 2.0914734 2.1307153 2.1760223 2.1448539 2.2328651 1.8673566 2.1990069 2.1965476 2.2561992 2.1567061 2.0672876 2.1709023 2.1314435 2.3056730 2.2316605 2.2275525 2.2223826 2.1698884 2.0555041 2.0767669 2.1960128 2.1322600 2.0659081 2.0152202 2.0529388 2.0776209 2.1368348 2.1481045 1.9998893 2.1223463 2.1087952 2.0201089 2.1305456 2.1501823 2.2911086 2.2629233 2.3221587 2.3324687 2.1718324 2.1584771 2.0254912 2.0514962 2.1510160 2.1979040 2.1381036 2.2416491 2.0810678 2.1380625 1.9382090 2.1145736 2.2232180 2.0517497 2.0036768 2.0049348 2.1246740 2.1100786 2.0987783 2.2405934 2.2332596 2.0555350 2.2602579 2.0822601 2.0928601 2.1071779 2.1434147 2.0529373 2.2126310 1.9250594 2.0797756 2.1015211 2.2693782 2.1438094 1.9039809 2.0825003 2.0608372 2.1425254 2.1551135 2.1940771 2.2383742 2.2707601 2.0230588 2.2673199 2.1825681 2.1889057 2.2597098 2.1617630 2.1383836 2.1098873 2.1618970 2.2439289 1.9280630 2.0869438 2.0873211 2.1290082 2.2162600 2.0398841 2.1798479 2.3066050 2.1085555 2.4230230 2.4111421 2.6273597 2.2376027 2.0762641 2.0146559 2.1232479 2.0587596 2.1910695 2.1678406 2.1644069 2.2561887 2.4058687 2.0277325 2.1033551 2.1792963 2.1889183 2.2807176 2.2978353 2.1637360 2.4541908 2.5296471 2.5017989 2.4435223 2.3699351 2.2915951 2.3380700 2.3034404 2.3109901 2.3390784 2.2930037 2.1475613 2.2717177 2.2551595 2.3287427 2.3849009 2.3324111 2.1687590 2.3381120 2.2455449 2.2025423 2.4246655 2.2662002 2.1927041 2.0569199 2.1023774 2.1489757 2.0886914 1.9611809 2.2499552 2.1486835 2.2672361 2.0773868 2.2705639 2.1139259 2.0384561 2.0540268 2.1025607 2.1256305 2.1155752 2.0922137 2.0207730 2.0007787 2.0787917 2.3541600 2.2324030 2.1208894 2.2717718 2.3353423 2.1469526 2.1014102 2.3131659 2.4890394 1.9100017 2.4683989 2.3761999 2.4108184 2.2866703 2.4206289 2.4467092 2.6751325 2.4543234 2.2746308 2.3433972 2.2314051 2.3052281 2.3129374 2.2383705 2.2875345 1.9120647 2.2616962 2.0868409 2.3471867 2.1858639 2.0340796 2.4373605 2.2083770 2.0008617 2.3545043 2.3216757 2.3323923 2.3492256 2.3559064 2.4734153 2.3776569 2.3473908 2.3632799 2.3567998 2.4344177 2.4427216 2.3732233 2.5077398 2.3841171 2.4482685 2.3171485 2.2659940 2.4113413 2.5578473 2.3815494 2.3503144 2.3464280 2.5465263 2.4186752 2.2075228 2.2437381 2.2805553 2.3284575 2.3872078 2.2687724 2.2829710 2.3958282 2.4523702 2.4072723 2.3445241 2.1373868 2.4613762 2.4481926 2.3629004 2.3808347 2.2085032 2.2090058 1.9602019 2.2621695 2.5129081 2.7056826 2.6315479 2.8692088 2.6277028 2.6686063 2.6743136 2.5588539 2.5391768 2.8287444 2.6902458 2.4456358 2.4391720 2.6102071 2.6258481 2.6879354 2.4189904 2.3102816 2.5007810 2.5096448 2.5328120 2.4820927 2.5542785 2.5620196 2.6923854 2.3041483 2.6446991 2.6256706 2.4665800 2.4209663 2.5745352 2.8107310 2.7957201 2.7440850 2.7937830 2.2230635 2.0940885 2.2461366 2.2398158 2.1253348 2.6518080 2.6421458 2.6773045 2.6522713 2.6072527 2.7151740 2.7685080 3.0125824 2.3725284 2.3530102 2.3767825 2.2337670 2.3551771 2.1382311 2.5263223 2.6514051 2.5104292 2.5496616 2.2914232 2.4297934 2.4393616 2.1651042 2.1077992 2.0635808 2.1450852 2.0281998 2.1249468 2.0633593 2.4948109 2.6979104 2.5193171 2.7012714 2.4809763 2.4960490 2.4196287 2.6523796 2.5787342 2.4003740 2.2536867 1.9536501 2.0555084 2.2207382 2.2497711 2.2233899 2.2015395 2.1726615 2.2984115 2.0023440 2.2439404 2.2745577 2.1679628 2.2415721 2.1924270 2.3914787 1.9062174 2.2914091 2.2834000 2.0190575 2.2187556 2.3034685 2.2416771 2.0630853 2.1741425 2.1242237 2.0192799 2.1721853 2.1762515 2.2354927 2.2416216 2.2931833 2.3482906 2.1602529 2.3571441 2.4576037 2.1698074 2.0553531 2.2731889 2.0374319 2.3436755 2.4126997 2.6221054 2.3055292 2.3985983 2.7044780 2.4050481 2.0185697 2.4164069 2.5857658 2.4917403 2.3652321 2.5745925 2.4962965 2.0836864 2.3221948 2.0003826 2.5839582 2.6904551 2.5838664 2.4627104 2.3810984 2.3163961 1.9405987 2.3666721 2.1839432 2.2825752 2.2963941 2.2881366 2.2410792 2.1943537 2.2334946 2.2257998 2.1651047 2.0184228 2.3235621 2.3466385 2.3617685 2.1916456 2.5031185 2.3248042 2.3984409 2.4447738 2.3151079 2.3523160 2.3006822 2.3558186 2.2977802 2.2557129 2.3629744 2.3365238 2.3224273 2.0418043 2.0318496 1.9644605 2.1037806 2.2967384 2.3248041 2.1378356 2.2074832 2.3444986 2.2857155 2.3245961 2.1973016 2.2672308 2.2428168 2.2838502 2.3325433 2.3451165 2.0841962 2.3572153 2.1745666 2.4250638 2.2655879 2.2601334 2.2748161 2.4153371 2.2797400 2.1816822 2.3499183 2.3653042 2.3471681 2.3234164 2.2927025 2.3139137 2.4891382 2.5223122 2.5190424 2.6095599 2.5135802 2.4410600 2.4623191 2.5413051 2.5227901 2.5818710 2.6854093 2.6359197 2.6786734 2.6658870 2.6162004 2.6888722 2.7287371 2.6902638 2.7431782 2.5072267 2.7728842 2.6307491 2.4521135 2.4156111 2.2593302 2.2354861 2.3638900 2.1626268 2.2433425 1.9203628 2.2272742 2.3118943 1.9432649 2.1866391 2.3363643 2.3005495 2.1947642 2.2017299 2.2162570 2.0953630 2.2145454 2.2012636 2.2070451 2.3595449 2.4716603 2.7060682 2.1912887 2.0339090 2.0448450 2.1628678 2.1699504 2.0856657 2.0320087 2.2385496 2.0631516 2.1419283 2.1842729 2.6430657 2.2925169 2.2062883 2.5261189 2.4633745 2.3259474 2.3451124 1.9702991 2.2599527 2.0255587 2.3587846 2.3475833 2.1293577 2.2046439 2.2653204 2.2866682 2.3137638 2.0389724 1.9617299 2.0257246 2.2429454 2.0783051 2.1210125 1.7396479 2.0369190 1.9976841 1.9835908 2.0909406 2.0121780 2.0235473 1.8647428 2.1133460 1.8764704 1.9701118 2.0837785 2.2596589 2.1696302 2.0084930 2.0279372 2.2546893 2.1131541 2.0230907 1.9968203 2.0881193 1.9094950 1.9605803 1.9757589 1.9820644 2.2227848 2.3376210 2.1832967 2.1978075 2.1939237 2.1106234 2.0394527 2.2051628 2.1619085 2.2466654 2.3111335 1.9512062 2.0704661 2.0740147 2.0793083 2.2318658 1.9927991 1.8138846 2.0600211 2.0174117 2.0241528 2.1884337 2.1112799 2.1562745 2.3109022 1.9681176 2.0043675 2.0072164 1.9400509 2.0154170 1.8282162 2.2382737 1.9794763 2.1351682 2.2159257 1.9626361 2.1907037 2.2699901 2.2956194 2.2333331 2.4175953 2.2877698 2.2788382 2.2017196 2.2030268 2.4580654 2.4222350 1.7822516 2.2456532 2.2277678 2.3901746 2.2928467 2.3201934 2.2335016 2.1995253 2.2070211 2.0877794 2.3368842 2.1257630 2.0890989 2.1559421 2.2416485 2.3091000 2.2931099 2.2636530 2.3528787 2.1292001 1.9731783 1.9682800 2.0287786 1.9792182 2.4083016 2.3385012 2.1871837 2.2709094 2.8122302 2.3195931 2.4736947 2.3941048 2.1903366 2.3375715 2.5360208 2.6158173 2.5852130 2.3244396 2.4287101 2.1935054 2.4732316 2.5241679 2.4967072 2.2220396 2.2824673 2.1944750 2.2173345 2.2861983 2.3576197 1.9928084 2.3793012 2.4999317 2.2251874 2.3048034 2.3850810 2.7727117 2.3786937 2.3604564 2.2364678 2.2610987 2.1987386 2.5351701 2.2533963 2.2069911 2.4345276 2.3460039 2.2208369 2.1045186 2.5916378 2.4466879 1.8546600 2.4872347 2.4915359 2.2055880 2.1455726 2.1488815 2.4079662 2.5567637 2.5565316 2.4409017 2.5207025 2.5717428 2.3780517 2.4926693 2.6230205 2.5187177 2.6297549 2.6377950 2.6474052 2.8732831 2.7401728 2.5525452 2.1403479 2.4898872 2.4366368 2.4999251 2.1018896 2.3572429 2.4202390 2.4384306 2.5008996 2.3489008 2.4167225 2.6630551 2.6039640 2.5425083 2.4328914 2.4815657 2.4561271 2.5982417 2.5005669 2.6910946 2.7502382 2.8454312 2.6560408 2.7868772 2.7500763 2.7205098 2.6472738 2.1841996 2.6387751 2.5563734 2.5421549 2.5719957 2.3723505 2.3927352 2.4363632 2.2210870 2.3550403 2.4171303 2.4128130 2.4470349 2.3763775 2.9038043 3.0871877 2.7965586 2.7665973 2.2799587 2.4969145 2.4165724 2.4579689 2.4088951 2.2937260 2.3285207 2.2680582 2.3247754 2.5342961 2.7682648 2.8900460 2.3789165 2.2983972 2.3534382 2.1652549 2.3271266 2.5611869 2.4364730 2.4282410 2.3947084 2.0895669 2.2409966 2.2424135 2.2083136 2.0063277 1.9442416 2.3047805 2.1639049 2.1572905 2.2410029 2.3322580 2.3279282 2.3916392 2.2893031 2.2105138 2.1980721 2.2392762 2.0253074 2.2074412 2.1794005 2.2774442 2.2932566 2.1544355 2.0967401 1.9537415 2.1373247 2.1453748 1.9787050 1.9682843 2.1486594 2.4484860 2.3540467 2.3924264 2.1534535 2.4079791 2.2329393 2.5174583 2.5221474 2.6178267 2.2633017 2.6602125 2.6400116 2.3651159 2.6780806 2.6544303 2.4398765 2.4892219 2.5888608 2.8969656 2.6953636 2.4536331 2.4411262 2.6855052 2.4830872 2.6464466 2.5182276 2.5888645 2.6246046 2.2558918 2.5550219 2.4588805 2.2099596 2.2178327 2.2666220 2.8351445 2.6201502 2.7096552 2.5471332 2.7598714 2.7115270 2.6054025 2.7539109 2.7482458 2.4858846 2.3094902 2.7838890 2.6568162 2.8654205 2.6604965 2.6327442 2.9062610 2.9842821 2.8968168 2.4499014 2.8555282 2.9174758 2.7320175 2.6851802 3.0269416 2.8170320 3.0009446 2.9762679 2.8266624 2.8104282 2.8156106 3.0422422 3.0049325 2.9109280 3.0106465 2.7869310 2.6040195 2.8811831 3.1552265 2.6965940 2.8824460 2.5353057 2.7345881 2.8378213 2.6108157 2.4962307 2.9383542 2.9860619 2.9107553 2.7304026 2.9306536 2.7835318 2.7718983 2.2877795 2.2671894 2.3717405 2.6395626 2.5380286 2.2270984 2.3387501 2.7135255 2.6744570 2.4061845 2.3691812 2.7044475 2.8454645 2.5410204 2.4761978 2.8030374 2.7455048 2.8480947 2.8029637 2.7208272 3.3363977 3.5320889 2.7330715 2.9615984 3.1055986 2.7664629 2.9514225 3.0422821 2.9440911 3.1440052 3.3013873 3.3681498 3.0787784 3.0380774 2.7840425 3.2451984 2.9219141 2.6970837 3.1761113 3.2503997 2.9757549 3.1223428 2.9837293 2.9439710 2.9673846 2.9667864 2.8523197 2.9748035 2.8410482 2.7652881 2.8788055 2.9306502 3.0650918 3.0472862 2.9643459 3.3800073 2.8600676 3.2140047 3.1345942 2.9327110 2.9678987 3.1786507 3.1696718 3.1107233 3.0877841 2.7028372 2.7715147 3.1849447 3.2599925 2.9274579 2.8264984 3.2233340 3.2235332 3.2111217 2.9582580 3.2046962 2.9786112 3.0480244 2.6834029 2.8820953 2.9793612 3.0945959 2.9916046 2.8290816 2.8281080 2.9194509 2.9149014 3.0069323 3.0239820 3.5125969 2.9624662 2.9262476 3.2118188 3.1489760 3.3039205 3.2814907 2.7816038 2.7704881 2.2921195 2.3847937 2.4358948 2.5324271 2.2492530 2.1767650 2.1946587 2.2120313 2.2169370 2.3247099 2.2608580 2.3860744 2.3612982 2.2883637 2.2067416 2.3526347 2.5084120 2.1858270 2.1857787 2.3723339 2.4277525 2.2079631 2.1340443 2.1566744 2.1120062 2.3421376 1.9993903 2.3499837 2.1429503 2.1325107 1.9605123 2.1554689 2.2220610 2.2333122 2.5771666 2.2067208 2.4531475 2.2832174 1.9732318 1.8803564 2.1393704 2.1711176 2.0886982 1.9847283 2.5138382 2.8461574 2.7298840 2.8214528 2.7121556 3.0333365 3.0205790 2.7163400 2.7961075 2.6220029 2.9759901 3.0334397 2.8494722 2.9253892 3.0310810 2.8436243 3.1359018 3.0550541 3.0726623 2.8803886 2.9739144 2.9558051 2.9341240 2.9104704 3.0021232 2.9449784 3.0503825 2.9075716 2.9973111 2.9337452 2.8477756 2.8044176 2.9038613 2.9063226 3.0109458 2.8815293 2.7532248 2.6715233 2.8975874 2.7461388 3.0519101 2.9192703 2.9442422 2.9011816 2.8941301 2.7376973 2.9095870 3.0590459 2.8762353 2.9805954 2.9276975 2.6067201 2.7160627 2.5127889 2.5502642 2.6337415 2.4572547 2.7090127 2.5427140 2.8001812 2.5511661 2.4398129 2.6398300 2.6900797 2.9346990 2.8958267 2.6300281 2.7075179 2.7865071 2.6981441 2.8895376 2.7465238 2.8771582 2.9067858 3.0974100 2.8551619 2.7900000 2.5541155 2.4889168 2.5470289 2.7013684 2.5147417 2.5735912 2.5339987 2.4229603 2.3789543 2.4204647 2.5754352 2.2973770 2.3131171 2.3936949 2.6021048 2.8912199 2.6883547 2.7897059 2.8058188 2.7547595 2.9697524 2.7170419 2.6332184 2.4764561 2.7114755 2.7215025 2.7660819 2.5770454 2.8565470 2.7981563 2.7377773 2.5063813 2.6715786 2.7665211 2.3811932 2.3098347 2.4656851 2.6257753 2.5963738 2.5225736 2.9098300 2.5169136 2.8375627 2.5644185 2.6009643 2.6231116 2.4784063 2.4714507 2.4097225 2.6127795 2.5796378 2.4791282 2.8339614 2.8014760 2.9932653 2.9192880 2.6256241 2.6098531 2.7691039 2.5689460 2.6719046 2.8323094 2.6501370 2.9739230 2.9665952 2.8503429 2.8787059 3.1576526 2.9690769 3.1415193 2.9083934 2.7291085 2.8677198 2.9834995 3.1582121 2.9918534 2.9671667 3.1210241 2.7845632 2.7423201 2.9284451 2.6861025 2.8380285 2.7721327 2.8860006 2.9691782 2.6654233 2.7714462 2.6435651 2.7129949 2.8557899 2.9910279 2.8785232 2.8312104 2.8721690 2.7427841 3.0813281 2.6783328 2.7852635 2.7531878 2.8884226 2.8778359 2.9781999 2.8616673 2.7078708 2.5677505 2.8346829 2.9416611 3.0370878 2.9218559 2.7748678 3.0096960 2.9215820 2.8506554 2.7858358 3.1289968 2.8300716 2.5354098 2.7838950 2.8661815 2.4829358 2.7186065 2.8080118 2.6313540 2.8279599 2.8162216 2.7599117 2.6002988 2.7557639 2.8471654 3.0851978 2.9088980 3.1739386 3.1154128 2.9276334 3.1607630 2.7611904 2.7591253 3.0206652 3.1025139 2.9672300 2.7765570 2.6682830 2.8602631 2.7763003 2.8369282 2.6160341 2.9609483 2.8351949 2.6654713 2.5531029 2.6144318 2.7855489 2.9821254 2.7912142 2.1537179 2.4010215 2.8709098 2.2247754 2.6404963 2.4345787 2.6371238 2.4898484 2.5369770 2.4659212 2.4754655 2.7497909 2.8491991 2.9172920 2.8390423 2.9609330 2.7449297 2.5116703 2.5678580 2.6524738 2.6899983 2.6925652 2.8235217 2.8662037 2.4973350 2.4706854 2.3918803 2.5834365 2.5687312 2.6879360 2.5112662 2.4364634 2.6577596 2.4744238 2.4595923 2.3569862 2.4669875 2.3581485 2.4867513 2.5957957 2.5707312 2.5219005 2.5553442 2.5001397 2.5240688 2.4897487 2.4826246 2.6473822 2.7302249 2.2925687 2.6904200 2.6205754 2.5802406 2.7755526 2.6753953 2.3727062 2.5848264 2.6787812 2.9331679 2.6651026 2.3048972 2.5174925 2.6866959 2.6933990 2.5907313 1.9644556 1.9696410 1.7739939 2.8541095 2.9143582 3.0637388 2.6513380 2.5846045 2.9935131 2.2667627 2.4723613 2.4577960 3.0444340 
assembly_BlackSea3|NODE_470638_length_1547_cov_2.144102_1|protein        1.3001211 1.3211044 1.3332217 1.3192387 1.1870428 1.0917918 0.9895292 1.1694694 1.0185837 1.1500740 1.1518078 0.9182610 1.1803326 1.1254059 1.2513908 1.0768319 1.1369993 1.3395471 1.4167000 1.3823313 1.3328389 1.1142786 1.1474456 1.2604450 1.2875562 1.2039672 1.3085764 1.2789688 0.0000000 1.2670416 1.3982453 1.3213565 1.2542214 1.3707220 1.6688593 1.4744062 1.6474724 1.7244235 1.7367989 1.6510183 1.5314107 1.6966141 1.8070576 1.9126105 1.8519661 1.8169031 2.0206548 1.7715267 1.7437331 1.8178159 1.8715386 1.8114133 1.7923899 1.7844174 1.8334769 1.8545932 1.8878769 1.8548564 1.7900148 1.9240268 2.1260253 1.9560967 1.7580439 2.0322730 2.1056934 2.0077855 1.9933765 1.9871540 2.0940107 1.7817891 1.7673172 2.1706653 2.2204671 1.8559830 1.7472773 2.0477644 1.8993436 1.7947933 1.8678441 1.8823648 1.8640972 1.9900006 2.0705875 2.1373191 1.9431800 2.0925152 1.8472058 1.9661601 1.8353981 2.2147019 1.8742563 2.0400173 2.0013714 2.1318215 2.1355326 1.9059805 2.0746449 2.2517217 1.8540247 2.0705411 1.9535332 2.0814254 1.8363384 1.7888688 1.8141704 2.2713672 2.1389529 2.0942669 2.1000933 2.1764556 2.0434662 1.9309898 1.9706691 1.9658610 2.0502037 1.9647005 2.0141385 1.9086397 1.9243209 2.0108372 2.1018141 1.8742237 1.7685322 1.9556142 1.8591580 1.8127052 2.0040031 1.8133784 1.8511700 2.0459717 1.8553632 1.9472001 2.0244182 1.8687054 2.0006085 1.8161735 1.8709853 1.8406119 1.8764280 1.8666595 1.8380983 1.8916524 2.0466287 1.7547140 1.8443412 1.9999778 1.7620828 1.8680470 1.9189461 1.7510292 1.8518900 1.6256638 2.0128591 1.7444011 1.9431597 1.6196863 1.8190255 1.8086954 1.8582468 2.1204916 1.7800641 1.9283088 1.9541229 1.9588270 1.7170741 1.7608611 1.7649387 1.8691684 1.7974478 2.0252446 2.0105376 1.9274119 1.8386645 1.7041128 2.0433126 1.7752985 1.9876104 1.8527848 1.9534004 1.8899671 2.0192647 2.2298098 1.9819370 1.7652062 1.6567007 1.9875112 1.9125789 1.9356232 1.9688853 1.9734274 2.4806758 2.2555663 2.3997075 2.4625197 2.4496284 2.4765223 2.4165432 2.3450988 2.5914865 2.4784752 2.6004121 2.7859815 2.5516131 2.6137185 2.3561045 2.6479781 2.6202480 2.5752601 2.3450095 2.6363836 2.2212120 2.2554758 2.3746647 2.2514355 2.3493599 2.3261862 2.3378219 2.1948828 2.3165297 2.2408766 2.5901392 2.5818815 2.4847781 2.3087634 2.6220813 2.4385050 2.5655011 2.1668894 1.8682792 2.1356498 2.0777160 2.0183012 2.1332394 1.8945185 2.0877556 2.0155257 2.2082215 1.7937400 1.9981920 2.1372121 2.0211277 1.7917481 2.0275611 2.0015013 1.9688520 1.9676029 2.0166486 2.0350484 2.1282532 1.9916015 1.9071205 1.9344890 1.8649545 1.9041159 2.2163888 1.8817399 1.8100480 1.8696255 1.9876526 1.8897769 2.0003703 2.2031172 2.0774467 2.2151960 1.9583566 2.1734302 2.1649823 2.2326264 2.0965751 2.2426924 2.1076193 2.4112856 2.2780962 2.2585840 2.2201967 2.2787674 2.2209616 1.9394824 2.0136185 2.1968498 2.1720457 1.8262267 2.1298359 2.1474842 2.1754631 2.1768085 2.2580774 2.2363713 2.2888541 2.2480570 2.1534091 2.2939178 2.3063387 2.0847220 2.1422977 2.2377694 2.1163615 2.0264570 2.1803730 2.1876938 2.0772567 2.0535770 1.9594594 2.0959432 2.3678458 2.2338307 1.7386332 2.0161051 2.3015387 2.1772918 2.2864282 2.2045096 2.0715290 2.1039168 2.2518777 2.2063779 2.3901616 2.0584919 2.3245657 2.1925874 2.2842226 2.2357054 1.8992973 2.4768588 1.9749737 1.8781528 1.9420224 2.0018379 2.0452321 1.8318747 2.1144018 1.8440529 2.0705973 1.9611447 1.7276469 1.9772114 1.9165436 2.0430712 1.8705274 2.0481466 1.9527537 2.1436858 2.1318905 2.0411368 2.2382008 2.4192325 2.2849319 2.1475592 2.1295199 2.0675339 2.1446279 2.1317571 1.9583314 1.8423063 1.8658382 1.9828815 1.8748834 2.5693490 2.2747652 1.9105348 2.3135147 2.1221325 2.4764658 2.3236455 1.8782582 1.8391419 2.2831939 2.2400570 2.2588295 2.2526351 2.1956006 2.1129110 2.3731750 2.1593332 2.0955735 2.3717671 2.1966718 2.1020359 2.2770934 2.0377705 2.0146406 2.2232338 2.0896178 2.2960480 2.2866995 2.0225992 2.0979330 2.2126861 2.1549138 2.2072908 1.7752973 1.7648059 1.6324343 1.9607929 1.9518638 1.9217757 1.8593405 1.8102222 1.9240947 1.8838737 2.0528822 1.6808333 1.6609985 1.7813857 1.8848994 1.7351780 1.8042919 1.7463916 1.9670997 1.7665763 1.7107692 1.8228334 1.7132536 1.8336274 1.8603778 1.7614466 1.9422514 1.8544878 1.8209309 1.9120557 1.8630510 1.8873184 1.8606659 1.8775488 1.8696021 1.8582391 1.7386945 1.8134997 1.7657509 1.7992056 1.9161396 1.7837839 1.7804540 1.8980649 1.7781470 1.7610982 1.7470967 1.8725518 1.8165668 1.7986848 1.9455519 1.8284639 1.4866770 1.5232946 1.5293484 1.6173726 1.8058669 1.8647285 1.6706132 1.7622175 1.9052082 1.5917576 1.7178681 1.7376666 1.7018459 1.6675416 1.6046942 1.7482787 1.8162107 1.8785591 1.6720867 1.4595358 1.4862863 1.4981254 1.4545706 1.5276776 1.5444586 1.4552614 1.4305655 1.8652025 1.5941236 1.6281685 1.6068783 1.5780507 1.5487304 1.6882078 1.6933235 1.6222498 1.6495199 1.6119966 1.5325918 1.6627801 1.7659434 1.6970382 1.8223078 1.7422171 1.5018704 1.5384540 1.6065888 1.7455193 1.7438541 1.8319775 1.8309354 1.9475088 1.9303605 1.8621772 1.7584467 1.8977818 1.7793972 1.6888571 1.7819522 1.6472045 1.7835003 1.6986434 1.9182519 1.7984255 1.8861217 1.7677203 1.7681182 1.7573717 1.5833611 1.7501622 1.7706792 1.7786049 1.7918511 1.6585547 1.6606341 1.5566797 1.8320946 1.6555603 1.8213022 1.9264374 1.8264787 1.5921368 1.4709021 1.5641171 1.5502467 1.5498773 1.5467236 1.5830683 1.6957247 1.4752202 1.5380530 1.9482923 1.8431564 1.8978060 1.7795148 1.8143151 1.8596853 1.6866993 1.6758684 1.9284521 1.7622958 1.8831114 1.8299999 1.7869544 1.9547655 1.9550858 1.9768050 2.2883212 2.0088548 1.9136983 1.8851499 1.8537749 1.9422439 2.2815081 2.2661731 2.3546892 2.5431659 2.6066864 2.4112680 2.4485766 2.2143593 1.8767985 1.9449911 1.5719500 1.9232988 2.0736422 2.5308084 1.7892789 1.9657956 1.7594456 1.8551681 1.7571350 1.7474267 1.9936363 1.7985789 1.8555538 1.9596449 1.6800092 1.6440012 1.7036305 1.8052180 1.7913125 2.0461195 1.8844313 1.9595338 1.9910967 1.9867167 1.8764245 1.9708730 1.9218311 2.0091344 2.0446175 1.8410551 1.8483156 2.0362872 1.9180600 1.9451161 1.8167474 1.8628018 1.9626929 1.7686498 1.8060660 1.9621014 1.8466118 1.7878217 1.8824109 1.8666751 1.9145206 1.8279970 1.8768471 1.8228704 1.7844563 1.8735828 1.7842302 1.9066168 1.8322787 1.9074492 1.9030989 1.9214193 1.8517710 1.9813229 2.2390773 1.9168874 1.9171227 2.0762461 2.1651100 1.9759771 1.9843564 1.8820167 1.8193652 1.7988709 1.8021117 1.9583809 2.0083851 1.5921130 2.1325072 2.0390768 1.9242844 1.8925342 2.0507181 2.0517622 1.8633770 2.0224960 1.9289602 1.8479994 1.8318472 2.0745930 1.8339259 1.9820764 1.8564834 1.9010625 1.9136802 2.1129250 2.0226783 1.7631119 2.0069508 1.7589170 1.8167727 1.9770220 1.9454432 1.7667132 2.0362992 1.6289739 1.9458288 2.0625284 1.8549629 1.8052362 1.8949212 1.9799521 1.7956182 1.9451137 1.8248930 1.8891503 2.1033165 1.9354844 2.0999695 2.2342770 2.0357280 1.9351860 1.8616511 1.9826045 2.0072466 1.8749983 1.7770724 1.7118257 1.6803838 1.6359293 1.8918501 1.7657378 1.7372780 2.0669343 2.0531478 1.7943710 1.7128212 1.8763598 1.8942307 1.9746463 1.8919958 2.1370602 2.2440644 1.8299445 1.9665029 2.0221289 2.1413329 1.7944858 2.0399372 1.9780123 1.9242127 2.1014224 1.9419537 1.9047355 1.9248473 1.8836319 1.9648722 1.9273627 1.8888281 1.9150942 1.8987252 1.8555072 1.7643112 1.8628583 1.9842811 2.2520721 1.8321846 1.8202400 1.7493038 1.7204458 1.6330212 1.8706667 1.9957719 1.9266980 2.0027912 2.0024548 1.7599654 1.9815980 1.7538185 1.9815463 1.9584063 1.9135633 2.3604867 2.3812218 1.5526077 1.5855316 1.8553713 1.6641863 1.7333146 1.9071979 1.9494305 1.9862268 1.6531812 1.8453346 2.0786585 1.9757322 2.0876647 1.8015361 1.9678638 1.7114019 1.8229372 1.8724777 1.9890997 1.8128407 1.9085821 1.6917748 1.5826434 2.0053105 2.0328088 2.1473480 1.9138929 1.9162536 1.8707367 1.7802980 1.9266384 2.2246188 1.9204937 1.8454604 1.7545788 1.6876932 1.7592671 1.8549629 1.7965294 2.2476022 1.8675191 1.8483088 1.8537866 1.9436620 2.1463454 2.1993573 2.0142783 2.1786244 2.0785741 1.9228524 2.0565982 2.0809521 2.0280875 2.1262032 1.8350383 2.1450128 2.0692209 2.1379981 2.3003500 1.8163127 1.8201116 1.9523861 2.0751177 2.0102983 1.9515794 1.9209396 2.0184952 1.9483239 2.2048518 2.2551040 2.2972581 2.1582279 2.4464180 2.2198915 2.3104285 2.2461081 2.3245824 2.2894022 2.0758994 2.3761156 2.2048589 2.3842437 2.4266401 2.0533341 1.9203682 1.9487162 1.9683526 1.9051520 1.7605194 2.2517779 2.3034230 2.3458878 2.3870590 2.3503900 2.4606543 2.3437661 2.3494471 2.4621109 2.3702485 2.3567780 2.3259823 2.3676559 2.3209698 2.4057992 2.3650993 2.3696101 2.3977571 2.4017647 2.4265104 2.3194177 2.1335059 1.9893976 2.0525701 1.9217219 2.0276800 2.0459650 2.0522586 2.0267453 1.9439832 1.9744405 1.9572125 2.0109508 2.1413521 1.9467272 1.9873553 2.1647378 2.2680539 2.4108788 2.0559703 2.0864784 2.0474376 2.0514540 2.1075069 2.2325133 2.2668981 2.4476132 2.3468125 2.5917202 1.9884792 2.2167180 2.2351596 2.0829468 1.7437787 2.3649630 2.0214022 2.3356794 2.5113038 2.3682254 2.0604644 1.8543929 2.0184617 2.0721279 2.2195527 2.1162193 2.0706371 2.0260112 2.0416265 2.0339362 2.0700339 1.9333055 1.9843280 1.9229397 2.0123424 2.0634418 1.8796904 2.0149684 2.0839692 1.9903072 2.0303456 2.0900430 2.0339291 1.9948048 1.9556879 2.0418072 2.0635774 2.2843237 2.1837087 2.0058772 2.3361793 2.3818711 1.9538523 2.0572183 2.0428633 2.2444594 2.2957408 2.2648271 2.1462666 2.1894313 2.4908488 2.5703524 2.3358425 2.4537683 2.2982153 2.3102744 2.2775728 2.3238556 2.2517493 2.2932412 2.2831677 2.4044163 2.3564593 2.5573847 2.3058118 2.4302526 2.3798318 2.4283849 2.3221387 2.3263331 2.3538162 2.4829121 2.4153179 2.5026968 2.5238786 2.3861017 2.1724187 2.6030474 2.5064408 2.5105422 2.4463081 2.4463150 2.4463967 2.3656377 2.4899289 2.4490288 2.3931667 2.5288375 2.4597145 2.4212337 2.3460998 2.3155796 2.2971112 2.4002753 2.5356438 2.3948340 2.5564363 2.3494886 2.4749741 2.2812272 2.2837481 2.3718032 2.3633034 2.4898731 2.3636240 2.3838756 2.4166789 2.4583775 2.4405772 2.3369836 2.1624978 2.5494549 2.6192806 2.3041583 2.4067410 2.3042604 2.6118894 2.5854172 2.5935861 2.4204633 2.4601106 2.5843963 2.5412451 2.4384787 2.5249112 2.4755875 2.6369638 2.4811469 2.5175157 2.5005765 2.5248062 2.5214131 2.3242123 2.2841474 2.4841998 2.3726675 2.4183363 2.4754579 2.7839076 2.6923726 2.6409815 2.6483908 2.6698403 2.7202261 2.7337316 2.6804140 2.4225768 2.3216262 2.2986017 2.1548970 2.2829142 2.2285766 2.3437700 2.2143187 2.3319206 2.3472812 2.4550227 2.2472537 2.2887991 2.3798764 2.5500434 2.2712836 2.1847183 2.1913405 2.1833935 2.1207236 2.3756458 2.2026008 2.2575939 2.1594076 2.4657105 2.3945527 2.4310342 2.4263433 2.4436070 2.3527086 2.3644386 2.2804254 2.5078515 2.2659792 2.3275207 2.3658274 2.5366720 2.3667276 2.4866939 2.1783730 2.1762406 2.1812739 2.1120847 2.0319256 2.1808077 2.2298655 2.1799490 2.1916875 2.2974837 2.3380736 2.1903994 2.2140527 2.0612904 2.1379801 2.3754609 2.3594762 2.3254215 2.1698119 2.2488474 2.2395207 2.1671720 2.2205395 2.2730717 2.2233434 2.2634200 2.2523876 2.2407794 2.1940215 2.3987835 2.4126122 2.2666538 2.3239419 2.2082326 2.3139931 2.2313591 2.2412201 2.3030397 2.2231048 2.2027098 2.3338745 2.2707327 2.2531062 2.4117782 2.3574908 2.4164656 2.3414344 2.2886138 2.4741525 2.4758694 2.3225257 2.2817544 2.3756946 2.3222842 2.3758658 2.4031106 2.3205208 2.3164787 2.1362433 2.3853631 2.4238431 2.4069553 2.3980710 2.3526406 2.3489021 2.3336956 2.4039925 2.3424811 2.3499026 2.2806745 2.2106460 2.1961267 2.3786195 2.3651625 2.2971274 2.2040340 2.2007407 2.2551164 2.2611979 2.2478507 2.1882076 2.1994595 2.1470037 2.1582316 2.1075997 2.2318541 2.2943182 2.4486348 2.3245457 2.2350019 2.1957371 2.1967119 2.3137446 2.2656376 2.1521101 2.2654364 2.1521305 2.1424291 2.2342721 2.2361764 2.4043794 2.3996179 2.4172120 2.4302043 2.5062501 2.4640839 2.4360875 2.2916505 2.3589643 2.3378147 2.3088591 2.4668192 2.3431868 2.4165662 2.3160788 2.2081056 2.3813499 2.1694211 2.1485026 2.0703485 2.1618438 2.2698793 2.4538532 2.4677586 2.3251329 2.3938009 2.3099447 2.3202725 2.3864871 2.3845924 1.9490917 2.3875595 2.1705343 2.2373210 2.2654138 2.3548567 2.2091138 2.3048328 2.3266147 2.3670550 2.2367946 2.2327010 2.3957088 2.3068840 2.4337066 2.3224679 2.3935153 2.3134142 2.3395525 2.2836482 2.1431083 2.5293236 2.1805927 2.3540935 2.2107141 2.2296965 2.2971537 2.2668197 2.2134000 2.3936731 2.3751086 2.2109144 2.3633163 2.1156906 2.2097289 2.2591522 2.2576337 2.2716476 2.1438979 2.1681847 2.0695270 2.1535930 2.2271102 2.2049390 2.2450272 2.4207560 2.4201709 2.4015230 2.1751631 2.1742086 2.2802296 2.1670809 1.9916060 2.3085475 2.2389832 2.1123499 2.2374815 2.1633054 2.1947144 2.1507687 2.4031803 2.3983353 2.2957315 2.2302044 2.4021220 2.2683173 2.3098723 2.3427942 2.2555979 2.4226937 2.4858689 2.4898295 2.4858755 2.4311588 2.3756500 2.3779147 2.4171306 2.1863554 2.4921354 2.5592740 2.6248577 2.6040414 2.5658692 2.4612942 2.5991085 2.4153569 2.3109656 2.1967035 2.1515753 2.1771504 2.1690302 2.3723615 1.9941642 2.4251110 2.3212434 2.3033690 2.1816506 2.2672092 2.0856632 2.1351440 2.3768678 2.4140761 2.2998683 2.3608311 2.3398697 2.7897549 2.3969391 2.2575218 2.3531995 2.4071119 2.3564932 2.3390709 2.5078351 2.4556354 2.4548909 2.3447869 2.3481641 2.4150999 2.4348852 2.3485790 2.1569462 2.3676338 2.2835736 2.2053967 2.0317275 2.0744694 2.3562730 2.1821853 2.3130244 2.2344097 2.3004904 2.2420407 2.3602629 2.7176645 2.1326852 2.3660104 2.0736591 2.2636356 2.3355427 2.2609624 2.3835222 2.2375718 2.3649929 2.0537775 2.3568594 2.5156841 2.5692322 2.3962597 2.6109298 2.6963321 2.6104192 2.2829264 2.6114747 2.4918163 2.5546016 2.4219672 2.5095419 2.4197188 2.4568740 2.6120801 2.2985355 2.4477240 2.3765691 2.5130169 2.5264816 2.3275747 2.4562792 2.2786743 2.4918494 2.4430143 2.2594499 2.0790288 2.5844273 2.4163399 2.4621836 2.4276994 2.4960308 2.6720207 2.3636955 2.2945528 2.2801616 2.3404510 2.2695937 2.3727643 2.4348769 2.4250903 2.3722045 2.2960379 2.4604327 2.4834837 2.5685610 2.5370291 2.3354299 2.2382436 2.3161010 2.5733485 2.5167061 2.3506049 2.3637291 2.3053773 2.4749393 2.3878060 2.3314068 2.2834360 2.4635529 2.3635841 2.6331957 2.4222758 2.4545261 2.4657778 2.4221398 2.3448852 2.3744193 2.2869075 2.4314872 2.2491124 2.3478057 2.2205143 1.9911875 2.3006481 2.2987793 2.3808032 2.3237721 2.5107063 2.4532348 2.5568557 2.2238858 2.3246605 2.3711169 2.3780468 2.4821090 2.4101242 2.2617707 2.2894172 2.1706066 2.4645610 2.1093773 2.2505445 2.3181316 2.4212928 2.5011980 2.1476149 2.2615267 2.4413914 2.2743796 2.3637498 2.3187183 2.6357835 2.3682170 2.4140530 2.3794606 2.4615066 2.3173098 2.5268336 2.2065786 2.1963055 2.3886890 2.2783683 2.4697251 2.4405883 2.2197107 2.3160193 2.3310732 2.3852950 2.1087402 2.4014634 2.2278998 2.5038310 2.2434731 2.3008668 2.3861151 2.3700433 2.4647421 2.1119532 2.4155904 2.1296006 2.2674697 2.3173674 2.4221553 2.2749933 2.4885154 2.3012790 2.2533263 2.2964410 2.4725435 2.2656741 2.4110680 2.3893664 2.1369893 2.1768227 2.2614522 2.2124479 2.2809919 2.2334914 2.3237697 2.1494802 2.2986149 2.3027848 1.9498724 2.0545365 2.0567611 2.1217444 2.1473948 2.1422937 2.1729850 2.1228062 2.1088803 2.0822679 2.2066256 2.4631399 2.3717387 2.3343086 2.2922797 2.3546482 2.2689748 2.1908021 2.5469334 2.5629601 2.1521751 2.5822714 2.4841441 2.2103094 2.3741572 2.1715190 2.4178950 2.6630116 2.5623041 2.1457984 2.3443309 2.3856043 2.4350301 2.3052150 2.2685347 2.1792782 2.0064250 2.0863882 2.1520972 2.2500508 1.9715962 2.0657457 2.4423170 2.4163058 2.3619620 2.3228275 2.3154454 2.6053604 2.6322530 2.6092033 2.7508667 2.6965452 2.5276035 2.5066338 2.5910416 2.4891010 2.6769834 2.7093122 2.6279322 2.6991763 2.7187373 2.7268294 2.7248518 2.6413018 2.6805285 2.7074045 2.7152304 2.4826491 2.6119673 2.4654512 2.4422208 2.4174197 2.4958630 2.4665684 2.4276611 2.5188686 2.5187287 2.5511741 2.4825931 2.3853738 2.0873189 2.4004148 2.4938978 2.3374831 2.4428564 2.5327556 2.2088428 2.4938968 1.9656626 2.2785909 2.5425485 2.6834760 2.3913962 2.5813254 2.4905326 2.4569055 2.5182439 2.5052581 2.5135727 2.7705584 2.4810323 2.2540508 2.2579854 2.3092429 2.4734952 2.6827563 2.5209344 2.5346111 2.5756329 2.7906520 2.6897527 2.6761722 2.7920448 2.6273136 2.7967094 2.6337820 2.6246184 2.4758123 2.4120439 2.3720313 2.8294297 2.7329207 2.8770139 2.7740297 2.8736726 2.3771142 2.4160439 2.5616211 2.5597373 2.4028433 2.9536934 2.8835766 2.8727680 2.7477588 2.8022938 2.9117048 2.8633579 2.8965209 2.4427915 2.5746411 2.4112536 2.1324691 2.9251227 2.6645846 2.9558183 3.1925020 2.9738408 2.9258130 2.5288116 2.5900191 2.8162884 2.5322411 2.3895706 2.6132268 2.2278783 2.3176039 2.2681003 2.2621085 2.6141345 2.9052044 2.5562930 2.7936479 2.5694872 2.9010584 2.6325993 2.6523676 2.6474671 2.4803467 2.5231735 2.2764867 2.3159846 2.3866324 2.2457188 2.3172289 2.4010097 2.4472429 2.5989774 2.2229131 2.2664516 2.3369663 2.1167913 2.4795342 2.1171639 2.4706457 1.9882935 2.2487754 2.3757497 2.2736212 2.4407982 2.2460144 2.3324111 2.3520634 2.3806601 2.1844743 2.2668184 2.0878538 2.2718487 2.2812617 2.2758495 2.3628589 2.3736521 2.2129901 2.1261397 2.3486567 2.1029402 2.0748374 2.2748204 1.9524601 2.1743773 2.0336116 2.1909243 2.1166743 2.1854198 2.2568126 2.5738634 2.1821320 2.4951920 2.6692701 2.5229135 2.4978848 2.5821011 2.6439867 2.1997441 2.4878119 2.0173275 2.4508617 2.6716747 2.5131455 2.3283221 2.5106799 2.6255352 1.9502479 2.4762497 2.2237973 2.2793548 2.3098858 2.2664259 2.2228100 2.3904362 2.2514755 2.2721438 2.3315813 2.0287066 2.3841081 2.3156023 2.4001153 2.2094887 2.4929732 2.2903465 2.3581001 2.1762978 2.0369077 2.3409617 2.1356153 2.2393255 2.2692929 2.1682986 2.1999282 2.2808559 2.2121147 2.0862822 2.2308989 2.1760829 1.9950562 2.1980299 2.2369739 2.4208655 2.1287466 2.1574933 2.4656353 2.2374621 2.2042062 2.2932124 2.1707332 2.2286708 2.2088051 2.1175516 2.1962567 2.4327826 2.0052163 2.5694145 2.2613267 2.3485673 2.2779430 2.1646654 2.3782008 2.2391756 2.3282118 2.3143095 2.3235110 2.3156550 2.1433814 2.2930992 2.4206909 2.3687809 2.4701807 2.3358275 2.4028330 2.2664070 2.2559315 2.3708585 2.5206881 2.5420947 2.4984652 2.6647691 2.5750336 2.5934384 2.5801317 2.7033987 2.6392325 2.7994279 2.5511309 2.6413318 2.6866549 2.6551450 2.4730241 2.5792859 2.2399718 2.1985858 2.1640283 1.9032855 1.9628200 1.7001211 1.9823118 2.0790613 1.6464765 1.9748506 2.0508154 1.9779913 2.0565116 2.1485633 1.9921791 2.0775695 2.0563544 1.9943218 2.1407823 2.2019432 2.2727125 2.4329563 2.0030143 2.0091634 1.9744636 2.2625137 2.1846991 2.0725233 2.0228576 2.2048931 2.4444207 2.3253670 2.5667627 2.5461923 2.2423880 2.4989295 2.7176356 2.6999774 2.7284974 2.5807698 2.2689866 2.4345349 1.9457471 2.6855543 2.4885244 2.2524897 2.5117259 2.5264318 2.5835833 2.4717306 2.3714272 2.3555811 2.3281358 2.4112407 2.1789862 2.3358683 2.0602034 2.2997150 2.1708614 2.3575054 2.4673386 2.3598464 2.2454693 2.0001061 2.3659867 2.3341566 2.1557788 2.4144543 2.5618260 2.5117233 2.3901274 2.3691457 2.6306772 2.4026131 2.4973230 2.2481086 2.3399568 2.1851447 2.2423693 2.3789065 2.5145779 2.6751258 2.6959127 2.3395633 2.2361177 2.1501996 2.0170043 2.1545697 2.3653610 2.1412570 2.4610535 2.4296269 2.3934939 2.4966770 2.7124743 2.5885755 2.5396994 2.4093576 1.9796696 2.4721754 2.4218482 2.2128045 2.8203268 2.5475535 2.5572027 2.7236477 2.0776208 2.3743942 2.2250125 1.8316661 2.1718198 2.1684378 2.5849107 2.4732312 2.6999022 2.4632921 2.2502056 2.5460130 2.7231464 2.5280806 2.7260239 2.6783126 2.3570668 2.3983849 2.6095966 2.5420736 2.5952877 2.5677130 1.9793192 2.5785374 2.5356992 2.6948166 2.4893461 2.4885659 2.3701896 2.3462394 2.2773633 2.0753243 2.2166844 2.0627932 2.1152420 2.1756911 2.2429562 2.2620275 2.2650827 2.4316574 2.6899431 2.6349555 2.1147448 2.6326454 2.6452264 2.1153511 2.5756425 2.3708851 2.2855727 2.3435779 2.4648673 2.1680329 2.5676048 2.4192779 2.4088362 2.5136410 2.6800809 2.5776659 2.5584463 2.2785593 2.4056119 2.3422407 2.5743246 2.5435990 2.6414505 2.0078360 2.2439215 2.1379403 2.4746290 2.3733668 2.3063904 1.8532395 2.1399649 2.4649217 2.3941177 2.3430945 2.3214869 2.5948228 2.6311542 2.6331268 2.1707239 2.2861894 2.2633031 2.5123876 2.2429508 2.0912333 2.3124439 2.3574746 2.4907845 2.2969114 2.7121353 2.5392912 2.0596504 2.5570868 2.8221082 2.6911997 2.5262042 2.7856646 2.7022548 2.5316500 2.5010218 2.5276323 2.4456474 2.6710983 2.4992696 2.5961141 2.7189324 2.6661528 2.7243976 2.7067598 2.7344285 3.0424177 2.7356413 2.5661189 2.5425247 2.4677084 2.4403351 2.5607768 2.2601786 2.6709941 2.4626480 2.4000775 2.6195343 2.5555991 2.4922460 2.7283752 2.4756985 2.6736921 2.5410433 2.5352079 2.6605248 2.7148849 2.5411536 2.6358294 2.7356681 2.8454672 2.6490767 2.6620747 2.5686073 2.8238098 2.7422075 2.3153803 2.6460590 2.6377570 2.6411554 2.6814239 2.2198308 2.5770633 2.4767268 2.2045722 2.6059118 2.6733031 2.7129704 2.7864044 2.7573307 2.9600125 3.0718041 2.7799310 2.6192269 2.4912990 2.4311018 2.7758157 2.6713292 2.6573747 2.5802953 2.6640092 2.4514365 2.5071179 2.6616263 2.7834179 2.6500343 2.5542242 2.3886839 2.5869075 2.0635847 2.5396161 2.5479712 2.5033956 2.3107276 2.3516602 2.3193044 2.4383372 2.5647482 2.4042467 2.2924422 1.9859583 2.3701842 2.3443957 2.4297942 2.2501094 2.4383067 2.2910700 2.4251374 2.3449642 2.3203127 2.4420733 2.3371303 2.0035953 2.3749519 2.3555556 2.5065909 2.3779938 2.2396376 2.1634784 2.1158637 2.4153992 2.2158461 1.9695374 2.0642484 2.1777250 2.4098374 2.4884213 2.4483107 2.3439920 2.5127384 2.4995226 2.4863809 2.4830237 2.6028897 2.3499485 2.6566033 2.9108690 2.5143429 2.9347755 2.8713597 2.7644416 2.6172875 2.9146349 2.8486862 2.9849003 2.9525442 2.6557129 2.9044604 2.8476876 2.9167294 2.8504635 2.5826418 2.6256900 2.4807564 2.5463334 2.6236864 2.2907104 2.3164995 2.3043772 2.7166238 2.7048858 2.9792581 2.6587826 2.9367919 2.8679418 2.8865820 2.6680297 2.8049992 2.9062246 2.9504833 2.6502194 2.6398059 2.6775032 2.9675931 2.8677076 2.8838676 3.0862765 3.2041352 2.7892539 2.8601356 2.9895286 2.9606751 2.9111538 3.0565532 3.0172121 3.1617250 3.2927615 3.0718645 3.0364004 2.7514714 3.2108811 3.0628309 3.2081570 3.0729494 3.0209133 2.6638581 3.0605647 3.2598753 2.7906115 3.1430361 2.8728993 3.2414717 3.1724575 3.1767562 2.7343975 2.9089813 2.7814906 2.8758234 2.8283140 3.0154785 2.6383543 2.7292875 2.4454641 2.2336128 2.4378248 2.6320559 2.5023700 2.4712891 2.4556109 2.7427443 2.9644646 2.5951855 2.6357960 2.7533148 2.7869698 2.8068225 2.6523159 2.8555199 2.8628806 2.9550569 2.7866543 2.7543204 3.2310528 3.4813580 3.0546007 3.0958143 3.0711941 2.8750293 3.0674004 3.2423622 3.2677693 2.9629249 3.3017314 3.1920785 3.1960486 2.9215851 2.9430005 3.3114188 3.2369855 2.6901225 3.1473708 3.2169332 3.1618482 2.9468106 3.0003844 2.9087924 2.6506848 2.8087241 3.0338100 2.8602787 2.9882978 2.8354697 3.0579187 2.8146699 3.2876123 3.0312380 3.1675683 3.2579773 2.7095354 3.3647433 3.3229142 2.9033321 2.9395639 3.0040212 3.0214820 3.1605654 3.0151936 3.2066179 3.1320658 3.1301693 3.4478891 3.0941140 3.0221397 2.6818429 3.1400978 3.2100101 3.1655033 2.9693400 3.1974187 2.9767429 2.7660149 2.8333190 3.0263794 2.9992191 2.9382373 3.1655284 3.0901662 3.0689260 2.9002696 2.9820934 3.2704770 3.1743302 3.3405011 2.8713464 2.6959981 2.7129025 2.5703577 2.8988447 2.7159601 2.8980962 2.2871679 2.3144615 2.5368342 2.5014444 2.3316964 2.4267567 2.1958622 2.3276353 2.1703762 2.4708833 2.2135311 2.4993323 2.3770381 2.4457676 2.4242703 2.3477555 2.3673282 2.1502080 2.2095709 2.5196701 2.3063225 2.1397531 2.3507137 2.4189985 2.3677582 2.4387997 1.8396948 2.3139702 2.2697017 2.2325066 2.3327753 2.3085089 2.3416041 2.4260880 2.8389406 1.9030048 2.0866234 2.0597516 2.1989723 2.0658705 2.0247836 2.0312209 2.1549677 1.9863906 2.3050571 2.6101680 2.7582329 2.7643669 2.5431864 2.8373451 2.9370592 2.8449507 2.7575313 2.2653060 3.1261523 3.0232833 2.9246681 2.8710309 3.4452134 3.0317579 3.4393644 3.3113288 3.2334736 3.1856290 3.3249889 3.2685215 3.2669713 3.1920381 3.0685783 3.3956803 3.1313457 2.9919352 3.2175892 3.1626117 3.3831451 3.0637262 3.3096149 3.0674075 3.0760408 3.0982630 3.2810220 3.1313525 3.3195860 3.1493540 3.2675901 3.1189476 3.1612179 3.0855135 3.1763098 2.9245593 3.2884389 3.0096490 3.2207358 3.1225047 3.3081881 2.9036898 3.0762586 2.9890604 2.9295776 2.9650873 3.0642818 2.8191240 3.0477902 3.3448932 2.9846864 2.9090311 3.0620032 3.1248235 3.1119912 3.0369896 3.1278050 3.1612398 3.1132061 3.0747163 2.9783280 3.0181733 3.1951173 3.4445644 3.5279450 3.1769173 2.8330606 2.8963911 2.8698737 2.8064200 3.1934431 3.0947237 2.9617097 2.9435509 2.9999168 2.9021699 2.7746303 2.8353580 2.4736387 2.6439574 2.8463020 2.9097436 3.3056303 3.2903097 3.3148086 3.2331540 3.3751511 3.1702248 3.0792131 3.4155998 3.0854888 3.3902627 3.1800903 3.0614593 3.0571258 3.0606704 2.9883136 2.9739185 2.9771993 3.4398853 3.1298617 2.7024090 2.3272366 2.7716579 2.8762915 3.0512106 2.9443396 3.2146452 2.7364558 2.8843234 2.8243505 2.7536954 2.6603105 2.4696466 2.5356282 2.4695985 2.7920656 2.8903010 2.6321567 3.2939823 3.3691328 3.5019762 3.3280607 3.3072454 2.9923894 3.3059894 2.5793467 2.7929571 2.8347088 2.7499131 2.8411679 2.9835270 2.7121436 2.7794635 2.9866355 2.7619536 3.0333455 2.7856613 2.7716253 2.6745724 2.9169576 2.8197011 3.1295546 2.8000529 3.0434502 2.6214548 2.6939031 2.6112593 2.5839373 2.7229752 2.6165437 2.2694568 2.3663445 2.3220788 2.4526635 2.5035229 2.6221433 2.6833490 2.5081361 2.4011703 2.6241793 2.4390656 2.6094247 2.4555445 2.4316958 2.4731573 2.3196760 2.4798112 2.2922281 2.6292389 2.3954240 2.5358158 2.5516275 2.5744973 2.5265135 2.7011431 2.4635533 2.5186585 2.6928561 2.7767985 2.3832510 2.6468647 2.6879744 2.5668757 2.6070930 2.6160143 2.5144226 2.1239999 2.3163223 2.5212587 2.2742633 2.6064541 2.6506277 2.8735348 2.5427779 2.7723268 2.7854848 2.9086001 2.7911161 2.4166355 2.8450611 2.8317193 2.7518106 2.5855072 2.4045053 2.7255836 3.0426004 2.4754089 2.8184026 2.6788968 2.6893430 2.5619971 2.7429707 2.7207204 2.8306632 2.7745347 2.4895771 2.5782325 2.6690546 2.6458411 2.4046190 2.8917874 2.2179160 2.3321662 2.7725457 2.3659833 2.5083694 2.3588319 2.5371596 2.6643268 2.5868231 2.4412932 2.8497481 2.7824656 2.9956076 3.1284634 2.8905534 2.7862984 2.6997331 2.7531640 2.7585332 3.0015572 3.1433018 3.0446159 3.2487022 3.3977373 2.8989713 2.6137525 2.6545271 2.7945686 2.5669620 2.7320192 2.6802044 2.6700258 2.9028677 2.7357171 2.6479000 2.6158750 2.7225010 2.6093907 2.6613934 2.5778624 2.7137972 2.6914993 2.6960468 2.8717876 2.7505597 2.7006884 2.6793998 2.6983723 2.6953100 2.4389216 2.5989013 2.7427104 2.8556434 2.8615419 2.5852362 2.4791893 2.3913677 2.5033375 2.6971883 2.9157260 2.6551128 2.5928489 2.5368522 2.9336773 2.9276224 1.9191075 1.9166460 1.9675741 2.8575601 2.9453390 2.9880861 3.0473658 2.5518993 2.7805277 2.5185944 2.4648687 2.9463841 2.8967569 
assembly_BlackSea2|NODE_183556_length_2761_cov_3.298596_3|protein        1.4110614 1.4567831 1.3576365 1.1985849 1.1220833 1.2727371 1.0569935 1.2035813 1.1787547 1.1836547 1.2864736 1.1319832 1.4130474 1.1601234 1.2491431 1.1669952 1.4160536 1.5382966 1.4809218 1.4502807 1.1233866 1.2434506 1.2405078 1.4361272 1.4678415 1.2249363 1.1965002 1.3472074 1.2670416 0.0000000 1.3940986 1.4936864 1.4049973 2.2043129 1.6274471 1.6742219 1.8559593 1.5127656 1.9429430 1.8088026 1.6510858 1.8166736 1.7419442 1.6470946 1.6131751 1.5248779 1.6887526 1.9256819 1.8870692 1.9286823 2.0053234 1.9455375 1.8968971 1.7943754 1.9108165 2.0181935 1.8848550 1.8820225 1.9809758 1.7809731 2.0755117 2.0498308 2.0316825 1.8017453 1.8412889 1.8294632 1.9306358 1.8469463 1.7176984 1.7651942 1.7534943 1.9200882 2.2067414 2.0403251 1.8108717 2.0027578 2.0269147 1.9307833 1.8879819 2.0660786 2.0485763 2.1792731 2.2109764 2.3375882 2.0138837 2.0315330 2.1736112 2.0826607 2.0785748 2.1894422 2.0161054 2.0845691 2.2098336 1.8788433 2.0252795 1.8455302 2.0344771 2.1494316 1.9241459 2.0905888 2.0884164 1.9402092 2.2071812 1.9939566 2.1926499 2.2302828 2.1489484 2.1531782 2.0304088 2.2930026 2.1793703 2.1026681 2.3366944 1.9739632 2.1569759 2.1267844 1.9777561 1.9051537 2.1167188 2.1785100 2.1463595 2.1733119 1.8508379 2.1278071 2.1783906 2.2485981 2.0928039 1.9680615 2.0133220 1.8968341 1.7835739 1.8539678 1.9146210 1.8671995 1.9585713 2.0238876 2.0725375 1.9539497 2.1377625 2.0239482 1.9915676 2.1722885 2.3039533 1.7991469 1.8991538 2.0843010 1.9577869 2.0730855 1.9940556 2.0726112 2.1404927 2.0307505 2.1053811 1.8789177 1.9573750 1.8326628 2.0541950 2.0194354 2.0132237 2.3381883 1.9845997 2.1065452 2.1524882 2.0823377 2.0510744 1.8979372 2.1416831 2.0246789 2.3075813 1.9937065 1.9741537 2.0739030 2.0166656 1.8704294 2.1034065 1.8703608 1.9869817 2.0515100 2.1431724 2.0648166 1.9929670 2.3253515 2.1801610 1.7597855 1.6731794 2.1356058 2.0842912 2.3310800 1.8986014 2.3206083 2.4913618 2.3004573 2.3822379 2.5256122 2.5824746 2.3913510 2.0804447 2.1794241 2.4735383 2.6068931 2.6505251 2.5667335 2.6157096 2.4952266 2.2267689 2.5164629 2.3404517 2.3325242 2.1280079 2.3042477 2.1511485 2.2988877 2.2644849 2.1640662 2.2623761 2.3133830 2.3024925 2.1158617 2.2791978 2.1697642 2.4285520 2.4420973 2.4820961 2.4644302 2.4229324 2.3536038 2.5081603 2.1282913 1.8563220 1.9346326 2.1449856 2.2049671 1.9797422 1.8791678 1.9730939 1.8484994 1.8714705 1.7094194 2.2029339 2.2177256 2.1867004 2.0673867 2.1563849 1.9936750 2.0806631 2.0922782 2.0869972 2.1095342 1.9890705 2.0867101 1.8486049 2.2600484 2.0419481 1.9228776 2.0629348 1.9034287 2.1545587 2.0569782 2.1307132 2.2283413 2.2340592 2.3629653 2.1728695 2.3873563 2.0735256 2.3676749 2.3276671 2.2090292 2.1939310 2.4137064 2.3608788 2.3153523 2.4304377 2.5159700 2.5384551 2.4053410 2.4022057 1.9412222 2.2045176 2.1358608 2.2762100 2.0782990 2.3926451 2.2854982 2.2541776 2.3385726 2.3448376 2.3454497 2.2463335 2.4155911 2.5088873 2.3619691 2.3802045 2.2816120 2.3871473 2.3869295 2.3172923 2.2846101 2.3004966 2.1537312 2.2694297 2.2027163 1.9761939 2.4198454 2.3230331 2.3679009 1.8957787 2.0287454 2.2960385 2.4175433 2.2971567 2.3587807 2.1231875 2.4117971 2.4381107 2.1717245 2.4924339 2.2791285 2.3325167 2.4545866 2.4689210 2.3968494 1.9747211 2.4911591 2.5825217 1.9969313 2.3662679 2.2517591 2.3148350 2.1729477 2.0259193 2.0564810 2.3543305 2.3218059 2.1896467 2.4497490 2.2398183 2.1561850 2.0323643 2.2153007 2.2333429 2.0681656 2.0516496 1.9887930 2.3476513 2.3047921 2.3344608 2.2618636 2.2171168 2.0649560 1.9552371 2.2517324 2.2196356 2.2010851 2.1458647 2.2232377 1.8736845 2.0775290 2.2456690 1.7936545 2.2780193 2.1267564 2.1657140 1.8479599 2.0614132 2.0444953 2.0654184 1.9657983 2.0054703 1.8907892 2.1520530 2.2919783 2.1959558 2.0485485 2.0080658 2.3535564 2.1603058 2.1720442 2.4107589 2.2790393 2.2004325 2.1320333 2.1005515 2.1644093 2.2800638 2.0206859 2.0789116 2.1834321 2.2710967 2.2124499 1.8524889 1.9119827 1.6162536 1.8505085 1.9017561 1.7977406 1.9346172 1.7838684 1.9309931 1.7893189 1.9590640 1.7952597 1.8097517 1.8501580 1.9219098 1.8519681 1.8990176 1.8074319 1.8593576 1.9409372 1.7799224 1.5807880 1.7971972 1.9911868 1.8640354 1.9093170 1.9166512 1.7600206 1.9076629 1.8395929 1.8827529 1.9609476 1.8323958 1.8718569 1.8514187 1.7940880 1.6688769 1.7687901 1.7887063 1.7147309 1.8174537 1.8558258 1.9490140 1.8555478 1.9760859 1.9178919 1.9332403 2.0036463 1.9374143 1.7159625 1.7798619 1.5710143 1.5961309 1.6277899 1.7531816 1.8474053 1.7874999 1.7527483 1.6492814 1.7418740 2.0054092 1.9771904 1.9254703 1.9655808 1.5817412 1.7246503 1.5903886 1.7810872 1.6902755 1.8719605 1.5767745 1.6823591 1.7021426 1.6303575 1.6164468 1.7878578 1.5365167 1.6269286 1.6833237 1.9050939 1.4953923 1.5513045 1.7702910 1.7075462 1.7265453 1.7745905 1.6756872 1.3967862 1.5527263 1.7200804 1.5996708 1.8014547 1.7809523 1.8795916 1.9619429 1.7902050 1.8412073 1.6325086 1.6588310 1.8007712 1.6841495 1.8553173 1.8836468 1.9431647 1.9173635 1.9398795 1.8163610 1.9819481 1.7983063 1.8263236 1.9210176 1.7427853 1.9016854 1.8967246 1.9444000 1.8709667 1.9392430 1.9196565 1.8981254 1.8023398 1.5943801 1.9135908 1.9396869 1.6820685 1.7859956 1.8729342 1.8743142 1.6682927 1.7630390 1.6247832 1.6920186 1.8177952 1.8208149 1.7464864 1.4657994 1.5587011 1.9836148 1.9832432 1.8734911 1.8655582 1.9561344 1.8012062 1.6670008 1.9754305 1.9822042 1.9347749 1.6361415 1.8343241 1.7143797 2.0476017 2.0191464 1.9986872 1.7205857 1.8886900 1.7762706 1.9616664 1.8998063 1.8362439 1.9127215 2.0973592 1.7338538 2.0676152 2.0037355 1.8575688 2.0755889 2.1847742 2.1383778 2.2810182 2.3484405 2.4970866 2.3540496 2.3072780 2.0849521 1.8092331 1.8008343 1.4578044 1.9687556 2.0744599 2.3809226 1.7620519 1.8367491 1.7128855 1.6881390 1.6592214 1.7327525 1.9044631 1.8359457 1.7882670 1.7608707 1.6773054 1.6459527 1.6047387 1.7161131 1.6560812 1.9602506 2.0092787 1.9926172 1.9487200 1.9511393 1.8624549 1.8796964 2.1112415 1.9782832 1.9467414 1.9259018 1.9466612 2.0082215 1.8604021 1.8510595 1.9811995 1.8960060 1.8465141 2.0230823 2.0198240 1.8779411 1.9247203 1.9297886 2.0618329 1.9331791 1.9153053 1.8446595 2.0535352 1.9175446 1.8061047 1.8517578 1.8981128 1.8157290 1.8629489 1.9108554 1.9408001 2.0057190 1.6576501 1.8488123 1.8967197 1.6881063 1.5681978 1.7998135 1.8295344 1.8026029 1.8992338 1.8509376 1.9448675 1.9524581 1.8915847 2.0620311 2.0569772 1.7523587 2.0099722 1.8833541 1.7170311 1.7377389 2.0668354 2.0384202 1.8877974 1.9139402 2.1309785 2.0441093 2.0267652 2.1968260 1.8633633 1.8500000 2.1146562 1.9116314 2.0366241 2.2428225 1.8170209 2.0606239 2.0433600 1.8765193 1.9230201 1.9684884 1.9859273 1.9540464 2.0418096 1.7534274 1.9162288 1.9315378 1.7808510 1.9811102 1.8935124 2.1090177 1.9655284 1.9965457 2.0152616 1.9842562 2.0562462 2.0935662 2.2158949 2.2008493 2.2290704 2.1247928 2.1663373 2.1097739 2.1194880 1.9424228 1.9209857 1.8199852 1.8707557 1.8116065 2.0391854 1.9160468 1.7932813 2.0158628 1.9588337 1.8547291 1.7876474 1.8935660 1.9978426 2.0151318 1.8987274 2.0844828 2.2651005 1.8988478 1.9626119 1.9030762 1.9129665 1.8119095 2.0393617 1.6853813 1.9858594 2.0771971 1.8319822 1.7866947 1.9474634 1.9956530 1.8764963 1.9178934 1.8011421 1.8606358 1.8730635 1.7087295 1.8500151 1.8754487 2.0058239 2.3336724 1.8561583 1.8718591 1.9655854 1.8595431 1.8647507 2.1708035 2.2810567 2.2808028 2.1295912 2.0950530 1.7296721 1.8865839 1.8568232 2.1433529 1.9601490 1.9794534 2.3715021 2.2568840 1.7233492 1.5837026 1.9272224 1.7869025 1.6584793 2.0420803 1.8959605 1.8050222 1.6462276 1.8573094 1.8169404 1.8407164 1.8508548 1.6520576 2.0410090 1.7246154 2.0276014 2.0316026 2.0220437 2.2294945 1.9617286 2.1965841 1.7433035 2.0207857 2.0648447 1.9354958 1.9479959 1.8930929 1.7491368 1.6807678 2.0598958 2.1951335 2.0115182 1.6756140 1.9416409 1.8702308 1.7458874 2.0032204 2.0183156 2.1787552 2.1044352 2.2962772 2.0627227 2.1654282 1.8196888 1.9586334 1.8371426 2.0240502 1.9418797 1.9585827 2.1560948 2.1880288 1.9791143 2.3211418 2.0928042 1.8845791 1.7066991 1.8256858 2.0487903 2.0334608 2.0725939 2.3433138 1.9804871 2.0561583 1.8915822 1.9928910 2.0262765 1.9334798 1.9556148 2.0190146 2.0796672 2.1466823 2.1649983 1.9706711 2.2311230 2.1421323 2.0834358 1.9867295 1.9791307 2.3135325 2.1334737 2.2749708 2.2112026 2.1089499 2.1120408 2.1511678 2.0392685 2.0044142 2.0045940 2.1149613 2.0205518 2.2537169 2.2390568 2.2087788 2.2137816 2.2608097 2.2216256 2.2247981 2.1150201 2.2044451 2.1337691 2.1859960 2.1349859 2.2579927 2.2546443 2.2494834 2.2123434 2.1212277 2.0473007 2.0170476 1.8037389 1.8631330 1.8830253 1.8494915 1.7380763 1.7241186 1.8049331 1.8974346 1.8297408 1.9963794 1.7713994 1.9252840 1.9394017 1.8740708 1.9235236 2.1567044 2.2011499 2.2788853 2.1120716 2.0865244 2.0730659 1.9804376 2.0944048 1.9209922 2.1502562 2.4482530 2.3741509 2.6223844 1.8286166 2.1956035 2.0995088 1.9262063 1.9114243 2.2261976 1.7348774 2.3218649 2.2557191 2.1214221 1.9454057 1.9321601 1.8686093 1.9651845 1.9679981 1.9230896 1.9773624 1.9125875 1.8963567 1.9246001 1.9463383 1.8455171 1.8857603 1.9084146 1.8901199 1.9286831 1.8704611 1.9434839 2.0394048 1.9027483 1.9494586 2.0705254 1.8648596 1.9765069 1.9411600 1.9926232 1.9142472 1.9272679 2.1931729 2.2041102 2.1440853 2.2269987 1.8447358 1.9455940 1.9958057 2.4197042 2.5570473 2.3990454 2.1916445 2.3730992 2.4567224 2.4260023 2.5882561 2.5399538 2.3142337 2.5358625 2.1986998 2.2142557 2.2540425 2.0111243 2.0327985 2.1141249 1.9596881 2.1423465 2.1721193 2.1406864 2.3749282 2.3282352 2.3508569 2.2601648 2.3733573 2.4168826 2.2920582 2.4518604 2.3667808 2.3235979 2.0415653 2.2238227 2.2004317 2.3016131 2.1190414 2.2453574 2.4216829 2.3454778 2.2573196 2.2915981 2.3494684 2.3845973 2.2893674 2.4793124 2.3382094 2.1337556 2.3286636 2.2635110 2.3310115 2.3447788 2.3035448 2.3167554 2.3676057 2.1287091 2.2878785 2.1036251 2.1744855 2.2355144 2.1557365 2.2111462 2.0902915 2.2994946 2.2224190 1.9668265 2.1864170 2.2718057 2.2556203 2.2190410 2.3860840 2.3164216 2.5149411 2.5429672 2.4037572 2.4351995 2.3347802 2.4055554 2.4933557 2.3223597 2.3449597 2.4451196 2.1353739 2.1888834 2.3109569 2.3800183 2.3087993 2.1770101 2.4347596 2.2915991 2.2606332 2.4279580 2.3178389 2.2386131 2.5129124 2.5616630 2.6710059 2.5545501 2.5581931 2.5810220 2.4146016 2.6176940 2.4336925 2.1187795 2.2712617 2.1831385 2.0766911 2.4140405 2.2692109 2.2739431 2.3239223 2.3943240 2.4222760 2.1782096 2.1969271 2.2819336 2.4939075 2.4190259 2.2152161 2.3018363 2.1573477 2.1361558 2.3640898 2.0935280 2.1754531 2.1407927 2.3065300 2.1353646 2.3053207 2.1085510 2.2295906 2.3366961 2.4914624 2.3070359 2.3913512 2.3611210 2.1325252 2.3149661 2.3195606 2.2991954 2.2282541 2.1318902 2.1651696 2.2528673 2.2350160 2.0886305 2.1877363 2.2832285 2.2960467 2.3038560 2.3228855 2.2818418 2.2249464 2.1570032 2.1035591 2.2377204 2.2753634 2.2438938 2.2977081 2.3064555 2.3410805 2.1835584 2.3318722 2.3947822 2.1788568 2.3095685 2.3296144 2.2129760 2.0779421 2.0805341 2.2342688 2.2935893 2.2882930 2.2253388 2.2122019 2.1477263 2.3551546 2.4184478 2.4238212 2.1729880 2.0961997 2.1545686 2.1542095 2.3294720 2.3392572 2.1840939 2.3490326 2.3606596 2.1960350 2.4115997 2.2653715 2.3362395 2.1759992 2.2918007 2.2718313 2.3106827 2.3849723 2.1377367 2.3003058 2.3465216 2.1923335 2.4039547 2.5024887 2.2851556 2.2066082 2.2720693 2.0668372 2.2120238 2.3208906 2.3997399 2.2261367 2.2815815 2.1740885 2.2420350 2.3335117 2.3333691 2.0210865 2.2079735 2.2182919 2.1788493 2.1396270 2.2363632 2.2797470 2.2103449 2.1165274 2.0671821 2.1527110 2.2421475 2.3087101 2.2633762 2.2760145 2.3454423 2.2033027 2.2215039 2.3170873 2.2214866 2.2485709 2.1695073 2.0008297 2.0315335 2.1770443 2.1845414 2.1915142 2.3635187 2.3438822 2.3463059 2.2703032 2.1981837 2.2188906 2.3089420 2.0858706 2.0719685 2.1292638 2.0986268 2.3739545 2.3200491 2.1602086 2.1735977 2.4109670 2.0524805 2.0657835 2.2640598 2.2997214 2.4904327 2.4965988 2.3230959 2.4398692 2.4314643 2.5074076 2.3511040 2.5011056 1.8761294 2.4710305 2.2402616 2.4066819 2.2189453 2.2232034 2.0524199 2.2192458 2.2554271 2.4097164 2.3587258 2.3617510 2.3360377 2.2733248 2.2654126 2.2821716 2.2100625 2.2193645 2.3841735 2.2500268 2.3300246 2.3867868 2.2428518 2.2125757 2.1635955 2.2081619 2.1898847 2.1630159 2.1642300 2.3497366 2.2292114 2.1422448 2.3445347 2.1510828 2.2311081 2.2747717 2.1909610 2.3567139 2.1927977 2.3262558 2.2153149 2.0974689 2.1113573 2.1248367 2.3920122 2.0933174 2.1533255 2.3444906 2.2946839 2.1593259 2.4622505 2.3120352 1.9780431 1.9960902 2.2341787 2.1097615 2.2936769 2.1195070 2.2642138 2.2602176 2.1013456 2.3584201 2.2130432 2.2566007 2.2663749 2.2590922 2.2655276 2.2530592 2.2654846 2.4773055 2.3539979 2.2077257 2.4258774 2.3686651 2.3660609 2.2204100 2.4509276 2.2186244 2.1891989 2.3281099 2.3208058 2.2979685 2.2075882 2.3262610 2.3293823 2.3234717 2.1348320 2.1708455 2.2525126 2.2716226 2.1209338 2.1927683 1.8957269 2.2874507 2.2412345 2.3128082 2.1795644 2.1524903 2.1701669 2.1753080 2.1395233 2.2493453 2.1372331 2.0839054 2.2532509 2.4687815 2.2498761 2.3496075 2.4884996 2.4574243 2.3137458 2.2362699 2.4123561 2.4546085 2.3666361 2.1349685 2.2248021 2.2906065 2.2501166 2.2664001 2.3714569 2.3225493 2.2865252 2.2111087 2.0616836 1.8306105 2.2142641 2.1516573 2.1377005 2.2146468 2.1754134 2.0564547 2.2104747 2.2845812 2.0376024 2.0469449 2.1791010 2.2531696 2.4658553 2.4292884 2.2814606 2.1296175 2.3157835 2.0471695 2.2295436 2.2289786 2.1940849 2.0907708 2.2747392 2.2936366 2.2876698 1.9359652 2.3196261 2.2967673 2.3282818 2.3030465 2.3380420 2.3032189 2.2316018 2.4220681 2.1210648 2.1685702 2.2512953 2.3125187 2.2272724 2.1117496 2.2506721 2.1251924 2.2612018 2.2221790 2.2421198 2.0828296 2.2216455 2.2865984 2.4733354 2.1436060 2.1096850 2.3759246 2.0748016 2.1741711 2.3866365 2.5892888 2.4678905 2.3705694 2.4122780 2.4755426 2.4793762 2.1130919 2.0797262 2.3412218 2.1838670 2.1954643 2.1731594 2.1760472 2.2243673 2.1608177 2.0409058 1.9767444 1.9622379 2.0683279 2.1390035 2.0373432 2.0789068 2.1596487 2.2638558 2.2552864 2.3994028 2.2542138 2.2463544 2.3267219 2.3172494 2.3840708 2.2831591 2.1400895 2.3185060 2.1458637 2.3637658 2.2345901 1.9473579 2.1742624 2.2146796 2.2734286 2.0109586 2.2115332 2.1461510 2.1808699 2.1428344 2.0851395 2.3327955 2.4349308 2.3186818 2.1307478 2.1695591 2.1862013 2.2091285 2.1800953 1.8880203 2.0280818 2.0835235 2.1542563 2.1449749 2.0564636 2.2217170 2.3938975 2.2999417 2.2509109 2.2858499 2.5998212 2.2726892 2.2358716 2.0659638 2.1094367 2.1496843 2.3828481 2.3082771 2.3635101 2.1800112 2.2669781 2.2137644 2.3168447 2.0061158 2.0743965 2.0240426 2.1277092 2.2059601 2.2666287 2.2129883 2.2928604 2.1443174 2.2678032 2.2532530 2.3012854 2.2298345 2.1199201 2.2880690 2.1555182 2.2604323 2.1723621 2.2747612 2.3330306 2.2717572 2.3764542 2.4007410 2.3107005 2.2430041 2.3105392 2.5302460 2.3425753 2.0734024 2.3172550 2.4085873 2.4055725 2.3017270 2.3643899 2.4814159 2.1344932 2.2357245 2.1082361 2.2385586 2.1336614 2.0274257 2.0845739 2.1385636 2.2004004 2.0199160 2.3304561 2.2142479 2.1997553 2.1417531 2.2828095 2.1799478 2.2491599 2.0960817 2.1834962 2.1892701 2.0728338 2.1137154 2.3118300 2.1235983 2.5444692 2.3645348 2.4520577 2.1852199 2.4103121 2.1384560 2.8224965 2.5836759 2.3412638 2.2268559 2.3326099 2.2279648 2.1538297 2.0360361 2.1874791 1.9291248 2.1935906 1.9865347 2.3987170 1.9894352 2.2204606 2.3551456 2.1522047 2.3885911 2.0552898 2.2466643 2.6374459 2.7544337 2.6839135 2.8381332 2.8625734 2.7776347 2.7733854 2.6428030 2.6550821 2.7229947 2.8812929 2.7351656 2.8777905 2.7613671 2.7039102 2.5114665 2.7152416 2.7043088 2.7040152 2.5377058 2.5069144 2.5275163 2.5685462 2.5790593 2.5706059 2.5107782 2.5664114 2.4224885 2.6084364 2.4094093 2.4231736 2.4270493 2.4135167 2.4084523 2.4103130 2.6179943 2.3653580 2.5127872 2.4673925 2.2029248 2.5131907 2.2381970 2.2399250 2.2510542 2.5513615 2.6307108 2.5808848 2.6358255 2.7166586 2.5786356 2.5054167 2.5523422 2.8811503 2.7229037 2.5028265 2.4774153 2.6485893 2.8656643 2.6782577 2.4544632 2.4400118 2.6077436 2.7242390 2.6952369 2.6394142 2.6068990 2.5676018 2.8103793 2.5380683 2.6557801 2.7478036 2.7267025 2.5042556 2.6170239 2.9167484 2.8588271 2.8061125 2.6605764 2.2129161 2.1175364 2.3012475 2.1618228 2.2052353 2.5716419 2.6474675 2.5143607 2.4590153 2.5812357 2.4212493 2.4021463 2.6952546 2.3544895 2.5052661 2.2648244 2.1971478 2.5173638 2.5854437 2.5014729 2.4871538 2.5428447 2.3451129 2.5463047 2.6085288 2.4744449 2.4105619 2.3542559 2.4751643 2.4467847 2.4947161 2.3736397 2.3754628 2.6238286 2.7795945 2.5599959 2.8521227 2.6088252 2.4833181 2.3058073 2.5115352 2.6891915 2.5948644 2.3639441 2.3773702 2.3861819 2.3359330 2.1729770 2.1400231 2.2946600 2.2990752 2.4236144 2.3011812 2.1888849 2.2062894 2.0100543 2.2976981 2.1598626 2.3854602 1.9548296 2.4146843 2.2985382 2.0146646 2.3378717 2.1027688 2.3174901 2.1452939 2.3534432 2.2791689 2.3547765 2.3964538 2.2821439 2.3894994 2.4309130 2.2239741 2.2205420 2.2192566 2.2157514 2.2763758 2.1758601 2.3575914 2.3885848 2.1541367 2.1701335 2.2530229 2.3716913 2.4277856 2.5246513 2.4678272 2.4106804 2.2431124 2.4934557 2.6939790 2.3649238 2.4534019 2.4804873 2.5715062 2.2255964 2.3115161 2.1244535 2.3857322 2.5119980 2.3035144 2.3652505 2.3574317 2.6267746 2.1766409 2.6884608 2.5767846 2.5905977 2.5694452 2.4572568 2.4460986 2.5124593 2.4987881 2.4913597 2.4086899 2.1433474 2.4689757 2.4721233 2.3295237 2.0657181 2.6668122 2.3864669 2.3768467 2.3323026 2.2393254 2.4559808 2.3527923 2.2593580 2.4295926 2.2385639 2.3356257 2.3003653 2.4940098 2.2600883 2.2419008 2.2069957 2.2826490 2.3872557 2.4431385 2.1495663 2.4809017 2.3126116 2.4855804 2.3951673 2.3313166 2.4460883 2.3086993 2.3872064 2.4124212 2.3301790 2.3436578 2.2853637 2.2474874 2.4499228 2.2291447 2.1787308 2.4844168 2.3743988 2.1010248 2.1867587 2.1951879 2.1086664 2.1189687 2.1875006 2.3152863 2.1505621 2.5085262 2.3643380 2.5484574 2.6003539 2.3836511 2.4236298 2.3952221 2.3489615 2.4806163 2.5503559 2.5689849 2.6788927 2.8136233 2.8227649 2.7345691 2.8452746 2.7889080 2.8451676 2.7615522 2.7553124 2.8936051 2.6970318 2.5033112 2.3654453 2.2671776 2.3489366 2.4896871 2.2398336 2.1811985 2.0759902 2.2648943 2.1602114 1.8577476 2.3593955 2.3596540 2.3739195 2.1076956 2.3362318 2.1637012 2.2552083 2.1069247 2.1674511 2.2770461 2.2684074 2.4446108 2.2318491 2.1396711 2.0661993 2.1125499 2.5521627 2.5390109 2.4310300 2.3897683 2.5123206 2.3665194 2.5241923 2.2106607 2.5340886 2.4981741 2.4429908 2.4809421 2.4387502 2.4035607 2.3985889 1.9087259 2.1958829 1.9317977 2.3813096 2.4644747 2.1856533 2.4603026 2.2899353 2.4446437 2.3353358 2.2529550 2.0771334 2.0535875 2.1959335 2.0536813 2.1836250 1.9121499 2.0445234 2.0359288 2.2361245 2.2551198 2.1662338 2.2315957 1.9028785 2.0602020 1.9457188 1.8537074 2.3192195 2.2710246 2.1640493 2.1404779 2.3085702 2.2681091 2.2587969 2.2191311 2.1552690 2.1543956 2.0319370 1.8834548 2.0888482 2.2022300 2.3192510 2.3384287 2.2915218 2.1082766 2.1940834 2.1454336 2.0952627 2.3037899 2.2705229 2.4532716 2.4749334 2.3223320 2.3276809 2.3746309 2.3059045 2.5387631 2.2959776 2.0519644 2.4315649 2.3891326 2.3418927 2.5103868 2.2759247 2.2520250 2.5690215 2.2294470 2.1346977 2.1071889 1.9212342 2.1133972 2.2138094 2.3636278 2.3831562 2.3244732 2.1815700 1.8800452 2.3596859 2.4946834 2.4885259 2.3348242 2.3680832 2.1686994 2.1775119 2.1320522 2.2120110 2.3271297 2.4766814 2.0095653 2.3425606 2.2567424 2.5027477 2.2639551 2.2860347 2.1091830 2.0733888 2.4528623 2.1603555 2.4324408 2.0354012 2.0862301 2.0198722 2.1297457 2.1929962 2.4582432 2.3579430 2.2196009 2.4555123 2.2896728 2.4151330 2.4375384 2.3687324 2.2265096 2.2729559 1.9648998 2.0332705 2.4335179 2.1190160 2.4307005 2.2526614 2.2617281 2.3174583 2.4463338 2.4278705 2.5208373 2.4629215 2.6099529 2.2469089 2.4148591 2.5832822 2.6511019 2.1459789 2.1725873 2.1817038 2.3662384 2.4476188 2.4202174 2.0031001 2.4020240 2.3823199 2.2807381 2.2571877 2.3050173 2.5726892 2.2820997 2.5621007 2.2178125 2.1894937 2.3309933 2.4853257 2.2468189 2.1109030 2.4766138 2.5176665 2.3678729 2.2975587 2.6684521 2.4036632 1.8923438 2.4267491 2.4361471 2.3707385 2.3133492 2.2652328 2.3464668 2.7656973 2.8152362 2.7456667 2.6131600 2.8016435 2.5631882 2.8061526 2.8220480 2.6989127 2.9556960 2.8846838 2.9322664 3.2150338 2.9499702 2.5783214 2.2520721 2.4351294 2.0699821 2.4146450 2.1965639 2.2557681 2.3710092 2.3989843 2.3810125 2.3451765 2.4697169 2.7004069 2.3045030 2.3502379 2.3366260 2.3332974 2.6284409 2.6988969 2.5967829 2.5647914 2.7855026 2.5568909 2.8629720 3.0080894 2.8356511 2.7904856 2.7566561 2.2143351 2.7048803 2.8919326 2.8543400 2.7667531 2.2283037 2.3961427 2.4611353 2.3087848 2.8088937 2.4818664 2.6028777 2.4823087 2.7147712 2.8676426 2.9572957 2.4508936 2.7846313 2.5171006 2.7420253 2.3019955 2.4442920 2.3349977 2.3529558 2.1490430 2.2668297 2.3693096 2.3889222 2.4170477 2.7863057 2.4052325 2.3264356 2.4315646 2.0828193 2.3056599 2.4748559 2.2061638 2.3909499 2.5672959 2.3359754 2.4782092 2.4342768 2.3485657 2.1140376 1.9235392 2.3528144 2.3283523 2.3482349 2.3577380 2.3108807 2.4320261 2.5347687 2.3857553 2.4632725 2.4334011 2.3292326 2.0235339 2.2975498 2.3227367 2.4654036 2.2521311 2.2268485 2.4004856 2.1147309 2.2903649 2.2215423 2.0042018 2.0355835 2.0648509 2.4377622 2.5436901 2.6430173 2.0932724 2.6654863 2.3608517 2.7837972 2.7157373 2.4579315 2.3380423 2.4943896 2.6853850 2.4098619 2.6590717 2.6013656 2.5785468 2.5444914 2.6520146 2.9189226 2.8815093 2.6096182 2.7398416 2.9074050 2.8117733 2.7854756 2.5846620 2.7084648 2.5823502 2.6469604 2.9467795 2.8190236 2.3242984 2.4632232 2.4597132 2.6814987 2.9937217 3.2153419 2.7925289 3.2404052 3.1021469 2.9229345 2.7858796 3.0305372 3.0303453 2.9314745 3.0592435 2.7804732 2.7759381 2.8919260 3.0183888 2.9950848 3.2284736 3.1480825 2.7635286 2.9096560 2.9903605 2.9599284 2.9266400 3.0349397 3.1213858 3.2350019 3.1964274 3.2001506 3.0152031 2.7752536 3.0020639 3.0980464 3.1300331 3.0907468 2.9978690 2.6030995 2.9141229 3.3121012 2.8305602 3.1563983 2.7020118 2.9560982 3.0290284 2.9572519 2.6257583 3.0089196 3.0745470 3.5312157 3.1555618 3.3864762 3.2791847 3.2921358 2.3199449 2.2683451 2.4284282 2.7603911 2.7693975 2.6995919 2.9650106 2.9754119 2.8361240 2.6088774 2.4172365 2.7060148 2.6895834 2.8923236 2.5505829 2.9966801 2.9342158 2.8417056 2.6195046 2.5333316 3.1060422 3.4292350 3.1310167 3.0059497 3.2565022 3.0567578 2.7970793 3.1429004 3.2421166 2.8144753 3.0109353 3.0176092 3.2292974 2.9494172 3.0115303 3.3878446 3.1345607 2.7820099 3.2078174 2.9601237 3.1542788 3.1735906 3.0298976 2.9491568 2.7814889 2.7444836 2.7258896 2.7786519 2.7383456 2.6998233 2.7897992 2.7254550 2.9681859 2.9965723 3.1083463 3.1271176 2.8721367 3.4630449 3.3758844 2.7848841 2.9645737 3.1702038 3.3337500 2.9983334 2.8877478 3.1558532 3.0076001 3.0295210 3.2182949 3.1945539 2.9494627 3.1227584 3.2082681 3.2468509 2.9081495 3.1066055 3.1329664 3.1007440 2.9024527 2.8346664 2.8324404 3.0336402 3.0263779 3.0331231 3.0658995 3.0661850 2.8804813 3.3295023 3.2235904 3.1427034 3.3625528 2.8639662 2.9572140 2.8854536 2.9731891 2.8836861 2.6727385 3.3564776 2.4714328 2.4073383 2.4877161 2.5087773 2.3844270 2.3283382 2.4164212 2.3145537 2.2450414 2.3692496 2.0957248 2.0932231 2.3198644 2.4674279 2.4022028 2.3448448 2.5243829 2.1420728 2.2879612 2.3321151 2.3661220 2.6365981 2.2575693 2.1940968 2.1404767 2.1895219 1.9409800 2.1094947 2.1455199 2.0876400 2.1738716 2.0923950 2.0353019 2.2517909 2.9793761 2.0882516 2.1729424 2.1803978 2.2579076 2.1281217 2.2155606 2.1671506 2.1552128 2.1871027 2.3781899 2.9113133 2.6454826 2.6830978 2.5832757 2.7227809 2.9088086 2.5447163 2.7634515 2.4973392 2.9456042 2.6411789 2.8043163 2.9550193 3.4063135 2.9465469 3.4618499 3.2006566 3.1362636 3.1086062 3.2000313 3.2153578 3.3852449 3.1703385 3.1428632 3.3698488 3.1855037 3.1689446 3.3807829 3.2684333 3.1377470 3.0419196 3.2087852 3.1818401 3.2969083 3.1768202 3.3242070 3.2218961 3.2281344 3.1711030 3.2339359 3.2264409 3.2037088 3.1555417 3.1978045 2.9159963 3.2377860 3.3041755 3.2147413 3.4261390 3.2761420 2.9616454 3.2024419 3.0313701 2.8696937 2.8821346 2.9920764 3.1739233 3.1763001 3.3258827 2.9107135 3.0669148 3.2465171 3.2044676 3.2528971 3.2136356 3.0472275 3.2031176 3.2041550 3.0842962 3.0801355 3.1506772 3.1095449 3.2992944 3.4484448 3.0333831 2.9317404 3.4327540 2.5303426 2.6727917 2.7582572 2.7376365 2.8923411 2.8892218 2.7730473 2.6737853 2.6533954 2.4358120 2.5133952 2.6067434 2.9081415 3.0681103 3.2941514 2.9458902 3.0184954 2.8936417 2.8881244 2.9125887 2.8524893 2.8059798 2.6394003 3.0300747 2.9315450 3.1000090 2.7633292 2.9963177 2.8259097 3.1220294 2.7712113 2.9684317 3.0363413 2.7701075 2.4719180 2.8403583 3.1872378 2.8179951 2.8206705 3.0921495 2.9181627 2.7764457 2.7328701 2.8217151 2.5524516 2.6074024 2.5029092 2.5239890 2.6859124 2.7757955 2.7137195 3.0933765 3.0256364 3.0895246 3.2314920 2.9579250 3.1267666 3.3299371 2.6656036 2.9830179 2.9042491 2.4941365 2.7928684 2.8765600 2.5773513 2.7309086 2.7114422 2.5469659 2.9142544 2.6511406 2.5670100 2.7049213 2.7522051 2.8623164 2.8227890 2.5702131 2.8347603 2.5736642 2.6916759 2.6028468 2.8326290 2.7379360 2.7469481 2.7243959 2.5735733 2.4751194 2.7163390 2.5917558 2.4778311 2.5655117 2.7512344 2.6569118 2.6107953 2.6643406 2.6267858 2.7214597 2.4962469 2.6073477 2.5423832 2.6655334 2.7475683 2.5155492 2.4686066 2.6291750 2.5090466 2.6520565 2.4805228 2.6996050 2.5461164 2.4943288 2.7855531 2.6467793 2.5311946 2.5828222 2.8110124 2.8246613 2.6312729 2.6836893 2.4892000 2.3751678 2.4690626 2.5055903 2.6503863 2.5647860 2.5726749 2.9237317 2.3700147 2.6081667 2.6104026 3.0238185 2.7095551 2.7246465 3.2403370 2.9648661 2.9499948 2.5823384 2.6361465 3.0084706 2.9161343 2.9199902 2.6990417 2.5507399 2.4813110 2.6669457 2.6597862 2.7475643 2.7475724 2.7159660 2.5129298 2.6477649 2.6508257 2.7521246 2.9032180 3.0740748 2.1990121 2.2595154 2.5297294 2.2322010 3.1819983 2.3553367 2.6797809 2.5548985 2.4476934 2.4606953 2.6224588 2.8766807 2.9782471 2.9461471 3.0289894 3.6150170 2.8708815 2.8487302 2.8772549 3.0358313 2.9412958 2.9856764 3.2042912 3.0782320 2.8404474 2.6860505 2.6576416 2.7799894 2.6491875 2.6915571 2.7750927 2.6774899 2.7139560 2.6586568 2.6438266 2.7731449 2.7400416 2.6196712 2.4851119 2.7672393 2.6620602 2.5764559 2.6573390 2.5416465 2.8416177 2.7822530 2.7123563 2.5549913 2.8208581 2.4517568 2.8502474 2.7389116 2.7492299 2.7773770 2.6926373 2.4730429 2.5503987 2.5869347 2.7705037 2.7438001 2.8929550 2.5963492 3.0270700 2.9147316 2.8349730 2.0725472 2.0703681 1.9485677 2.8774821 2.8216835 2.7920777 3.3337958 3.0850523 2.8849535 2.3405899 2.7148053 3.1535108 2.9247444 
assembly_BlackSea1|NODE_12730_length_17354_cov_96.458119_6|protein       1.5759158 1.5039069 1.6069439 1.4513158 1.4330870 1.3238317 1.3089947 1.3968579 1.3983660 1.3835460 1.4615540 1.3100300 1.4275577 1.4842056 1.4666898 1.3049678 1.5227891 1.6391472 1.4925900 1.6089243 1.4992226 1.3819260 1.2768960 1.4309339 1.4915695 1.4290046 1.3036642 1.6719445 1.3982453 1.3940986 0.0000000 0.3519187 0.5685260 1.8160275 1.8887477 1.7467050 1.8936900 1.6288389 1.6530987 1.7870819 1.7578982 1.8468892 1.6938746 2.2103350 1.9820422 1.9942526 1.9022026 1.8063164 1.8930980 1.8551385 2.0753339 1.9784001 2.0247788 1.9231554 1.9578634 2.0633265 2.0008659 1.9577628 1.9872785 1.9628292 2.2711432 2.0143246 1.9249581 2.3740643 2.2370944 2.2576937 2.3284534 2.1568756 2.3730043 2.2511653 2.2877896 2.1213598 2.2730664 2.4843734 2.3539000 2.3152093 2.1600694 2.1295615 2.2277098 2.2380686 2.1388201 2.4246752 2.2549472 2.5085397 2.3867022 2.2076415 2.2606891 2.1580905 2.3600959 2.6809328 2.1590865 2.2991303 2.5474260 2.1022488 2.1791988 2.0816268 2.2932593 2.4572327 2.0782015 2.2206171 2.3624466 2.1931907 2.2603234 2.1987057 2.2391922 2.5806040 2.2894066 2.4969832 2.0845129 2.4515148 2.0794327 1.9467571 2.2700968 2.1103574 2.0871260 2.3225309 2.2037659 2.0260382 2.1516599 2.2311748 2.3313242 2.2330124 2.0908338 2.0392402 2.0857536 2.1652253 2.1861991 2.1071708 2.1549171 2.0586722 1.8213673 1.8835674 2.1128364 1.9682162 2.0693637 2.0539065 2.0971381 1.9752828 2.0477629 1.8917085 2.1023977 2.1531893 2.2606733 2.0257318 2.1145986 2.0538265 1.9199758 1.9638328 1.9826118 2.0905383 2.0632358 2.2297315 2.2663158 1.8840152 2.0166261 1.9639841 1.8578704 2.0226596 2.1020781 2.2966678 1.9891251 2.0175422 2.0806412 2.0839894 1.9392212 1.7834761 2.0851004 2.1626100 2.0772582 2.0361117 2.0140947 2.2002390 1.9522931 1.8156301 2.0186071 2.0747107 2.1214224 2.1552722 2.3170391 2.2887149 1.9982713 2.1982110 2.2444317 1.8105556 1.8311761 2.2063662 2.0885302 2.4767666 1.9579481 2.2485087 2.8356078 2.7886765 2.8995922 3.2123565 2.9691612 2.9850627 2.8342299 2.8044087 2.9510594 2.8762987 2.7229774 2.7055066 2.5879166 2.5717833 2.4688686 2.9018972 2.8920795 2.9059007 2.5524286 2.6436125 2.3638088 2.4714776 2.4786328 2.6839302 2.6876239 2.5834951 2.5056965 2.3080775 2.5210701 2.6872596 2.8446273 2.7368058 2.6985616 2.8674194 2.7731429 2.6617989 2.3262715 2.2760311 2.1904113 2.2213562 2.4810784 2.4866531 2.3525119 2.0681941 2.3158247 2.1039877 2.3969851 2.1280504 2.3150673 2.3248340 2.2227458 2.0329152 2.1608774 1.9526328 2.0818236 2.1371105 2.0452087 2.1609256 2.1238134 2.0569352 2.0016106 2.1564289 1.9532456 2.0265482 2.4086724 2.2628064 1.9670957 1.9882959 2.1297309 2.0312931 2.1390988 2.3655530 2.3117005 2.4191218 2.1413589 2.3849853 2.3668883 2.3657252 2.3768105 2.4936539 2.2705735 2.5889701 2.4804181 2.4334788 2.3002973 2.5812427 2.4900081 2.1411900 2.4007518 2.4830998 2.4707106 2.0593817 2.4081900 2.3824058 2.3795745 2.4624843 2.5900178 2.3931611 2.6151507 2.6749409 2.5079887 2.3507802 2.5036666 2.2985283 2.3257031 2.2649671 2.3517483 2.4564398 2.3988154 2.6838886 2.3862241 2.2742310 2.1872830 2.4137163 2.6092358 2.5210308 2.2772565 2.4448515 2.5786498 2.6641309 2.6313339 2.5809841 2.3519668 2.3626574 2.5078230 2.5217201 2.4627592 2.2616587 2.5013402 2.3811833 2.4681670 2.4411168 2.3196093 2.5617639 2.3243292 2.2222625 2.3168565 2.3049193 2.3294109 2.2278051 2.3698060 2.1487612 2.4261458 2.2981374 2.2353142 2.2150037 2.2473075 2.2552728 2.2034031 2.3328265 2.3436832 2.3812426 2.3447920 2.4544687 2.5235674 2.6917497 2.5666581 2.3356668 2.3469264 2.4023079 2.5653637 2.1413580 2.1208802 2.0583512 2.1464096 2.1898743 2.1548754 2.4412423 2.2223904 2.0421764 2.1394294 2.2393536 2.2977454 2.3792510 2.1400361 2.2719431 2.2449109 2.2456131 2.1956606 2.3121351 2.5070010 2.3512692 2.4476514 2.2963007 2.4039555 2.4403658 2.3180980 2.2041111 2.3429672 2.5934378 2.4694659 2.4762334 2.5093388 2.4674414 2.5168036 2.3509695 2.3060105 2.4219479 2.4222236 2.3177325 1.9275098 2.1170457 1.9301055 2.1335728 2.1364239 2.1036166 2.3178990 2.1904658 2.3621112 2.1637130 2.2323412 2.1898708 2.1396830 2.0678920 2.2862258 2.0597430 2.1437686 2.2387912 2.1221753 2.1280252 2.0794706 2.0557383 2.1802345 2.3391530 2.1751543 2.0975101 2.2276498 2.2354106 2.0915776 2.0842769 1.9945137 2.2074301 2.0671335 2.0588924 2.0484524 2.1012819 2.0287941 2.2693168 2.2119762 2.0037582 2.1681126 2.3557686 1.9522304 2.0092635 2.3250337 2.3066265 2.1485286 2.3037766 2.0675246 2.0132216 2.4608271 2.0444134 1.7235209 1.5879728 1.7559295 1.7768910 1.9846599 2.0599583 2.0382685 1.8749302 2.0254646 1.7545659 1.9206658 1.9741266 2.0895731 1.9314093 2.1758689 2.0436247 2.1073031 2.1002561 1.7710128 1.9056381 1.8518128 1.9030822 1.8062354 1.9296712 1.8532125 1.9934452 1.8736379 2.4670982 1.8125388 1.9875210 2.0339564 2.1399239 1.9401867 2.1133991 2.0252281 1.9442883 1.8739195 1.7417801 1.6385540 1.8910113 1.9996870 1.9774681 2.0489871 2.1054149 1.9584407 1.8047206 1.9065523 2.0097246 1.8206346 2.2409619 2.1073774 2.1262832 1.9744332 2.0772603 1.9396147 2.0837600 2.0156191 2.0283294 1.7674339 1.7041522 1.9159621 1.8756725 1.9595508 1.9497620 2.0925015 2.0282043 1.8898943 2.0120532 1.9291026 1.7332983 1.7818211 1.7655972 1.7757603 1.8056430 1.7632478 1.7523964 1.6870859 1.6872945 1.6767628 1.7549008 1.8436518 1.8193697 1.8908285 1.7377931 2.0909285 2.1760905 2.1118090 2.0432523 2.1586616 1.9824011 1.7372008 2.3073123 1.9066483 2.1897347 1.7667198 2.1800656 2.2887966 1.9115160 1.9250555 2.2099124 2.1030515 2.1805000 2.0237866 2.1025572 1.7833978 2.2388512 2.2860912 2.5008876 2.2766445 2.1114244 2.1980396 1.9862525 1.9132843 2.4402100 2.2139871 2.3550339 2.4941447 2.6530190 2.4303571 2.4117884 2.2895561 1.9260848 1.8621145 1.7173489 2.0068943 2.0146165 2.6656366 2.0659852 2.4337039 2.3668086 2.3829817 2.2149004 2.2470183 2.3279086 2.1815873 2.3268287 2.4517550 2.1953353 2.2532411 2.2372694 2.1564201 1.8437166 2.0584755 2.0600910 2.2983558 2.3887750 2.2203826 2.1766994 2.1656499 2.2014520 2.1832458 2.2224434 2.2425984 2.1676972 2.1392953 2.2245838 2.2977482 2.1799779 2.1756279 2.5412374 2.2044838 2.2708516 2.1278400 2.1218779 2.4095887 2.5436734 2.1286393 2.1542052 2.1572822 2.1272595 2.0207590 2.0837024 2.3198216 2.0989723 2.1213259 2.0894013 2.1386363 2.2020885 2.0809793 1.9346472 2.0679628 2.0623159 2.0899861 2.1693398 2.1287797 2.2919877 2.0481770 2.0933179 2.0607551 2.1787697 1.9977189 2.0653732 2.2828645 2.3158720 1.9696106 2.2239929 2.1842430 2.1447547 2.0796144 2.0915590 2.2143171 2.3380205 2.1869774 2.1313058 2.1525989 2.1244836 2.2296459 1.9693549 2.1264364 2.0654367 2.0507250 2.1338928 2.3197691 2.2200915 2.2299899 2.2554893 1.9654235 2.0806549 2.1607179 2.1224564 2.2226710 2.3635048 1.8258807 2.2211167 2.0668250 1.9823894 1.8667301 2.0117571 2.1579637 2.0881488 2.0181456 2.2842638 2.0719454 2.3985303 1.9333053 2.3489965 2.1607743 1.8751084 2.0747164 1.9928102 1.9706988 2.1058338 1.8440911 1.8310536 1.8215024 1.8104156 1.6713104 1.8995222 1.8700802 1.7219057 1.9970449 2.1765202 1.9027957 1.8442420 1.9210367 1.9504244 1.7946611 1.8819506 2.2443339 2.3201384 1.9732347 2.0605494 1.9809929 2.1256634 1.9138536 2.2454078 2.0818038 2.1274288 2.1068554 1.9576544 1.7619910 1.6622347 1.7043479 1.6847359 1.6330364 1.6930024 1.7065934 1.7662709 1.6263005 1.6684425 1.8303184 2.1219409 2.2954193 2.0533916 2.0857760 2.0770741 2.0939136 2.1074114 2.2447238 2.2559263 2.1474638 2.4279954 2.2957292 1.9814356 2.1179070 1.9943649 2.0719735 2.2030212 2.2805841 2.4642709 2.7223789 1.9179479 1.9912781 2.0771162 2.0639206 1.8441371 2.2814177 2.3777948 2.1654731 2.1611883 1.9716692 2.4265071 2.0086657 2.0362843 1.8803941 2.1245529 1.6895068 1.9097878 2.0824669 2.0457760 2.2999068 1.8369795 1.9438798 1.5831760 1.9605538 2.1760118 2.4855381 2.2718700 2.3874478 2.1590469 1.8419509 2.2424416 2.4317916 2.4070524 2.1607573 2.4028640 2.1239453 2.0821890 2.3367111 2.1307159 2.5403444 2.3691999 2.3923478 2.1418729 2.2911888 1.9805217 2.0366811 2.0546041 2.0929506 2.2799980 2.1905493 2.2664874 2.2211771 2.4550304 2.5523009 2.5471197 2.4777735 2.3602344 2.2497191 2.4238788 2.3001166 2.2866863 2.1713821 2.5148106 2.4568253 2.2094030 2.2562722 2.2516889 2.2907025 2.1773788 2.1712144 1.9650013 2.0106459 2.2786897 2.1123639 2.1611453 2.1030274 2.1659068 2.4516069 2.1863599 2.4019572 2.3658241 2.2617643 2.1772062 1.9459172 2.1168563 2.0538023 2.0158654 2.0246492 1.9765598 2.5856201 2.3142257 2.7494659 2.7352703 2.7993229 2.8095138 2.5370340 2.6138963 2.5494352 2.5145363 2.5504214 2.5529274 2.5334287 2.4796687 2.3817091 2.3962074 2.3847205 2.4450900 2.4030124 2.5412926 2.4767302 2.3494392 2.2776137 2.3976465 2.4906018 2.4300699 2.4138025 2.2973904 2.4105856 2.3357160 2.3521376 2.3963429 2.2846438 2.2991508 2.4306004 2.3222412 2.4475463 2.5529971 2.6435734 2.5424022 2.6513894 2.4635200 2.4826385 2.6352828 2.6986493 2.5557138 3.0025523 2.7864615 2.8670058 2.2921486 2.5751853 2.5558630 2.4959550 2.5096543 2.9808249 2.3737140 2.7229353 2.9647162 2.6601781 2.4026281 2.4020808 2.2024687 2.5668897 2.5812801 2.3703147 2.3999971 2.3892321 2.5765474 2.6452025 2.7385926 2.5152550 2.3637277 2.5390821 2.6896069 2.6897087 2.4603861 2.5703687 2.6853233 2.5218084 2.4409309 2.4712145 2.1933102 2.4776033 2.4375075 2.4519342 2.5437212 2.8186150 2.7188295 2.6736188 2.1864543 2.1591467 2.5071997 2.4653233 2.4783166 2.3698738 2.4423678 2.4996829 2.3730335 2.4561202 2.5303976 2.5254300 2.4839183 2.5237315 2.4701895 2.5087170 2.3636976 2.2327284 2.5154987 2.5112367 2.5354661 2.5946237 2.5460665 2.5907647 2.4088311 2.5724026 2.4136700 2.6531161 2.6155153 2.6155439 2.6147453 2.5590312 2.5404362 2.5740228 2.6583259 2.7285788 2.4583282 2.3915955 2.3708179 2.4484348 2.3007587 2.5526853 2.5211587 2.5325319 2.6126199 2.5271409 2.6333461 2.5906946 2.4850803 2.7778207 2.4782290 2.4653696 2.7069130 2.5187698 2.4982372 2.5165282 2.4690579 2.4494723 2.4352000 2.3911932 2.2195023 2.4252083 2.4882281 2.4559193 2.2134560 2.2775403 2.3285472 2.2694481 2.4721673 2.3583295 2.2894990 2.6531724 2.6795494 2.5848452 2.5274131 2.5112898 2.6803184 2.7055122 2.5651035 2.6298615 2.5301974 2.5945605 2.6636279 2.5281850 2.5494518 2.5142457 2.6495162 2.4441293 2.5177113 2.6069510 2.6090059 2.6028031 2.3983949 2.6020219 2.5162951 2.5439150 2.6565745 2.5299279 2.8142833 2.7952080 2.8623899 2.7607385 2.6910701 2.6278322 2.7481754 2.8592867 2.9393778 2.5640144 2.7143725 2.6639303 2.5130190 2.6034921 2.6989415 2.4729821 2.7462372 2.8069392 2.9027408 2.6925833 2.8085813 2.8042069 2.9459345 2.7303954 2.3569994 2.5456847 2.3614341 2.3932961 2.5543093 2.5210911 2.6271552 2.4322053 2.5438913 2.3101332 2.5235819 2.3595963 2.5253403 2.5684893 2.6366798 2.8121127 2.6923709 2.6533577 2.4090592 2.6740924 2.7073438 2.4889196 2.4952485 2.5381892 2.3944061 2.4277640 2.3651388 2.3796623 2.5343721 2.5896397 2.5845356 2.5361301 2.6618240 2.4743116 2.3610229 2.3657163 2.4647128 2.5088509 2.5974241 2.6553488 2.6586782 2.3837936 2.3366125 2.2840685 2.5122769 2.4215045 2.4687762 2.4800039 2.6040236 2.3557258 2.5179665 2.5104553 2.4955890 2.7099386 2.5800524 2.6584036 2.6142516 2.6635028 2.6375777 2.6006272 2.5577648 2.5841203 2.5062439 2.6914455 2.5679622 2.6390496 2.6632059 2.6193408 2.5705880 2.7062760 2.6573513 2.5436440 2.6267604 2.7313831 2.6398596 2.7933442 2.7123409 2.6813038 2.6826214 2.5620539 2.5706070 2.5265200 2.6366539 2.4652990 2.5298320 2.4878877 2.6140561 2.6235667 2.5960152 2.7150615 2.6890583 2.6867868 2.5331034 2.6284918 2.4257549 2.5595993 2.7595131 2.5192268 2.3315513 2.5678596 2.4057586 2.2423954 2.4554226 2.4526474 2.4201872 2.2734236 2.2239794 2.3452735 2.5296395 2.5544644 2.7030422 2.5042131 2.3451291 2.3773494 2.2733765 2.3838965 2.5524362 2.3934215 2.5206272 2.4203374 2.4484776 2.2873398 2.4086733 2.4632700 2.7161129 2.6841392 2.6866153 2.6609685 2.6525584 2.6049163 2.4925299 2.5128959 2.3796834 2.3494850 2.4837708 2.3572334 2.5585114 2.4760504 2.3052582 2.8184319 2.5283701 2.4328735 2.3311640 2.3858436 2.4880742 2.6448237 2.5154199 2.4424166 2.4528821 2.5674440 2.5092061 2.5277955 2.4218233 2.2565002 2.6397768 2.3377522 2.4377298 2.4770534 2.4925466 2.3613713 2.4806191 2.4045170 2.5980396 2.4468804 2.5739277 2.5104560 2.4438078 2.6302797 2.7090504 2.7149651 2.5635876 2.4220902 2.4896320 2.5103824 2.5622079 2.5134567 2.5530741 2.7005124 2.5747219 2.5058493 2.4400718 2.6005125 2.5876635 2.5956779 2.5618913 2.6520146 2.4936157 2.5078850 2.5282895 2.3923974 2.4465610 2.2281712 2.4852243 2.4752399 2.4782449 2.5671983 2.3556248 2.6588836 2.4461070 2.5999610 2.5445409 2.7060592 2.3877983 2.5267962 2.6090021 2.5266901 2.5723354 2.5164608 2.4124208 2.4502072 2.1921724 2.5427862 2.4717255 2.4502975 2.6163520 2.5647362 2.5689995 2.5878699 2.5771260 2.6393777 2.5916916 2.2135487 2.6603372 2.7175721 2.7300953 2.7536281 2.5954167 2.5166845 2.5997760 2.5808496 2.5332766 2.8763192 3.0416520 2.8851805 2.9269873 2.8283302 3.0041549 2.9869769 2.9978734 2.6266441 2.3984388 2.3274419 2.3393451 2.2887566 2.3719081 1.9791858 2.3975443 2.2993154 2.6591632 2.4866713 2.4873223 2.4073355 2.3473222 2.7396582 2.5903252 2.5023204 2.6280305 2.5230299 2.9118068 2.6292454 2.6433778 2.5477906 2.5750401 2.5476093 2.5352659 2.7104567 2.4930029 2.5318777 2.6205033 2.4921095 2.6414583 2.4959448 2.5774312 2.5909785 2.5178016 2.3767408 2.4054346 2.1386527 2.2562423 2.4127411 2.4784700 2.3939458 2.5246482 2.4432177 2.4059020 2.3282742 2.8010137 2.3565489 2.3280351 2.4845740 2.6352569 2.5980162 2.4989968 2.6882637 2.5293867 2.5870745 2.5007443 2.3653258 2.4573217 2.5182970 2.3911527 2.3987301 2.4660182 2.5882648 2.2340125 2.6002833 2.5032247 2.2941705 2.3620754 2.4370762 2.4440397 2.2976724 2.7055723 2.3962521 2.5817639 2.6331178 2.6493602 2.5977885 2.5393116 2.5880598 2.5162370 2.7691490 2.5715969 2.5588305 2.5771393 2.4771902 2.5282463 2.5431202 2.4575264 2.6475725 2.5622098 2.6347518 2.5009853 2.4517999 2.3851238 2.3376687 2.4185350 2.5068827 2.5193295 2.4144344 2.3897738 2.5457401 2.6693101 2.6962435 2.6747333 2.4570844 2.4867913 2.5123877 2.5994983 2.3441152 2.3904173 2.4587322 2.3570663 2.5248112 2.5570533 2.4730436 2.3410398 2.2964050 2.3396112 2.5211608 2.5179444 2.4200716 2.4518158 2.4490157 2.5433110 2.3174785 2.4147173 2.5283536 2.3771420 2.5003275 2.3796434 2.2709739 2.4216085 2.5380899 2.5567980 2.5023905 2.6407839 2.6013277 2.6129075 2.4107733 2.6421254 2.6163611 2.6247164 2.7894997 2.4987330 2.4317293 2.4925132 2.3210333 2.5463522 2.2776565 2.3718707 2.5579480 2.5899090 2.5586609 2.4158854 2.3899249 2.4949610 2.4213023 2.6526062 2.6190088 2.9960515 2.8424132 2.8134861 2.6627905 2.5203773 2.3148472 2.7333756 2.2672818 2.3895369 2.5426781 2.5588783 2.4134521 2.5459837 2.3648247 2.2792621 2.4260649 2.4600799 2.4137414 2.5175035 2.3904049 2.4312155 2.4141456 2.3863013 2.3744536 2.4425338 2.6413924 2.4268107 2.5421337 2.3993683 2.3648636 2.5771573 2.4648144 2.3620385 2.4640593 2.5324718 2.5690650 2.7076004 2.5269752 2.6117365 2.6774889 2.5001838 2.4222873 2.6333750 2.5630631 2.5940380 2.6388151 2.5612300 2.7223803 2.5402586 2.3681543 2.4231485 2.1624389 2.0611906 2.2278321 2.3252573 2.3675540 2.2775681 2.2296177 2.4118626 2.2048608 2.3064778 2.3383690 2.6421331 2.3969707 2.4527117 2.6368245 2.6191705 2.5461614 2.7032293 2.3560974 2.5325745 2.3920537 2.7491356 2.7822781 2.5294398 2.5076382 2.7094294 2.4768897 3.0639219 2.6519131 2.5242099 2.5566452 2.5406825 2.4820574 2.4659422 2.3830773 2.3059736 2.1866022 2.4311772 2.3557217 2.6463115 2.3945066 2.4656256 2.6385409 2.6213227 2.4301051 2.5656142 2.4285136 2.7166632 2.6168110 2.6592290 2.7516079 2.6558906 2.6584980 2.6216810 2.6139874 2.6359459 2.6920224 2.7908738 2.6819220 2.6845781 2.7731127 2.6628179 2.7433572 2.5997229 2.7044171 2.6528897 2.6567888 2.6606560 2.7763652 2.6640244 2.5725705 2.6612163 2.5911939 2.8353883 2.7264198 2.6676108 2.6669592 2.6249055 2.7608788 2.7446221 2.3693441 2.7009986 2.7721580 2.5440616 2.5839040 2.6951272 2.3311974 2.4070186 2.2977553 2.9924695 2.8331449 3.1908230 2.7906447 3.0310433 2.8729587 2.8485873 3.0302447 3.0341493 2.7593251 3.2180835 3.1605165 2.7705370 2.7442824 2.6946965 2.9218258 2.9823397 2.8821033 2.8884664 2.8383525 3.0040573 3.0987606 2.9186021 3.0249069 3.0080632 3.1500612 2.8222895 3.2610730 3.0158124 2.7553750 2.5222758 2.8416723 2.6525800 3.0760797 2.9903582 2.8790358 2.3676768 2.5559496 2.2375317 2.4489901 2.3256344 2.7321318 3.0604287 2.8663728 2.9865079 2.8673936 2.8418911 2.7936074 2.8189041 2.8231470 3.0700965 2.8709081 2.9026485 3.1194665 2.9204795 3.0080487 2.9793059 2.9919810 3.0947762 2.8926723 2.6463404 2.7667410 2.8885936 2.8635104 2.9438379 2.9953952 2.7709027 2.6987498 2.9136615 2.5916870 3.0230910 2.9954109 3.1703758 2.7049031 2.8072536 2.7543105 2.7169057 2.8286542 2.7439091 2.9177747 2.4439788 2.4685606 2.5346114 2.3912784 2.2116071 2.3457100 2.3871088 2.6734667 2.4803342 2.5492050 2.3284832 2.2682663 2.5036909 2.3057579 2.6754321 2.1846025 2.5558940 2.2287813 2.2577686 2.4536936 2.5125238 2.4485803 2.2829159 2.5801865 2.3320235 2.2772358 2.5268386 2.3333630 2.2195776 2.2879959 2.4531175 2.4382109 2.3096531 2.2719318 2.4410777 2.1455310 2.6608615 2.3113436 2.6386228 2.3864514 2.3300939 2.3935746 2.2997290 2.4097519 2.3271531 2.9360686 2.4622284 2.8923415 2.9750149 2.7572554 2.9403897 2.7358790 2.6608348 2.2702127 2.7079477 2.4428659 2.7584746 2.7844494 2.6616175 2.5603458 2.3922565 2.7606942 2.3706123 2.9791774 2.7887898 2.8753431 2.9919255 2.8174714 2.8476942 2.8738197 2.8689568 2.8203118 2.8474875 2.4871990 2.8652604 2.9464564 3.0828254 2.4955688 2.9477666 2.4785730 2.2715341 2.3053476 2.2340068 2.1766060 2.2002127 2.2184042 2.1865937 2.0813749 2.1238877 2.0791386 2.2046414 2.1690107 2.2095349 2.1565511 2.2150751 2.1306587 2.1652537 2.2200855 2.0884673 2.2808272 2.2866784 2.2314996 2.1914354 2.3382524 2.3101180 2.1178156 2.1764274 2.2259901 2.0676307 2.2850707 2.2030998 2.3900635 2.2522364 2.4599044 2.3854677 2.2705207 2.2670881 2.3928555 2.3610013 2.3100309 2.2810308 2.2380869 2.3151248 2.0571682 2.6295702 2.5865781 2.7139870 2.6475698 2.5694056 2.3122952 2.4181694 2.6875244 2.5431578 2.6631837 2.6714745 2.6928809 2.6917386 2.7052136 2.7467898 2.8045992 2.7723464 2.8184402 2.6340696 2.6390252 2.8306791 2.7057844 2.3407579 2.4304883 2.2817875 2.2214629 2.3244671 2.2234718 2.1291960 2.0630185 2.2285202 2.4365558 2.1505172 2.4508489 2.0763369 2.1770944 2.3579669 2.1903854 2.0642986 2.2802833 2.3050524 2.3116599 2.2927196 2.3663746 2.2634853 2.3831092 2.4392451 2.3567050 2.2527305 2.3088483 2.2629942 2.3329537 2.3061419 2.3678859 2.5088094 2.2402315 2.3187115 2.4983723 2.6651959 2.7769554 2.7343735 2.8048697 2.6468007 2.8619908 2.6120604 2.6142599 2.6204463 2.8637866 2.6976521 2.5826691 2.7542744 2.7095936 2.7610760 2.7303947 2.5806315 2.5006386 2.5399193 2.5875147 2.2730182 2.6626711 2.3717763 2.6000669 2.6327547 2.6442054 2.7345721 2.6622115 3.1104197 2.7054639 2.5045808 2.3173794 2.4887100 2.6098967 2.6100735 2.6360002 2.5808152 2.5979205 2.5498505 2.7638906 2.8241259 2.7642924 2.6045401 2.8712620 2.5271458 2.4697074 2.7128202 2.7069010 2.5689928 2.7276362 2.6768078 2.9751698 2.5858327 2.5179225 2.5942507 2.6228947 2.6749356 2.7736514 2.7895833 2.7315220 2.8450230 2.6550144 2.8562615 2.6448237 2.5834125 2.8104680 2.7220592 2.8763110 2.8218375 2.7955401 2.7549488 2.8461979 2.7106763 2.6144854 2.5772138 2.6722793 2.5787435 2.6033993 2.6760324 2.7246689 3.0876163 3.2508598 2.6316541 2.8372934 2.9730404 2.9997765 2.9003892 2.7605399 2.9130484 2.9213716 2.6467700 2.6923655 2.7390167 2.8664606 2.5750710 2.7015335 2.7024576 2.6480339 2.3786057 2.4768010 2.2641942 2.5367178 2.9309021 2.4303100 2.5826397 2.5541126 2.4996340 2.4166140 2.4792124 2.6431110 2.3760078 2.2543948 2.4852282 2.4989853 2.6051817 2.4866148 2.4342826 2.7191006 2.6059437 2.6632005 2.4626573 2.4926982 3.1943963 2.7169005 2.6645714 2.6470929 2.8349188 2.8011506 2.6852472 2.6740113 2.6710061 2.7106010 2.6488920 2.6548573 2.8749552 3.0426191 3.0265561 2.5342734 2.5442991 2.3287541 2.3971596 2.6161333 2.5500389 2.2392623 2.9355757 2.8374819 2.7359432 2.6490049 2.7519591 2.8408893 2.4891245 2.7901782 2.2980788 2.4465031 2.6509042 2.9106929 2.8325303 2.4824901 2.9217129 3.0484885 2.8964486 2.8240661 2.9764377 2.7157467 2.5240760 2.7290482 2.9626824 2.7023307 2.5645433 2.6498012 2.7147179 3.0996982 3.0805275 3.0055968 2.9664430 2.9380471 2.9422510 3.1612010 2.9256665 2.9141249 3.0239477 3.1137329 3.2380425 3.4196272 3.1361976 2.7610129 2.5953667 2.7144641 2.4905276 2.6884751 2.6930522 2.8524373 2.4067531 2.7532866 2.6687705 2.6495628 2.7013752 3.1380428 3.0174694 3.2533224 3.0726330 3.0587659 3.6495855 3.6862992 3.2677821 3.3786397 3.4254979 3.1091078 3.0003985 3.3472010 3.0408343 3.2425574 3.2487469 2.7086205 2.7896170 2.9020039 2.7789125 2.9964630 2.5176453 2.7301220 2.6529087 2.8243928 2.9357423 2.6610183 3.0931409 3.0456637 3.2598570 3.1250698 3.2240751 3.0075360 3.2081173 2.2764023 2.3913649 2.5720130 2.5849527 2.3959306 2.4575317 2.7574953 2.3357478 2.5239287 2.7682200 2.8924891 2.8248601 2.7558157 2.6607356 2.7948175 2.5741620 2.7940503 2.8441136 2.8439373 2.5794862 2.8989479 2.6460688 2.7788329 2.7619479 2.7282677 2.7224303 2.6402003 2.6970686 2.5973933 2.6901771 2.7705626 2.5743515 2.6262240 2.7812606 2.5734182 2.5672821 2.6125821 2.8112352 2.4240231 2.5330323 2.6823597 2.8804182 2.6352711 2.4441378 2.6106217 2.4505711 2.7115202 2.7843066 2.5295701 2.4763721 2.5755554 2.6160468 2.8495774 2.8673457 2.3993551 3.0375614 2.6214951 2.4996847 2.6770485 2.8043635 2.5127893 2.9170863 2.8671480 2.5684569 2.9501198 2.8352364 2.6990058 2.6276949 2.9412293 3.0017603 3.1012111 2.7166285 2.8784989 2.9607028 2.8506961 3.0419142 2.8713012 2.5219520 2.6099976 2.8617136 3.0019122 2.6447689 2.4837420 2.4704830 2.4905541 3.1702451 2.8670501 2.9657034 2.4921319 2.9730378 2.6428917 2.7148588 2.6156322 2.8390103 2.6884730 2.6577799 2.9531752 2.7112855 2.9622037 3.0974875 3.1081751 3.2275147 3.3385356 3.1931797 2.7342919 2.8819378 3.0293791 2.9495955 2.8607344 3.2693195 3.0412460 2.9116924 3.1624544 2.9700465 2.8446309 2.7187453 2.9276118 2.9259957 3.1173298 2.9670592 2.9333049 2.7027891 2.9994709 3.3420482 3.1123416 2.9753680 2.8064357 2.8531206 3.0472020 2.8727608 2.5233454 2.8962072 2.9835212 2.5818015 2.7159183 2.6813773 2.5506268 2.6467355 2.6353602 2.7031853 2.8433726 3.0149719 2.9189129 2.9208198 2.8276913 2.9938701 3.0319355 2.6746702 2.6749924 2.9387312 2.7307793 2.8742771 2.4748989 2.7597300 3.0341610 2.6799973 2.6249025 2.5339283 3.0977380 3.6317155 3.2259333 3.2155195 3.1732897 3.0466659 3.1682341 3.4641062 3.3691630 2.9136858 3.0243800 2.9407869 3.3474241 3.1275376 2.9196296 3.3472481 3.2572220 2.7692463 2.9959616 3.1233544 3.1525704 3.1505040 3.0495482 3.0910009 3.1406388 2.9072357 2.9684272 3.0051499 3.2059387 3.2960479 3.1209662 3.0453812 3.0969344 3.6428058 3.3168810 3.3606950 3.1576463 3.8239353 3.3137222 3.0227891 3.1915574 3.2064466 3.1448074 3.1260226 3.1764411 3.1948571 3.2383933 3.0813070 3.4427290 3.3305109 3.0812431 3.2318438 3.5029397 3.4205294 3.3267374 3.4071325 3.3317020 3.4173656 3.2635620 3.1260306 3.3065642 3.2920326 3.1108796 3.2465301 3.2549830 3.1488567 3.1636823 3.4672820 3.7462574 3.7639422 3.5724528 3.0720161 2.8670049 3.0240102 2.9099154 2.8716794 3.3700662 3.0309918 2.4310328 2.4420788 2.3274388 2.3386414 2.1210329 2.1368405 2.1785636 2.2808842 2.2932165 2.5857925 2.1096769 2.1531551 2.4266479 2.4858511 2.4270266 2.3120436 2.6342870 2.3610440 2.6153056 2.3557385 2.3269891 2.3744002 2.4496297 2.5285864 2.2737242 2.3647335 1.9859218 2.1994919 2.6657236 2.6638448 2.4934363 2.1001613 2.6295725 2.6850318 2.9964775 2.0756091 2.2352469 2.2135406 2.1994465 2.2268231 2.4353671 2.2300427 2.2467606 2.4508549 2.8321819 3.4254819 3.2264857 3.0061846 2.9018641 3.1350636 3.2042693 3.2505703 2.8207129 2.9127434 3.1166324 3.1070800 3.0327104 3.0211579 3.5495850 3.0988136 3.5972721 3.3132626 3.2279664 3.3205478 3.3012421 3.3140374 3.6003923 3.1059581 2.9827763 3.2458044 3.2697561 3.2980613 3.3547129 3.2822173 3.2114537 3.0282818 3.2942402 3.4654582 3.5569489 3.3748887 3.4852649 3.2357517 3.4746114 3.4906670 3.5272999 3.2242027 3.2071109 3.2748631 3.3518217 2.9219695 3.2034950 3.7033045 3.3273652 3.4391852 3.4299711 3.3138921 3.3338992 3.3313801 3.1089672 3.2351770 3.2130521 3.3802705 3.3467294 3.4410377 3.3831653 3.4088501 3.6106213 3.4665478 3.4529734 3.3037804 3.4294339 3.2212769 3.2578928 3.3815748 3.5602817 3.1363095 3.3783377 3.4853017 3.5392877 3.1266061 2.8186331 3.1474090 2.7698718 2.9966141 2.8867112 2.6990569 2.9882748 2.9551205 3.0480926 2.8190859 2.6470893 2.8352196 2.7127297 2.9489456 2.8476401 2.9668903 3.2513796 3.3975789 3.1828998 3.2728844 3.1066842 3.3022941 3.1675812 3.1056185 3.0149657 3.2049021 3.1012379 2.9338670 2.8426020 3.2400641 3.2040005 3.1984616 3.1202874 3.5126510 3.0213073 2.7692263 2.4070714 2.8910964 2.9336716 3.0691015 3.0575121 3.3259212 3.2921509 3.2666954 3.3529334 3.0409163 2.8282970 2.7081247 2.6025372 2.6774733 2.8958595 2.8875048 2.8739530 3.2116777 3.3208959 3.3224342 3.1694296 3.1416766 3.1775817 3.1588831 2.8967525 3.0713876 2.9712557 2.8142569 2.9129776 3.2181310 3.1377204 2.8406912 3.0533931 2.8246285 3.0308090 3.1880720 2.8494774 2.9037927 2.9674105 2.9006835 3.1835887 2.9097407 2.7645918 2.9534135 2.9651747 3.1187802 2.7860003 2.9807544 2.7017184 2.8612821 3.1515438 2.6273439 2.9634978 2.8917287 2.9009806 3.0439941 3.0936025 3.0561607 2.9752288 3.0516505 3.0994220 3.1661836 3.0033270 2.8889112 3.0140731 3.0455684 3.1444732 3.0614476 2.8891845 2.7902254 2.8233912 2.9226724 2.9837299 3.1314016 2.9368262 2.7113607 2.8716330 3.0005775 2.9304337 2.8707909 3.1489282 2.7571216 2.9216707 3.2314265 3.1703661 2.5150364 2.5831572 2.7153518 2.6526845 2.8222235 2.8887163 2.9385373 2.7274545 2.8747993 3.1861137 3.2403369 3.0299832 2.9993066 3.5238504 3.1419782 3.1390014 2.7819998 2.9628107 2.9762127 2.9959249 2.9936990 2.8536634 3.0205853 2.8746595 2.7783662 2.5416971 2.8882803 3.0727647 2.8630023 2.9775648 2.5878307 2.7168078 2.9079671 2.8607012 3.1025716 2.3737883 2.2730254 2.5479949 2.5226957 3.2326171 2.8534763 2.8139366 2.9980210 2.7596850 2.5631022 2.8861632 2.3987198 2.7187468 2.8516148 2.6821573 3.6402917 2.8033342 2.9698571 3.2041385 2.6319956 2.9527593 2.9775159 2.9533680 3.1150206 3.0925671 2.9563277 3.0582629 3.0577514 2.9546410 2.9645849 3.0492598 3.0506089 3.2030761 2.9466955 2.8326005 2.9448589 2.8823878 2.9014746 2.9747544 2.8622514 2.9449074 2.8541160 2.8625641 2.8871369 2.7801544 3.2961966 2.8016536 2.8198707 2.9584348 2.8266354 2.9859295 2.9927741 2.8802850 2.8922365 2.6890662 3.0070043 3.0954819 2.8805983 2.7351152 2.8746453 3.0714475 2.7823591 2.6782617 2.9935980 2.8443338 2.3145222 2.3775301 1.9516291 3.2158596 3.1810491 3.0950292 3.0733449 2.5777853 3.1421956 2.3715144 2.7255955 3.0679863 3.0599377 
assembly_BlackSea2|NODE_53443_length_7095_cov_77.677131_6|protein        1.3668752 1.3042828 1.4438062 1.4261548 1.3859819 1.2520128 1.1582061 1.3454266 1.3188250 1.3787382 1.4615945 1.2048173 1.3727960 1.4260536 1.4125508 1.2353251 1.4249907 1.5103638 1.4497698 1.4522952 1.3404686 1.2504954 1.2010161 1.2609631 1.3497717 1.4313487 1.2694762 1.5484669 1.3213565 1.4936864 0.3519187 0.0000000 0.4874492 1.5990235 1.7493260 1.7035496 1.7582398 1.5101345 1.6317041 1.8099246 1.7149349 1.7620609 1.6539987 2.0036868 1.8566693 1.8654168 1.7851857 1.7482196 1.7461985 1.8333420 1.9072316 1.7999693 1.8165419 1.8379310 1.8415624 2.0118208 1.8194735 1.7817345 1.8294258 1.7803386 2.0206533 1.9094289 1.8153198 2.2183933 2.1849064 2.2556429 2.2950406 2.1439572 2.2922384 2.1935519 2.2445759 2.1606137 2.2148606 2.5965420 2.4418605 2.4792890 2.0974755 2.0632880 2.2342022 2.2037140 2.1690451 2.4541455 2.1668849 2.2886264 2.1898041 2.0922359 2.0205222 2.0537918 2.2364117 2.5365268 2.1718154 2.3057473 2.3707950 2.0489833 2.1738248 1.9938678 2.2056447 2.3360845 2.0079091 2.0658042 2.0527638 2.0145492 2.1514782 2.1418686 1.9987815 2.3545342 2.1848674 2.3968293 1.9954846 2.2999719 1.9870293 1.9516617 2.1318652 2.1105479 2.1343429 2.0800721 2.1487862 2.0693302 2.1132780 2.1968889 2.2143730 2.1119002 1.9935252 1.9799889 2.0119182 2.0139382 2.0800374 2.0013347 2.1521418 1.9273085 1.7630611 1.8281393 2.0510409 1.9176852 1.9700514 2.0002245 1.9973701 1.8559406 1.8997747 1.7812105 2.0082428 2.1273910 2.3030528 1.9430125 1.9313950 1.8699376 1.8638444 1.9761161 1.7872004 1.8964328 1.9578605 2.0016262 2.1271506 1.7400236 1.9762524 1.8915066 1.8239705 1.8157459 1.9719678 2.2235073 1.9160447 1.8082038 1.9516757 1.9232271 1.8323767 1.7630681 2.0076667 2.1557819 1.9855448 2.1087567 1.9839558 2.0756136 1.8800178 1.7506895 1.9238415 1.9771589 2.0153750 2.0474956 2.1229798 2.0041975 2.0406776 2.2951593 2.0909048 1.6514411 1.7226881 2.1252293 2.0433252 2.2841538 1.7652760 2.1814101 2.7849151 2.6914536 2.7821022 2.9439423 2.8250978 2.6117198 2.5235711 2.6265518 2.7422364 2.6409615 2.5277069 2.5027349 2.4214843 2.3867814 2.3680073 2.6134821 2.6473814 2.5928587 2.4738238 2.3985086 2.0886325 2.2360155 2.2482828 2.4019307 2.4348481 2.3581319 2.2296719 2.0643538 2.2309865 2.3684880 2.7678363 2.6550131 2.5601580 2.5109526 2.6300500 2.5752523 2.3250308 2.1493056 1.9368058 2.0627395 2.1386300 2.2261915 2.1656587 1.9270363 2.2860382 2.0088966 2.3786361 1.9369577 2.1574978 2.2851388 2.1609364 2.0071113 2.1543389 2.0071477 2.1354570 2.2438339 2.0585947 2.1343259 2.1655860 2.1145024 1.9408044 2.2821593 2.0576646 2.1389236 2.1623670 2.1849733 2.0348377 2.0502276 2.1053638 1.9785085 2.1398862 2.3443455 2.2143312 2.3078371 2.0239064 2.3136616 2.2929670 2.3236040 2.3046847 2.3761576 2.1847275 2.4146884 2.3849208 2.3871479 2.3345654 2.4391712 2.3721482 2.1580092 2.3264404 2.3488613 2.2664327 1.9520041 2.2072986 2.3023898 2.3569354 2.2999176 2.3671865 2.2941076 2.3811125 2.5052022 2.4178505 2.3374950 2.3762306 2.2490840 2.2041326 2.2666125 2.3710014 2.3674774 2.2939058 2.3618543 2.3435615 2.2994412 2.0554186 2.2711296 2.4785418 2.4249619 2.2613407 2.3247891 2.3929764 2.4814301 2.5189829 2.4426901 2.2215327 2.3296870 2.4125026 2.3945245 2.4490120 2.0943684 2.3073914 2.3318259 2.2739887 2.3105232 2.0117101 2.4606335 2.2742505 2.1907047 2.2064097 2.1365150 2.1949468 2.1046218 2.1224661 2.0443525 2.3102253 2.3257158 2.1600492 2.1204307 2.1632061 2.2085029 2.2262613 2.2810828 2.1874985 2.0487148 2.1425704 2.1443941 2.4007072 2.5125536 2.4117489 2.2020240 2.1626012 2.2741607 2.3987785 2.1849368 1.9945486 1.9419882 2.1064955 2.1462074 1.9521796 2.2257842 2.2443500 1.9730625 2.0929128 2.1314138 2.2548960 2.1545489 2.0015386 2.0452712 2.2154802 2.1805689 2.1352113 2.1963592 2.2914742 2.2535140 2.3593875 2.3311795 2.3479111 2.2945080 2.1088209 2.0960669 2.1927562 2.4026731 2.4231647 2.3010039 2.4237144 2.4856268 2.5321711 2.2969580 2.3653421 2.4824534 2.2109044 2.2029941 1.7701255 2.0358253 2.0117785 2.0298658 2.0789323 2.0444528 2.1744586 2.2144911 2.2232238 2.0515817 2.2040518 2.1433469 2.1077067 2.0005139 2.2791540 2.0928874 2.0884802 2.0558520 1.9950771 2.0528487 2.0027044 2.0336696 2.1449044 2.1028123 2.0878125 2.0319106 2.1626717 2.0847163 2.0420653 1.9297143 1.8546477 2.0493005 1.9534527 1.9312391 1.8990621 2.0217837 1.9270642 2.1058296 2.1111707 2.0251402 2.0413437 2.1238197 2.0302628 1.9437366 2.1469658 2.2374611 2.0127576 2.2389166 2.0270327 1.8874709 2.0470385 1.8618693 1.5911486 1.5409085 1.5857457 1.7339287 1.9385248 1.8929869 1.7371313 1.7320739 1.8916283 1.6956534 1.7113844 2.0328169 1.8776564 2.0235023 1.9319349 1.7795547 1.9197458 1.9933144 1.6972037 1.7284971 1.7338763 1.8114930 1.6948618 1.8099632 1.7159549 1.9638631 1.7475412 2.2653163 1.7396453 1.8758808 1.9228543 2.0703601 1.9384376 2.0312619 1.9895723 1.8466094 1.7987458 1.5555732 1.4481679 1.6943487 1.8664962 1.9220710 1.9484438 1.8995719 1.8905489 1.7183540 1.8320915 1.9190432 1.7175570 2.0864550 1.9179356 1.9852736 1.8729068 1.9729462 1.8589890 1.9829066 1.8563803 1.9085384 1.6714432 1.6162144 1.8121224 1.8192439 1.9499943 1.9008138 2.1035985 1.8860648 1.8347089 1.8380570 1.6791620 1.6839163 1.7189539 1.7140058 1.8070440 1.6970369 1.7018634 1.6890447 1.6749159 1.5782296 1.6812855 1.7212538 1.7553446 1.7473579 1.8349228 1.7078579 1.9953283 2.0351886 1.8763802 1.8447587 2.1148235 1.8919201 1.6923874 1.9938584 1.8631097 2.0409484 1.7538916 1.9775349 2.2322993 1.9411212 1.9525891 2.0632546 2.0280742 1.9655049 1.8184965 1.9240768 1.6685763 2.0153692 2.0826417 2.2907368 2.1531464 1.9153498 2.0014703 1.9046034 1.9097313 2.2416222 2.0449082 2.3259066 2.3194795 2.5176003 2.2973541 2.2877216 2.0856552 1.9008580 1.8866632 1.6000443 2.0837043 2.0675114 2.5711175 1.9891923 2.2030805 2.1723440 2.2150683 2.0874084 2.0494177 2.2038846 2.0037800 2.1666196 2.2846906 2.0356114 2.0639193 1.9992083 2.2158643 1.6551700 1.9524180 1.9538478 2.2146068 2.2272941 2.0668300 1.9085093 1.8686417 1.9876131 2.0249516 2.1247301 1.9839756 2.0784673 2.0317570 2.1219355 2.0611581 1.9736093 2.1599664 2.2570225 1.9877267 2.1434066 1.9861528 2.0970044 2.0646298 2.1634893 2.1386427 2.0787839 2.0417378 2.0968071 2.0269457 2.0553974 2.1160043 2.0233533 2.0314848 2.0695305 2.0739484 2.0496208 2.0118096 1.8474063 2.0851385 2.0087449 2.0006588 1.9827870 2.0366771 2.1773830 2.0513120 2.1145216 2.1218406 2.1308840 1.9957443 2.0356403 2.2467849 2.1504515 1.9696185 2.2504669 2.0943469 2.0875693 2.0230588 2.0501432 2.1998641 2.3065583 2.1791980 2.0717030 2.0790566 2.0922478 2.2193330 2.0185102 2.2018060 2.0625749 1.9281919 2.1198250 2.4241410 2.1491076 2.0772139 2.2743572 2.1124086 1.8361732 1.9819520 2.0197115 2.0281199 2.0875683 1.6525227 2.1646016 1.9785125 1.9604762 1.8620928 1.9007905 2.0623879 2.1063680 1.9591182 2.0151081 2.0101321 2.1246738 1.9499155 2.2778945 1.9655399 1.7950102 2.1333832 1.9211768 2.0015293 2.0302041 1.8442852 1.8845349 1.9453455 1.8594645 1.7814811 1.9198108 1.8988789 1.7365793 1.8430138 1.9089588 1.8139713 1.9456698 1.9404687 1.9306251 1.8486677 1.8090727 2.1330125 2.0350063 1.8912206 2.0396704 2.0547682 2.1336352 1.8970429 2.1891327 1.9658128 2.1354244 2.2038503 1.9357125 1.8008990 1.7395426 1.7153918 1.7279353 1.6806535 1.7525570 1.7819977 1.8212953 1.6913741 1.7809329 1.8265935 2.0221484 2.1293997 2.1065657 2.1394932 2.1938948 2.0490661 2.0533377 2.1694117 2.2253106 2.0269638 2.3905496 2.2073678 1.9009876 2.2806367 2.0253056 2.1782846 2.1987334 2.3169313 2.2011370 2.6150618 1.8377804 1.8881553 1.9693540 1.9360116 1.8782842 2.1571247 2.1043696 1.8837441 2.0273023 1.8571213 2.2226774 1.8896982 1.9624822 1.7878097 1.9699413 1.6444841 1.9690908 2.0331310 1.9848721 2.0205037 1.6894050 1.8905865 1.5238647 1.8993113 2.1888470 2.3988252 2.0916217 2.2521175 1.9613351 1.8301588 2.2511493 2.4830870 2.3101677 2.0528230 2.2326655 1.9124085 1.8941831 2.1551552 2.2110514 2.4307528 2.3317717 2.4417784 2.1361312 2.1993070 1.8389591 1.8667064 1.9498744 2.1065627 2.2212912 1.9584029 2.1507227 2.2115325 2.2973504 2.3652712 2.3819241 2.4781705 2.1605470 2.2701878 2.2780045 2.3725650 2.1909513 2.1088185 2.4455981 2.4314177 2.1226748 2.2129703 1.9390347 2.2429693 2.0892862 1.8914163 1.9755533 2.0506535 2.3072757 2.1847979 2.0800524 2.0043089 2.1414528 2.3862591 2.1067430 2.2107855 2.2180552 2.1349543 2.0121257 1.8089903 2.1388335 1.9860818 1.8362260 1.8782199 1.8806062 2.3708341 2.2764894 2.5828208 2.5371924 2.5924208 2.5816677 2.2987873 2.5490822 2.5059895 2.4103689 2.4302090 2.3836107 2.4707125 2.4177602 2.1158454 2.1744548 2.2126421 2.2634405 2.3304654 2.2748601 2.2140389 2.1975173 2.1702923 2.1723217 2.2219221 2.1785072 2.3103264 2.2095931 2.1868668 2.2839584 2.2185698 2.2381165 2.1136606 2.1878397 2.2145911 2.1052012 2.2439628 2.3983531 2.4971455 2.5054266 2.4338440 2.4237691 2.3610983 2.3667477 2.5576900 2.4278203 2.7384859 2.6632990 2.6836451 2.3308642 2.4100270 2.3574510 2.2992279 2.1963684 2.5811196 2.3728833 2.5453872 2.6838256 2.5923617 2.4270574 2.2253238 2.1488041 2.4649836 2.3861962 2.4383939 2.2678757 2.2241989 2.4119445 2.4789692 2.5271361 2.3363567 2.3003008 2.4339765 2.4723698 2.4304297 2.2497631 2.4559706 2.3908211 2.2937661 2.2889908 2.3764531 2.3153864 2.4132793 2.3478203 2.3738743 2.3300729 2.4212722 2.3561535 2.3468049 2.1698500 2.1074287 2.3076329 2.3834318 2.5219906 2.2936650 2.3692432 2.3133724 2.1905774 2.2705985 2.3216888 2.3113333 2.4157720 2.4103908 2.2001116 2.4226426 2.2887175 2.1517938 2.1685846 2.2283851 2.2979529 2.2798444 2.3446722 2.3342105 2.3233770 2.2777774 2.2910199 2.3788298 2.4976831 2.4205717 2.3449477 2.3103345 2.2507041 2.2943811 2.4339408 2.5028074 2.2192474 2.2833680 2.2485465 2.2492434 2.1781278 2.3285690 2.2295445 2.4070433 2.3221313 2.3690365 2.3955655 2.4978513 2.3269566 2.5400110 2.3471730 2.2401585 2.4615258 2.3952690 2.2198577 2.2517253 2.2670606 2.2894634 2.2329210 2.2560934 2.1209034 2.2250949 2.4327898 2.2445496 2.1691467 2.1276925 2.1956982 2.0986430 2.1179349 2.1247114 2.2508989 2.4033453 2.4469385 2.4551995 2.5293334 2.6064180 2.6259959 2.6472539 2.4620538 2.5743547 2.5085824 2.5119890 2.5278304 2.5934879 2.4879530 2.4377888 2.5873255 2.4004386 2.4407393 2.5277207 2.4934310 2.3425801 2.3810165 2.4965576 2.5630592 2.3594644 2.5473948 2.3988582 2.6952398 2.6509078 2.7713590 2.7685385 2.6327051 2.6180938 2.5216286 2.5885682 2.8548636 2.3720729 2.5350007 2.3139058 2.4261917 2.5447424 2.4703614 2.2834032 2.4134666 2.6323697 2.6575646 2.4273180 2.5111164 2.5762291 2.7234801 2.4258541 2.1112627 2.1729474 2.1777890 2.2816877 2.3091644 2.3468100 2.5364850 2.2696737 2.4153248 2.2139434 2.3531130 2.1882269 2.5176673 2.4877883 2.5139813 2.5634028 2.5909851 2.5268849 2.1875014 2.5204926 2.5675847 2.5361494 2.4357471 2.4536752 2.2873209 2.3408588 2.2893397 2.2871079 2.3050154 2.5386736 2.4862310 2.4164554 2.3964289 2.3262587 2.2037770 2.1757018 2.2856058 2.2780962 2.3018057 2.3290576 2.4188959 2.1778752 2.0658287 2.1532513 2.2649136 2.1665623 2.1503077 2.1421157 2.3020261 2.1712276 2.2522353 2.1396804 2.3627907 2.3754353 2.3294421 2.4689384 2.3753180 2.4192989 2.3682527 2.4156596 2.3318323 2.3393660 2.1577225 2.3492331 2.3146905 2.3988040 2.4189843 2.2697735 2.2998878 2.3958072 2.2473342 2.2543358 2.2735045 2.3525104 2.3430235 2.4191830 2.3296388 2.3428609 2.3847604 2.2796980 2.2901685 2.3123189 2.4564602 2.2496076 2.2990219 2.3072223 2.4763573 2.5504402 2.3264366 2.4169032 2.5532835 2.4587028 2.2107313 2.2399459 2.0948171 2.2901845 2.5017480 2.2110333 2.1127606 2.3155773 2.2343781 2.0933607 2.1761799 2.2222206 2.1584344 2.0856716 1.9946771 2.0530042 2.2599601 2.3305424 2.3157839 2.1905141 2.1733392 2.2010568 2.0259825 2.1300045 2.2971029 2.2483906 2.3376812 2.1069020 2.2759726 2.1997747 2.3111089 2.2447265 2.3042835 2.2149521 2.2673744 2.2799239 2.2109351 2.2327407 2.1433778 2.1542288 2.2120659 2.0798834 2.2368534 2.2627108 2.3532373 2.1146771 2.1777737 2.3494963 2.2629233 2.2841847 2.1551676 2.1536683 2.2712421 2.5909404 2.4162143 2.2369865 2.3477503 2.5818083 2.3827239 2.3606018 2.3551699 2.0498026 2.4780676 2.2246496 2.2756195 2.2665759 2.3632156 2.1758453 2.3476582 2.2933740 2.4310536 2.2588908 2.3168525 2.3250570 2.2174642 2.5102655 2.4962813 2.4254287 2.3667984 2.5100037 2.3112787 2.2634123 2.4205598 2.3975170 2.4123833 2.4362696 2.4230193 2.4125930 2.3327272 2.4324758 2.4530200 2.4378377 2.4404613 2.4946475 2.4038699 2.4924667 2.3862465 2.2990068 2.3410141 2.1969744 2.4700131 2.3148643 2.4487789 2.3949102 2.3330495 2.5350013 2.4091522 2.4998926 2.4057263 2.5229524 2.2636372 2.3190799 2.3514458 2.4362221 2.2463571 2.2356878 2.2339314 2.2198781 1.8422586 2.1491509 2.0780221 2.0613330 2.3587747 2.2698739 2.3363351 2.2945323 2.3433882 2.2694298 2.2914571 2.1829843 2.3735865 2.4973112 2.4648127 2.4771164 2.5033478 2.2556517 2.2893478 2.5091481 2.2426953 2.7243851 2.7208424 2.8099460 2.7210894 2.7314407 2.8429196 2.8774038 2.8634598 2.5096781 2.3734504 2.2628945 2.2539081 2.1900837 2.2881277 1.8615877 2.1660097 2.4293603 2.6105425 2.4676052 2.3887772 2.2970767 2.2989212 2.4798057 2.6014666 2.2830534 2.3237383 2.3788310 2.6362322 2.3244629 2.4140261 2.2541601 2.3462725 2.3126931 2.4187947 2.5401556 2.3273809 2.3723836 2.3773914 2.4448323 2.4969745 2.2607117 2.4068397 2.4717969 2.4035251 2.1944932 2.3423817 1.9380225 2.0449504 2.2173335 2.2951200 2.2612024 2.4083741 2.3114345 2.2500063 2.3002218 2.5999069 2.2383998 2.2459109 2.2621919 2.3760608 2.3709563 2.4505506 2.5060842 2.3372989 2.3703231 2.2600780 2.2768882 2.2993718 2.4156239 2.3276033 2.2930865 2.2836272 2.3746856 1.9311053 2.4259678 2.4200016 2.1576014 2.2616370 2.3176667 2.3232004 2.1794110 2.3992545 2.2106508 2.2884434 2.2775263 2.2731130 2.3170085 2.3205761 2.4569072 2.3328205 2.5136558 2.2941473 2.3895935 2.3755744 2.1240969 2.3226224 2.2554028 2.2083909 2.4314362 2.3426555 2.4073738 2.3157363 2.1948287 2.1734032 2.1741052 2.2881994 2.3031254 2.2775325 2.1486580 2.1694528 2.2674442 2.3533296 2.2224241 2.3488759 2.1895662 2.2212961 2.1735270 2.2619445 2.0856098 2.2556468 2.2799196 2.1994398 2.2860816 2.2583231 2.1986649 2.1014982 2.1902534 2.1308522 2.2230142 2.3531833 2.0675080 2.1135646 2.1627493 2.2877826 2.2979134 2.3078324 2.2598848 2.2792278 2.3141865 2.2648699 1.9680025 2.2785523 2.3871637 2.4317910 2.3057383 2.4561590 2.2907662 2.3423824 2.1781284 2.3403968 2.2990539 2.2493387 2.3929842 2.2331750 2.2239349 2.2992297 2.1914407 2.2071992 1.9592156 2.1317594 2.3444076 2.3986109 2.3378186 2.1978743 2.3220646 2.2020123 2.1611781 2.3375179 2.5047229 2.8866185 2.4267731 2.5647020 2.3934682 2.2568746 2.1305767 2.4828252 2.0905230 2.1106638 2.3107990 2.2311232 2.1565169 2.3125981 2.1696568 2.2017795 2.2811652 2.2559147 2.2552941 2.4107006 2.1986412 2.3788231 2.2579282 2.3551067 2.1941388 2.3525292 2.4430334 2.2042414 2.4407063 2.2700984 2.2032035 2.4691492 2.3650649 2.2443624 2.2830077 2.3346146 2.4794952 2.6094861 2.3972338 2.3982551 2.4541913 2.4749105 2.2062460 2.2536009 2.1559189 2.3260257 2.1911653 2.2628996 2.3796227 2.3533528 2.1302614 2.1764877 2.1690186 2.0643597 2.1612022 2.1588055 2.2005095 2.2048705 2.0208270 2.2268278 2.1626479 2.3694245 2.3553762 2.4608822 2.2750062 2.2654495 2.3437014 2.4843782 2.2048761 2.5476466 2.3717207 2.4259200 2.1948263 2.3793130 2.5127121 2.4071008 2.2426237 2.3404602 2.0946289 2.7503784 2.4847908 2.3958113 2.4802103 2.0961538 2.1842096 2.2297035 2.1341635 2.1490989 1.9370891 2.2232645 2.1231915 2.3604412 2.1761326 2.1449272 2.4410300 2.5095287 2.1630896 2.5304212 2.4151069 2.4936031 2.4534007 2.4710948 2.6162290 2.5518787 2.5369940 2.4828772 2.5399965 2.4590742 2.5450121 2.6348257 2.4552163 2.5154217 2.4573521 2.5075360 2.4632238 2.4698432 2.4867975 2.5058870 2.3841284 2.3611644 2.4558966 2.4840752 2.3778855 2.3771549 2.5085211 2.4730535 2.5295686 2.4337871 2.3723396 2.4977912 2.6024267 2.6264863 2.1184193 2.4292816 2.6767570 2.4286219 2.5349770 2.7009747 2.1757898 2.3982121 2.1911496 2.8659581 2.5319168 3.2045812 3.0270093 3.1361966 2.8595025 2.7655724 3.1314819 3.0197050 2.9644506 3.2700871 3.1432441 2.8305769 2.7820575 2.8698067 2.9969745 2.9870582 2.9691500 2.9211638 2.8253717 3.0011090 3.0560821 3.0104355 3.0127583 2.9503620 2.9363437 2.6548258 3.0424709 2.9992987 2.7489198 2.6226292 2.7586074 2.8418791 2.9879936 3.0555717 3.0619720 2.3972343 2.3414278 2.2839150 2.3880118 2.3356180 2.8274307 2.8674588 3.0214253 3.0247628 2.8807448 2.8666322 2.8523570 3.0264685 2.6020874 2.9974829 3.0532852 2.9508461 3.0501421 2.5047714 3.0179065 3.0187739 3.1389414 2.9803825 2.7983395 2.6194904 2.6879120 2.6876182 2.6652392 2.6854894 2.7051699 2.6205280 2.6023348 2.5970682 2.4982365 2.7068433 2.9146611 2.9741853 2.5612730 2.7678792 2.6338696 2.7440799 2.8346760 2.8038885 3.0261710 2.2507918 2.2861943 2.2874922 2.3168699 2.0833114 2.3114936 2.2871936 2.4732604 2.2266547 2.4207624 2.1718382 2.2295682 2.3040277 2.2564744 2.4794572 2.0600613 2.3930941 2.1692788 2.1242640 2.3223332 2.1848022 2.2759287 2.1064514 2.2776048 2.1394521 2.1674277 2.3325112 2.1867454 2.0150107 2.1148987 2.2840884 2.1314956 1.9737038 2.1406906 2.2580565 2.2811460 2.4758082 2.3747241 2.4255548 2.3661361 2.2633405 2.2616720 2.2797220 2.2467875 2.2462228 2.6926862 2.3020616 2.6256781 2.7825942 2.6213077 2.8003578 2.3760422 2.4550272 2.1459552 2.5803632 2.2597845 2.7059073 2.7714879 2.4555181 2.2446269 2.2969923 2.4796966 2.1876410 2.6090638 2.5026767 2.4778279 2.6822862 2.5583028 2.5004846 2.5474187 2.5843181 2.5662812 2.6360211 2.2314596 2.5680204 2.7029193 2.7176283 2.3800648 2.6189205 2.3267740 1.9996137 2.3245818 2.1861264 2.0202856 1.9765393 2.0466931 1.9756459 1.9552423 1.9961401 1.9349721 1.9305009 1.8790327 1.9877952 1.8917954 1.9341184 2.0313774 2.0646655 2.1521192 1.8990403 2.0918461 2.0075669 2.1089571 2.0433783 2.0827657 2.0045407 1.9524573 2.0575044 2.0355323 1.8801236 2.1459364 2.0321101 2.4535887 2.1995955 2.3275999 2.1007992 2.0924147 2.2726576 2.2876935 2.1890236 2.1569587 2.1869951 2.2083851 2.1042248 2.0345355 2.5940454 2.5537642 2.6042884 2.6185840 2.6093961 2.3442825 2.4482239 2.4991425 2.4801993 2.5736093 2.5261965 2.5821923 2.6208663 2.6510553 2.6772591 2.6116781 2.8116822 2.7537448 2.6122148 2.6259036 2.7040489 2.6062692 2.2488478 2.4388092 2.0409290 2.0435875 2.1850878 2.0991858 2.1010453 1.9191286 2.0532785 2.2535530 2.0003931 2.1331241 2.0216392 2.0875820 2.3414361 2.0316951 1.9990328 2.1048607 2.1540068 2.0795016 2.2148534 2.2191259 2.1665556 2.3964754 2.2513619 2.1304371 2.0371761 2.1993170 2.2265335 2.1508275 2.0296163 2.1474335 2.3717651 2.3257932 2.2233314 2.3613226 2.4613434 2.6670503 2.5788737 2.5546246 2.5670056 2.6297069 2.4426848 2.5382303 2.4018240 2.7411565 2.6275309 2.4537073 2.6726331 2.5743944 2.6307070 2.6617804 2.3375919 2.2450471 2.4018300 2.3319515 2.0653447 2.5231233 2.2183738 2.4581167 2.4928154 2.4431554 2.4773724 2.4220588 2.7051884 2.4077311 2.3762600 2.2183041 2.3499517 2.5114715 2.5251340 2.5670788 2.4115439 2.5506112 2.4201553 2.5739994 2.5888957 2.6132739 2.5127793 2.6487914 2.3538588 2.3205919 2.5191363 2.5875021 2.5412493 2.6501905 2.4666721 2.6137786 2.3368390 2.2162738 2.4358156 2.2908608 2.4210390 2.4247004 2.4622804 2.4488565 2.6098256 2.4784962 2.6864957 2.5410697 2.4726727 2.5169939 2.4748027 2.6935373 2.5692620 2.5445732 2.4668590 2.7767353 2.3732350 2.4757131 2.4031375 2.5163991 2.4489394 2.4802324 2.4788025 2.5034489 2.6505777 3.0323713 2.3160446 2.6805947 2.7250763 2.7445635 2.7520977 2.6109884 2.6915531 2.6963429 2.5859567 2.6170108 2.5672862 2.7307957 2.4643399 2.5023003 2.4341927 2.5437272 2.3609911 2.1938585 2.2522974 2.3852801 2.6425510 2.3400963 2.5650011 2.5098488 2.4903291 2.3870332 2.4708900 2.4547330 2.3122937 2.1500341 2.4101364 2.2943795 2.2442407 2.2569807 2.1424759 2.4843193 2.2387189 2.1672200 2.0609627 2.1508228 2.9954472 2.5427993 2.5079973 2.3703576 2.4454511 2.5140333 2.3603607 2.3919946 2.4774729 2.3758782 2.4671612 2.4851426 2.5429267 2.5619753 2.7853989 2.2525606 2.4248033 2.3017324 2.3598131 2.4107500 2.3811405 1.9792038 2.5285605 2.7007696 2.5859088 2.6397201 2.4548304 2.5430495 2.3864479 2.5950672 2.1047584 2.2973981 2.4782687 2.5131787 2.4457769 2.3558483 2.5102893 2.8103564 2.4467194 2.7731757 2.7481466 2.6302797 2.2445269 2.4186721 2.6467910 2.5320340 2.4595417 2.3870379 2.7042070 3.0804231 2.9377473 2.9258248 2.9674439 2.8809659 2.8363782 3.0815012 2.9708435 2.7729496 2.8080012 2.9761630 3.1076533 3.3125406 3.0159122 2.8255141 2.3040121 2.4405940 2.4362453 2.4938810 2.1397734 2.5709363 2.4187813 2.6061665 2.4678992 2.4301525 2.4920185 2.7939993 2.8356849 3.2039675 2.7882252 2.7368569 3.2039275 3.3720559 3.0648719 3.0676709 2.8111678 2.8489019 2.7990171 3.0630238 2.8385231 3.1372303 2.7884286 2.4452461 2.7687250 2.7782394 2.6516058 2.8588144 2.3827264 2.5897882 2.4184264 2.3427922 2.6930323 2.6049063 2.6400486 2.8131499 2.8542278 3.1884231 3.1396141 3.0940540 3.0915240 2.2316992 2.3583435 2.3312870 2.2819084 2.3366962 2.2339466 2.7598613 2.2235372 2.4093205 2.8370181 2.9315804 2.6684354 2.5787497 2.6678928 2.8369950 2.4640502 2.7929182 2.6359530 2.8666898 2.7115345 3.0003102 2.7521822 2.6988941 2.6929981 2.5940758 2.4548649 2.4011547 2.6356494 2.3590097 2.7407487 2.6375731 2.5306239 2.4660943 2.6515683 2.6160595 2.5918115 2.6378771 2.7055555 2.2357158 2.7111567 2.6214627 2.7999899 2.6627258 2.5282344 2.4350334 2.3067586 2.6000194 2.7770829 2.3501631 2.3174421 2.4923095 2.4373293 2.5437186 2.5447670 2.3033758 2.9333168 2.3654372 2.3995487 2.4544244 2.6057529 2.3009803 2.6380886 2.6947720 2.3517919 2.7356672 2.7249640 2.7653917 2.4302922 2.5063630 2.7049991 2.7826746 2.4319270 2.5848733 2.6298179 2.6547894 2.8317266 2.6950969 2.4138781 2.5456622 2.4850811 2.5426096 2.4321822 2.4296393 2.4702586 2.5026566 2.8324587 2.8596492 2.8385319 2.4727147 2.6535802 2.6023070 2.7574936 2.5250618 2.6774192 2.6207776 2.5459447 2.6582858 2.5687868 2.7221315 2.9564278 3.0385193 2.9604004 3.1365469 3.1134715 2.5920101 2.7663307 2.8262167 2.6534380 2.6301120 2.9178494 2.7962049 2.6723562 2.8631460 2.6584934 2.7273553 2.6793606 2.6518797 2.6166331 2.8668822 2.7657713 2.6299248 2.5108745 2.7968063 2.9489867 2.7939535 2.8197488 2.8030342 2.7164846 2.8522515 2.8265282 2.5043920 2.7902061 2.7298682 2.6312982 2.7145824 2.6386433 2.5505160 2.5145447 2.5401662 2.5379023 2.6940701 2.6931079 2.6258672 2.7498647 2.6898889 2.6445418 2.8250054 2.5458386 2.5426369 2.7065252 2.6274225 2.7414470 2.4942326 2.7224105 2.7431911 2.5750537 2.5668605 2.4280240 2.9621333 3.1912449 3.0327220 3.0072433 2.7131103 2.6464042 2.8524980 3.2889007 3.2051227 2.5020056 2.8723954 2.6983050 3.3129972 2.8697399 2.6499095 2.9463714 2.8383803 2.3979488 2.7497729 2.8116295 2.8334532 2.9111773 2.7591906 2.7987646 2.8753492 2.6255730 2.7744299 2.7946595 2.9878630 2.9227050 3.0008834 2.8284503 2.9308291 3.1606053 3.1712939 2.9146825 2.7052550 3.2528086 2.9955315 2.8159181 2.9023137 2.8973734 2.8440606 2.8113467 2.8299094 2.9338994 3.1726199 2.9477080 3.3120851 3.1167540 2.7911931 3.0849466 3.2614236 3.1096504 2.9588760 3.1947774 3.2096885 3.2353526 2.9814845 3.1405975 3.1605357 3.2156288 3.0473159 2.9862596 3.0988279 2.9775096 2.8389872 3.2179930 3.5132682 3.2946448 3.1631950 2.8006536 2.7468320 2.8184468 2.6703629 2.7215860 2.9915474 2.9276310 2.3713076 2.2905871 2.2550160 2.2297314 2.1756053 2.1736720 2.1866745 2.2690313 2.2276061 2.3855414 2.0337321 2.2808763 2.4491639 2.4018166 2.4134100 2.1998079 2.6225588 2.2327626 2.4698351 2.3691996 2.2940056 2.4154469 2.4085629 2.5945879 2.2059660 2.2179484 1.8867808 2.0541293 2.5220238 2.4307901 2.4685316 2.1332827 2.5033897 2.5212339 2.8396314 1.9990792 2.2883344 2.1644465 2.1195778 2.1933599 2.2253504 2.1628903 2.1842014 2.4782540 2.6751194 3.2410759 3.1899662 3.0253158 2.8665165 2.9466365 3.0752194 3.0469580 2.8543247 2.9828532 3.0503658 3.0952503 3.0440995 2.9341501 3.1967433 2.9509236 3.1725781 3.0475095 2.9241212 2.9270045 3.0458312 3.1216391 3.1428559 2.8882112 2.9440561 3.1813806 3.0030808 2.9962604 3.0627780 2.9392947 3.0518349 2.9013601 3.1673749 3.2318698 3.1451292 3.0946607 3.1558308 2.7990013 3.3702473 3.2455961 3.3402225 3.0968622 3.1776960 3.1816484 3.1494826 2.7862236 3.1628197 3.5380501 3.1355134 3.1392696 3.0420056 2.7496649 2.9414312 3.1165567 2.8743302 3.1049562 3.0184672 2.9399852 3.0227532 3.0820709 3.0572135 3.0246314 3.0957296 3.0299448 3.1911722 3.1366227 3.1714721 3.0311895 3.1068357 2.9595091 3.0765103 2.9222271 3.0721264 3.1401574 3.3515791 2.7590041 2.7358800 2.8433942 2.7581520 2.9313008 3.1098867 2.7201604 2.9714407 3.1112951 3.0269082 2.7412799 2.4085473 2.8146061 2.7644583 2.8207323 2.6621581 2.9440628 2.9671581 3.1376620 3.1417407 3.0564127 3.2292112 3.0600255 3.1147395 3.1587166 3.0435578 3.1350513 3.2764247 2.9005286 2.9708878 3.0406194 3.0933369 3.1296814 2.7531360 3.4233425 2.8732966 2.6964991 2.4283370 2.8598924 2.9899107 3.1018333 3.0400554 3.5882830 3.2516707 3.0547508 3.2462084 2.9517481 2.7414255 2.5816346 2.3877328 2.5050940 2.5615903 2.6291062 2.7395061 3.0846273 3.1105724 3.1585226 3.1339131 2.9924184 2.9088286 3.0567538 2.6563160 2.6193636 2.7228950 2.4578375 2.6445252 2.6355081 2.5438347 2.3302841 2.7066054 2.5607167 2.5966642 2.9077372 2.5645263 2.7353574 2.7540014 2.6740011 2.7878626 2.7380707 2.7208296 2.5408189 2.8879012 2.9768257 2.5911021 2.6948354 2.5453872 2.5335895 2.8312759 2.5566126 2.6283761 2.5870437 2.6347239 2.6991875 2.8259363 2.8560567 2.6876461 2.6803377 2.6344222 2.8642275 2.8049635 2.6774948 2.6866952 2.8038663 2.8548699 2.8825717 2.7210672 2.7084506 2.5925857 2.8646961 2.7728040 2.8961031 2.6955958 2.5694354 2.6985044 2.8730440 2.8097751 2.6796219 2.7831507 2.6596836 2.5011306 2.8634839 2.7970565 2.3659392 2.2676609 2.5295264 2.4514738 2.6019170 2.6531868 2.6478234 2.5499451 2.7520721 2.7892754 2.9069762 2.5795392 2.7393737 3.0941552 2.8457553 2.7268560 2.5584404 2.7280726 2.6069591 2.9109634 2.8030457 2.7916555 2.9261425 2.7917976 2.5846719 2.5282586 2.5209460 2.7251296 2.7347695 2.8788842 2.6253620 2.6763894 2.8574790 2.7127622 2.9091225 2.2725755 2.4333319 2.7027028 2.3035501 3.0174052 2.8262271 2.9025493 2.7607771 2.7503789 2.5706890 2.8863042 2.3876767 2.6083391 2.7988348 2.7103250 3.2311760 2.5817149 2.6656402 2.8213358 2.7570863 2.7792437 2.8401218 2.7568382 2.8832770 3.0328998 2.8331416 2.9725904 2.9223876 2.9147092 2.8712895 2.8994170 2.9507196 3.0988700 2.7659882 2.7758655 2.6950912 2.7814601 2.8041111 2.9047903 2.8989585 3.2514763 2.9979090 2.9098366 2.8404110 3.0129447 3.1700114 2.7975490 2.8923648 3.1514879 2.7144965 2.8202126 3.0052560 3.0721757 2.7450138 2.5918570 2.9644224 2.8753044 2.8243347 2.9473488 2.9384928 3.1154107 2.6393545 2.5193387 2.9470294 2.9546121 2.1830531 2.3020907 1.8944827 3.1012471 2.8948069 3.0068800 2.5569053 2.7825313 3.2142935 2.3412614 2.6429427 2.7293799 3.0496242 
assembly_BlackSea2|NODE_2651_length_72259_cov_12.085951_29|protein       1.2640089 1.3072543 1.4475235 1.3749594 1.1701292 1.1896223 1.1422566 1.2979342 1.2178878 1.2597949 1.3009393 1.2234675 1.3859580 1.2886154 1.3579446 1.1277526 1.3149118 1.2979687 1.4204774 1.5014882 1.2621048 1.1913262 1.2274055 1.2837508 1.1680187 1.2841105 1.2778013 1.6145736 1.2542214 1.4049973 0.5685260 0.4874492 0.0000000 1.7178252 1.7041157 1.5308080 1.6694600 1.4391651 1.6269260 1.6593892 1.7117215 1.7905967 1.7864085 2.0481960 1.9452682 1.8127482 1.7876909 1.7760402 1.7488062 1.8497647 1.9576890 1.8191524 1.8588554 1.8637691 1.8480658 1.8685554 1.8703812 1.7634677 1.8007151 1.8455546 2.3149485 1.8866547 1.9225279 2.1091056 2.0780504 2.0237982 2.1521522 2.1090273 2.2368621 2.2363544 2.1754556 2.1717352 2.0854390 2.5155531 2.1417716 2.2024540 1.9839544 1.9378362 1.9940663 1.9863579 1.9728672 2.1915701 2.1356896 2.2893375 1.9467023 2.0560600 2.0588106 1.9662070 2.1137844 2.3982771 2.0683063 2.1441149 2.0365474 2.0261731 2.0966602 2.0435439 2.0048182 2.3754176 2.0464997 2.1392164 2.2030865 2.1403636 2.1081195 2.1849495 2.1109007 2.4271617 2.2664911 2.3115238 1.9820092 2.3132204 1.9006270 1.8258240 1.9684502 1.9074481 2.0677002 2.2581746 2.1015686 2.0867348 2.0312152 2.1332744 2.1601723 2.1011120 2.0367381 1.9746982 1.8303402 1.8716853 1.9494928 2.0395054 2.0657476 1.8643215 1.7838636 1.7937119 1.9419353 1.8842607 1.8350781 1.8874741 1.8484871 1.8029420 1.7860863 1.7063700 1.9898200 2.0763820 2.2322783 1.9458337 1.9127349 1.9523563 1.6816619 1.9956428 1.9627206 1.9233313 1.9533286 1.9206335 2.1753020 1.8731862 1.8622826 1.7207163 1.7899001 1.8655940 1.9435088 2.1637952 1.8461783 1.9078248 1.8469909 1.9225927 1.8277292 1.7250811 1.8890493 1.9131536 2.1732067 1.9645031 1.9979603 2.0014201 1.9055958 1.9165725 1.9459960 1.9995678 2.1898675 2.1426967 2.0877945 2.0207594 2.0833900 2.1261266 2.2144776 1.7283107 1.8102813 2.2395332 1.9667173 2.2135502 1.9769257 2.2312685 2.6866863 2.6946080 2.8575121 3.0697799 3.0611392 2.7218296 2.5792342 2.6838857 2.7470852 2.7369034 2.8276446 2.7282124 2.5684295 2.5753975 2.6438928 2.7487087 2.7533779 2.6199124 2.7171337 2.6824267 2.4361285 2.4448495 2.5982798 2.5670928 2.5610516 2.5306650 2.2523344 2.1778006 2.4496714 2.8070173 2.8358480 2.8180392 2.8055016 2.6176735 2.8312535 2.3917009 2.3177742 2.2645074 2.0280698 2.1296317 2.3078981 2.2800656 2.2851038 1.9966331 2.4055758 2.2403695 2.4880752 1.8878525 2.1334741 2.1768816 1.9452763 2.0061743 2.1378744 2.1450248 2.1137471 2.1277577 2.0749866 2.1641043 2.1330033 2.1123690 1.9403363 2.1639184 2.0500772 1.9349452 2.2586434 2.2690970 2.0056455 2.0079440 2.0648517 2.0695321 2.1319727 2.3621115 2.2600930 2.2912407 2.0909972 2.2710261 2.3733892 2.3643648 2.3632202 2.3692432 2.2307098 2.5257144 2.3924058 2.3794528 2.3398298 2.4812406 2.4405120 2.1504725 2.3475180 2.2714924 2.3210284 2.0964547 2.2160280 2.3598063 2.3070732 2.2850917 2.4262169 2.2804653 2.4178024 2.3920426 2.3341333 2.2777743 2.3326943 2.1265699 2.2503634 2.2348859 2.4220060 2.3584261 2.2946591 2.3617523 2.2853554 2.2901353 2.1123179 2.2827863 2.4980996 2.4409894 2.2944798 2.3556029 2.4553409 2.5194545 2.6074725 2.7942247 2.5152924 2.4995417 2.5777243 2.5494508 2.4840112 2.1213342 2.2179193 2.2116138 2.1587839 2.1538416 2.0826207 2.5242101 2.2207242 2.1115604 2.2385999 2.2888883 2.2329568 2.1363683 2.3316636 2.1437749 2.3485656 2.1952951 2.1283954 2.1829477 2.2360256 2.4451999 2.3455685 2.3573797 2.3203054 2.3104001 2.2032703 2.3042865 2.2291773 2.3070706 2.2664339 2.1047057 2.2000083 2.1644598 2.4777449 2.1292110 2.1046701 1.9912211 2.1108549 2.2714279 2.0410056 2.3356344 2.1811018 2.0362525 2.1863426 2.2476782 2.1956351 2.3270939 2.0315561 2.0796744 2.1799079 2.1648964 2.0597875 2.0315550 2.3061287 2.0966045 2.2160976 2.1905087 2.1289631 2.1827851 2.0710152 1.9726307 2.2950267 2.2591510 2.4873894 2.2940548 2.3005357 2.3415085 2.3878211 2.2652510 2.2359565 2.3119257 2.2074009 2.1464429 1.7760386 1.8603439 1.6598981 1.9493627 1.9219937 1.9870402 2.0106724 2.1133698 1.9598240 1.9848744 2.0628428 2.1235925 2.0097043 1.9154273 2.0803618 1.9620226 2.1284026 1.9880875 2.0474497 2.0073871 1.9706113 1.9388822 2.0952015 2.0837975 2.1115583 2.1063907 2.1348768 2.1048195 2.0930558 2.0551006 1.9558943 2.1179366 2.0662838 2.0315678 1.9762206 2.1049898 1.9189629 2.1148312 2.0375210 2.1000495 2.0570523 2.1154335 1.8431180 2.0107145 2.1546507 2.0297275 2.0343398 2.1083512 1.8517275 1.9004478 1.9049494 1.7960977 1.5599933 1.5232960 1.5346709 1.8047989 1.9177128 1.8843968 1.7475363 1.7779738 1.9939783 1.5729344 1.7673009 1.8865050 1.6996424 1.9507118 1.8937924 1.7565080 1.8738734 1.7341037 1.6631878 1.7000412 1.6956816 1.7214396 1.6738491 1.8708032 1.7744559 1.8589552 1.7295174 2.2362438 1.6880999 1.7546015 1.8623585 1.9392765 1.9122471 2.0779143 1.7619839 1.7004285 1.6665306 1.5170213 1.3589707 1.6151400 1.7719394 1.9621907 1.9355476 2.0431203 1.8474581 1.6249984 1.7269696 1.8956203 1.7362822 2.0785002 1.7766209 2.0098606 1.9118238 1.8280199 1.9696291 2.0390213 1.8960259 1.9021060 1.6986253 1.6269764 1.8234481 1.8089834 1.9381138 1.7872303 1.9364533 1.9274207 1.8134357 1.7352472 1.6500946 1.9129890 1.6977759 1.6425773 1.7968965 1.7498639 1.7117161 1.6852063 1.8097118 1.5460876 1.6429520 1.7277239 1.6886672 1.7141043 1.8958006 1.6811051 2.0121829 2.0127619 1.9416850 1.8229266 2.0699131 1.8405953 1.7153777 2.0261715 1.7266376 1.9759831 1.6373288 2.0414359 2.1494548 1.8641512 1.8481765 2.0595437 1.8963075 1.9804558 1.9404094 1.7781677 1.6724753 2.0219591 2.0408576 2.2787376 2.1775175 1.8864232 1.8305705 1.8652810 1.8652819 2.2759656 2.1134601 2.3595455 2.3500331 2.5245712 2.1939965 2.3159745 2.1600112 1.9600654 2.0009089 1.8016244 2.1697129 2.2304790 2.7238839 1.9659471 2.2098271 2.1132643 2.1429546 2.1396749 2.0923069 2.0377951 1.9657785 2.0599634 2.3097844 1.9970582 2.0739216 1.9533647 2.0805700 1.6798369 2.1434894 2.0460387 2.2183552 2.2267219 2.1042265 1.9874450 1.9249486 1.9622536 2.0283437 2.0522575 1.9988862 2.0498614 2.0890924 2.0295597 2.0156519 1.9723141 2.0705999 2.0229818 1.9733662 2.0647623 1.9468625 2.0928660 2.0264415 2.1779614 2.0856622 2.0315125 1.9828669 1.9841096 1.9505620 1.9251283 2.0594734 1.8846961 1.9678198 1.9294180 1.9021675 2.0364212 2.0505040 1.8501321 1.9665998 1.8535690 2.0045926 1.8243569 2.0142953 2.0469962 1.9500370 2.0148032 1.9504145 1.8926728 1.8467843 1.8805794 1.9470033 2.0760407 1.9944684 2.0387896 2.0010322 1.9453813 1.9164897 2.0020553 2.0694801 1.9501313 1.8193172 1.8716840 1.8810929 1.8838826 1.9993364 1.8337559 1.9621860 1.8393956 1.9675548 2.0397329 2.0852461 2.0910102 1.9616160 2.1909577 2.0278462 1.8809860 1.9397752 1.9358663 1.9433801 2.0125032 1.6871306 1.9274416 1.7426190 1.7157316 1.8217195 1.8460895 2.0044328 1.9213057 1.8739359 1.9111308 1.9467480 2.1558699 1.9050425 2.1157220 2.0639516 2.0049726 1.8769924 1.9571472 2.0766114 1.8947185 1.8735436 1.6401243 1.7210766 1.6655464 1.5823626 1.8030045 1.7515004 1.6281820 1.7717590 1.8804754 1.8567823 1.6880667 1.7222617 1.7742266 1.8468972 1.5801435 1.9397451 2.2509994 1.8107375 1.9464494 1.9335178 2.0270037 1.7606628 2.0156529 1.8932096 1.9377976 2.0276188 1.7413911 1.7349562 1.7151785 1.7386216 1.6462289 1.6444743 1.6103979 1.6022927 1.6982831 1.5550956 1.6732636 1.6618604 1.8611495 2.0988028 1.8331818 1.8833179 1.9738899 1.9660131 1.9778269 2.0681923 2.0750282 1.9827421 2.1441821 2.0420290 1.8870574 2.0883803 1.8291681 1.9674830 2.0335283 1.9681041 2.2557448 2.5733526 1.7600369 1.8775942 1.7897157 1.7650140 1.7603189 2.1859899 2.1358432 2.0707229 2.0176757 1.9327231 2.0364079 1.9542870 2.0330843 1.7495001 1.9515090 1.5559754 2.1133415 2.0892167 2.1024650 1.9986695 1.8667564 1.8317328 1.3249870 1.9365662 2.1499540 2.4549547 2.2045768 2.2587660 2.0321437 1.6489683 2.0427189 2.3984747 2.0949439 2.1131837 2.2722364 1.8025329 2.0773390 2.1429862 2.0689491 2.3915059 2.1951550 2.2003529 2.1648763 2.2723767 1.9957928 2.1493539 1.9759410 2.0836021 2.3239113 1.9331930 1.9903560 2.1013442 2.3361031 2.3886120 2.3689246 2.2907818 2.2108854 2.1722699 2.2021217 2.2471472 2.0884354 2.0357365 2.4399887 2.2296998 2.1341890 2.2348365 2.1311489 2.0729585 2.0685338 1.8586962 1.9961337 1.9597574 2.1272119 2.1349088 1.9972980 1.9696416 2.1661541 2.2049629 2.1453325 2.3264191 2.2984679 2.4420098 2.1549934 1.9934403 2.0267753 1.8799710 1.9102974 2.0007218 1.8875097 2.5699046 2.3912937 2.6577674 2.6055011 2.6219328 2.6839922 2.4666104 2.6160160 2.6300257 2.5976211 2.5461090 2.5250314 2.5194573 2.5885121 2.4430899 2.3460205 2.5074026 2.4545945 2.4168305 2.5095969 2.2425813 2.2602900 2.3202935 2.3862972 2.3066494 2.3366480 2.3480024 2.2798936 2.1944760 2.1897548 2.2152085 2.2672599 2.1427724 2.2023167 2.3021663 2.2457487 2.5312948 2.6506201 2.5676225 2.5354282 2.4242331 2.4467505 2.3955170 2.5610105 2.7426376 2.5153955 2.6003570 2.5451126 2.5139399 2.2040975 2.3760001 2.2629872 2.0644921 2.0996244 2.7028467 2.3378396 2.4674344 2.6698586 2.3972557 2.2064199 2.2168476 2.0991768 2.4503960 2.4872690 2.2825219 2.2785265 2.3853389 2.2986634 2.5089539 2.4714570 2.3460049 2.2987319 2.3803282 2.3644032 2.5097102 2.2394864 2.4238087 2.4821468 2.2413116 2.2855490 2.4081018 2.1231052 2.3013532 2.2154860 2.2866883 2.2130268 2.3070329 2.5125263 2.1990065 2.2760659 2.1028884 2.3950995 2.4270713 2.4836642 2.1512184 2.1914196 2.1886036 2.2806854 2.3782000 2.4836800 2.4364931 2.4610960 2.5736688 2.2337973 2.2131879 2.1826291 2.1028616 2.2452934 2.2459684 2.2167987 2.2547727 2.3118648 2.4222936 2.2387422 2.2758311 2.2546894 2.3676354 2.3365476 2.3340063 2.3334860 2.2758064 2.2371176 2.3186894 2.6057584 2.4788864 2.2784243 2.2092577 2.2970489 2.3214245 2.1709256 2.3757953 2.3590923 2.3462262 2.3581431 2.2257055 2.3082819 2.3882556 2.3735091 2.4227702 2.3313588 2.2286572 2.3391538 2.3171621 2.1795162 2.2152132 2.1602744 2.1633020 2.1697908 2.2415464 2.2395976 2.1638992 2.2505647 2.2167674 2.1819873 2.1159692 2.1504421 2.0432640 2.3041484 2.3056220 2.1429872 2.2814747 2.2707243 2.5002002 2.4597260 2.5812932 2.5813336 2.5763261 2.5999095 2.5189658 2.4509945 2.4285517 2.3810121 2.3875131 2.5204285 2.2829198 2.5184370 2.2591943 2.3819341 2.4480913 2.3937405 2.3413965 2.3914144 2.4061513 2.4947616 2.4436750 2.4735683 2.4261529 2.5329908 2.5724910 2.6199219 2.6517323 2.4126812 2.5084170 2.5176738 2.5120058 2.8217207 2.3838788 2.3622128 2.3058303 2.3120505 2.4426779 2.3460264 2.2387961 2.3171576 2.4169028 2.4750054 2.4167850 2.4865546 2.5189435 2.6964299 2.2761073 2.1094373 2.2314930 2.2040304 2.2719973 2.3540043 2.3633400 2.4710423 2.2585372 2.3334462 2.1686515 2.4424258 2.3904536 2.3417714 2.5467944 2.6188908 2.7070448 2.6251464 2.5465772 2.3709743 2.4813023 2.4663738 2.3574628 2.5189610 2.3754575 2.3076602 2.2919512 2.2497091 2.3573661 2.3470834 2.3057718 2.2883302 2.4430029 2.4203491 2.3910286 2.1939169 2.1736847 2.2070222 2.2518495 2.3639068 2.2936840 2.3637511 2.2478868 2.2833042 2.2229703 2.3225019 2.3074462 2.2100860 2.1625202 2.3149781 2.2902751 2.3219889 2.2916871 2.3785027 2.3199009 2.4732264 2.4092336 2.4082122 2.5162495 2.4603335 2.4885149 2.3373351 2.4732953 2.3384336 2.4995779 2.4662915 2.4138055 2.5431783 2.4794373 2.4361270 2.4529603 2.4275144 2.3776104 2.3358719 2.4008552 2.4292610 2.5297779 2.4794275 2.4803073 2.4570168 2.4070548 2.3623979 2.2876931 2.4864689 2.2119950 2.2684171 2.3479297 2.4497866 2.4500177 2.4316161 2.4567157 2.4892357 2.4452305 2.3525412 2.3280475 2.3347253 2.2979877 2.4393520 2.2629124 2.2409208 2.4232650 2.2510014 2.2539908 2.1914158 2.2921779 2.3331464 2.1007826 2.1042190 2.0582545 2.3878352 2.4045608 2.4908721 2.3201405 2.1946067 2.3754804 2.0634906 2.3599302 2.4394649 2.1837756 2.5025976 2.1575573 2.2211463 2.1691965 2.3135624 2.3259089 2.4199339 2.3612892 2.4053054 2.4213560 2.4569706 2.3165065 2.3518301 2.3750983 2.1643607 2.1452555 2.3044612 2.2130640 2.2918105 2.1944335 2.3558425 2.2490669 2.3272544 2.3712741 2.2756052 2.1974596 2.4639152 2.5069570 2.5063015 2.3676392 2.5006034 2.5632984 2.5206760 2.4221015 2.4448206 2.2770438 2.4667614 2.3006300 2.4271864 2.5168171 2.4238250 2.3287746 2.4463832 2.4938766 2.4988692 2.5719160 2.5274722 2.5420218 2.3849858 2.5758693 2.6656945 2.7515908 2.5173950 2.5294963 2.3687691 2.2777176 2.5506650 2.2784444 2.4943986 2.4311012 2.2221575 2.3478772 2.3036693 2.3960923 2.3848146 2.4758163 2.3805101 2.4220871 2.3304292 2.3710008 2.3630629 2.3404349 2.3648164 2.2113658 2.3650892 2.2744148 2.3719265 2.3750090 2.3494419 2.4073376 2.3336164 2.3179905 2.4086180 2.4585871 2.2187201 2.3228271 2.5252265 2.4396212 2.2948678 2.2976040 2.4815145 2.2982429 2.1451521 2.1484276 2.2767886 2.2429135 2.4249243 2.2393211 2.4343902 2.3674324 2.2627568 2.3713086 2.3651385 2.2456492 2.3872129 2.4158838 2.4936913 2.4861876 2.4847018 2.2721552 2.3075926 2.2965344 2.3899976 2.6183633 2.6329179 2.5858951 2.6653600 2.6149328 2.7369222 2.6904458 2.7730415 2.4581951 2.2716845 2.2078236 2.2190519 2.0703289 2.3631893 1.8956082 2.2097710 2.1791034 2.5454454 2.3428310 2.3647717 2.2524872 2.2611730 2.4381655 2.3758612 2.2701909 2.4319851 2.4367729 2.5725031 2.4162362 2.4247817 2.2624793 2.5392795 2.3401991 2.3744926 2.4012387 2.3509961 2.4401552 2.4713274 2.3512117 2.4627424 2.3805727 2.5575939 2.4281571 2.3124193 2.2229174 2.2669291 2.1172657 2.0913499 2.3866287 2.2558282 2.3183682 2.4113492 2.2744382 2.2182457 2.1549840 2.5550729 2.3071540 2.2209841 2.1117686 2.2480987 2.3735233 2.3631492 2.6055833 2.2504833 2.3499131 2.2326653 2.3547237 2.2285977 2.3819711 2.3519027 2.3252216 2.2943162 2.3528196 2.1546311 2.5168313 2.4840673 2.2288607 2.2717569 2.3753360 2.3365223 2.1794317 2.5102207 2.1357900 2.2216641 2.2770018 2.3829182 2.3806129 2.3154034 2.5506552 2.3937523 2.4132519 2.2404529 2.3481358 2.3680421 2.1668802 2.2824738 2.1368712 2.4244231 2.3816126 2.3734013 2.4842741 2.4541832 2.2855866 2.1706562 2.1347501 2.1421047 2.3045215 2.3212347 2.1732532 2.2380335 2.2990697 2.4832252 2.4640452 2.3244379 2.3189308 2.2628133 2.2551063 2.3805161 2.2322094 2.2195391 2.2251031 2.2007799 2.2883082 2.3605144 2.1879363 2.0065507 2.1858199 2.1966302 2.3302376 2.3643150 2.2432002 2.3285226 2.4126882 2.3834154 2.4295934 2.2608219 2.4066317 2.1953912 2.3973583 2.3691623 2.0102028 2.2455215 2.2494956 2.2845233 2.2644466 2.4024852 2.4009207 2.3031047 2.2837378 2.4148949 2.5473140 2.4029342 2.5020613 2.2804389 2.2476033 2.2360305 2.2214100 2.2170316 2.0771961 2.2167331 2.4395132 2.4541412 2.5488389 2.2689024 2.2861149 2.3738123 2.3069388 2.3571973 2.2567091 2.8490998 2.5891251 2.5721316 2.4441462 2.4583839 2.1724552 2.4628788 2.2288740 2.3711882 2.4483000 2.3561722 2.2785642 2.3720660 2.3199705 2.2978929 2.5118299 2.4202581 2.1713473 2.3720880 2.2247420 2.2850170 2.2173549 2.3304350 2.3251790 2.2878293 2.4949866 2.2325710 2.3487398 2.2162320 2.2373517 2.3866680 2.2306688 2.1365271 2.2703656 2.2603754 2.2809519 2.4172002 2.2831640 2.2924627 2.4449990 2.4585945 2.2420333 2.2184347 2.2650149 2.3030733 2.3500774 2.3432563 2.2954540 2.2761852 2.0562498 2.1794112 2.1004585 2.0441584 2.0180563 2.0609862 2.3800194 1.9910196 2.2393748 2.1678235 2.2029208 2.2475033 2.2195068 2.4219985 2.3160610 2.3844761 2.2839459 2.3780890 2.2768139 2.6231928 2.3887750 2.1573297 2.1927360 2.3146016 2.3807392 2.3442261 2.3806173 2.2576844 2.3320552 2.8712800 2.6069821 2.3011082 2.4366536 2.2927441 2.2731332 2.3878613 2.2757626 2.1877191 2.2002843 2.2420896 2.3184172 2.4316785 2.1950442 2.2644930 2.4957806 2.5299837 2.2831962 2.6511612 2.3813807 2.5403066 2.4849132 2.4953692 2.5257240 2.5391493 2.5359402 2.4564606 2.4645058 2.5076430 2.5525511 2.6456537 2.4983532 2.4805344 2.4815297 2.4906766 2.3447584 2.4034057 2.3857602 2.4221674 2.4017141 2.4441157 2.4926425 2.4532719 2.3198900 2.3933178 2.3781033 2.5786624 2.5100108 2.4234763 2.4876178 2.5115107 2.5893772 2.5612730 2.1982411 2.2918846 2.6704871 2.2951664 2.3009371 2.4854945 2.2131587 2.3610410 2.0959223 2.8447250 2.5872364 2.9481256 2.7086595 3.1370750 2.8653864 2.8104178 2.7813689 2.8666302 2.8390013 2.9962914 2.9345296 2.7044780 2.6019555 2.7508118 2.9105639 2.8011500 2.8305884 2.8104773 2.7075247 2.9205392 2.7767706 2.9507295 2.6856100 2.7117602 2.7151241 2.5950534 2.7327434 2.9771035 2.6654484 2.3498897 2.5883648 2.4720158 2.7862979 2.7430207 2.7032008 2.4796514 2.5282740 2.3778665 2.5548740 2.3678142 2.7658198 2.7950964 2.9725557 3.0154286 2.7612455 2.7729128 2.8078407 2.9320514 2.5516942 2.9057567 2.9189993 2.9340947 2.9916154 2.3155369 2.9869868 2.9352345 2.9151760 3.0237247 2.6294871 2.4852444 2.5392084 2.5479460 2.5751960 2.5191097 2.6293578 2.5798210 2.4033091 2.6236252 2.3463968 2.6106607 2.7087761 2.6924326 2.5577189 2.8005111 2.7766255 2.7266521 2.5574678 2.7743688 2.7049143 2.4310791 2.3458768 2.3529454 2.4439234 2.2963560 2.3248928 2.4106232 2.5249937 2.2094247 2.3049680 2.2526080 2.3341067 2.3576461 2.2273213 2.4189325 2.1000585 2.2009354 2.2039383 2.1926993 2.3378102 2.1876332 2.1581216 2.1202735 2.3956773 2.1913298 2.0113199 2.2293614 2.2972029 2.1143876 2.1858128 2.3523194 2.2100580 2.2044824 2.3047502 2.3718800 2.3713640 2.6793677 2.4486643 2.4955470 2.4234005 2.3432782 2.3530387 2.3359612 2.3454212 2.2739572 2.6653315 2.3003145 2.6482956 2.3977702 2.3035637 2.5216360 2.2682175 2.3034464 2.2859446 2.7769645 2.3219279 2.8851674 2.8649244 2.3979520 2.2817661 2.3549728 2.4540093 2.1331277 2.6430156 2.5255858 2.5346958 2.6444214 2.3576956 2.4902538 2.4240423 2.5520123 2.4201271 2.6010998 2.2337314 2.4812376 2.5544622 2.8279260 2.5056611 2.5972223 2.0902941 2.1489775 2.1857620 2.1737221 2.1153840 2.0727561 2.2578931 2.0559283 2.0018959 2.0292244 1.9698124 2.1703294 1.9295776 2.0962383 2.0447086 2.0230056 2.1822298 2.1539261 2.2536511 1.9910938 2.0941917 2.0887206 2.1888417 2.1033528 2.1967512 2.1222955 2.0132187 2.0292017 2.1599027 1.9003831 2.2268963 2.0589152 2.4270873 2.0524203 2.2710524 2.1949564 2.0642660 2.2490155 2.4433157 2.2901898 2.2717963 2.2352818 2.2488185 2.3174059 2.1843270 2.6118085 2.6410673 2.6461938 2.5033789 2.5902043 2.3750310 2.5713220 2.6840253 2.6948571 2.6934731 2.6358333 2.5721135 2.6935361 2.6767770 2.7430498 2.6878597 2.7119563 2.7433723 2.6289683 2.6510276 2.8121375 2.6945315 2.2657734 2.3525561 2.1112836 2.1888655 2.2558936 2.1385008 2.1159596 2.0003882 2.0477367 2.4469626 1.9855982 2.1433575 1.9808403 2.1477497 2.3409997 2.2277477 2.0908798 2.2831258 2.3292727 2.1308588 2.1995144 2.3055047 2.3059968 2.6136535 2.1917718 2.2180513 2.1557983 2.0958375 2.1115250 1.9902181 1.9972472 2.0699240 2.4173929 2.3020022 2.2945001 2.3759385 2.4968713 2.6438876 2.4750433 2.5958916 2.6468459 2.7625684 2.5570525 2.6663531 2.3360674 2.7141304 2.6515500 2.4629686 2.4760690 2.5542747 2.5311540 2.6101976 2.5392543 2.5128459 2.4776070 2.6162086 2.3232263 2.6009872 2.2955581 2.5081901 2.5215504 2.5604553 2.5665983 2.5219957 2.7827627 2.4321816 2.5243257 2.3806404 2.4316555 2.5999641 2.5503593 2.5852233 2.5055147 2.6522845 2.5094875 2.7020417 2.6816678 2.6736910 2.5974722 2.6228095 2.4179399 2.4604382 2.6377093 2.5600133 2.7160002 2.7114556 2.4201404 2.5673390 2.4131944 2.4376470 2.4698366 2.3908061 2.6038165 2.4726418 2.6286749 2.7393971 2.8408052 2.6496035 2.9002370 2.7351580 2.6140125 2.7617130 2.7186352 2.7702864 2.9417748 2.6974175 2.6297778 2.8857582 2.6187924 2.6286379 2.5406281 2.6247482 2.6642192 2.6023858 2.6102898 2.4664475 2.6247957 2.7740689 2.4609402 2.5046615 2.6283697 2.6573097 2.5213568 2.7184800 2.6254048 2.6062740 2.5031130 2.5780957 2.9132325 2.8082530 2.4392192 2.5219131 2.6989243 2.6700984 2.4468556 2.4101794 2.2448028 2.3813664 2.5251462 2.4242689 2.6411433 2.1632208 2.1862328 2.2977603 2.2122965 2.5290535 2.2442866 2.1663674 2.4835995 2.4578967 2.4209128 2.3028516 2.3882583 2.5732255 2.3888594 2.3747561 2.2681646 2.1820447 2.8774160 2.5146271 2.7021075 2.4216181 2.5628097 2.5569786 2.4071319 2.4760550 2.4994678 2.5367772 2.5128695 2.4487318 2.6705468 2.5935048 2.7544562 2.1614148 2.3007676 2.2139650 2.3033610 2.1881583 2.1773374 1.9401450 2.3864365 2.5941866 2.5704847 2.5620147 2.5819533 2.3541503 2.3904948 2.4647420 2.2699818 2.0914510 2.4116318 2.6570707 2.5649613 2.4704256 2.6624464 2.6906461 2.7464663 2.5867268 2.5558922 2.4845925 2.2811370 2.3719486 2.4871129 2.3848254 2.3923190 2.3326217 2.8137564 2.8829284 2.8871099 2.7644799 2.6887257 2.8621235 2.6839093 3.0649724 2.9012994 2.7592750 2.6261074 2.8420613 2.6926138 2.9759212 2.8093923 2.9162858 2.3071809 2.3356605 2.2393555 2.4152735 2.2039843 2.4707899 2.2556498 2.5380277 2.3983504 2.3719329 2.4021785 2.6982393 2.7128179 2.9842191 2.8674277 2.8750893 3.1525884 3.0593846 2.9599598 3.0905881 2.5744449 2.8872465 2.7606229 2.8801687 2.7054016 2.8688120 2.7583472 2.4195635 2.7262387 2.6933377 2.6839778 2.7790047 2.4323049 2.6085769 2.5679957 2.6381466 2.7497556 2.5357522 2.7485432 2.8429027 2.8635242 2.8211806 3.0397638 2.9952136 2.9340103 2.3368915 2.3374662 2.5376583 2.4732257 2.3692446 2.3918353 2.6077320 2.3280800 2.2486712 2.7631477 2.9752071 2.7382924 2.4727215 2.6813097 2.8710378 2.4028255 2.7015798 2.5371790 2.7755346 2.5199525 2.8322590 2.4520497 2.6215911 2.5735323 2.4831678 2.5961157 2.3843563 2.5072623 2.4012716 2.6336925 2.7501492 2.5075495 2.3630437 2.4990486 2.4868752 2.4816136 2.4672931 2.7520196 2.4279210 2.6560089 2.6062840 2.6124746 2.5435668 2.6069406 2.4836714 2.4253506 2.6154441 2.5180562 2.3863105 2.1811315 2.2409631 2.5989630 2.5925258 2.3835263 2.2129605 2.9614503 2.5143114 2.4387186 2.3659091 2.8408935 2.3703603 2.9992273 2.8377437 2.4759608 2.7723441 2.7568133 2.8128405 2.5355994 2.7536273 2.9637405 2.9690825 2.8413568 2.6925864 2.8481320 2.7352217 2.9096866 2.9289136 2.6808634 2.7212306 2.6698527 2.7753774 2.7279883 2.3616354 2.3164479 2.3955069 2.8441747 2.5719942 2.6398367 2.3137224 2.5525653 2.4618695 2.5495268 2.3544375 2.6182688 2.4925197 2.4995608 2.4003334 2.7930372 2.8306343 3.0425184 3.0942171 2.9966223 3.1306265 3.1491800 2.6671286 2.7937907 3.0286093 2.8964207 2.8993065 3.1817239 2.9308066 2.8776004 2.9125927 2.7044304 2.7848532 2.6274490 2.8038494 2.8286009 2.8669892 2.8549837 2.7711256 2.4598330 2.8060485 2.9106065 2.7401509 2.7741369 2.6520040 2.7695217 2.8105682 2.9338171 2.5418068 2.8924512 2.8681181 2.6821801 2.7694052 2.7676961 2.6501774 2.6540874 2.4476644 2.3703909 2.5975751 2.8121525 2.5760803 2.7265507 2.4529278 2.6787802 2.7012720 2.4477512 2.5581897 2.7952402 2.5728969 2.6751132 2.4564721 2.9097177 2.7781404 2.7116892 2.6255737 2.4985223 2.8871323 3.2780466 3.0453457 3.1445775 3.0081335 2.7171995 2.9596871 3.0442220 3.0667582 2.4512368 2.8109599 2.6659446 3.2822018 2.9192488 2.8752378 3.2358075 3.0286456 2.5364397 2.8379696 2.8253958 2.9977723 3.0800307 2.9063108 2.9628135 2.9076847 2.6838314 2.8747529 2.9110129 3.0393066 3.0591779 3.0167441 2.8359687 2.9514929 3.1253729 3.3348095 3.1001643 2.8149519 3.4258338 3.0840713 2.8405145 2.9388858 2.9275073 2.9081205 2.8872126 3.1996943 2.9149879 3.0290718 3.0653902 3.4597961 3.1223349 2.9584492 3.0924489 3.3381338 3.2882438 2.8729213 3.2059400 2.8642112 2.9374255 2.7810766 2.9926142 2.8253097 2.8046029 2.7067150 2.8206939 2.7807632 2.7498250 2.8188660 3.0300309 3.3387486 3.3303921 3.1720013 2.9699536 2.8694178 2.9707017 2.6592870 3.0120947 2.8373606 2.9390929 2.4537118 2.2594365 2.0528870 2.0310535 1.9915902 1.9176680 1.9597494 1.9500066 1.9024962 2.3402004 2.2214893 2.4100001 2.4355193 2.4949296 2.4076749 2.3736673 2.5510296 2.4570691 2.6037351 2.4254806 2.3144225 2.3070675 2.3258670 2.5746227 2.1432633 2.1298586 1.9376386 1.9623110 2.4927811 2.4862110 2.4059386 2.2014058 2.6751610 2.5532806 2.6855938 2.0659328 2.2352870 2.1917299 2.0456218 2.1290799 2.1236507 2.0046089 2.1182915 2.4334365 2.5275528 2.9998382 3.0241674 2.7423175 2.5778870 3.0743711 2.9091033 2.8758599 2.4974420 2.4557524 2.8608175 3.0240068 2.7353780 2.7592458 3.2975959 3.0670612 3.3626118 3.1936450 3.0918296 3.1020107 3.0687910 3.0261920 3.2477150 3.0548266 3.0873256 3.1832988 3.1672321 3.1214029 3.2107279 3.0914676 2.9948014 2.8294470 3.1625758 3.2025386 3.1085117 3.0385801 3.0624744 3.1015125 3.0696568 3.0579700 3.2915698 3.0632125 3.1063714 3.0236179 3.0662492 2.8933764 3.0845064 3.3706972 3.0929440 3.2201929 3.1333232 2.9663884 3.1720504 3.1937645 2.9231877 3.1440503 2.9236103 3.1637952 3.2773638 3.1930943 3.2768663 3.2396311 3.3157732 3.2701534 3.3243229 3.1860828 3.0702650 3.1513133 3.2470935 3.2799078 3.4282131 2.9880358 3.1739606 3.3210469 3.2812895 2.7933074 2.7970612 3.0724014 2.7350353 2.8581628 2.7218723 2.5992198 2.8875325 2.9191465 2.9532302 2.7537740 2.5481620 2.9584753 2.8784270 2.7690104 2.7132736 2.7387689 2.8664877 3.1274207 2.9843440 3.0955074 3.0003007 3.0835053 2.9797793 3.0696403 3.0080210 2.9804916 3.0849821 2.8254207 2.8053046 3.1438839 3.0603343 3.0107953 2.8734538 3.2755750 3.0110683 2.8020130 2.3157026 2.8006450 2.8698216 2.8750600 2.9135898 3.3076521 2.9618594 3.1185274 3.2704172 2.9120433 2.6923040 2.5333880 2.4442945 2.5637617 2.8278185 2.8199038 2.7003640 3.1549383 3.2969510 3.2990163 2.9833172 3.0741310 2.8388772 3.0016290 2.6219022 2.6523150 2.8987587 2.6159668 2.7309179 3.0656928 2.7555655 2.5777446 2.6958916 2.5783497 2.7779047 2.8816058 2.6706862 2.7627517 2.7771232 2.9775407 2.9679467 2.7251366 2.7990331 2.7604631 2.7058449 2.8395167 2.4300530 2.5074385 2.1983078 2.4045905 2.6858630 2.3766784 2.3245549 2.6710754 2.6993424 2.7059003 2.8262726 2.7643831 2.7130179 2.6149899 2.7523774 2.7492833 2.7427148 2.6595152 2.5758287 2.6490502 2.7813867 2.6994814 2.5934317 2.5420813 2.6349460 2.7219013 2.6034210 2.6277110 2.6847124 2.5379141 2.6941685 2.7088490 2.6935210 2.5645803 2.7595867 2.5824564 2.2837933 2.5454767 2.7800936 2.2695406 2.2385897 2.4097022 2.3346718 2.4772783 2.7800017 2.8385650 2.4207153 2.5144648 2.7225345 2.8668165 2.6280400 2.4379179 3.0126166 2.9200672 2.6398709 2.5508035 2.5342197 2.5964366 2.7953230 2.7009075 2.6193301 2.6530481 2.7881847 2.4141189 2.4768478 2.7117602 2.5278513 2.5047362 2.5750198 2.5481819 2.5919526 2.5375516 2.7246261 2.6954434 2.2152808 2.2721920 2.7291421 2.3567510 2.7261994 2.5427757 2.7691916 2.9194040 2.7928182 2.6376906 2.3084126 2.5454791 2.7432505 2.6759499 2.7012834 2.9596022 2.5437845 2.7042022 2.6768803 2.4041457 2.6733591 2.7856760 2.5920850 2.8365797 2.7764645 2.6566526 2.7550594 2.9732018 2.8944058 2.8143476 2.8748724 2.8301887 2.8567089 2.7202082 2.7198918 2.7651320 2.6516101 2.8062311 2.7901157 2.8883420 3.0050361 2.8531674 2.7523274 2.7767768 2.8510817 2.9939105 2.7830447 2.6693630 2.8791076 2.5893039 2.8037885 2.9387111 2.6775717 2.6811028 2.6262419 2.8442589 2.8302465 2.6550471 2.7656901 2.8637705 2.7864058 2.7590401 2.1953830 2.8753911 2.8713350 2.1124287 2.1177111 1.9293179 2.8035407 2.8578309 2.8716251 2.4620819 2.4828629 3.1761730 2.2405358 2.7124966 2.9394754 3.1508533 
assembly_BlackSea3|NODE_40669_length_11279_cov_4.419369_7|protein        1.8206992 1.8545872 1.9206783 1.9148087 1.8099690 1.5353413 1.6509157 1.8291465 1.6670835 1.6379114 1.8000171 1.4796863 1.8358491 1.6541862 1.6432578 1.4912236 1.6993793 1.8881306 1.6330331 1.8118255 1.6180605 1.6648199 1.5311716 1.7736803 1.7924886 1.8543011 1.7204933 1.8000370 1.3707220 2.2043129 1.8160275 1.5990235 1.7178252 0.0000000 2.0188987 1.8274176 1.9135068 1.9464868 2.0728807 2.1773201 1.9997354 1.9448048 1.9630640 2.0269720 1.8420851 2.0386999 2.0155376 1.9580678 2.0210314 2.0656880 2.1532890 2.1496155 2.2866325 2.1585218 2.1689205 2.2017713 2.0540864 2.0112658 2.0243542 2.1741993 2.4821664 2.3154015 2.0730243 2.0878518 2.3073319 2.3995572 2.4034766 2.3642726 2.1097176 1.9762813 2.0018977 2.2454715 2.2388647 2.1884868 2.0495584 2.1060440 2.1052615 2.1650942 2.0574439 2.0828017 2.0813240 2.0916557 1.9356882 2.0305800 1.9800091 1.9776883 2.1447804 2.0233857 2.0418645 1.9912181 2.1438484 2.1278769 2.0141526 2.1965070 2.3222625 2.1528645 2.2762365 2.3567200 2.2196831 2.0788329 2.1260399 2.1491145 2.2206020 2.1356910 1.9877186 2.2481711 2.1956471 2.1382981 2.1104329 2.3201076 1.9841857 1.9462439 2.0995893 2.2197232 2.3341047 2.1952444 2.4166076 2.1654251 2.4721770 2.4896170 2.5668858 1.9419137 1.7870189 2.1403757 2.0145165 2.1148481 2.1505141 1.8931560 1.9740616 2.1146248 2.0003969 1.9044062 2.0348692 1.9471950 2.0783266 1.8980354 1.8970669 1.9225993 1.8019819 1.8725928 1.9239771 1.8790851 1.9433705 1.7622824 2.0406662 1.8231536 2.0278330 2.0503655 1.8125567 1.8486056 1.9198456 1.6867967 2.0653172 2.0801528 1.9467332 1.8559830 1.8809396 2.1945663 1.9768320 2.1578204 1.7117106 2.0354028 1.9532738 2.0277371 1.8437068 1.9867079 1.9036076 1.9553358 2.0309782 2.0185731 2.0936920 2.0521328 1.9851944 2.1081196 2.1273991 1.9641777 2.0676757 2.0348204 1.8476124 2.1107285 2.2151072 2.0334312 2.0657594 1.7493989 1.9520777 2.0603032 2.0397127 2.0613962 2.0419156 2.1234611 2.8210983 2.5612932 2.6077427 2.6202704 2.7699415 2.6426582 2.4928952 2.6532239 2.6920122 2.7344884 2.8737397 2.9345255 2.4550332 2.5066987 2.5189105 2.7911663 2.7891366 2.7560597 2.7804801 2.5775307 2.6243155 2.5068800 2.4920754 2.4679510 2.5174614 2.2841871 2.1048766 2.1032387 2.3835292 2.2998884 2.6197745 2.5764471 2.4827333 2.0650039 2.5027678 2.5888203 2.5827995 2.2706161 2.2052918 2.3583686 1.9978702 2.2287689 2.3969369 2.0911845 2.2744983 2.2776332 2.5403965 2.0163415 2.4050156 2.5254752 2.5239852 2.4691433 2.3282932 2.3170191 2.3773109 2.4895143 2.4029603 2.4035626 2.2796201 2.2459031 2.1226262 2.3462326 2.3823768 2.4265768 2.1105947 2.3249846 2.2857624 2.3090429 2.3879549 2.3696014 2.3728271 2.6860533 2.5468052 2.6408171 2.3444643 2.6327322 2.5454497 2.7668187 2.7878558 2.7432715 2.5811060 2.4853971 2.7678498 2.6960173 2.6732695 2.6282034 2.4813560 2.6822075 2.6966703 2.5502163 2.6581717 2.3302894 2.3141811 2.6817723 2.4733541 2.6765376 2.6485403 2.6411011 2.5175965 2.8341071 2.4487373 2.8230216 2.8136066 2.4190043 2.5982107 2.5776352 2.5990105 2.5517058 2.5416024 2.4899673 2.5650727 2.5426816 2.5161378 2.5841328 2.7927682 2.9103905 2.4482242 2.4884401 2.7702259 2.7009115 2.7964541 2.7801077 2.6468432 2.5933168 2.7224238 2.7044280 2.7901575 2.5218787 2.4058406 2.6144183 2.4654926 2.5483237 2.3878319 2.9764054 2.7146818 2.3594783 2.5426788 2.1885929 2.5067278 2.4702455 2.1573818 2.1427162 2.2954214 2.6915972 2.6634291 2.4736268 2.5556616 2.5165860 2.4271042 2.3509601 2.3733073 2.1294076 2.5239721 2.2901656 2.5539692 2.6188162 2.6008973 2.5797021 2.6408596 2.6458359 2.0561917 2.4310318 2.1178198 2.0228909 2.1888495 2.4546139 2.2088458 2.3137448 2.4067771 2.1415794 2.2494443 2.3701327 2.4528076 2.4576425 2.1946225 2.1122498 2.3803080 2.3844875 2.5196429 2.2022639 2.4755117 2.4725493 2.6453688 2.4399386 2.4541311 2.6501711 2.3991904 2.3410235 2.2464701 2.5181106 2.4060133 2.0941484 2.2763927 2.4530884 2.4603326 2.3420478 2.5240855 2.5288231 2.5168654 2.4683969 2.2428501 2.3092188 2.1636225 2.1927267 2.0688749 2.0166619 2.1453363 2.1424011 2.0906396 1.9665580 2.1136559 1.9429854 1.8704058 2.0924122 2.0534569 1.7140466 1.9758255 1.9289762 2.0747538 1.8154192 1.9299370 1.9745100 2.0928042 2.0854642 2.0552076 1.9685493 2.1703842 1.9751505 2.0251441 2.0999721 1.8699404 2.0430846 1.9828241 1.9499544 1.9429443 2.0263666 1.8752458 1.9922090 2.0032575 2.1400656 2.0054398 1.8749406 2.0514815 1.9358978 2.0761843 2.2348039 2.0596111 2.1204368 2.1018501 2.0599612 2.0779305 2.0129072 1.8187832 1.9109726 1.8479970 1.8809008 2.1622063 2.0724205 1.9785217 2.1439994 2.1031355 1.9133051 2.0422030 1.9937881 1.6573308 2.1283788 1.9820321 1.9656656 1.9937462 2.2777052 1.9148543 1.7730099 1.7686923 1.8097647 1.7930658 1.8522372 1.8422782 1.8657053 1.7665202 2.3145146 1.8746701 1.9006736 2.3347330 2.2250103 2.1296539 2.2416037 2.0418106 1.9902761 1.9842173 1.6833936 1.6195073 1.6408141 2.1199516 1.9199501 1.9975066 1.8625431 2.0586118 1.7604859 1.7561658 2.0989460 2.0684407 2.1588177 1.9701518 2.0465770 1.9757112 2.0958534 1.9116493 2.0589607 1.8358058 1.9419008 1.8236093 1.7888987 1.8249548 1.8574776 1.9316952 1.8752844 2.0517379 1.9626174 1.8641107 1.7956588 1.9565572 1.9628791 2.0810162 1.8177162 2.0314091 1.8332828 1.8474275 1.6364204 1.9974992 1.8867963 1.9357253 2.0198524 2.0293281 1.9686010 1.7814455 1.7983227 1.9529295 2.1626602 2.0846135 1.9166473 1.9541560 1.9134247 1.8313500 2.1007047 2.0222644 1.9210145 1.8529964 2.3676019 2.5024566 2.1546072 2.1221936 2.1440086 2.0928167 2.0972425 2.0771448 1.8623765 2.0657758 1.8027221 1.9560382 2.3023518 2.0387452 2.0050577 2.0583290 2.0420109 2.3900210 2.2182619 2.1637987 2.3723722 2.4803182 2.6270687 2.6174452 2.4269849 2.1026443 2.2434625 2.1333570 1.9624274 2.1429990 2.2443780 2.7696872 1.9462534 2.2495790 2.0687189 2.2211869 1.8495381 2.3348509 2.1406297 2.1617649 2.1840824 2.2574405 1.9344988 2.0067555 2.0436903 2.2171410 1.8155662 2.2105354 1.9779161 2.1513255 2.2441301 2.1130579 2.0136043 2.0519311 2.2602279 2.1187837 2.3782141 2.0571401 2.1705675 2.2583803 2.2089899 2.0491379 2.1550359 2.4077056 2.1154490 2.1426074 1.9232807 2.0247525 2.0124586 2.0589634 1.9717443 2.3440926 2.4066288 2.3485946 2.3277303 2.3656961 2.3211655 2.5521214 2.0385997 2.3495088 2.3400172 2.3255735 2.3692750 2.4284702 2.0907969 2.1895993 2.2292432 2.1400771 2.0327942 2.2145281 2.4659476 2.3321199 2.4870247 2.2485304 2.2807389 2.2703528 2.3047325 2.2014149 2.3207801 2.3682857 2.4471341 2.3419876 2.2808067 2.2342182 2.3470828 2.4705193 2.4299447 2.4332222 2.7170675 2.5019162 2.4877478 2.6160175 2.3778103 2.4971001 2.4674082 2.3582042 2.3232093 2.4312019 2.1886474 2.2343049 2.3462941 1.9743201 2.0755797 2.2091246 2.2018717 2.1115298 2.4179449 2.1150930 2.3423604 2.2458349 2.3283957 2.0449689 2.1412365 2.2371105 2.1418523 1.9753289 2.1545228 2.3522412 2.3611887 2.1735175 2.2398168 2.1426696 2.3031353 2.2205310 1.8904041 2.1828523 2.3687487 2.1213160 2.0682071 1.9966554 2.0687076 1.8557203 1.9722674 1.7118005 1.9018399 2.1358014 2.1576174 2.1144058 1.9248200 2.0144450 2.0946151 2.0439298 1.8603285 2.2487016 2.4686433 1.9316429 2.2691314 2.1431484 2.2531217 2.0684787 2.2508090 2.0537044 2.0241436 2.0696092 1.7639532 2.0848298 2.2585143 2.1590070 2.1229126 2.1437469 2.0436142 2.0289170 2.0815648 2.0962301 2.0410644 2.1446933 2.3404258 2.4346156 2.1768465 2.2496664 2.1671333 1.9989697 1.9786437 2.3098496 2.6003064 2.1695299 2.2578269 2.3058192 2.1327636 2.2908506 2.1443868 2.2918030 2.2700558 2.0775157 2.2435065 2.5305258 1.7819781 1.8473361 2.2634539 2.0297003 1.8785849 2.2728880 2.1075166 2.3692808 2.1130523 2.1594698 2.0604168 1.9657287 2.0764555 2.0022616 1.9767991 1.6553876 2.0239029 2.1678114 1.9746053 2.0468404 1.7523420 1.9476472 1.6498534 2.1617357 2.0063094 2.5348932 2.3525171 2.3522194 2.1842618 1.9171310 2.2501289 2.1959060 2.1944629 2.1374564 2.0051459 2.0437334 2.2802559 2.1726213 2.1331837 2.2097976 2.3464102 2.4366059 2.2056790 2.0877030 2.4341672 2.4038821 2.1813526 2.3425391 2.4859050 2.0542360 2.0171683 2.1238492 2.0193545 2.2248159 2.2508764 2.5090191 2.4651940 2.2458140 2.3596143 2.1975322 2.3079704 2.2417105 2.4581710 2.1701522 2.5749235 1.9980778 1.9559818 2.3459222 2.3721390 2.3198666 2.2551968 2.2378457 2.3558905 2.3885288 2.4949197 2.4594447 2.7409693 2.3940761 2.5122267 2.4306684 2.5012500 2.3260844 2.4612413 2.0232786 2.1864524 2.3452414 2.1792712 2.2137700 2.3497284 2.3417106 2.3977334 2.5411411 2.6108647 2.5705224 2.5834178 2.4432715 2.6134020 2.3927680 2.5204983 2.5041754 2.5666490 2.6224166 2.4850801 2.4227251 2.4095124 2.3727354 2.4551161 2.5767209 2.4157479 2.4574019 2.4067706 2.3431616 2.4205315 2.3147220 2.2711677 2.2296421 2.3452277 2.1658615 2.1766347 2.3586906 2.3156688 2.2525037 2.2279479 2.4302142 2.3685112 2.5610833 2.4578486 2.6275814 2.7164440 2.6664346 2.5351455 2.5004421 2.7876741 2.7871151 2.7551899 2.7096466 2.4744007 2.5269650 2.1663215 2.4199069 2.4331927 2.3803685 2.1216316 2.7172592 2.2354061 2.5291279 2.5713967 2.4682219 2.4631115 2.2522760 2.1759677 2.4158313 2.4727956 2.1970867 2.1974760 2.4298023 2.5238485 2.4567953 2.4480287 2.2431743 2.3462655 2.3527103 2.4158933 2.4550472 2.2935019 2.4434840 2.5434609 2.4503892 2.4076260 2.2705700 2.2251153 2.4187527 2.2993566 2.3078025 2.3595866 2.3084458 2.4325267 2.1572284 2.6152560 2.4628196 2.3045606 2.3395996 2.5492826 2.5072021 2.4817446 2.4888204 2.4487406 2.4313470 2.6727674 2.5967015 2.4260776 2.6677469 2.2864063 2.3918475 2.4738661 2.3359504 2.3705975 2.4197622 2.1543848 2.3319363 2.5366964 2.4394943 2.5538608 2.5013816 2.5035219 2.5171021 2.5995867 2.4768778 2.6033815 2.5436467 2.4563826 2.5207457 2.6904421 2.5107768 2.3327170 2.4514708 2.5422201 2.6909687 2.4880402 2.5519039 2.4397798 2.5208440 2.4820378 2.4590744 2.4838174 2.6418386 2.4914347 2.6137864 2.4828794 2.5163680 2.4337263 2.4719131 2.4706699 2.4420735 2.3741124 2.4938788 2.3625316 2.4576994 2.5480786 2.4336505 2.4761100 2.6179834 2.4187120 2.3817575 2.4772275 2.5819548 2.3528297 2.4435956 2.3624920 2.7355547 2.6996326 2.3254920 2.6217575 2.5089418 2.5862034 2.5555175 2.5520944 2.6782765 2.4783868 2.5882948 2.5493305 2.5774898 2.4440825 2.4267885 2.5257191 2.4887749 2.5521661 2.5360555 2.3583158 2.4273488 2.4496006 2.5952626 2.5160333 2.5077019 2.5403738 2.3617776 2.8910627 2.9458331 2.9098200 2.7822123 2.6935643 2.7623001 2.8064763 2.8221973 2.4978286 2.4137078 2.4456341 2.3254080 2.5211409 2.4878460 2.4823764 2.4312452 2.4724194 2.5930717 2.6650056 2.5811538 2.4542542 2.5623882 2.5409487 2.5522392 2.3991731 2.4624200 2.4330991 2.4530357 2.5102136 2.5414526 2.6113506 2.4900746 2.5036997 2.5011228 2.5702035 2.4284302 2.5702277 2.4743301 2.4389012 2.3585500 2.5424506 2.6188230 2.2329689 2.4269059 2.4382211 2.5448110 2.5308428 2.3761179 2.5003119 2.5567995 2.6799886 2.4331954 2.2669368 2.3950586 2.3829007 2.4667770 2.4185244 2.4859959 2.4153844 2.4282093 2.2482179 2.3815378 2.4883463 2.4234408 2.4685216 2.3798066 2.4196982 2.2856953 2.4454126 2.3605944 2.4024359 2.4276584 2.5606194 2.4122935 2.5090632 2.2890463 2.5570485 2.4963810 2.4071995 2.4344344 2.4101305 2.4504241 2.4497517 2.5488064 2.4698916 2.3584144 2.3627505 2.3314021 2.3894103 2.4021924 2.5126926 2.4245210 2.3919525 2.3872571 2.4066531 2.4955455 2.4465996 2.5042644 2.4514414 2.4915676 2.4331445 2.2943429 2.4791842 2.3865132 2.5303988 2.4054028 2.5657838 2.5715248 2.5728625 2.4659031 2.4920129 2.4307590 2.4111811 2.4390544 2.4287336 2.5776988 2.2675289 2.4965229 2.3150188 2.3489924 2.4160270 2.6328546 2.2249508 2.3243909 2.3026426 2.2585987 2.3282398 2.2467026 2.3358976 2.3086207 2.3214920 2.1735407 2.4828548 2.4871358 2.3778416 2.2722068 2.2831845 2.3946813 2.2167269 2.4627921 2.5480002 2.5837570 2.4841404 2.3972639 2.2461192 2.2986809 2.3293753 2.5125450 2.4661119 2.3601917 2.3915505 2.4225939 2.3798882 2.4115609 2.4225303 2.3053875 2.4429871 2.2849666 2.4089442 2.4483930 2.3378913 2.4673398 2.4411499 2.4877848 2.3295861 2.3975157 2.3156288 2.3703511 2.5335899 2.6083458 2.6426774 2.5884183 2.6066384 2.5831335 2.3542612 2.2923335 2.3522281 2.2607654 2.3612870 2.2741933 2.2087490 2.6273339 2.5274626 2.2498659 2.4362301 2.3883509 2.5372837 2.5672124 2.5737272 2.6190758 2.4861155 2.5695406 2.4174710 2.5666921 2.6093536 2.7326381 2.5690828 2.3842078 2.5458933 2.1761077 2.5283050 2.7090508 2.4459752 2.4548175 2.4238474 2.4326410 2.5122861 2.4747136 2.5136612 2.5993462 2.2955945 2.4251082 2.4349751 2.4235719 2.4454291 2.3776410 2.4637194 2.4395770 2.3962363 2.4814814 2.4138875 2.6005237 2.5900320 2.5720128 2.4471174 2.6184089 2.4835725 2.4705610 2.3996058 2.4519680 2.4526185 2.4910531 2.4633982 2.3705783 2.3861341 2.3971275 2.3722592 2.5990299 2.5654995 2.4432456 2.3901824 2.5446165 2.5682619 2.4987577 2.6435048 2.4598777 2.4288769 2.8424898 2.6770519 2.6600316 2.4245825 2.5687195 2.4492898 2.6146322 2.2443018 2.6618633 2.7726422 2.6775359 2.6374551 2.7056547 2.6187340 2.7486665 2.5480782 2.5387712 2.5349854 2.5670098 2.4488688 2.4130078 2.4405302 1.9905224 2.3408166 2.2980183 2.4410186 2.3388894 2.4190096 2.2512570 2.2193580 2.7366325 2.8030129 2.5615543 2.6201424 2.5832910 2.7888247 2.2633928 2.3571286 2.5217898 2.4482897 2.5133320 2.6003090 2.6633672 2.4897717 2.4958569 2.5598826 2.4183820 2.4582450 2.4463972 2.4738851 2.3034015 2.4076587 2.4807584 2.3999208 2.3095435 2.3353683 2.3686141 2.2693743 2.3533903 2.4583192 2.4403464 2.4211890 2.3057078 2.7061904 2.2465536 2.3375997 2.2028419 2.3615926 2.3722186 2.4453300 2.4003276 2.4134128 2.1903491 2.3023395 2.3181725 2.4676821 2.4812482 2.3386027 2.6142501 2.5395384 2.5951379 2.3670946 2.5188976 2.6401097 2.4015750 2.3460382 2.5017777 2.3614860 2.3470767 2.6186293 2.4447888 2.3699649 2.5304122 2.5047621 2.5811750 2.5065511 2.7161894 2.5611975 2.4396537 2.3628049 2.3479343 2.2834218 2.5164680 2.4910921 2.2987470 2.4887864 2.6423167 2.4358510 2.5058891 2.4749687 2.3175771 2.4070691 2.4230581 2.5233386 2.3233087 2.3100142 2.2864671 2.4706902 2.4949131 2.4597199 2.4548868 2.5290143 2.4542071 2.3678553 2.4374407 2.7712270 2.5027586 2.3006460 2.3302566 2.3717511 2.3547619 2.3148985 2.2272878 2.1526975 2.2872166 2.4793327 2.4905085 2.5959402 2.5232790 2.4954643 2.6173911 2.3474004 2.4847778 2.4315024 2.3119569 2.5781299 2.5703442 2.5424590 2.3204978 2.3640323 2.3600856 2.3497442 2.4433560 2.7235236 2.5295513 2.5643843 2.4063060 2.7321402 2.4652938 2.5835925 2.5902738 2.5128714 2.4665734 2.6237501 2.4756557 2.4931210 2.3811039 2.4751274 2.7136670 2.6991086 2.5799596 2.2053463 2.4162699 2.4815244 2.5166156 2.6616775 2.4898485 2.6957639 2.5384235 2.5103615 2.4297594 2.5290606 2.3475340 2.5555615 2.4364315 2.3287368 2.4757068 2.5716403 2.5722863 2.8008590 2.3838244 2.4240318 2.4841053 2.6161385 2.3120299 2.5923003 2.4714195 2.5601055 2.4916658 2.4265408 2.5246687 2.3272487 2.3899666 2.2113264 2.4558011 2.3532841 2.3431902 2.6153451 2.5396145 2.4490987 2.4456136 2.5691171 2.5622065 2.5942968 2.3899088 2.5932660 2.4983402 2.6444842 2.4367267 2.4614755 2.4056933 2.3162327 2.2783834 2.3283526 2.5378251 2.4961955 2.6402967 2.2908245 2.3388267 2.1801667 2.2665094 2.4028264 2.4686349 2.4855860 2.5613648 2.3246756 2.2522681 2.4947612 2.5895655 2.6086504 2.5790496 2.3896518 2.6132709 2.7383960 2.4099966 2.4317876 2.5923994 2.5615919 2.4387862 2.6120680 2.6161370 2.2838218 2.4113952 2.4798192 2.5590246 2.8400118 2.9386200 2.3193817 2.8545445 2.5069970 2.2782360 2.4154589 2.2558677 2.2812215 2.1031766 2.0756341 2.0969745 2.5258573 2.2338552 2.1112761 2.5612713 2.6630805 2.3025102 2.5249620 2.5739453 2.4479614 2.5738440 2.4900039 2.6031548 2.4565859 2.3983413 2.4493810 2.4179816 2.4582041 2.5220463 2.6439490 2.5102494 2.4901253 2.5869934 2.5354832 2.4165842 2.4437677 2.5826900 2.4589019 2.5814353 2.6308396 2.5053233 2.5297902 2.4136882 2.5119338 2.6380343 2.2775055 2.6411288 2.5864174 2.5851201 2.6225811 2.7154669 2.8027674 2.1324786 2.5669336 2.5906276 2.6904913 2.7834566 2.4397822 2.4449336 2.5530193 2.1511947 2.8054972 2.6545568 3.3390128 2.9126351 3.2618124 3.2129980 3.1113439 3.0968027 2.9558709 3.2444843 3.2324647 3.3103865 3.1424923 3.0379205 3.1342014 3.1860294 3.1305910 3.0273398 3.1317472 3.1049738 3.4457082 3.2390077 3.1245355 3.2277492 3.2156339 3.4817002 2.9330571 3.0811996 3.2033821 3.3550187 2.7030814 3.0557009 2.9612476 2.9628135 3.0994774 3.1044389 2.8714496 2.9289920 2.9987559 3.0058918 3.0365425 2.6391746 2.6432878 2.9467498 2.8877422 2.7168223 2.7105560 2.7373523 2.6396603 2.3326801 2.8476600 2.8225548 2.6288359 3.0415215 2.6831310 2.5524462 2.6185726 2.6970622 2.6450481 2.6829904 2.8372298 2.6512223 2.8010923 2.7221988 2.7699995 2.8205802 2.7096368 2.6886721 2.6748531 2.6562899 2.9811170 2.8759004 2.9200972 2.8322390 2.8835699 2.8820853 2.9848729 3.0225872 2.8063838 2.4508220 2.1842579 2.3145533 2.3191566 2.2689546 2.1698568 2.3034188 2.3625684 2.4381728 2.2577565 2.2748753 2.3454141 2.1350190 2.3147691 2.2618941 2.4155557 1.9574976 2.3713630 2.3089886 2.2881052 2.5000747 2.2655492 2.2732054 2.2789743 2.5630341 2.4167333 2.3291566 2.4204660 2.3699514 2.3547570 2.3147820 2.5031197 2.4777726 2.1428032 2.4419030 2.6239302 2.5692172 2.0235244 2.3574948 1.9709706 2.3913319 2.4218487 2.4702336 2.3454194 2.2630040 2.6461430 2.5757179 2.3365260 2.5629227 2.7821186 2.4716021 2.6170563 2.6324147 2.6725411 2.5484436 2.6644616 2.4579285 2.7504685 2.7977853 2.6216911 2.3170299 2.3341157 2.5930023 2.1279367 2.4118238 2.3659547 2.3862100 2.3500529 2.5876430 2.3460845 2.4753448 2.2635526 2.4701183 2.2354961 2.1328423 2.4444514 2.2986060 2.5642240 2.2417364 2.5253245 2.3282628 2.1278127 2.2079854 2.2646696 2.1985269 2.1959864 2.1766086 2.1946750 2.2689272 2.2762220 2.3032434 2.1553920 2.2149264 2.3084174 2.2403170 2.0728302 2.1610892 2.2035193 2.2177319 2.2699223 2.3212503 2.3368979 2.4243374 2.2795985 2.2822414 2.3648877 2.3643547 2.1511584 2.1426383 2.2395576 2.1340117 2.1135300 2.6191725 2.4861516 2.4377201 2.2692858 2.3855656 2.5363033 2.4157597 2.4922048 2.6083353 2.6573660 2.5080384 2.4674845 2.4596308 2.6291369 2.6475355 2.6656655 2.5767852 2.6453854 2.5821924 2.5521557 2.5686329 2.8298036 2.7312536 2.9305303 2.8815486 2.6741591 2.8531812 2.8086095 2.7946585 2.9736403 2.8967852 2.8697931 2.9100656 2.8832339 2.8821547 2.6668143 2.7358742 2.4117633 2.3105381 2.2420981 2.1813437 2.1125073 1.9123488 2.2263446 2.3110954 1.8708352 2.1399447 2.2970218 2.3377418 2.1567522 2.2642742 2.2263515 2.0005967 2.1350381 2.1408238 2.2557453 2.3857823 2.3099400 2.2230352 2.2592145 2.0985052 2.0987373 2.3347681 2.2916528 2.1442794 2.1164625 2.3507486 2.4494153 2.2478337 2.4118105 2.4592318 2.4899419 2.5194607 2.5278718 2.5938735 2.5799865 2.4670340 2.1429330 2.5271200 2.1285944 2.5899378 2.3491577 2.3650955 2.4914226 2.4893903 2.7921206 2.3186086 2.3196324 2.2301378 2.3861347 2.4389021 2.2468144 2.5869762 2.3314714 2.5847298 2.5003858 2.6618543 2.8769360 2.5833326 2.4741197 2.1531653 2.5506346 2.2913615 2.2722155 2.6209864 2.3959921 2.4717540 2.2985314 2.5425095 2.4982382 2.4625718 2.4676148 2.4939999 2.3610543 2.0740079 2.3194291 2.2018578 2.4880859 2.5375248 2.5446044 2.4111261 2.6650396 2.6525342 1.9615807 2.2057804 2.4862323 2.0029079 2.4092721 2.5639161 2.5499273 2.6126781 2.7431217 2.6570852 2.9125948 2.7111618 2.0710763 2.7383743 2.6462370 2.2229812 2.8554974 2.6582011 2.7476813 2.6381767 2.0885263 2.6020592 2.4549072 2.1665886 2.4210734 2.4058518 2.5146772 2.5224888 2.5928450 2.4419913 2.2406001 2.4450835 2.7546297 2.6735922 2.7734556 2.8535100 2.5034956 2.5395841 2.3564923 2.3708025 2.7246406 2.7193988 2.1558432 2.6479425 2.4553747 2.6744908 2.5079264 2.4926736 2.5564763 2.5754346 2.4921705 2.3096476 2.5428527 2.2600507 2.1710463 2.1914769 2.2132535 2.1139720 2.5143537 2.3783528 2.5384853 2.5547094 2.3440959 2.5634672 2.5337531 2.5163200 2.7313128 2.6384223 2.5003926 2.4887791 2.7550537 2.5367327 2.6226511 2.4603123 2.2099335 2.7039557 3.1954748 3.1659727 3.1195536 2.7070704 2.7744562 2.3069372 2.6147103 2.6491827 2.8752851 2.2481823 2.6000370 2.3342623 2.6261009 2.4591945 2.3925671 1.9574481 2.3859915 2.5018339 2.2943772 2.2578768 2.6016241 2.7289385 2.2941339 2.6280734 2.6551410 2.5990754 2.6046141 2.6258993 2.4648851 2.4112096 2.3979292 2.6709867 2.5878133 2.4995286 2.8135499 2.9176246 2.2973033 2.8289402 2.8914774 2.6352888 2.8968948 2.8737856 2.9067882 2.8177485 2.8638749 2.7826415 2.7973939 2.8928619 3.0767822 2.8983462 2.8323703 3.0946388 2.9688459 2.8631925 2.9418034 3.1674782 2.9100844 3.0219483 2.4781070 2.5870895 2.2427695 2.4688839 2.6556541 2.6769684 2.4503833 2.6830416 2.9099299 2.8876168 2.8577638 2.6533262 2.7200955 3.0073472 2.8042753 2.7601802 2.9579349 3.0240308 2.8815339 2.8459843 3.0998103 2.9767481 2.8260936 2.9057984 2.8665988 2.8412886 2.8434743 2.5328116 2.7824449 2.7646059 2.6199292 2.8358164 2.5435679 2.9376848 2.8651658 2.5453739 2.8327219 2.6312546 2.5923372 2.6018242 2.6953649 2.7292428 2.5455871 2.6413164 2.7554901 2.4583786 2.6231534 2.6378681 2.6325861 2.6051017 2.6277463 2.6905822 2.6473437 2.7660659 2.9440789 3.0013238 2.8542667 2.7688398 2.5660768 3.0047196 2.5870064 2.9260233 2.7016345 2.7951760 2.4838922 2.5715721 2.6404970 2.5835780 2.6863994 2.6683841 2.3549430 2.4109230 2.7104878 2.7029593 2.4802989 2.5888478 2.5293781 2.5018798 2.7109947 2.4888498 2.3452344 2.5199247 2.5854318 2.2839046 2.6811385 2.5271573 2.4049371 2.5579385 2.4671094 2.5316677 2.5213153 2.5142679 2.5263981 2.3043819 2.2494053 2.4978040 2.7108890 2.6642967 2.4241120 2.3924020 2.5999674 2.8106625 2.5372995 2.7453002 2.9173230 2.2213321 3.0041014 3.0114302 2.3383949 2.7851998 2.6500297 2.6971519 2.6937495 2.8114090 2.9285439 3.1452828 2.9831914 2.7145567 2.9563910 2.9245867 3.1579154 2.9694960 2.4291889 2.5167677 2.4920569 2.6118919 2.8369811 2.5607814 2.5724399 2.6573397 2.7387901 2.3367850 2.3749339 2.2586738 2.4853095 2.5163212 2.2758718 2.2836555 2.3562177 2.5336731 2.5055303 2.5222425 2.4885162 2.6924381 3.0527400 2.9152502 3.1216052 3.0175654 2.9114333 2.5761787 2.8123589 3.0159000 2.7535265 2.8447771 3.1045969 3.1492652 3.2935684 3.3267070 3.1136977 3.0223218 2.8159125 3.2447990 3.2044145 3.1295336 3.1202803 3.1791351 2.8000775 3.3705313 3.1453066 2.7503001 3.0392438 2.8566485 2.9869780 3.0523828 2.8358418 2.6060829 2.8456999 3.1235289 2.8397180 2.7293121 2.8232506 2.5004226 2.5814953 2.3477547 2.3052015 2.3177161 2.7497399 2.4390906 2.4601103 2.2418779 2.6420149 2.5486889 2.3752944 2.2243586 2.5373641 2.8161281 2.7369406 2.7383742 2.9572686 2.7705839 2.5836040 2.5816075 2.6295920 3.2239760 3.3886359 3.1927132 3.1704944 3.1530881 3.0803561 3.3080659 3.4611194 3.5208679 2.8031464 3.4866118 3.2843257 3.4760875 2.8229904 2.6616810 3.2029027 3.0952294 2.7268185 3.1048356 2.5314291 3.0673316 3.1164310 2.9808620 3.1733206 2.9154344 2.7909870 2.8060355 2.9150623 2.8741489 2.8987353 2.9973827 2.8415106 3.2908763 3.6358506 3.2337752 3.3805126 3.1401107 3.6081633 3.0720575 2.8528279 2.9032775 3.1215853 3.1168526 3.1380330 3.2690158 3.1228900 3.1816068 3.0334609 3.3149460 3.3413154 2.9774783 3.1024627 3.0243893 3.0711295 3.0905477 3.2150957 3.2553464 3.1815062 2.9198461 3.1851775 3.0315526 3.2874648 2.9984509 3.1228666 3.1216250 2.9775511 3.0483280 2.9779635 3.1298624 3.7446133 3.4832161 3.1767058 3.0245411 3.1178656 2.8593240 3.1847697 2.8104508 2.8463696 2.5506477 2.5975623 2.5597053 2.4340013 2.6271693 2.4946933 2.4746092 2.3860539 2.5137552 2.6037509 2.4284066 2.6014468 2.5737015 2.8756934 2.5804356 2.6463480 2.4701109 2.5429732 2.7386246 2.5995144 2.5713894 2.4739813 2.6014179 2.7166771 2.4572441 2.4605375 1.9935573 2.5457164 2.1123926 2.1529717 2.3846093 2.4034448 2.4381405 2.4953791 2.9743399 2.0697923 2.4863075 2.2633493 2.3616925 2.3527099 2.0378702 2.1680057 2.0647847 2.0553615 2.5871801 2.7234247 2.9868762 2.7717469 2.7323582 2.8515307 2.8590753 2.6614414 2.6294208 2.4301192 2.6901655 2.8670106 3.0646635 2.8815688 3.1352226 2.8958059 3.1974215 3.0822265 3.1158076 2.8849076 2.9905669 2.9109212 3.1454289 2.8660111 2.9438994 3.0768805 2.9414451 2.9961988 3.1062950 3.0567928 3.0074003 3.1225489 3.0694538 2.9425808 2.8209980 2.9140777 2.9393353 2.8010016 3.1257435 2.9761140 3.1138267 3.0429159 3.2059151 3.1370838 3.1226571 2.8339692 3.1505144 3.0672991 3.0453070 3.0463245 2.8479477 3.0001150 2.8347277 2.8546949 2.6496002 2.8074018 3.0614155 2.9047654 2.9029724 2.9598487 2.9513508 2.9895844 2.8942866 3.1933054 3.0706216 3.0560180 2.9356952 3.0298434 3.0516116 2.9016544 3.0581147 2.8800313 2.9918520 3.1436170 3.3224844 3.0266198 2.8246273 2.8243152 2.7203151 2.8215248 3.0609152 2.7729514 2.8313988 2.7764634 2.4360207 2.5642515 2.5022482 2.8700628 2.3565207 2.7436863 2.8104285 2.8617072 2.9771061 2.9719862 3.1282915 3.0609897 3.1360018 3.0394415 3.0738424 3.1280684 2.8545945 3.0446485 3.0047062 3.1192761 2.7452351 3.0441208 2.9319050 3.0045172 2.8203057 3.1820324 2.7229982 2.6530335 2.3844914 2.7831656 2.7955810 2.9255187 2.6771555 3.2676247 2.7497037 3.1326487 2.9849816 2.6987397 2.6409872 2.6069100 2.6100757 2.5664320 2.7203351 2.6884686 2.7985154 3.0458190 3.0292163 3.1472114 2.7678702 2.9948547 3.0093871 2.8945038 2.7555350 2.4549550 3.0549815 2.5501359 2.6869500 2.7815199 2.7709980 2.6471813 2.8302839 2.9048156 2.9496339 3.0015666 2.8311229 2.7252675 3.0631043 2.8897145 3.0173933 2.8022228 3.1088778 2.7300686 2.5268699 2.8514088 2.6328954 2.6000591 2.5861534 2.4656193 2.6824242 2.4934693 2.5527414 2.5490931 2.6275474 2.6208402 2.4273312 2.4270348 2.4913673 2.3884544 2.5530886 2.6597065 2.5525925 2.4552834 2.5848049 2.5990877 2.4147704 2.7029519 2.5518334 2.4666373 2.3875720 2.6489777 2.7542543 2.5850445 2.5650819 2.3836593 2.4928035 2.6018387 2.5185515 2.4844329 2.7023261 2.4698013 2.6431714 2.6004008 2.5854594 2.5702229 2.5373141 2.8450850 2.5088415 2.6084333 2.8270882 2.3705474 2.6981402 2.6969076 2.9082793 2.8453709 2.7780549 2.9481207 3.1986090 2.8960879 2.9222844 2.8751612 2.6138017 2.8214709 2.8444025 3.0067462 2.8494593 3.0288435 3.0793172 2.5820665 2.7414094 2.8959278 2.8090444 2.7484559 2.7630730 2.6155342 2.6787266 2.7477707 2.6769149 2.8557299 2.2647220 2.3601168 2.4278171 2.5093653 2.5650168 2.7340891 2.6684232 2.8534824 2.5695358 2.4797489 2.7441775 2.7813895 3.0263829 3.0630061 2.8322788 3.0083277 2.6102196 2.4960617 2.6993636 2.6962849 2.8726461 2.8817086 2.7173502 2.8333004 3.0990267 2.8103102 2.8467526 2.9528965 3.0541389 2.9679691 2.8168373 3.0127465 3.0464994 2.9215059 2.9009189 2.8974405 2.8864881 2.8320792 3.1104875 3.0249870 3.3004242 3.0404807 3.1499853 2.8392675 2.9756773 2.9480039 2.8688289 3.1138044 3.0157954 2.7620224 2.9199551 3.0623813 3.1440296 3.1071898 3.0260212 2.9068986 2.9827917 2.7398676 2.8527626 2.9088219 3.0322898 3.0608464 2.5842979 3.1959933 3.2405154 2.1060799 2.0989714 2.0269430 2.9969254 2.8268919 2.9684870 2.8066944 2.6106188 2.8177221 2.4104413 2.4537439 2.8198831 2.9864614 
assembly_BlackSea2|NODE_9018_length_31635_cov_5.974003_17|protein        1.9154393 1.6608354 1.7860031 1.6674314 1.4178734 1.4920920 1.4059485 1.4886106 1.5692064 1.5808221 1.6966198 1.4823385 1.7319406 1.5402330 1.4490807 1.5318476 1.7045623 1.8942368 1.5243780 1.7444508 1.5876834 1.6188655 1.7964025 1.7034226 1.6917987 1.6506273 1.7745355 1.7954605 1.6688593 1.6274471 1.8887477 1.7493260 1.7041157 2.0188987 0.0000000 1.2485309 2.1877621 1.7099647 2.1311693 2.1576524 1.8587446 1.9757053 1.8616171 1.8411903 1.8331410 1.8432340 2.0013260 1.8595271 1.8174045 1.8484705 2.1159021 2.0920294 2.1076332 1.8171988 1.9738944 2.0847132 2.0548502 1.9733118 1.9570821 1.8979581 2.0410124 2.0572711 2.0064235 1.8980652 2.2328782 2.0084226 1.9721410 2.1025654 1.9251874 1.9654219 2.0562464 2.0296528 2.0344039 2.1537602 1.8184351 2.1713331 2.0895832 1.9986620 1.8703219 1.9674571 2.0808719 1.9956704 1.8902527 1.9108046 1.7922394 2.0746884 1.9175479 1.9180916 1.7589950 1.8302277 1.7372414 2.0187283 1.8318743 1.8278033 1.8487596 1.8554758 1.5887714 1.8608057 1.7864808 1.9593498 2.0476869 1.9771929 2.0114781 1.8408379 1.9339960 2.1288926 2.1027232 1.9126854 1.7049352 2.0378403 1.8173094 1.7223685 1.9398171 1.5905079 1.7375773 1.9288113 2.0295412 2.0803389 2.0157337 2.0577476 2.0988158 1.8410425 1.8654969 2.1784869 1.9947856 2.0948218 2.0912240 2.1870816 1.9917196 2.1374558 1.9130755 2.0677144 2.0843317 2.1847799 2.2497570 2.2363862 2.0962583 2.0723270 2.1421979 2.1259855 2.2352094 2.1510627 2.4010270 2.1185105 2.0238386 2.1324738 2.1009405 2.0864417 2.2146119 1.9757017 2.2484406 1.9991249 2.2788746 1.9684499 2.0046454 1.9148021 2.1871982 2.2687516 2.1216048 2.2409777 1.8751530 2.0934237 2.0252199 1.8897335 1.9007831 1.9033131 2.1309076 1.8618294 2.2804265 2.2836496 2.2024916 2.2624936 2.0213341 1.9255521 2.0371670 1.7568344 1.8209766 1.7501432 2.0129163 1.8653506 2.0039447 2.0314769 2.0010255 1.7981393 1.9412130 2.2311872 2.1978512 1.9944595 1.9593874 1.8929889 2.7330279 2.7394044 2.7430077 2.8144112 2.8179623 2.7222804 2.4525552 2.4477637 2.6262882 2.8293132 2.8467761 2.9767113 2.9399742 3.0208061 2.5509075 2.6910508 2.5525674 2.6421968 2.6059629 2.8079221 2.2945514 2.4062864 2.3462510 2.4694558 2.4679107 2.4874816 2.2532479 2.1239331 2.4981982 2.4166611 2.5734492 2.6401315 2.5534699 2.4634332 2.6569166 2.6954651 2.5970930 2.2152283 2.1187490 2.2728196 2.2081550 2.3005651 1.8997249 2.0960790 1.9318142 1.8952157 2.1177292 2.0037057 2.2245662 2.2743380 2.1030880 2.1166337 2.1203502 2.0160477 2.1660929 1.9468751 1.9524456 2.1006676 2.0642202 2.0137218 2.0031217 2.1759805 2.1593748 2.0688966 2.4539853 1.9341682 2.0682097 2.1573239 1.9738866 2.2088968 2.2577395 2.4580183 2.3174459 2.4571656 2.2235318 2.3391198 2.3147532 2.3437083 2.3358346 2.4889373 2.5439150 2.5412065 2.5450830 2.6879251 2.5246779 2.4143684 2.4439177 2.2106984 2.3613715 2.2557424 2.3432717 2.0976837 2.4143040 2.2769687 2.3180593 2.2571137 2.3401738 2.2984735 2.2664733 2.3217184 2.2987427 2.4169430 2.3680101 2.3484713 2.4127171 2.3232480 2.3766093 2.3449305 2.3849631 2.1290658 2.2776826 2.1611305 2.0492600 2.4090107 2.4924032 2.5966439 2.1199032 2.4109148 2.3563908 2.5021210 2.4739965 2.5937804 2.4572110 2.4134528 2.5024975 2.5142425 2.5404903 2.3541942 2.3768072 2.5425417 2.4537824 2.5159788 2.1771690 2.6558795 2.4575924 2.1704262 2.4682046 2.3206340 2.5187158 2.4509100 2.4358312 2.2468032 2.3064444 2.3891081 2.1886212 2.5082041 2.4093261 2.6985240 2.5388009 2.2356235 2.3588451 2.3506198 2.2358710 2.1666160 2.3146924 2.3666169 2.2877160 2.2429575 2.3391380 2.1894467 2.0212863 2.3263942 2.3869188 2.2150166 2.2103785 2.1055995 1.9403326 2.2010596 2.3980641 2.0122805 2.3178166 2.4091553 2.2704270 2.3529793 2.0490692 1.9130640 2.1453436 2.2958274 2.2379888 2.0806059 2.1544578 2.2057590 2.7013771 2.3089555 2.2941010 2.6658984 2.4880022 2.2648857 2.4043875 2.3410037 2.5267430 2.0271758 2.1235768 2.2181911 2.2124548 2.0627084 1.9197604 2.1046233 2.5172745 2.1569475 2.0534007 2.0389926 1.9206306 2.0298696 1.8877037 1.7991960 1.8358109 1.7244589 1.7541329 1.6924127 1.8564782 1.7836885 1.7123665 1.8243729 1.8459314 1.6397865 1.7118845 1.6989882 1.8124148 1.7242215 1.6298471 1.7023381 1.8141322 1.9317642 1.6347780 1.6216994 1.7605557 1.9343465 1.6687281 1.6573583 1.6988402 1.6801824 1.7238555 1.7041789 1.6368265 1.6282921 1.5585360 1.6545883 1.4831524 1.7323013 1.7177809 1.7092826 1.7168341 1.6680331 1.8920509 1.6221203 1.9081655 1.7422501 1.5866815 1.7126409 1.6778127 1.6298385 1.7811170 1.7641583 1.8148163 1.9902205 1.9601391 1.7858650 1.7680019 1.7693600 2.0512942 1.8663356 1.8366040 1.7863199 1.4278966 1.7972660 1.8356725 1.7478839 1.8270375 1.8955015 1.7524009 1.9331804 1.8609451 1.8604353 1.8384683 1.8980033 1.8814198 1.7247783 1.7854678 2.1829320 1.6252430 1.7641105 1.9800941 2.0087598 1.9842658 1.9299548 1.6316705 1.6257372 1.5472379 1.5610242 1.4906226 1.7417395 1.8126919 1.8555406 1.8281566 2.0426131 1.8727864 1.7294587 1.6900312 1.8567938 1.7816284 1.8903317 1.9257422 2.1948132 2.0295701 1.9621318 1.8845821 2.0490099 1.8750110 2.0297028 1.8839599 1.8436680 1.8997437 2.0500348 2.0441158 2.0861382 2.0946023 1.9171482 1.9461066 1.8656088 1.8028131 2.0411762 2.0054193 1.7697417 2.0324605 1.8209171 1.8693377 1.7955692 1.8921172 1.9800792 1.9498981 1.9484084 1.9820532 1.9987964 1.8635161 1.7013743 1.8660449 1.8344905 1.7226318 1.8183766 1.8146888 1.7725912 1.7923519 2.2179289 1.9703261 1.9955676 1.8468130 1.8979669 1.9449426 2.2560504 2.1566894 1.9595973 1.8484926 1.9454624 1.8327610 1.8530547 1.8145880 2.0236244 2.0363874 2.1593825 1.9431877 1.8577947 1.8193778 2.0491055 2.1150319 2.1795983 2.5011852 2.6657371 2.4753513 2.8528817 2.8293000 2.6540522 2.4374240 2.1894729 2.1782771 2.0330497 2.1995924 2.3745783 2.4298480 2.1421517 1.8865732 1.7247369 1.7537635 1.5587644 1.7334496 1.8046449 1.6590188 1.7174934 1.9767859 1.4937946 1.6730551 1.6688905 1.9619592 1.5584609 2.1388024 2.0497343 1.9757136 1.7851664 1.9310451 2.0173927 1.9103191 1.9879188 2.0021290 2.1550319 1.9908450 2.0750643 2.0431850 2.1882016 2.0178209 2.0523423 2.0362860 1.9135319 2.1198418 1.8935872 1.9694158 1.8000929 1.9328908 2.0619975 1.9363136 1.9313797 1.8623048 1.9499201 1.8622388 1.8706521 2.1051986 1.8229972 1.7683325 1.8674697 1.8713860 1.9011998 2.0143009 1.7400096 2.0316683 1.9469153 1.8603698 1.7465174 1.9086870 1.8965178 1.7639062 1.8481071 1.8144162 2.1521342 1.6990556 1.8356365 1.9714959 1.9073675 1.7907614 2.0150225 1.9361535 1.9780000 1.9220455 2.0089171 1.9858888 1.8943240 1.8957261 2.0428759 1.8150978 1.9644243 2.1276691 2.0552838 1.8890820 1.9214349 1.8951954 2.0413152 2.2745428 1.7942281 1.9758767 2.0736586 2.1059833 2.0413586 2.1517850 2.2198768 1.9574463 2.1536656 2.0532270 1.8030040 1.8517741 1.6250475 1.7006387 1.8283531 1.9017201 1.8756242 1.7529999 1.6880248 1.9687078 1.9476177 1.8609644 2.1998695 2.0634697 2.0385658 1.8640147 1.8715844 1.7566717 1.9793251 1.9599954 1.9992035 1.9957441 1.9594604 1.9059058 2.0490189 1.7585074 1.8752104 1.9162500 2.0981304 1.8856436 1.9247553 1.9809769 1.8237572 2.0195106 1.7908490 2.0615410 1.9379230 1.9200451 2.0163754 2.1015239 2.0130168 1.8464693 2.0235075 1.7829254 1.8702878 2.2204507 1.8306088 1.9051932 2.0439722 2.1126642 2.1548580 2.1888725 1.9298606 2.0204975 1.9871538 1.9831075 2.0373601 1.9397703 2.0258481 2.5611978 1.7961666 1.8000073 1.7980248 1.8052288 1.7590617 2.1523487 2.1343539 2.2238440 2.0318599 1.8751613 1.9140573 1.8342302 1.8552620 1.9698145 2.0293734 1.9715904 2.1182890 2.1131981 1.8405403 1.9097799 2.1289853 2.0150150 1.8289268 2.0665394 2.0421207 1.8567280 1.6815953 1.6728734 2.0673177 2.0760983 2.3069126 1.7839760 2.0533658 1.6832603 2.0736407 2.2083409 2.1654908 1.8994406 2.0306178 2.2715527 1.9116056 2.0481529 2.2691808 1.7737404 2.2317257 2.0225885 2.0367101 2.0216614 2.1751451 2.2751905 2.0399683 1.9533614 1.9713170 1.8038960 1.9493270 1.9907042 1.8382688 1.7472298 1.9437125 1.9281063 2.1730155 2.0526626 2.0345367 1.9326261 2.0256274 2.0925935 2.1765549 2.0341002 2.0333342 2.2275067 1.9006246 2.0489849 1.8873034 1.9469130 1.7814052 1.9954452 2.0403893 1.9454060 2.1410747 2.0294749 2.3455532 2.0097222 2.4590229 2.0176894 2.2077595 1.9063716 2.1467985 1.9702652 1.8795335 1.9623111 2.0821447 2.0132350 2.2986036 1.9737453 2.1935317 1.8171584 2.0286017 2.1381523 2.1345509 2.0704681 2.2204534 1.7009437 2.2634277 2.3311901 2.3784112 2.4537824 2.2896227 2.4492160 2.3622629 2.7476867 2.7235359 2.6308162 2.8200045 2.5810397 2.4288538 2.4724464 2.3887513 2.3113766 2.3838954 2.3601764 2.5700406 2.6154076 2.4198839 2.4379579 2.5050054 2.5262641 2.4314392 2.5186338 2.2616075 2.2335089 2.1803369 2.1151983 2.2568420 2.1882524 2.1774909 2.0246815 2.0730699 2.2460249 2.3485363 2.2634427 2.1823796 2.1825824 2.3474788 2.5101908 2.5412500 2.3751410 2.2517236 2.2976895 2.3682269 2.4037283 2.3595218 2.4183023 2.2409473 2.5468175 2.3944953 2.5390732 2.0204501 2.2177500 2.1452336 1.8199263 2.1421455 2.3190916 1.9617587 2.5021639 2.4472861 2.5328095 2.3311022 2.2186927 2.4291407 2.5401971 2.5038092 2.3077682 2.3890876 2.4081262 2.4942987 2.4800900 2.4575098 2.3509955 2.3039123 2.4511267 2.3719349 2.4234817 2.4831307 2.2920542 2.2868728 2.2269570 2.3528063 2.3885659 2.2666467 2.3332184 2.2034947 2.3333291 2.0657165 2.2559793 2.4438006 2.2415872 2.1891789 2.2698406 2.0085312 2.0447310 2.1683981 2.2879105 2.4515792 2.1108340 2.3130209 2.2371346 2.3267021 2.6737221 2.6456482 2.9152407 2.7029114 2.5117198 2.3191922 2.3587778 2.5567944 2.4405777 2.3317499 2.5176059 2.4653771 2.6255955 2.5218299 2.6868101 2.6007746 2.5849863 2.6173530 2.5052046 2.5885901 2.4390390 2.3031164 2.4865502 2.8574967 2.8058924 2.3552483 2.5555099 2.3780048 2.4809812 2.3529304 2.5200012 2.5862533 2.6020913 2.5435145 2.5077609 2.3552671 2.5425006 2.6963212 2.7411261 2.5690310 2.3005872 2.2155676 2.4924621 2.4515652 2.5457264 2.5484273 2.4569084 2.6536529 2.3264729 2.2889860 2.2939475 2.4507414 2.4913961 2.3151302 2.3364308 2.3091115 2.3857698 2.3958875 2.4413762 2.2151859 2.5438367 2.7112316 2.5152720 2.3285802 2.3010066 2.5948459 2.6306404 2.6448925 2.4322790 2.4489213 2.5366833 2.5399729 2.4995895 2.4451745 2.3892940 2.4396358 2.4961700 2.5073549 2.4624371 2.3654655 2.6484339 2.5557594 2.3474261 2.5263295 2.6021562 2.5655424 2.4695491 2.7523625 2.8060030 2.7441499 2.7976345 2.7126505 2.7819281 2.4897428 2.4844483 2.5445197 2.3789324 2.3097850 2.4246492 2.2211033 2.4303874 2.3289825 2.3406119 2.4895708 2.2548198 2.3458803 2.2344010 2.0751856 2.1617120 2.5366167 2.4558229 2.2615917 2.3768579 2.3418483 2.1241534 2.5338330 2.3972910 2.4199412 2.2401512 2.4027565 2.3522877 2.3475030 2.4248090 2.3419768 2.5666672 2.6864300 2.6013804 2.5774490 2.5989514 2.5125010 2.3815997 2.3830474 2.1577173 2.2459592 2.2498443 2.1512612 2.2039949 2.1096787 2.2070874 2.4582694 2.0749286 2.1718977 2.3901380 2.5163272 2.5974749 2.5315655 2.4299626 2.2366196 2.2522582 2.4173529 2.4515128 2.5810386 2.6129082 2.5036652 2.5090919 2.5760879 2.5458522 2.4236129 2.4309706 2.4374574 2.3810113 2.4868040 2.1932184 2.4752894 2.4874493 2.4027208 2.5219819 2.4877137 2.4674107 2.5085768 2.5569746 2.4364081 2.4449110 2.5195803 2.5092654 2.3708513 2.5301932 2.5255035 2.4220901 2.3945705 2.5689110 2.4779135 2.6941916 2.5827973 2.5087539 2.5271709 2.5524026 2.4548177 2.5483657 2.6029914 2.4726556 2.4033994 2.4185485 2.4774514 2.4602578 2.4242543 2.5893134 2.5062778 2.5042694 2.5006868 2.4970191 2.5383874 2.3683386 2.5168273 2.5266590 2.4013508 2.4877707 2.5027692 2.4016271 2.3982248 2.3069648 2.4796416 2.5144576 2.4374433 2.3102044 2.3550034 2.2851026 2.2515776 2.2949771 2.4015579 2.5070477 2.5653754 2.5563539 2.3625025 2.6052018 2.4845959 2.5511695 2.5187823 2.3830922 2.5027771 2.4052779 2.4054774 2.3240550 2.2838222 2.3153308 2.4901766 2.4603710 2.5210155 2.4553957 2.4977076 2.6829051 2.3416375 2.4873022 2.2551775 2.3843313 2.3221487 2.2402092 2.6463381 2.2887728 2.2549294 2.4600674 2.4203690 2.4115566 2.2487525 2.3880804 2.7215847 2.5217977 2.6519762 2.6037350 2.4815259 2.6137556 2.5580293 2.4452346 2.4963972 2.2628820 2.7022959 2.4012887 2.3826866 2.4473915 2.4119747 2.4388290 2.3083793 2.4192259 2.5196442 2.4539512 2.5421394 2.5237486 2.2949070 2.4245969 2.4603546 2.5970614 2.4677049 2.4702770 2.4953891 2.5413704 2.4505489 2.2455378 2.3364896 2.3494320 2.2476109 2.2245060 2.2383808 2.2079461 2.1642988 2.2499766 2.1328369 2.3627432 2.1193184 2.2880516 2.2957404 2.2409598 2.3155866 2.2081310 2.1720123 2.1950052 2.2797928 2.1067247 2.2194494 2.2502778 2.2638611 2.3960422 2.3570288 2.2524118 2.3447330 2.3336650 2.0692930 2.2099544 2.2548365 2.2699656 2.3780374 2.5482001 2.3333344 2.5520090 2.5680567 2.4773144 2.5176403 2.2094979 2.5154496 2.4025042 2.2720091 2.3338202 2.3351407 2.3700766 2.8539926 2.1864256 2.3115375 2.2131932 2.2233974 2.4112454 2.1156257 2.3389790 2.3529862 2.3667447 2.2815789 2.4013910 2.4613057 2.4629249 2.5035617 2.2491074 2.2946596 2.2918189 2.3106426 2.5734857 2.4190867 2.4192006 2.3362106 2.0976336 2.4138233 2.5745250 2.6597808 2.1571001 2.2366566 2.0600490 2.1601707 2.4272798 2.5038238 2.2504436 2.2827288 2.3254876 2.6646602 2.4903465 2.5158834 2.4866064 2.4205366 2.4516790 2.4943735 2.3653959 2.6433648 2.6745575 2.2466589 2.2368949 2.5373723 2.4413726 2.4974601 2.4462550 2.3329005 2.2231965 2.4114697 2.2867523 1.9760913 2.3801790 2.3002814 2.3617518 2.3693555 2.4044489 2.1485602 2.1936545 2.1534648 2.0866807 2.4478560 2.2938028 2.3749625 2.5025356 2.4362103 2.3075705 2.3986265 2.2565172 2.3023937 2.1306537 2.2956866 2.2266597 2.2534723 2.2610019 2.3076883 2.4978098 2.1806607 2.3230990 2.4312349 2.2549587 2.1756884 2.3335707 2.3565565 2.2857766 2.5671872 2.5396470 2.3714225 2.3536697 2.2488309 2.2081817 2.2718938 2.3431482 2.3262624 2.3754871 2.1724581 2.3423123 2.2162386 2.3583972 2.4093823 2.2454207 2.3179672 2.4184807 2.2228331 2.4399589 2.6158091 2.4600971 2.3278633 2.4873370 2.2129578 2.5253496 2.3683320 2.4254067 2.2468231 2.2456541 2.3004043 2.4339474 2.2704245 2.3153365 2.3399919 2.2547849 2.2932778 2.4057629 2.1732946 2.1892876 2.1942943 2.2073707 2.1049195 2.3208764 2.2567976 2.4103837 2.5792646 2.5609947 2.3487984 2.4552582 2.5555647 2.6393172 2.2820052 2.3954961 2.2807717 2.4059910 2.3259565 2.6240756 2.4291196 2.3805558 2.1422724 2.2725119 2.2654544 2.1622375 2.2333256 2.3289710 2.3162913 2.1886814 2.1096634 2.4816709 2.6801925 2.4158288 2.1888256 2.3127508 2.2941462 2.2914275 2.3581203 2.1347439 2.1798485 2.3158441 2.3409813 2.4730523 2.2344484 2.5081294 2.6665917 2.5355419 2.4498282 2.3298382 2.8739487 2.6239960 2.4948258 2.4456360 2.2650980 2.2644839 2.5091052 2.3588452 2.2740711 2.3153665 2.5682379 2.1254333 2.2257104 2.3688599 2.3495962 2.3014296 2.3018950 2.1845021 2.5052798 2.5182291 2.4932450 2.4097216 2.4002591 2.3840504 2.3175296 2.3115593 2.2527350 2.3963228 2.2275893 2.2969324 2.4724640 2.3015007 2.4436104 2.4199120 2.3116648 2.3368315 2.3359531 2.2611393 2.2821906 2.4994046 2.3605235 2.2954239 2.4019001 2.2991743 2.5801030 2.4833766 2.4304661 2.4955326 2.1259032 2.3238386 2.1936775 2.5366195 2.3303865 2.1385663 2.2410341 1.8032819 2.2742330 2.2958700 2.5436126 2.1955951 2.2736908 2.3848378 2.3935336 2.3384097 2.3114389 2.0994065 2.2346960 2.4470391 2.2326137 2.3070320 2.5843002 2.4120434 2.7197258 2.5410636 2.6015670 2.4322334 2.4067406 2.6144024 2.9671729 2.7811947 2.3475992 2.2583705 2.7000327 2.5814383 2.1212153 2.2266474 2.3524179 2.1237657 2.0574021 2.1072658 2.3581654 2.1664706 2.0933551 2.5726759 2.4829977 2.3108954 2.1626299 2.1589136 2.4763033 2.4663283 2.5811190 2.4723917 2.6850378 2.5998412 2.5944150 2.4872547 2.5664740 2.6842196 2.5619159 2.5663394 2.5330849 2.4690187 2.4424278 2.4316643 2.5553953 2.5342293 2.4375192 2.4406505 2.3612868 2.3889808 2.4417842 2.4601378 2.4963138 2.3855046 2.5837567 2.2382566 2.4343246 2.3652027 2.3415688 2.6273526 2.5926970 2.3769702 2.4155588 2.7247840 2.5434820 2.6736419 2.4855132 2.2154250 2.5960018 2.1599393 2.3686395 2.7170159 2.8526002 2.8331280 2.7845864 3.0804563 3.3138029 3.4444534 3.2783746 3.3081155 3.6380472 3.3291809 3.0972962 3.0697017 3.1402553 3.1225437 3.0403081 3.0033998 3.0660832 3.0435710 2.8820539 3.0336731 3.0857095 3.2286214 3.0778257 3.3041342 3.0038199 3.1127830 3.2451319 3.0476971 2.6074341 2.6397570 3.0293364 2.8394588 3.1667442 3.1545903 2.4119959 2.5747510 2.5408649 2.3770165 2.5503632 2.7177457 2.6573315 2.7458727 2.6729526 2.5786925 2.7770727 2.7849062 2.9724043 2.2388727 2.4387952 2.4683719 2.3215266 2.6873705 2.2897249 2.9877591 2.9267315 3.2037247 2.8623191 2.7157051 2.7926812 2.8366142 2.6333531 2.5998940 2.6617460 2.5631559 2.5591622 2.5618734 2.4747898 2.7795883 2.6621671 2.5800180 2.4914515 2.7428762 2.8867181 2.8594971 2.7203949 2.7452315 2.6328329 2.7660784 2.4238641 2.3311394 2.3573098 2.3378307 2.4221444 2.2918366 2.3359131 2.4347586 2.3034075 2.2412045 2.3257125 2.3433577 2.2080114 2.3547441 2.4189286 2.1944632 2.3928511 2.4601755 2.3558183 2.5533670 2.2048141 2.3511743 2.2930588 2.6277895 2.4693713 2.5689079 2.5216666 2.4636830 2.5855649 2.4301999 2.5603328 2.5039882 2.2085787 2.3072506 2.3961345 2.6681279 2.4252696 2.6768171 2.1666040 2.6948579 2.4187091 2.5801493 2.5011550 2.6307886 2.4895966 2.4871260 2.1140264 2.5756541 2.6382666 2.4060334 2.5928695 2.4498055 2.5110538 2.3474871 2.5322417 2.1548289 2.5256968 2.6671827 2.6578059 2.5020775 2.3496610 2.6041587 2.0750977 2.7594171 2.7473145 2.6634052 2.9168467 2.7530365 2.8638892 2.6121082 2.6378243 2.7851439 2.5478771 2.3952105 2.7687149 2.8696468 2.6099486 2.1533584 2.8684362 2.4322259 2.3784077 2.4079473 2.2998115 2.3533087 2.2980474 2.4151517 2.3930855 2.3859688 2.5239380 2.4461513 2.3643540 2.1997669 2.2186698 2.1785621 2.2793616 2.2479058 2.1931729 2.0762602 2.2278001 2.2017564 2.4030746 2.2345103 2.2366784 2.2171020 2.2953107 2.0863215 2.3701047 2.3607408 2.0627042 2.4209447 2.2574499 2.5736129 2.7320963 2.5414979 2.6968106 2.5250317 2.6286277 2.5144863 2.6102472 2.5968117 2.4954879 2.6866488 2.7010805 2.6625374 2.6276175 2.7138186 2.7165660 2.7502330 2.7362053 2.8477823 2.8675774 2.6913087 2.7180335 2.7951578 2.9334314 2.9514810 2.8362234 2.9106111 2.9024009 2.7831179 2.8455333 2.8356088 2.9439971 3.1012011 2.8343894 2.8290175 2.7411218 2.6415297 2.2325902 2.2066517 2.5544108 2.3617334 2.3299750 2.0770630 2.5698468 2.6651320 2.0912431 2.3161231 2.4183066 2.4337732 2.2468112 2.3221279 2.4169834 2.4061617 2.3386965 2.2380002 2.4036689 2.6123039 2.4789025 2.6251205 2.2472533 2.2065548 2.0004272 2.4034326 2.4482865 2.3378659 2.2173360 2.3673100 2.4831243 2.4032054 2.3770021 2.3023678 2.6476369 2.6037729 2.5365214 2.6691678 2.5785611 2.3988912 2.1486093 2.3395292 2.0850690 2.6544792 2.4385211 2.1719998 2.6146939 2.5935171 2.5657105 2.4347239 2.2065274 2.2469954 2.1964521 2.2149279 2.1569864 2.3328866 2.1676119 2.3241541 2.2424793 2.2997434 2.5268314 2.5690608 2.3038319 2.0639636 2.3493304 2.0107447 2.0461315 2.3931373 2.2853373 2.2988994 2.2657726 2.2276291 2.2912869 2.2661625 2.2310656 2.2722507 2.2746811 2.1750209 2.0940521 1.9932669 2.3874561 2.4493280 2.3464443 2.1603530 2.3484712 2.4592877 2.1902307 2.1797894 2.3402305 2.3259697 2.2777810 2.3710036 2.3743841 2.2549083 2.2659782 2.3268362 2.3591340 2.1959519 2.1015366 2.2715597 2.3038163 2.3192312 2.4286664 2.2558059 2.3172253 2.6737832 2.4042184 2.3865227 2.2321148 2.0345944 2.1666138 2.0850358 2.5061529 2.3728531 2.2927371 2.2719177 2.2513005 2.2773814 2.4534001 2.4145931 2.7060577 2.7156633 2.3287820 2.3772632 2.4981476 2.3993088 2.6934265 2.4654120 2.0425877 2.4072153 2.3448580 2.7125861 2.4911193 2.4552435 2.4836241 2.5297286 2.6417069 2.2934937 2.5412562 2.3521088 2.1913105 2.2100125 2.3466092 2.3526906 2.2598276 2.3384623 2.2062184 2.4178074 2.4569791 2.3781961 2.2394718 2.3816648 2.3480143 2.2929664 2.0598826 2.0241142 2.3876592 2.1388480 2.4870460 2.1633329 2.1806022 2.3823575 2.9241440 3.0002711 2.8854023 2.3791335 2.5965660 2.3208461 2.6726790 2.6190046 2.9562407 2.1547285 2.6064888 2.4526609 2.4129069 2.6710202 2.6340572 2.0754696 2.6671000 2.6891870 2.2771974 2.1749451 2.6349277 2.5367540 2.2229928 2.4552163 2.1361552 2.3116846 2.3310693 2.5473957 2.5399566 2.3435943 2.3746048 2.3392806 2.3263691 2.2956796 2.6706415 2.6838289 2.0286886 2.8138951 2.4402487 2.4563642 2.5714313 2.3685363 2.5952084 2.4215364 2.4330118 2.3994582 2.3505975 2.4096282 2.4149176 2.2871634 2.4385582 2.4067974 2.4722559 2.4219122 2.4556650 2.6006127 2.4688010 2.5259712 2.3679536 2.7422082 2.3942892 2.5596082 2.5277114 2.6126910 2.6248154 2.5255044 2.2989063 2.2953689 2.1995666 2.2881870 2.4816782 2.4357107 2.1450861 2.1798006 2.5772540 2.3953453 2.4220540 2.4533537 2.6020522 2.7136736 2.6980129 2.5704115 2.5159541 2.3950245 2.2346224 2.3614478 2.6178845 2.6200653 2.6744622 2.6365717 2.3597255 2.3358291 2.4101212 2.3344846 2.9240154 2.6942264 2.4569441 2.4774885 2.4862748 2.8709338 2.7350314 2.6789702 2.5161382 2.5706420 2.5261359 2.3815125 2.3620049 2.5184949 2.4635370 2.6396683 2.3975012 2.3900417 2.3303964 2.3277827 2.5938182 2.8689577 2.5438918 2.9064816 2.4938432 2.8628280 2.8115766 3.0247368 2.4732890 2.8192424 2.5816675 2.7576140 2.6545753 2.7843693 2.5293796 2.2624014 2.7722104 2.7222984 2.6421136 2.7217124 2.5284096 2.5597490 2.7108599 2.4406748 2.5536757 2.2766749 2.6779620 2.0522849 2.5183478 2.3795509 2.5654164 2.4072230 2.2978330 2.2687328 2.0314241 2.3116373 2.0506699 2.1090109 2.2979122 2.4687606 2.5497387 2.8380942 2.6018649 2.4858476 2.6943790 2.7894777 2.6702779 2.6052776 2.7189926 2.3431102 2.6826204 2.6951118 2.4394200 2.5428821 2.5539891 2.6837044 2.6400164 2.8088431 2.6263902 2.8950838 2.7852487 2.7568359 2.9145954 2.9474366 2.9820250 2.8863186 2.6336582 2.7424354 2.6951793 2.6325597 2.6322916 2.4885488 2.5149707 2.4571816 2.9339947 2.6760922 2.8144934 2.4985931 2.7599898 2.7723052 2.5498521 2.7302910 2.8269911 2.7341406 2.7446289 2.7614354 2.6665295 2.9491116 2.8170774 2.8346591 3.0389056 3.2407231 3.0910951 2.6550852 3.0063020 3.1672129 2.7401524 2.8238528 2.8024162 3.3242548 3.3067348 3.2201005 3.1556735 3.1845044 2.7902371 3.3924361 3.0571030 3.2755803 3.3056551 3.1411759 2.7905843 3.2669653 3.4380728 2.9604670 3.2277965 3.0868910 3.1382392 3.1191320 2.9934007 2.6485022 2.9231343 3.0309150 3.1237392 3.0803166 3.1810814 3.0140349 2.9742660 2.4735266 2.4223341 2.4814406 2.2042751 2.5630622 2.5981705 2.6148013 2.8580274 2.4151292 2.2451250 2.2999602 2.4844350 2.7093997 2.6180817 2.4326133 3.1028641 2.8205910 2.4994582 2.4279893 2.6400207 3.2187786 3.2955487 3.2171784 3.0069240 3.4695094 3.1435819 3.2731943 3.3658482 3.4952870 3.2783173 3.5229726 3.4920013 3.9301839 3.3022676 3.0322316 3.6204724 3.3875177 2.8094850 3.1226538 3.2746615 3.1962643 3.5954517 3.1237364 3.1067937 2.9449756 3.0741908 3.2151346 3.1281469 3.0377019 2.9689642 3.2826630 2.9674358 3.1727536 3.5396695 3.2048108 3.3090079 3.0950531 3.4629398 3.4184970 3.0149068 3.1219169 3.2528987 3.3995684 3.3116991 3.2528944 3.1186127 3.1557513 3.0930226 3.2950734 3.0640313 3.1433541 3.0634248 3.2168617 3.1490015 2.7019455 3.1232850 3.5087826 3.7421525 3.5864799 3.4260468 3.2510694 3.4517217 3.5062494 3.2232553 3.2092150 3.1761903 3.3925683 3.5372777 3.2405377 3.0596024 3.6489799 2.7899313 2.8464736 2.8979838 2.6790690 3.1980130 2.9043142 3.2362786 2.4972251 2.6886179 2.9063805 2.9618701 2.6960244 2.5547821 2.7636658 2.4848745 2.6108080 2.1478989 2.1471701 2.0444440 2.0543371 2.2302132 2.2110725 2.1462166 2.4438147 2.2456016 2.2860832 2.1415188 2.3711521 2.3983347 2.1576523 2.1330625 1.9179875 2.3381552 2.0907457 2.1363649 2.2346239 2.2287766 2.4534099 2.6120758 2.6764638 2.7650542 3.0661050 2.0815825 2.3611431 1.9999126 2.1170450 2.0788713 2.1361367 1.8479465 1.9066044 1.9632115 2.2446427 3.0444678 2.7422886 2.8737358 2.7125162 2.9668456 3.1006668 2.7787644 2.7103213 2.3053374 2.8958379 2.9494965 3.0671976 3.1431105 3.4161191 3.1645476 3.3929800 3.4421486 3.3611505 3.3761363 3.4735122 3.3796585 3.5658087 3.2581955 3.4458324 3.4181903 3.3486841 3.4446049 3.2882839 3.1750511 3.1698481 3.5777913 3.6141232 3.2802537 3.3889211 3.1164501 3.4711984 3.4088017 3.3673062 3.2884979 3.5086485 3.4252260 3.4514632 3.4265984 3.3951379 2.9159902 3.3421733 3.5318637 3.2960009 3.4524328 3.4628309 3.5224601 3.3415073 3.6659847 3.2619402 3.5702512 3.5274172 3.3172578 3.3187684 3.0695550 3.1340271 3.3184653 3.3147067 3.3530811 3.3966599 3.4474378 3.1938380 3.2497649 3.1087342 3.5353161 3.4660348 3.4045235 3.6369709 3.4738957 3.5539948 3.3747178 2.9984662 3.1875965 2.7999248 2.8140380 3.0227115 2.9931299 3.1859862 2.8222581 2.6042134 2.7735473 2.7733802 2.8530914 2.5644354 2.9931611 2.8071061 2.9636005 3.1203267 3.4573917 3.3053489 3.2596480 3.6366106 3.2582967 3.2799241 3.3395522 3.2503253 3.3078862 3.1340870 3.3795207 3.1562821 3.2749242 3.3736548 3.2934130 2.9277735 3.1454898 3.0513053 3.0851443 2.7231408 3.1989760 3.0181152 3.1109440 3.0574078 3.5628249 3.3683590 3.0412604 2.9923649 2.5218485 2.3887023 2.3746860 2.4322679 2.4174872 2.6303955 2.5822509 2.7616116 2.9434460 2.8391917 3.0178857 2.8027590 2.6754572 2.7744243 2.9372164 2.6338529 2.6639550 2.7282799 2.5394879 2.6023348 2.7326054 2.6690200 2.5931650 2.7483763 2.8228835 2.5806673 2.5534270 2.6915816 2.8592536 3.1956617 2.7285969 2.8947344 2.8903000 2.9627448 2.4852519 2.7871547 2.7304193 2.6448894 2.6807335 2.6680435 2.4657380 3.0730342 2.4314957 2.5623634 2.5056224 2.6202690 2.6480520 2.7684980 2.7268472 2.7471065 2.5440825 2.6468150 2.7984820 2.4432612 2.6242883 2.4011836 2.4797930 2.5602961 2.3650521 2.5581919 2.3089494 2.7423248 2.5254088 2.5559375 2.9065977 2.7511957 2.3704851 2.5445375 2.4407408 2.4304122 2.4875598 2.6415459 2.5529849 2.3977175 2.5338042 2.6503362 2.2403210 2.2539626 2.2610859 2.1405313 2.5911365 2.5998107 2.4649258 2.5869830 2.7974108 2.8203828 2.9960080 2.8364905 2.9330900 3.1696706 2.8402951 3.0467705 2.4886045 2.8145640 2.9188936 3.0711054 3.0280293 2.7397324 2.5736752 2.8893296 2.7880010 2.7541240 3.0188685 2.7297183 2.6405473 2.5237649 2.4881349 2.5191530 2.5348552 2.7757891 2.8749108 2.1056228 2.4672115 2.6422802 2.4083931 3.1073140 2.7073745 2.5796071 2.2836805 2.4739134 2.5290953 2.4835927 3.3315483 2.8376043 3.0914172 3.0370660 3.1480617 3.2009308 2.9691135 3.2312711 2.9716271 3.1547519 2.9967677 2.8553710 2.8325542 2.8193204 2.7924819 2.7369261 2.8484671 3.0314198 3.0560016 2.8904835 2.6657886 2.6010757 2.7135036 2.5582573 2.7830296 2.6206942 2.4812550 2.4211498 2.5357837 2.5486668 2.8672324 2.7459963 2.5469972 2.6009421 2.7266010 2.8441049 2.7803646 2.7787650 2.5769081 2.6319600 2.6062825 3.0328488 2.6760853 2.5943316 2.6344699 2.5468312 2.8114959 3.1446771 2.6876489 2.7437618 2.8226164 2.7764982 3.1567995 3.2316933 2.3116847 2.3445467 2.1826405 2.6637824 2.5655154 2.7416215 3.0855676 3.1768929 2.8964260 2.2580409 2.6790556 2.9674708 3.0045652 
assembly_BlackSea2|NODE_22722_length_14755_cov_5.462857_11|protein       1.5805903 1.6734336 1.6342888 1.4224731 1.2292302 1.4246828 1.2864583 1.4209967 1.5872923 1.4204826 1.5244500 1.2903592 1.5533947 1.3602565 1.4013066 1.1786889 1.6289870 1.5009125 1.5999317 1.6331936 1.5634105 1.2263578 1.4040941 1.5236318 1.6036520 1.3532658 1.4658914 1.4642193 1.4744062 1.6742219 1.7467050 1.7035496 1.5308080 1.8274176 1.2485309 0.0000000 1.9703475 1.7430612 1.8056690 1.7214866 1.6924886 1.7111994 1.8245988 1.8473344 1.9648910 1.8651384 1.8929707 1.9038829 2.0372691 2.0276936 1.9382081 2.0575370 2.0280031 1.9210614 1.9221424 2.0263651 2.0841013 1.9517591 1.9856306 1.9726915 2.2253341 2.1675637 2.2601042 2.3080303 2.4064459 2.2747312 2.3051280 2.4037244 2.3121746 2.1356425 2.1512550 2.1322813 2.3042428 1.9961017 1.6369139 2.0021966 1.8470248 1.8486577 1.6996976 1.7884967 1.8036993 2.0494132 1.9933930 2.0215307 2.1094554 2.2011907 2.0072058 2.0927324 1.8393103 1.9795289 1.9574404 1.9519855 1.7340712 1.9045044 2.0194901 1.7778488 1.8171839 1.8737705 1.9257095 2.1801066 2.0818600 2.0917943 2.1238503 2.0443954 1.9461499 2.3558866 2.2228358 2.1913851 1.9776132 1.9896480 2.1232654 2.0345406 2.1327657 1.8326195 2.0617897 2.1750012 2.1639822 1.9376009 2.2549330 2.2805112 2.3163408 1.8826800 1.9402170 2.0055544 1.9196077 1.9914160 1.9968901 2.0435483 1.9731122 2.0198258 1.9485649 1.9687318 2.0493632 1.9054569 2.0368175 1.9571170 1.8678317 1.7594608 2.0374325 1.8979709 2.0005848 2.0740606 2.2851144 1.8967447 1.9227612 2.0202842 1.8739136 2.0991230 1.7861667 1.8815337 1.9400374 1.7243083 2.1478058 1.7513280 2.0379612 1.8765371 1.8950603 1.9537475 1.8626149 2.1306861 1.8569709 1.9531123 1.8374739 1.9488215 1.7856786 1.8428255 1.9062180 1.8882828 2.1150089 1.8026028 1.9032922 2.1604267 1.9165024 1.9341598 2.0163995 2.0182726 2.0723933 2.0398481 1.9273766 1.9553050 2.0865471 2.0390761 1.9167828 1.7675892 1.7836205 1.8826710 2.1939033 2.0416344 1.8589827 1.7175206 2.4918408 2.4326167 2.4864106 2.6015057 2.4964623 2.5270253 2.2197553 2.2693840 2.4980769 2.5038496 2.5101787 2.5697164 2.3550833 2.3169600 2.1812789 2.6796118 2.7081448 2.5548495 2.4739476 2.4565498 2.3601669 2.3702281 2.2598808 2.4102171 2.4571588 2.2474678 2.0794999 1.9498337 2.3319286 2.3473348 2.4753201 2.5660908 2.5792149 2.3328915 2.5204644 2.5471252 1.9921454 2.0398099 1.9195057 2.0401736 2.0240914 2.1917812 2.0414438 1.6979819 2.1556968 2.2046821 2.2480677 1.8329187 2.0913346 2.1210761 2.0263247 1.8828348 1.9622863 2.0510739 1.9171105 2.0129614 1.9671370 2.0746631 1.9761580 1.9150356 1.8367139 2.0163116 1.8423660 1.8573196 1.8432080 1.8329335 1.8703925 1.9128225 2.0196112 1.9966198 2.0754998 2.2378893 2.0202951 2.1770417 1.8303789 2.1337046 2.2064026 2.2982522 2.1462293 2.1776533 2.1319735 2.1187523 2.2981738 2.4067369 2.3109389 2.1531949 2.1982954 2.1181197 2.2464671 2.0369830 2.3065257 1.9889932 2.1763088 2.2378622 2.0766447 2.2384750 2.2718598 2.2245595 2.2533355 2.2447687 2.1517948 2.1136097 2.1129223 2.2655922 2.3649926 2.2087383 2.2282423 2.1681095 2.2425162 2.0326372 2.2496772 2.1813810 1.9199901 2.2120081 2.3937845 2.2305226 2.0532810 2.0575631 2.4978551 2.3675806 2.3801676 2.3741721 1.9848021 2.2448424 2.3353209 2.4108048 2.4768238 2.3797881 2.2851030 2.4102621 2.2261137 2.3656477 2.0067325 2.4352608 2.2423249 2.0340449 1.9950790 1.7825719 1.9723180 1.9186093 1.8082749 1.6636822 1.7607306 1.9274064 1.8317204 2.0214446 1.9949662 2.0440377 1.9918619 1.9370804 1.9005441 1.8569562 1.7842552 1.7851128 1.9493746 1.7913031 1.9726456 1.8725158 1.9351469 1.9843802 1.8902333 2.1597093 1.8946991 1.9286811 1.9842261 2.0386780 1.8142540 2.3717766 2.1437964 1.8966580 2.0018055 2.2061278 2.0832319 2.2332125 2.0362095 1.8115228 2.1874001 2.2226485 2.2814196 2.2949328 2.2064723 2.3148717 2.3938259 2.3141626 2.2889517 2.5437293 2.1363879 2.1836459 2.1833857 2.4939130 2.1245669 1.9707615 2.1099600 2.0867061 2.1561081 1.9681677 1.9298155 2.0257276 2.1176915 2.2032568 1.7274241 1.7540467 1.7726672 1.9946031 1.9996008 1.9291068 2.0659316 2.1780389 2.0170667 1.8065600 2.0760908 2.1054952 1.9079212 2.0072657 2.0538258 1.8235703 1.9495508 1.9707539 2.1195481 1.9650940 2.0582274 1.9046753 2.0555636 2.1476283 2.0146294 1.8272202 2.1745502 2.0096126 1.8934981 2.0803063 1.9289787 2.0464397 1.9684574 2.0227608 1.9323295 1.8531184 1.7679391 1.9783449 1.8710763 1.9605296 1.9023482 1.7698696 1.7888591 1.9593626 2.1475055 1.9850082 2.0463000 1.9921818 1.8094230 1.6489597 1.6411397 1.6657924 1.9125818 1.9461330 1.8788785 1.9822902 1.8412202 1.8536827 1.6229266 1.7703447 1.8681869 1.6304069 1.7969377 1.8086041 1.5834187 1.9451793 1.7128965 1.7897585 1.7940059 1.7239343 1.5176530 2.0373244 1.9694399 1.8616651 1.8277339 1.8939155 1.6883790 1.8720974 1.9152197 2.3084201 1.8698452 1.8861952 1.9809295 1.9334928 2.1870269 1.8830504 1.7110288 1.6848903 1.5438456 1.6567913 1.6340379 1.7248618 1.7964160 1.9263643 2.0698342 2.2007695 1.8638396 1.7469032 1.8710207 2.1897551 1.8021725 2.0878937 1.9018361 2.2257669 2.1287469 1.9676434 1.8464138 1.9507503 1.8445194 1.9678751 1.7433843 1.6179222 1.8600813 1.9308601 1.9697822 1.9623783 1.8702572 1.8820825 1.7249357 1.7063123 1.6335869 1.7444629 1.8106751 1.6321888 1.7733145 1.6339739 1.6251711 1.5715994 1.7577022 1.7153817 1.7066978 1.7308893 1.6661627 1.6810472 1.5754707 1.7306708 1.9032156 1.9792981 1.9616869 1.8831358 1.7409622 1.8052637 1.5899729 1.7697526 1.6576784 1.6356412 1.7010055 1.9695906 2.1159466 1.8214838 1.7841699 1.8496881 1.8350698 1.9204603 1.8472511 1.7594598 1.8931604 1.7718675 1.8322202 2.0012541 2.0188976 1.7656529 1.8984572 2.3168665 2.0357693 2.3059530 2.1505792 2.4440803 2.4000313 2.7389189 2.6496182 2.5256009 2.1613606 2.2059480 2.2513827 1.8282851 2.2798017 2.2945638 2.7193459 1.9714511 1.7948215 1.6760836 1.6611337 1.8952884 1.7816748 1.9500871 1.8911392 1.9525612 1.9861100 1.6451088 1.8686763 1.8781215 1.9500296 1.9912868 2.4573088 2.1221956 1.8584325 2.0401595 2.2800612 2.1180126 1.9521473 2.1955350 2.1385924 2.5096478 2.1567265 2.2237291 2.3871745 2.2516698 2.0514141 2.1840832 2.3489856 2.1464319 2.1735295 2.2536207 2.2217216 2.2875094 1.9919242 2.3752504 1.9194091 1.8561560 1.8730974 1.8717485 1.8332307 1.8766333 1.9384935 1.6871898 1.8294377 1.8282503 1.8934988 1.9173339 1.9314387 1.9464375 2.0491241 2.1644503 2.0194915 1.8900019 2.0307782 2.2493008 2.2146137 2.2267051 2.0563233 2.0509256 2.0312847 1.8594405 2.1700813 2.0667899 2.0410800 1.9542936 2.0546782 2.0476006 2.0402503 2.1999956 2.1148320 1.9880564 1.9410749 2.3143525 2.0590197 2.0651622 2.2380451 1.9969749 2.0260379 2.0010810 2.0404144 2.2689536 2.1635047 2.1908919 2.1749543 1.9200810 2.2522646 2.1621120 2.0647216 2.2302825 2.0507382 2.2106716 2.1247729 1.9867263 1.9432403 1.8729993 2.0947456 2.2063583 1.9058800 1.9795961 1.9431935 1.9702629 2.0071806 2.2951425 2.0752305 2.3588747 2.1983634 2.1467895 2.1437414 2.1401466 2.0327005 1.8706508 1.9140010 2.0791262 1.9917226 2.0416131 1.9123778 1.8544883 1.8923370 1.8698997 2.0560885 2.2869348 2.0231656 2.0839255 2.0064501 2.0878266 2.2798734 1.7723905 2.0798591 2.3990056 1.9411409 2.1344289 2.0218110 2.1990305 2.0521747 2.3295630 2.0647991 2.0216822 2.2191686 1.9035470 2.1004554 2.1638412 2.1419585 2.0900599 2.1477614 1.9691392 2.0102553 2.0230595 1.9045453 2.1514292 1.9370867 2.1543790 2.7356400 2.0389352 2.0610784 1.8683212 1.8805579 1.9785923 1.9894387 2.0314189 2.0126390 2.2633909 2.1730796 2.0118791 2.1506872 1.9863943 2.1154923 1.8667905 2.1930976 2.1762841 2.2595460 1.9610852 1.9878325 2.0345714 1.8539457 1.7048437 2.1912484 1.8940969 2.0276054 1.6685314 1.6721270 2.0097388 1.8811112 1.8728333 1.7143508 1.9281563 1.6454784 1.9060801 1.9004396 1.8552313 1.8937370 2.0103498 1.7596051 1.6026013 2.2976593 2.0334782 2.1222579 2.3683117 1.9597898 2.1309103 1.9003060 2.2921603 2.2947543 2.1397073 2.1533546 2.1271339 1.8033347 1.8547909 2.1631125 1.9180241 2.3474158 2.2166971 2.1338740 1.9842671 2.1089318 2.4543816 2.4922714 2.1310158 2.2544900 2.3192160 2.2554168 2.1118241 2.1532958 2.2712981 2.4436405 2.4254060 2.0331876 1.9091769 1.9804727 1.9950764 1.7165162 1.7733983 1.9935025 2.5306846 2.1371540 2.2657239 2.0659544 2.1816160 2.0801933 2.1225747 2.2366241 1.8448026 1.9904393 2.1781641 2.0960857 2.3845454 2.0363110 2.3353069 2.1521696 2.2673261 2.0934194 2.4151399 2.5804184 2.4658886 2.0624455 2.1414109 2.1741974 2.1986494 2.2931402 2.1089202 2.3965762 2.4148838 2.6752824 2.6587275 2.6418577 2.6313577 2.4321518 2.3228531 2.4310256 2.4075398 2.2842691 2.3250118 2.3256183 2.5676513 2.5678988 2.5192335 2.6126717 2.5496688 2.4867370 2.5046656 2.5053997 2.3601713 2.2138555 2.2327621 2.1543858 2.2622328 2.3127588 2.1501215 2.0855953 2.0371098 2.2334659 2.0509567 2.1013610 2.2916372 2.3640045 2.2366946 2.3177471 2.6517395 2.5150290 2.3599069 2.4804189 2.3258307 2.2922111 2.0985004 2.3721819 2.2269573 2.5327202 2.4567775 2.6004833 1.9059541 2.1517582 2.1974031 1.8303988 1.8928616 2.3832589 2.1105190 2.1980369 2.1772688 2.3727342 2.3630366 2.2255352 2.3054887 2.4313808 2.4504402 2.4644254 2.2525599 2.3377090 2.4937671 2.3143597 2.3742343 2.1726659 2.3731911 2.4630820 2.3249520 2.4875385 2.4374561 2.3453240 2.3968224 2.4747462 2.2865516 2.2867636 1.9427335 2.3126896 2.2310802 2.0907763 2.0982708 2.2298573 2.3626858 2.0057144 2.1825066 2.0029918 2.0145678 2.1013912 2.1926873 1.9282938 1.9957457 2.0417135 2.0351740 2.0276568 2.1257196 2.5414237 2.4865420 2.4239052 2.4878563 2.3248048 2.2023422 2.2872097 2.5038609 2.3402883 2.5418363 2.4156691 2.3578001 2.6454303 2.3810341 2.5639431 2.5035661 2.5084044 2.5404951 2.3008832 2.4895088 2.4736554 2.5731732 2.6093354 2.6675023 2.4760557 2.0972341 2.4630730 2.5094134 2.7317674 2.2524710 2.5833186 2.5525064 2.5685883 2.4849667 2.4956674 2.5032910 2.4532534 2.4410132 2.4945849 2.4376139 2.4379139 2.5039552 2.5686690 2.4483295 2.5633141 2.5283765 2.4901936 2.5650227 2.3150801 2.3851152 2.3067569 2.4558354 2.3792183 2.3361100 2.3415734 2.4348750 2.3676885 2.4142212 2.4658625 2.2674805 2.5112845 2.6589011 2.5014555 2.4474454 2.3852237 2.3554028 2.4481605 2.5396816 2.4150016 2.3584611 2.4265423 2.4053623 2.3465201 2.2948100 2.4636097 2.2315885 2.3267593 2.3763291 2.4200366 2.4205997 2.5107718 2.4466275 2.0701564 2.2178978 2.3113111 2.3014171 2.5968959 2.6417757 2.5250726 2.6928900 2.5757897 2.5746986 2.6045871 2.4214413 2.4783914 2.5593466 2.2124031 2.3093615 2.2730849 2.3193671 2.4171038 2.3727249 2.3709923 2.4601348 2.4191336 2.4968948 2.5009751 2.4660529 2.4103831 2.4232253 2.3231918 2.1390402 2.2810053 2.0953753 2.1674553 2.4596977 2.2932847 2.3899452 2.1760589 2.2093409 2.1947876 2.3377414 2.1760271 2.3209106 2.4407362 2.5792810 2.3257682 2.5137133 2.5208160 2.3896117 2.3449816 2.3690481 2.3236988 2.2600772 2.3367838 2.3204259 2.1945890 2.3292233 2.1846390 2.2937115 2.3064290 2.2470308 2.3634695 2.3148762 2.3345428 2.2556961 2.2396409 2.3053986 2.3317107 2.3966002 2.3895884 2.4364040 2.3685441 2.3279175 2.3930211 2.5258517 2.4036860 2.4130086 2.2432813 2.4514344 2.2650558 2.5028544 2.1115307 2.3289890 2.4686470 2.4484225 2.4156121 2.3363402 2.2975946 2.4318043 2.5126036 2.4380937 2.3769280 2.3632793 2.2934463 2.2303240 2.3469256 2.3753598 2.2268713 2.4296445 2.3814402 2.4342464 2.3330998 2.2039345 2.4724982 2.4115037 2.5337839 2.4466708 2.4038754 2.4366137 2.3027670 2.4793933 2.2147747 2.2863041 2.2949078 2.3355206 2.3513088 2.5378732 2.3608192 2.2653879 2.4660790 2.4986551 2.3987822 2.4987724 2.3365077 2.2313911 2.2885172 2.3094823 2.3174823 1.9397643 2.2430578 2.2940103 2.2801591 2.1840928 2.1817414 2.2604132 2.1693693 2.1614759 2.1415651 2.3317167 2.4453873 2.4500545 2.3955393 2.2447550 2.3957781 2.1582592 2.2915605 2.3586344 2.2426634 2.3673977 2.2035869 2.2120170 2.0882798 2.2023194 2.0735067 2.3036998 2.2943672 2.3422678 2.1988174 2.3067026 2.4354088 2.2307695 2.2624203 2.1826982 2.1808607 2.2471121 2.1692578 2.2244737 2.1867038 2.3413758 2.1982705 2.3237780 2.3336653 2.2156923 2.1388702 2.3747805 2.3366032 2.4193685 2.2872631 2.4733086 2.4179377 2.3395960 2.3678140 2.3473260 2.0827781 2.4974792 2.2233812 2.1348528 2.4488043 2.5287745 2.2035521 2.4518063 2.5485659 2.4494496 2.4353500 2.4942211 2.2954344 2.3364727 2.4708886 2.5779495 2.4925950 2.4725499 2.5734025 2.3701512 2.4049349 2.5471177 2.2776867 2.3088637 2.3996704 2.3316413 2.3208377 2.4210109 2.3049393 2.4372860 2.4292535 2.3069424 2.3593936 2.1905365 2.3257356 2.4218790 2.1999880 2.1959198 2.1556434 2.2511326 2.2568580 2.2751440 2.3428619 2.2762704 2.4048346 2.5353047 2.3621429 2.2221507 2.2842097 2.3093571 2.2188028 2.2329241 2.1939831 2.2281892 2.1378240 2.3944563 2.1512701 2.2322933 2.3462029 2.4292499 2.4087438 2.4857067 2.3174399 2.1700882 2.2567305 2.2664301 2.4175851 2.3324965 2.2980623 2.6503010 2.4599002 2.4797853 2.7227065 2.3060920 2.6354264 2.2069649 2.1134010 2.4311691 2.3586343 2.5774019 2.6231386 2.6594519 2.6173238 2.5700703 2.4866497 2.4785165 2.4490509 2.1898905 2.3273253 2.2260784 2.1837104 2.2645280 1.6842709 2.3949397 2.2679596 2.4694741 2.3747449 2.4691102 2.2170285 2.2132773 2.4537291 2.3602236 2.6144288 2.5197719 2.3457553 2.7680960 2.4535122 2.5213742 2.5127609 2.4528870 2.5334103 2.3813230 2.3310420 2.4271810 2.6110630 2.3856347 2.4103515 2.3207588 2.2436094 2.2116945 2.3756558 2.2228976 2.2454186 2.2670701 2.2075023 2.0257882 2.3037072 2.2852006 2.1753307 2.2363029 2.1641501 2.1860147 2.0923624 2.0441989 2.0770421 2.2458782 1.9335086 2.3666212 2.3465116 2.3022370 2.0932036 2.2446154 2.2296120 2.2198531 2.2890277 2.4910409 2.3360123 2.4832331 2.4226938 2.3615446 2.5835490 2.3835486 2.5423840 2.5581048 2.3944755 2.3863091 2.6517304 2.5015913 2.4065495 2.5904870 2.2645190 2.2487181 2.5059461 2.1346584 2.2926277 2.3954757 2.2755991 2.2572340 2.4101065 2.2440817 2.2659288 2.0506711 2.4820083 2.3565873 2.1088495 2.1993441 2.2833328 2.2837040 2.3082018 2.4335202 2.2711766 2.2727358 2.3312348 2.3343922 2.4065508 2.4324075 2.3828339 2.3215816 2.2555696 2.3531132 2.4009704 2.4357765 2.3999529 2.3035231 2.3141687 2.3677858 2.3851473 2.1418189 2.2125402 2.2429927 2.4001249 2.1601008 2.2742026 2.2426441 2.4715590 2.4276444 2.1516051 2.3900971 2.3571776 2.2984895 2.4987534 2.3413767 2.1388322 2.3432260 2.5003801 2.4243259 2.3108906 2.3487598 2.4572682 2.2691394 2.2715271 2.2902145 2.3472474 2.1475746 2.3541746 2.3787303 2.1271780 2.2877392 2.4926432 2.4940516 2.1520688 2.4545468 2.2833809 2.4642313 2.4602136 2.3835483 2.2499308 2.4330590 2.2506038 2.3598261 2.3682816 2.5186166 2.4600023 2.5052740 2.3263687 2.3333839 2.6209393 2.6230987 2.4408829 2.4866319 2.4123736 2.3558945 2.4203196 2.3392204 2.2822504 2.3180466 2.4171870 2.6952521 2.2814022 2.2343146 2.4545451 2.4235571 2.2988573 2.4133230 2.3194962 2.2520337 2.1920616 2.1027963 2.4109842 2.4331272 2.4061466 2.3771301 2.2678977 2.2843811 2.2766846 2.2225104 2.2506208 2.3870077 2.3329381 2.2948514 2.3262057 2.4288239 2.4156309 2.4501169 2.2570117 2.1406512 2.4291571 2.3797631 2.3809363 2.4841005 2.3953364 2.4410307 2.6101659 2.5148764 2.4195363 2.3894188 2.3598010 2.2218587 2.3115006 2.2098486 2.0619293 2.0961793 2.1162510 2.0780227 2.1749248 2.1679393 2.1514357 2.2573971 2.2728214 2.4545545 2.2901438 2.4889316 2.5559198 2.5110460 2.4036355 2.3517825 2.2967889 2.2044150 2.1681934 2.6838372 2.5090873 2.5994114 2.4907452 2.6569637 2.5897671 3.0014673 2.7374350 2.3253589 2.3374554 2.5242715 2.5111103 2.2379868 2.1168936 2.4799830 2.0549754 2.3568410 2.2671971 2.4718116 1.9930982 2.1201312 2.3907560 2.1969496 2.1057952 2.4640964 2.3573443 2.5312534 2.7190193 2.6340930 2.7066727 2.6907211 2.6672221 2.6615024 2.5477991 2.6048324 2.7193656 2.7319816 2.7057921 2.6885519 2.6359046 2.7185475 2.3761902 2.6113453 2.5081488 2.5261914 2.3164812 2.3372894 2.4286587 2.3596510 2.3887759 2.3995903 2.4791065 2.4086142 2.2715346 2.4059993 2.3541105 2.3099092 2.4935672 2.7042620 2.3380673 2.3402440 2.3291402 2.5822103 2.6449048 2.5428027 2.4256210 2.4188319 1.9023694 2.1779930 2.4002422 2.5236993 2.3458914 2.7366804 2.7343830 2.8145260 2.7449891 2.7953781 2.8487931 2.9615976 2.8444466 2.6945659 2.5844015 2.7453846 2.7627324 2.8450250 2.5624415 2.5946523 2.6410920 2.6680438 2.6388775 2.6837790 2.5081173 2.4942478 2.5995661 2.1768324 2.3755497 2.9052859 2.7328094 2.1431704 2.5874260 2.6691940 2.6906240 2.7997470 2.6918025 2.3029269 2.2891002 2.2675154 2.2847352 2.2258909 2.7060797 2.7885801 2.7792678 2.6179354 2.6588734 2.7285709 2.7446565 2.8435724 2.5015491 2.6538740 2.4798688 2.2260318 2.9652690 2.4078789 2.7937187 2.8554973 2.7486786 2.8505125 2.3954406 2.5995013 2.6965957 2.5364063 2.4634856 2.5878726 2.4041183 2.4395053 2.3899515 2.2984959 2.4387160 2.4556095 2.1627784 2.3419081 2.5356742 2.8021570 2.7176223 2.4912736 2.4515855 2.4817276 2.5053390 2.1302321 1.9179435 2.1376221 2.0275628 2.0393532 2.1286437 2.1597177 2.3042911 2.2406412 2.2905048 2.3971573 2.1074294 2.2602756 1.8807682 2.2286987 1.9384943 2.0510389 2.2308446 2.0993593 2.2666241 2.1657104 2.0309233 1.9905811 2.4282307 2.2691266 2.3361167 2.3476056 2.3179402 2.3830986 2.3713145 2.4858305 2.3092672 2.1142530 2.2711774 2.3759581 2.5784392 2.2890987 2.5662923 2.0204571 2.4483522 2.4063166 2.6129010 2.5457155 2.6694104 2.6677329 2.6357563 2.1019659 2.6476033 2.6195445 2.3265158 2.6390464 2.5026866 2.5350193 2.2647345 2.5219178 1.9413492 2.4994778 2.7117626 2.2883057 2.3463893 2.2571316 2.5265858 2.0768501 2.5495181 2.3905826 2.4822822 2.5008735 2.4552628 2.5450945 2.5083965 2.4112457 2.5119365 2.3483068 1.9316873 2.5419950 2.3600098 2.5143830 2.3596771 2.4776758 2.2785723 2.5398934 2.1303521 2.0652510 2.2135126 2.1685368 2.1013319 2.1023796 2.2416442 2.2038323 2.2882912 2.3241393 2.0653923 2.2234687 2.1012315 2.1451255 2.2752775 2.1657453 2.2717443 2.2019919 2.2447985 2.4281370 2.4300008 2.3540635 2.4275871 2.4641143 2.2301000 2.2535812 2.2589572 2.2575533 2.4933766 2.0321820 2.5071870 2.6634909 2.5094922 2.5608580 2.5830990 2.4038783 2.5238195 2.5331956 2.3915485 2.3552340 2.4519005 2.7047199 2.5308583 2.7970463 2.7949803 2.8129615 2.7888476 2.8589974 2.8630762 2.7889591 2.7458604 2.9985305 3.0864700 2.9702888 2.9402369 3.0633509 3.0556920 2.9738063 2.9042372 2.7685759 2.7704862 3.0441607 3.0054591 2.9052376 3.0361054 2.4755775 2.4715521 2.1330385 2.1224500 2.3857179 2.2959215 2.3897353 2.0069101 2.4801723 2.7518968 2.0264362 2.2558769 2.5079457 2.3432990 2.3586979 2.3479504 2.4037233 2.3972966 2.2003585 2.2258523 2.6305745 2.4914138 2.5318657 2.5221109 2.2122783 2.3234158 2.1365261 2.3283283 2.4087649 2.1443274 2.1678893 2.3828700 2.2047620 2.4016892 2.3346765 2.4408463 2.6485167 2.7578830 2.5637105 2.5280532 2.4583338 2.5788413 2.1371026 2.6203870 2.3062631 2.6008083 2.5291872 2.2665804 2.6155667 2.6974053 2.7332536 2.3041597 2.3495739 2.2295605 2.2958956 2.4974057 2.1118468 2.4239923 2.1145654 2.4169490 2.2670495 2.4959215 2.4890244 2.5037898 2.2634028 1.9690095 2.4231037 1.8917394 2.0787626 2.4910008 2.4086520 2.5051547 2.2492439 2.3267096 2.3660985 2.3025991 2.2479267 2.3201755 2.4082728 2.3511521 2.0777160 2.0304409 2.3966735 2.5053612 2.5657762 2.4520851 2.4108109 2.6775109 2.2296908 2.1439484 2.5286452 2.2955216 2.3181340 2.3016356 2.5454202 2.4244402 2.4768682 2.5381292 2.5601305 2.4705616 2.2250607 2.4827680 2.3827604 2.5265052 2.4708252 2.5127198 2.5601703 2.6193002 2.1390604 2.3743064 2.2434159 2.2206419 2.1552506 2.0620010 2.4382659 2.4541618 2.4564029 2.4709525 2.1332667 2.4255151 2.5404253 2.5474611 2.5112287 2.5117559 2.4852625 2.3970305 2.4424068 2.5215777 2.6212543 2.3689305 1.7888822 2.4137703 2.7252288 2.7291867 2.5929891 2.5480254 2.5861479 2.5452116 2.7087388 2.1936332 2.4663571 2.4690256 2.4826657 2.4619985 2.3733245 2.2209234 2.5268244 2.3315236 2.5510171 2.5304603 2.3606736 2.5842701 2.5945173 2.5237641 2.7034591 2.5171836 2.2297307 2.2309903 2.3263757 2.3114269 2.8401072 2.3241239 2.5669498 2.2447617 2.8748862 2.8895982 2.8837991 2.5930173 2.4276234 2.4182584 2.6997525 2.6303336 2.7581075 1.8360005 2.4533194 2.3965331 2.5386847 2.3042800 2.2363811 1.6912213 2.5193592 2.4019103 2.3539070 2.2034866 2.3769342 2.5768415 2.5327064 2.4813297 2.1647400 2.5661287 2.2027071 2.5895135 2.2989072 2.0828611 2.3880977 2.3517178 2.4447113 2.5202760 2.7267141 2.6105077 2.1182548 2.8945588 2.8149947 2.8518611 2.6884553 2.6465871 2.8308457 2.5474247 2.4443310 2.3548060 2.3743936 2.4540077 2.4836157 2.4184893 2.5932061 2.9093359 2.9235489 2.6780086 2.6661543 2.9421403 3.0265122 2.8514090 2.3317122 2.5042201 2.1556350 2.3996509 2.4772193 2.5118340 2.5549176 2.4243028 2.6396428 2.5839303 2.5919977 2.7479498 2.6463420 2.8344062 2.8261544 2.6217596 3.0075392 3.0377694 2.7404552 2.6875132 2.8180927 3.0209023 2.6559669 2.8340316 2.7398933 2.6127726 2.5990690 2.5652227 2.5255176 2.3992563 2.4374875 2.5120290 2.6510009 3.0542875 3.0094815 2.7102299 2.6349803 2.6072877 2.5703529 2.5109896 2.6190290 2.7685893 2.8881820 2.9032437 2.7239617 2.2936724 2.3907615 2.5291571 2.6281589 2.5781186 2.6222222 2.4763775 2.4728857 2.2911420 2.5178043 2.5786811 2.8206502 2.5197427 2.3470850 2.4524599 2.1731460 2.3656042 2.5866881 2.4595899 2.3809194 2.4075213 2.7182689 2.6255768 2.5965963 2.5933648 2.4477032 2.3228144 2.3834288 2.4915292 2.5376081 2.5584402 2.3514002 2.3879630 2.4455310 2.2408536 2.2563584 2.2411785 2.3729911 1.8616362 2.3686280 2.2905657 2.5900079 2.1721612 2.2020787 2.1408962 2.0841533 2.3602197 2.2946857 1.9946120 2.1614522 2.3588924 2.5345692 2.2635270 2.4350338 2.2064191 2.4157295 2.5661940 2.6166471 2.7884649 2.6181898 2.1972693 2.6141833 2.5123444 2.4419974 2.4893698 2.5723034 2.3608822 2.5558352 2.6658657 2.7608940 2.7167582 2.7686280 2.7212061 2.9712804 2.6642825 2.8784816 2.8349845 2.4800006 2.5321210 2.3602514 2.5001550 2.5861116 2.2393976 2.2577948 2.3191059 2.8524945 2.5097559 2.7209480 2.3561721 2.7038227 2.6629458 2.3842980 2.5033007 2.5039393 2.5047715 2.4946992 2.5845408 2.5172289 2.7901611 2.7537629 2.7208834 3.1040428 3.0697018 2.9147391 2.5540154 2.9360463 3.0443445 2.7486286 2.5820141 2.7634153 2.9241690 2.8101845 2.8904885 2.7611993 2.8187053 2.6277317 2.9304536 2.8847182 2.7876910 2.9213470 2.7588301 2.3807971 2.9063775 3.1208458 2.5635840 2.6126726 2.4473563 2.7481379 2.9346858 2.7354500 2.3558539 2.7163961 2.8155776 2.9993094 2.9140581 2.9933546 2.9280624 2.8617933 2.3980082 2.2834665 2.3943571 2.7875381 2.7220162 2.4386092 2.4838655 2.7196861 2.5103443 2.3514167 2.5923471 2.6034928 2.6610458 2.4218304 2.2643729 2.9918353 2.9953305 2.9189710 3.0041671 3.0166198 3.2656566 3.4030132 3.0913584 3.1794472 3.2587945 3.1871699 3.1791074 3.2104260 3.1459630 2.7573024 3.4369396 3.5435779 3.3722976 3.0745863 3.1032727 3.6808389 3.4610603 2.5934424 3.3185288 3.0309261 3.3433519 3.4282130 3.1967475 3.2235887 2.9750627 2.6421901 2.9007167 2.7903110 2.7635184 2.8390530 2.9394518 2.7195461 3.3814230 3.3193308 3.1088461 3.2522840 2.8981423 3.7037027 3.5668676 3.3039179 3.2914499 3.2327714 3.3828319 3.2135100 3.2601808 3.1315990 2.9253205 3.1131946 3.4794554 3.1107341 3.0011289 3.1531372 3.0997422 3.2169527 2.9657170 3.2112242 3.4000296 3.3564201 3.0062381 3.2214869 3.2567454 3.5022718 3.4059146 3.3905804 3.3408560 3.2930644 3.2184641 3.1427577 3.2662808 3.4434696 3.5133853 3.3863512 3.2382911 3.3702676 3.1299145 3.0930340 2.5727542 3.0305412 2.2324646 2.4857291 2.4194567 2.5070568 2.4394090 2.3546006 2.4521781 2.3184690 2.1341003 2.2153512 2.2835703 2.3345966 2.2357290 2.4235107 2.4091608 2.3621875 2.4829219 2.4325194 2.5142613 2.4361063 2.3968944 2.4321835 2.2451878 2.2682007 2.3454738 2.2218882 2.2035438 2.3121702 2.1826479 2.2445749 2.4316669 2.2631964 2.2367595 2.5399175 2.6627010 2.2442849 2.1563398 2.1436461 1.8849910 1.8452698 2.0890794 2.0123579 1.9972971 1.9843024 2.5400958 2.8532122 2.9257760 2.7821760 2.8445381 3.0113251 2.9243577 2.9259386 2.8769207 2.6161829 3.0120285 3.1301997 3.0316182 3.0768108 3.6072517 3.2333481 3.6414459 3.3848814 3.5988862 3.5070175 3.5479875 3.4108014 3.5606652 3.3444254 3.4077993 3.5209135 3.3406750 3.2868133 3.2651263 3.1826945 3.2418715 3.3213238 3.3870228 3.3165120 3.3872854 2.9877108 3.2532698 3.1388939 3.4176797 3.1767280 3.4040240 3.1832847 3.1500664 3.2485170 3.3607149 3.0338016 3.2487299 3.4731292 3.4608362 3.3893540 3.3062900 3.1388867 3.2781604 3.3975492 3.1118429 3.2395793 3.4127312 3.3835349 3.3420390 3.1314057 3.0736908 3.2208598 3.0868950 3.4455660 3.2829403 3.2523123 3.1127522 3.4203368 3.2487170 3.3059585 3.2962051 2.9561968 3.2939516 3.3508820 3.4766403 3.7338858 2.9069025 3.1718114 2.8615610 2.8699050 3.0388325 2.7045430 2.9215503 2.8873731 2.8602362 2.6665429 2.8885102 2.9985344 2.5553506 2.7194294 2.7366183 2.8594670 2.8692735 3.2574425 3.2380637 3.1902882 3.3550529 3.4554968 3.0953037 3.0613008 2.9148317 3.1208891 3.0361344 3.2858442 3.0006279 3.2408825 3.1105557 3.1227932 2.7875328 3.1605904 2.9035059 2.9914408 2.4296755 2.9308772 2.8327959 3.1473677 3.0661148 3.2498723 3.1147714 3.4985627 2.9615491 2.8659341 2.6689084 2.4690994 2.5473512 2.5819746 2.9637820 2.8913576 2.7496328 2.8233214 2.8020890 2.7724759 2.7275273 2.9212451 2.5899471 2.7508184 2.5332526 2.5980391 2.5493633 2.9290018 2.8792953 3.1826255 3.1537441 2.6115130 3.2246076 2.7202156 2.8255440 3.0722696 2.8905371 2.8436188 3.1142443 3.0976237 3.1669096 2.9128397 3.2004004 2.6477881 2.6330653 2.9427295 2.7513642 2.9706866 3.0230113 2.7655801 3.0791467 2.8439094 2.7424022 2.8687769 3.1459213 2.9575944 2.9524772 2.8192809 3.1210579 2.8175927 3.0186793 3.1534001 2.9347066 2.9318702 2.6858730 2.8026119 2.6426778 2.9795045 2.7051848 2.7561667 2.7397877 3.0206314 2.6923950 3.0275569 2.7930109 2.7036484 2.9733441 3.0198854 2.7661148 2.9722991 2.9989604 2.8003016 2.9217217 2.8335076 2.8002953 2.5590295 2.9432595 3.0869107 2.7364275 2.7150765 2.8649799 2.7685578 2.6332708 2.7585556 2.9430830 2.9691019 2.8412236 2.8793632 3.5046406 3.2027039 3.2743954 2.9084582 2.9057856 2.9748731 3.1854908 2.8598743 2.9657547 3.0299390 3.0891072 2.9520630 3.1283630 3.0869730 2.9476010 3.2066674 2.9544998 2.7897477 2.7007826 2.9489089 3.0792683 3.1537151 2.1544268 2.3360698 2.5883548 2.5682099 2.6226640 2.7557785 2.5205310 2.8277667 2.7363036 2.9107715 2.5793141 3.2575244 3.2909352 3.4681365 3.3250272 2.7793358 2.8151874 2.8047469 2.8088940 2.7912268 3.1807456 3.1358644 3.0228856 3.0135196 2.8689977 2.7320987 2.8717148 2.8698315 2.9656657 2.7998429 2.8205632 2.6691443 2.9146864 2.7379354 2.9017108 2.8432568 2.8113186 2.8270844 2.7897681 2.6256635 2.8454125 2.9061622 2.8786422 2.9368587 2.8587481 2.9176514 2.8838821 3.0978355 3.1560904 2.7082927 2.7871610 2.8458738 2.8764610 2.9984503 2.7282384 2.7666543 2.6436627 2.8413273 2.8383110 2.7849702 2.6540803 2.9051455 2.6361346 3.0541347 2.9408757 2.1532344 2.2187199 1.9171239 2.5522847 2.5868494 2.6493891 2.7593895 2.6457281 2.9013490 2.4809553 2.8815802 2.9700287 3.2779004 
assembly_BlackSea3|NODE_17006_length_24952_cov_5.245893_5|protein        1.6437089 1.7702352 1.6639130 1.7236205 1.5771929 1.7952284 1.5647088 1.5861901 1.4392431 1.4956009 1.7630888 1.4482108 1.7089846 1.6652096 1.6897566 1.2370446 1.6536711 1.4540527 1.9262060 1.8733301 1.6880967 1.6695257 1.6734638 1.5805013 1.7186506 1.4454656 1.7514528 1.8123751 1.6474724 1.8559593 1.8936900 1.7582398 1.6694600 1.9135068 2.1877621 1.9703475 0.0000000 2.0562766 2.0042080 1.8975439 1.9005306 1.8138390 2.0831040 1.9909514 1.9107560 2.0374303 2.1185903 1.9923174 2.1573812 2.3295393 2.3212866 2.3212981 2.3805323 2.2063891 2.0119368 2.1887578 2.1745890 2.2125529 2.1957719 2.1365517 2.4090409 2.2303362 2.2810018 2.2610446 2.2284690 2.2461282 2.2577617 2.2214816 2.4254275 2.1142180 2.1593181 1.7599917 1.7805179 2.2628190 1.9924057 2.1194002 2.2553137 2.1686253 2.2682521 2.1869581 2.2883137 2.1612828 2.1811687 2.3511822 2.2049809 2.2305799 2.2231601 2.2696948 2.2187194 2.0008830 2.3076007 2.4968243 2.2217540 1.9541021 2.1749212 2.0138516 2.0892301 2.2854854 1.9150552 2.2741771 2.1610111 2.0313809 1.9258932 2.0829207 2.0871542 2.3294807 2.1473108 2.3830176 2.0753991 2.0751103 2.0190787 2.0413710 2.1983477 1.8644315 2.1452453 1.9919556 1.9589750 2.0144430 2.2154012 2.3262803 2.2807756 1.9857743 1.8498584 1.9799007 1.9101375 1.9443714 1.8513577 1.9516610 1.9754582 2.0329012 1.7361474 1.7536657 2.0203510 1.8118618 1.9228099 1.8506817 1.7817254 1.7668853 1.8411012 1.8349707 1.8115982 1.9797974 2.1933415 1.7374518 1.7710253 1.8879153 1.6366455 2.1803388 1.8252797 1.9585330 2.0301688 1.7932035 1.8835427 1.7554040 1.8891481 1.5797323 1.8586731 1.8125754 1.7712054 2.0448187 1.9090857 1.7224790 1.8284337 2.0124117 1.8847966 1.7150462 1.7471722 1.8850638 2.0218954 1.9201249 1.9704539 2.0141972 1.8399843 1.9297200 1.9253151 1.8072388 1.8802703 1.8285528 1.9487391 1.9604503 1.9481656 2.0622834 2.0271334 1.7779849 1.7748836 1.9200572 2.0722300 2.1535828 1.7987455 1.9974930 2.3332827 2.4268727 2.3490153 2.4748657 2.5600594 2.4582311 2.3923912 2.4748670 2.6469460 2.6271683 2.5168844 2.5305750 2.3844735 2.4152152 2.4042189 2.4240776 2.4148749 2.4724624 2.1762195 2.2995084 2.4304201 2.5479999 2.5768216 2.5000462 2.4509462 2.2939914 2.1507234 2.1349945 2.2335051 2.3582755 2.8766286 2.6767520 2.5045498 2.2880417 2.6217488 2.6701023 2.2486666 2.4267210 2.3530152 2.4233196 2.2245718 2.4255743 2.0279414 2.2173738 2.3474010 2.3142990 2.6256500 2.2660608 2.3892162 2.6245722 2.1757922 2.1667529 2.3316790 2.2058138 2.3953156 2.2728299 2.1894197 2.2412119 2.2619006 2.2425798 2.0383123 2.1399393 2.0461688 2.2624324 2.0815767 2.3623540 2.2493858 2.2916295 2.1319214 2.3149841 2.3586763 2.6377247 2.5625123 2.5525894 2.3445280 2.5983040 2.5063193 2.6448454 2.4890888 2.4494989 2.5417822 2.4672393 2.6032398 2.6768254 2.5038630 2.5404135 2.5116078 2.3640971 2.6870402 2.3817057 2.5923336 2.3508682 2.2191672 2.6998020 2.4828048 2.5729861 2.5846233 2.5716963 2.4054761 2.6904008 2.3874533 2.5298303 2.5401798 2.3355615 2.4942878 2.5186768 2.4793242 2.4505757 2.5629459 2.4193017 2.2973462 2.3403198 2.3855630 2.4438455 2.6677570 2.5796244 2.1722004 2.2852595 2.4711236 2.5869284 2.7252254 2.5487999 2.3670596 2.5480231 2.5720511 2.4473871 2.6318018 2.1607133 2.2863802 2.3930108 2.2999256 2.5187352 2.1476861 2.7186474 2.6100470 2.2178396 2.4658987 2.2083441 2.3097921 2.3248636 2.2427761 2.1589714 2.0802237 2.2467766 2.3992490 2.3719018 2.2088082 2.6762583 2.5371550 2.4995352 2.2277054 2.0963794 2.1975414 2.1605485 2.3328505 2.1886308 2.2853917 2.2576114 2.4092062 2.1286736 2.2767818 2.2389631 2.0671546 2.1603038 2.1009585 2.4675763 2.2867080 2.1372992 2.2538159 1.9085144 2.1841009 2.0948892 2.5129594 2.1416540 2.2847500 2.1774452 2.5262962 2.4944374 2.4830719 2.4043401 2.4333304 2.4703798 2.4353210 2.3415657 2.3209405 2.4881573 2.2972330 2.2737614 2.6310667 2.3211584 2.4540332 2.1650803 2.4745447 2.3951094 2.4310359 2.1857939 2.2403664 2.3240619 2.4128186 2.2311957 1.9255683 1.9393331 2.0188215 2.2931011 2.1302824 2.1939615 2.0494758 2.1227368 2.0933968 2.1268504 2.1037897 1.9356532 1.8320641 2.0280613 2.1317265 1.8395618 2.0632552 2.0541898 2.0337386 2.0149041 2.1177351 1.9233266 2.0890197 2.3738876 2.1359063 2.1761257 1.9265898 2.1244165 2.0996624 1.8583957 1.8814318 1.9399550 1.8707936 1.9285992 1.8435743 2.0775214 2.1013629 2.0521278 1.9564992 1.9683886 2.0361266 1.9553895 2.0308430 1.9586532 2.2538708 2.1457038 2.1415930 2.0208073 1.9416870 2.1119603 2.0108721 1.9562502 1.6035987 1.6591817 1.6708681 1.7784184 1.8692723 1.7095447 1.6622268 1.8117692 1.8421217 1.8775072 1.7330403 2.1864544 1.8402739 2.0446750 1.8725372 1.8713481 2.1603073 2.1981654 1.7797021 2.1756621 2.0962841 2.3252090 2.1295800 2.2906706 2.1818997 2.1536629 2.1737319 2.5990468 2.0654008 1.8441373 2.2968689 2.2776266 2.1748976 2.3151127 2.2522150 1.8763294 2.0076104 1.5515435 1.4681100 1.7028210 2.0919748 2.2614150 2.4118964 2.1781953 2.0996746 1.7847243 1.7855315 2.2627015 2.1009969 2.0711151 1.8764626 2.0091664 1.8912034 1.9789750 1.9225628 1.9215343 1.8865546 2.0052348 1.6649681 1.7160783 1.7004197 1.8296835 1.9480116 1.9775273 1.8829100 2.0512213 1.9751236 1.7210284 1.6995832 1.8126943 1.9070702 1.6668240 1.8409847 1.7035093 1.6252232 1.5587534 1.7186033 1.5832154 1.5971125 1.8706308 1.8870734 1.6607525 1.8689273 1.6404195 2.1596854 2.3534250 2.1793059 2.1166537 2.2588149 2.0270132 1.5635996 2.0891307 1.9554462 1.7157955 1.7768688 2.0463286 2.1592024 2.0020674 1.8679189 2.1469162 2.0976144 2.1241578 2.1115094 1.9453526 2.2525181 2.1205294 2.1074348 2.1362214 2.1673158 2.0057620 1.9142906 2.1555603 1.7617181 2.1658917 2.0981949 2.3017657 2.3716170 2.4139931 2.2220126 2.2613578 2.0413214 2.1899810 2.2809104 1.8241861 1.9269023 2.3144305 2.1090197 1.9914381 2.2544102 1.8817446 1.9773534 1.9988626 1.8674183 2.2028256 2.0743392 2.0451734 2.0133573 1.7613959 2.0787397 2.1942795 2.2774150 1.8903031 1.9338663 1.9730419 2.1493783 2.2163077 2.1854920 1.9893916 1.8969775 2.2718925 2.1779368 2.3234538 1.9528173 2.1948619 2.3312788 2.2345165 1.9718914 2.0507719 2.4264263 2.0815086 2.0878818 2.1050473 2.1820487 2.1975770 2.0246834 2.1950195 2.2480298 2.3337030 2.2754927 2.2671623 2.3495138 2.3796498 2.3764868 2.0091126 2.2498412 2.2972853 2.3296049 2.3562546 2.1877414 2.2679819 2.2652447 2.2931222 2.1184599 2.0840753 2.4352974 2.4119851 2.2922912 2.3156825 2.2560604 2.2971696 2.1420863 2.2006768 2.2892737 2.3799570 2.1195114 2.2819870 2.2449291 2.3119711 2.3047636 2.3627752 2.1049345 2.3146004 2.3601472 2.5029485 2.5017762 2.3926365 2.4888187 2.2570326 2.3095546 2.5419195 2.3276264 2.2818773 2.3892969 2.1511720 2.3295978 2.6982202 2.0990248 2.1299660 2.2316924 2.1133864 1.8818444 2.6505760 1.8829730 2.2991843 2.1957651 2.2358186 2.5031088 2.5757969 2.3445890 2.2779613 2.1134050 2.1112024 2.3899232 2.4907672 2.3515253 2.3360992 2.4472130 2.3113686 2.2136334 2.0503686 2.3522740 2.5256586 2.0750302 1.8690851 1.9676032 1.9453519 1.7933679 1.9911576 1.8398224 2.0251755 2.0181147 1.9766031 2.0356533 2.0676563 2.1104680 2.1389371 2.0746946 1.8530814 2.1200375 2.4925057 2.1795485 2.2068721 2.1638373 2.2038129 2.1673248 2.2200577 1.9444978 2.4205542 2.0002337 1.8151607 2.1063641 2.2643587 2.2637556 2.3251054 2.2818976 2.1816385 2.3336679 2.3154292 2.2069739 2.2666445 2.1008043 2.0570681 2.3551047 1.9085789 1.9274204 2.0729473 2.1749404 2.3210634 2.3813327 2.3730598 2.2598399 2.4309348 2.3576043 2.1691428 2.3079896 2.1224985 2.3677430 2.2804265 1.9728857 2.4753768 2.3581774 2.0043622 1.9151516 1.9819182 2.0425100 2.0243502 2.0469641 2.2846376 1.9921254 2.0924420 2.0140965 2.2422376 1.9360298 1.9814796 2.1234371 2.3841962 2.0069014 2.1986308 1.9053735 2.0171095 1.7747281 1.7069904 1.6879339 1.6601372 2.0683777 1.8619880 2.5631657 2.5037909 2.3607957 2.0815252 1.8132783 2.1485527 2.3676928 2.4785385 2.1389054 2.2043511 2.0305447 2.4951359 2.5102049 2.1103394 2.6776922 2.2306389 2.4441499 2.0052234 2.4692040 2.6129721 2.6372438 2.3828945 2.5430987 2.5901129 2.2531591 2.2216945 2.4185569 2.2546335 2.2299402 2.4366251 2.6244527 2.5099053 2.5506272 2.4213904 2.0893710 1.9665058 2.3694657 2.4478034 2.3314621 2.5145502 2.3912706 2.3815799 2.5884031 2.6764417 2.5265113 2.3874745 2.4480690 2.6106308 2.5584740 2.5133569 2.6543423 2.4772192 2.5923199 2.8095213 2.6533284 2.5674659 2.6469998 2.5166976 2.3757953 2.1573853 2.1704256 2.0710911 2.1137945 1.9930182 2.7435286 2.7124745 2.9928481 3.0704155 3.0312298 2.9823422 2.6350671 2.9469162 2.9250145 2.9205373 2.9255237 2.8676289 2.9548261 2.8941801 2.7895159 2.7751438 2.8026278 2.6863365 2.7122017 2.8146195 2.7632947 2.3753655 2.3407098 2.2428324 2.5377440 2.2762895 2.5134005 2.1988291 2.2107789 2.0931720 2.2005634 2.3853716 2.2816894 2.3946450 2.2402861 2.3023869 2.5984150 2.4369792 2.6863850 2.5715887 2.5176838 2.5448505 2.4671856 2.5431671 2.6321194 2.7261043 2.4812000 2.4773352 2.5820490 2.2209033 2.4091578 2.4317874 2.3825452 2.2352405 2.5575385 2.2902815 2.4576328 2.4217397 2.5054333 2.2987246 2.2197615 2.1425355 2.4580722 2.6347806 2.3689239 2.2269811 2.3360162 2.2009167 2.5123116 2.5136445 2.6018453 2.2627250 2.4750764 2.3859774 2.6175086 2.3635191 2.4483779 2.3751487 2.5244837 2.3027483 2.5424462 2.0926487 2.1996990 2.3188802 2.0972131 2.4037606 2.4781439 2.4620293 2.3121867 2.2193726 2.1360787 2.2334814 2.2422085 2.4065178 2.3964239 2.3792268 2.3221326 2.7422260 2.6489937 2.6199269 2.2928063 2.3977120 2.2110885 2.2836685 2.4251110 2.3155298 2.4900069 2.4223804 2.3193074 2.3444907 2.3950173 2.3055155 2.6826173 2.1838466 2.2773482 2.3038633 2.2253599 2.0889799 2.1959876 2.2913744 2.4464427 2.4480841 2.4665585 2.3958539 2.3955247 2.4461122 2.2713793 2.2803922 2.3009000 2.1054744 2.2663178 2.2595853 2.1938191 2.2762264 2.3296016 2.3455318 2.3648794 2.2848308 2.2841398 2.3492930 2.0982737 2.2369782 2.0774543 2.2730274 2.2393315 2.0649590 2.1465945 2.1378996 2.0284725 2.2426913 2.2520605 2.3082798 2.1998823 2.4007953 2.1698374 2.2532255 2.3409605 2.1775015 2.3272294 2.1984851 2.5542667 2.5703853 2.4809240 2.4410983 2.4645884 2.4844083 2.4979225 2.4671480 2.2305909 2.3871241 2.3719256 2.3584052 2.3447665 2.4048436 2.4342397 2.1962772 2.3332557 2.3631086 2.3751475 2.2600627 2.3399180 2.3412888 2.3519560 2.3445221 2.3626167 2.2538530 2.2643666 2.5138538 2.5267731 2.5783071 2.6804464 2.5675191 2.5619587 2.6008865 2.4798262 2.5581206 2.2598108 2.4384068 2.3449759 2.3762048 2.4931194 2.5235181 2.4194268 2.5757969 2.4314218 2.3964773 2.4406746 2.5047010 2.5377938 2.5048664 2.2764605 2.2348644 2.2801735 2.4245683 2.3775405 2.3407917 2.4193885 2.3276115 2.3198432 2.3903123 2.2833571 2.3523014 2.0902660 2.2693264 2.5047708 2.4358901 2.3804622 2.3605103 2.5441937 2.1175877 2.2656737 2.2866858 2.3736782 2.4827864 2.3467120 2.3452098 2.3310975 2.3171312 2.3082459 2.2892178 2.3871101 2.3982478 2.4323541 2.3342387 2.4312338 2.3427100 2.2894525 2.1648034 2.2399701 2.2533304 2.3487712 2.3560209 2.3208976 2.2809306 2.2775164 2.4058793 2.3698486 2.2881523 2.3871855 2.3797526 2.4989582 2.2615440 2.1206355 2.3213090 2.4622698 2.2430909 2.4198463 2.3819952 2.1313448 2.4007708 2.4215991 2.2459045 2.3441509 2.3496963 2.2521309 2.3081335 2.4578934 2.4951488 2.3564364 2.3926193 2.3620094 2.3916169 2.3704360 2.2687263 2.4308304 2.2942282 2.4355429 2.3874770 2.5122964 2.4116472 2.2548045 2.3220880 2.4765415 2.5655905 2.3754899 2.4411547 2.3767096 2.4751797 2.6049739 2.5155319 2.5472750 2.5563674 2.4342864 2.4223673 2.4705701 2.3755932 2.3803023 2.2462899 2.4113044 1.9583294 2.4203505 2.1970795 2.1896031 2.1521171 2.1085386 2.2037053 2.3171192 2.1150728 2.1172264 2.1975186 2.3661835 2.4706896 2.2737302 2.3377969 2.1734710 2.2723491 2.2839266 2.3706311 2.1804336 2.4278400 2.3197975 2.2792552 2.4707186 2.4830251 2.4276611 2.6159085 2.4872825 2.5234138 2.4524076 2.4629261 2.4830475 2.3573154 2.4144789 2.4570846 2.4685671 2.4067305 2.2855648 2.1697991 2.2615537 2.2422908 2.1996032 2.2292300 2.2624823 2.2392720 2.1858290 2.2339112 2.4765090 2.6694321 2.4922417 2.5311929 2.4723219 2.4222705 2.3328038 2.3872340 1.9549982 2.3938001 2.2218294 2.3270342 2.4586810 2.3843734 2.1369706 2.3503013 2.2994221 2.5357558 2.4702513 2.5069791 2.3567879 2.4227974 2.4063067 2.2184785 2.4441955 2.3818686 2.4613629 2.2957687 2.3018900 2.4813705 2.3891088 2.3293178 2.3434922 2.0739047 2.4214722 2.3864221 2.3898373 2.5383679 2.4614884 2.5728114 2.3775342 2.3937730 2.4188610 2.3175057 2.3590570 2.3790351 2.2707264 2.3858170 2.3839351 2.3877876 2.5130413 2.4544611 2.3166834 2.3643289 2.2612395 2.3841827 2.3254833 2.1247601 2.2691538 2.4097393 2.3548131 2.4967438 2.5407301 2.3818004 2.2788338 2.2192617 2.2053938 2.2899704 2.1959028 2.2909592 2.3312380 2.4313497 2.4320886 2.4578532 2.5414786 2.6032328 2.2753426 2.1766838 2.5024753 2.4162698 2.4192884 2.5376279 2.2050089 2.2428154 2.4932116 2.2673193 2.5807732 2.6060816 2.6333612 2.4823409 2.7147758 2.7959091 2.7059898 2.7380994 2.5203557 2.3967009 2.2427915 1.9799015 1.9821619 2.2220398 1.9426140 2.3520670 2.3206998 2.3293491 2.3338691 2.4225655 2.1795127 2.2221841 2.4565513 2.5224325 2.3255848 2.4529491 2.2859997 2.6817048 2.3100310 2.3629791 2.2000682 2.1300785 2.4824261 2.3086551 2.4579909 2.3401036 2.3831292 2.3565976 2.4218326 2.3553850 2.0598816 2.3677290 2.2870984 2.3077803 2.2008079 2.3116837 2.0402176 2.0819128 2.0550238 2.2908065 2.4158869 2.4119539 2.3131074 2.2967403 2.1716448 2.2498759 2.4675058 2.0408705 2.3568651 2.1220931 2.2639292 2.2373502 2.2373391 2.4256471 2.4341419 2.4297781 2.3287527 2.3832262 2.4047686 2.4174595 2.5538043 2.4575444 2.5497617 2.1641063 2.4953668 2.2683292 2.4300128 2.3477054 2.3932696 2.2790755 2.3844008 2.5395047 2.3194604 2.3404512 2.5136191 2.3427692 2.4822300 2.4336635 2.4878627 2.5889509 2.4667554 2.5068674 2.4680828 2.3481107 2.2391001 2.6448930 2.2146314 2.5735577 2.4630873 2.3586939 2.4938695 2.5722791 2.2759362 2.2701269 2.2839912 2.4072641 2.2775970 2.2214958 2.2137312 2.3511591 2.3501775 2.4432034 2.3185589 2.4812991 2.4755827 2.4791089 2.3352137 2.5235613 2.4258827 2.2664237 2.2575835 2.3023646 2.5193504 2.3219307 2.4373899 2.3176306 2.2842426 2.2058759 2.1943347 2.5335355 2.4006835 2.4722978 2.3664199 2.4079701 2.5134899 2.4299299 2.3968743 2.2487559 2.1624487 2.1861199 1.8495089 2.3320504 2.4491744 2.4038033 2.4867368 2.3963282 2.4991197 2.5484204 2.4229253 2.5381956 2.4197495 2.3433946 2.2770297 2.4490216 2.2589540 2.3486561 2.2767398 1.9698223 2.1464042 2.4337366 2.3130952 2.5230082 2.5374286 2.1586711 2.1789205 2.3772241 2.4050367 2.5027909 2.5552331 2.5634942 2.3085495 2.4358786 2.3872795 2.5933516 2.4563016 2.5452182 2.1796869 2.2629519 2.3280134 2.2679316 2.5320973 2.5915994 2.3602485 2.2786460 2.5861213 2.5848326 2.3213495 2.0689069 1.9198955 2.0771693 2.1723412 2.2238679 2.2292457 2.3831369 2.1357934 2.1790774 2.2604301 2.3749464 2.3103164 2.2667086 2.2404597 2.2175767 2.2807188 2.3717783 2.0671661 2.1190086 2.2390561 2.3919112 2.4738609 2.1581237 2.0742847 2.3090137 2.3628481 2.2123633 2.2576241 2.2145136 2.3678201 2.4260411 2.5528184 2.2227477 2.1282717 2.1256990 2.0859699 2.1039953 2.1833304 2.1825674 2.5164344 2.2962725 2.0984278 2.1687047 2.2189530 2.5574819 2.2311480 2.3913437 2.4257441 2.6071156 2.3432901 2.3510232 2.3713718 2.4176937 2.1860218 2.1831630 2.3475505 2.3808913 2.3956373 2.3982511 2.1254117 2.5957011 2.4927327 2.1180882 2.6044557 2.0612410 2.1424391 2.5482785 2.5036088 2.0224286 1.8551117 2.2002683 2.1151010 2.3267558 2.1733273 2.0504209 2.2508579 2.5338619 2.4609488 2.6139392 2.2498191 2.3982191 2.2768032 2.4674851 2.5746856 2.4698582 2.4705724 2.5872487 2.4556242 2.5037474 2.3889723 2.4857269 2.3739059 2.6572038 2.6311311 2.4356845 2.3156103 2.4835862 2.4533994 2.5739039 2.4614055 2.4412748 2.4987705 2.5121962 2.4060754 2.4497961 2.5450466 2.3958926 2.5500272 2.4925105 2.6112614 2.5122657 2.5847285 2.6195079 2.1858733 2.3755669 2.4935971 2.5480768 2.5701891 2.3997256 2.6031403 2.3532030 2.3033586 2.9010337 2.4974170 2.9236033 2.9564329 3.1518569 3.0650793 3.1855202 2.8560876 2.7247661 2.6529614 3.0760035 2.7880851 2.5539759 2.4661575 2.7363066 2.8429347 2.7656906 2.7221934 2.7319576 2.7000100 2.6667455 2.7423419 2.6232275 2.9241212 2.9178837 2.8436186 2.6867988 2.8856551 2.8390330 2.7848126 2.3350166 3.1813087 2.6834648 2.8778336 3.0660073 2.9535487 2.6408178 2.5251096 2.7184405 2.7130216 2.4970254 2.7144992 2.3356096 2.5723183 2.5575669 2.4935894 2.5491615 2.5842574 2.8446078 2.2819902 2.3004644 2.4664515 2.1638040 2.6219779 2.3903177 2.3694614 2.2757713 2.3542143 2.2963362 2.2737083 2.2823077 2.5342316 2.2881765 2.1193354 2.1309659 2.0751458 2.1401998 2.0679238 2.2082866 2.4224719 2.2437319 1.9959661 2.1633477 2.2324245 2.4045269 2.3375883 2.4826375 2.2876997 2.2348460 2.1161314 2.3540512 2.3241252 2.4623284 2.2557256 2.1724128 2.3453496 2.2806291 2.3428822 2.4532073 2.2309927 2.1326544 2.2491351 2.4939185 1.7886629 2.2231828 1.7394457 2.3239404 2.1989438 2.0994821 2.2915454 2.2002904 2.1119075 2.2795195 2.3224536 2.0782989 2.0615006 2.1151820 2.2506660 2.0686109 2.0222746 2.2556963 2.2241001 2.2172547 2.0930034 2.2224363 2.3009687 2.0660234 2.1649482 1.8118072 2.2020716 2.1662793 2.2985413 2.2645631 2.2788405 2.3235129 2.1358270 1.8624851 2.1793945 2.4469735 2.1451550 2.3547821 2.2740939 2.2021542 2.0676177 2.3902180 2.0548917 2.5011164 2.5392949 2.3516338 2.2992342 2.1671962 2.3592617 2.0453963 2.4730097 2.2298558 2.3226574 2.3386548 2.2109616 2.2591587 2.3086865 2.2265028 2.2127884 2.0993955 1.9148215 2.2493476 2.1738145 2.3285144 2.1397953 2.0522012 2.3110676 2.3905413 2.2039209 2.2520110 2.3001348 2.2831780 2.2227249 2.2884563 2.2608836 2.3392433 2.2281965 2.4277046 2.2699089 2.3674417 2.3370678 2.1905634 2.2470511 2.3474137 2.5167523 2.1865444 2.1768082 2.3029880 2.2183516 2.2314153 2.2465283 2.3864611 2.3041753 2.1717633 2.2108275 2.2513982 2.4411959 2.1340830 2.2119143 2.2967873 2.4130313 2.1905883 2.3238088 2.3707641 2.3748098 2.2449755 2.2912764 2.3069274 2.4072352 2.3029451 2.3277171 2.5136738 2.5585614 2.4364628 2.2921644 2.3534373 2.2912323 2.4191585 2.4648540 2.3638944 2.3564024 2.4035532 2.4193611 2.3124170 2.3719528 2.3214904 2.4272712 2.3968440 2.4690308 2.4111104 2.3879047 2.4565808 2.5225404 2.4094747 2.4877296 2.0236905 2.0674311 2.1897619 2.2220324 2.2255789 1.6285241 2.1561366 2.2105181 1.6691739 2.2117074 2.3116294 2.2840835 2.0350467 2.4438706 2.2282822 2.0994648 2.1642661 2.0544644 2.3442062 2.5402605 2.4720154 2.5303027 2.3375075 2.0062122 2.0275034 2.0369681 1.9749271 1.9806123 1.7958460 2.0596704 2.2335313 2.2226842 2.1223431 2.3007405 2.2399053 2.1411967 2.3611440 2.3329008 2.4011577 2.4069874 2.0066075 2.3523575 2.0088673 2.2770275 2.1414348 1.9974280 2.3075520 2.5206285 2.1934288 2.2127588 2.2022532 2.1826562 2.1152670 2.2495201 1.9685657 2.2460253 1.9764996 2.1704445 2.1355092 2.1902856 2.1907999 2.2203132 2.0124992 1.6449213 2.1948080 1.8706877 1.7938626 2.1104701 2.1651179 2.2027969 1.9431776 2.1884732 2.1673351 2.2535505 2.2075594 2.1386862 2.0798175 1.9216402 2.0611923 2.0192468 2.2212460 2.3125336 2.0727701 2.2261937 2.3478757 2.1588337 2.0075671 2.1436637 2.3313180 2.0395476 2.3529800 2.3548066 2.3285999 2.3114709 2.5283728 2.3786582 2.5728535 2.4796131 1.8159716 2.4241852 2.4594246 2.2953896 2.5813907 2.5000184 2.5621844 2.2656062 1.9203946 2.2161549 2.1863768 1.9829922 2.2356708 2.0477619 2.2206210 2.2182417 2.4773871 2.4275957 2.0834334 2.5304622 2.3952469 2.3879789 2.1929612 2.4220551 2.2470092 2.2799139 2.4200463 2.3108126 2.4406495 2.3572988 1.9644965 2.2869158 2.1566726 2.4154995 2.0851405 2.0697458 1.9142169 2.0552228 2.1840192 2.1716275 2.3220169 2.1599628 2.1077026 2.1792630 2.1688552 2.3287833 2.4632702 2.4509430 2.5036394 2.0889553 2.0177888 2.2319528 2.4164949 2.5447106 2.3680562 2.4098045 2.1992325 2.0606520 2.7384354 2.5713205 2.5526291 2.3358122 2.4678054 2.6276650 2.5042356 2.5013235 2.4026293 2.2675938 2.4079425 1.9288019 2.4747663 2.5182116 2.9290576 2.0494851 2.2189424 2.0293942 2.2554785 2.2566925 2.1410040 1.6833587 2.2184487 2.3401376 2.3191440 2.1762864 2.0659817 2.3233103 2.2810957 2.3877876 2.2444860 2.2538920 2.4494996 2.2390031 2.2202193 2.2164033 2.6003927 2.5400622 2.4218114 2.2800618 2.5526134 2.2068137 1.9434766 2.1368599 2.3187764 2.3904339 2.3477636 2.2711953 2.3936984 2.4029356 2.4022284 2.4626109 2.4983194 2.4847572 2.4426868 2.6119439 2.5922409 2.6380337 2.6132482 2.6128058 2.4516368 2.7985235 2.6361335 2.5587381 2.2394034 2.4141768 2.2426286 2.3965536 2.0348237 2.2931199 2.2848441 2.4634041 2.2176044 2.2737588 2.2659808 2.5096901 2.5902711 2.4690434 2.6030957 2.5571860 2.6601914 2.6087956 2.5928710 2.6918984 2.7568236 3.0772573 2.7860810 2.5669233 2.6936344 2.6319811 2.7716976 2.3300132 2.4801579 2.4633491 2.4908228 2.3989036 2.0127196 2.2894365 2.1890723 2.1294575 2.4156573 2.3302419 2.7201087 2.7247944 2.7185810 2.1653032 2.4157003 2.3953774 2.4067699 2.0317596 2.1117835 2.5903248 2.6469019 2.4365222 2.5178424 2.5017276 2.1860369 2.1327047 2.7894927 2.7111693 2.6714039 2.7683512 2.4562956 2.8350090 2.2579437 2.7777510 2.6973252 2.8033771 2.6552878 2.5885071 2.3027293 2.3149353 2.4276997 2.3557165 2.0550076 1.9972260 2.3539907 2.2862047 2.3606111 2.2318662 2.6148601 2.4366579 2.5377438 2.5858031 2.5280775 2.5154150 2.4139110 2.2076287 2.3417052 2.5424864 2.6852789 2.5376529 2.4364477 2.4498057 2.1333267 2.3985364 2.5718172 2.2767598 2.1843766 2.3278654 2.5922273 2.5449212 2.6157449 2.2374784 2.8886685 2.4731387 2.2503623 2.5573273 3.0374166 2.1506098 2.4779943 2.5271609 2.2925321 2.6113456 2.5856700 2.4613140 2.5373101 2.5721179 2.5115130 2.7343118 2.6754691 2.5711935 2.6786600 2.6772706 2.7551934 2.4336973 2.4054344 2.3918481 2.5890800 2.6144327 2.0778228 2.5591598 2.5504719 2.4984970 2.2225286 2.5490853 2.5582370 2.3772077 2.5870112 2.4734599 2.3594828 2.5298091 2.6712840 2.5676692 2.4744830 2.4933592 2.6148141 2.8015319 2.8403888 2.7969551 3.1198365 3.0916346 3.0552203 2.4150522 2.8947838 3.1072886 2.8989945 2.8248728 3.1789941 3.0347778 2.9997471 3.2733030 3.0468198 2.8347923 2.3619667 3.0794858 2.9947054 3.0917645 3.1091122 3.0105472 2.6589521 3.1567475 3.0881319 2.6532131 2.8864485 2.5581459 3.0907184 3.0391184 2.9614868 2.5450648 2.6381763 2.8294177 2.7934954 2.5755541 2.9645265 2.6770588 2.6027483 2.3364272 2.2002158 2.2966906 2.8043717 2.4824973 2.2578758 2.2150582 2.5334869 2.8849175 2.3803569 2.6646401 2.8833864 3.0969911 2.8173430 2.5562470 2.8322945 3.0476620 2.6874455 2.6129542 2.4040680 2.7568606 3.2950694 2.9199528 3.0062580 2.7822055 2.9503726 2.6207329 2.7735350 2.8223183 2.2040354 3.0452077 2.9188746 2.9282663 2.6138002 2.6063709 3.0060303 2.7601264 2.3144429 2.7965072 2.3709539 2.7506917 2.6456868 2.9833124 3.0130118 3.1273858 2.9203276 2.9579190 3.0242973 2.9742618 3.1686074 2.9796555 3.0262447 3.1115709 2.9869978 3.2451944 2.9645696 2.6302349 3.2232192 2.7056977 2.7086088 2.8077042 2.9757768 3.0160492 3.0852040 2.7300899 2.8454286 2.8651855 3.0651159 3.1988769 2.9307418 2.7064351 2.8964833 3.1898435 3.2481214 2.8480825 3.3678265 2.8265944 2.7924210 2.5013643 2.6723531 2.6676829 2.8344413 2.6455139 2.8599603 2.7591538 2.6230712 2.7853169 3.0656860 3.1253925 3.1662694 3.1462985 2.8753586 2.9289883 2.9173934 2.6133130 3.0862424 2.6899866 2.5832399 2.1638560 2.3844629 2.1845633 2.2453583 2.2883182 2.2657620 2.1725007 2.0726479 2.1309852 3.0928066 2.6840410 2.8897309 2.6254586 3.2415193 2.8180355 2.9309760 3.0319028 2.8092845 2.8360830 3.1592120 2.6717115 2.5334094 2.6111051 2.6849774 2.6370280 2.7446213 1.9158625 2.4384853 2.3647212 2.2158792 2.0039992 1.9665413 2.3911537 2.1180166 2.8096460 2.3544957 2.5870363 2.3926792 2.5820627 2.5896915 2.5136271 2.5401481 2.5451262 2.5193708 2.6484814 2.9939496 2.7913032 2.8305016 2.6820795 2.9422506 2.9326930 3.0364372 2.6669211 2.4570689 2.8798571 2.9837658 2.8000441 2.9658045 3.3140263 3.2752866 3.3521605 3.3242868 3.3569654 3.0877149 3.1780206 3.2136538 3.3091683 3.1264583 3.1658855 3.1867997 3.4141764 3.1802028 3.3606981 3.2166167 3.2342754 2.9230495 3.1014072 2.8234618 2.8710486 2.8506729 3.2678206 2.8671341 3.4033408 3.1567613 3.2248029 3.1800576 3.1312526 2.9675004 3.2297327 3.1333584 3.3353970 3.1046196 3.0352142 3.3264683 3.0567841 2.8410895 3.2025123 3.0805485 2.8003388 2.9090658 2.9918121 3.2925169 3.1349295 3.3280844 3.0340390 3.1226064 3.3843558 3.1913860 3.4770616 3.3708539 3.1068277 3.2048931 3.3642430 3.3851166 3.5510301 3.0990468 3.1587562 2.9901480 3.0911454 3.0728331 2.9036773 2.8840658 2.6799350 2.6434311 2.9781388 2.6677593 2.7814059 2.5579184 2.6568864 2.4963534 2.5556721 2.6865771 2.1328864 2.4413420 2.4887706 2.7373959 2.8857470 2.8426559 2.7730763 2.8736671 2.9604093 3.0012521 2.8663385 2.7737423 2.7388054 2.9248556 2.9061003 2.7231190 2.8076227 2.8778513 2.9121787 2.8117196 2.6301434 3.0604001 2.6573754 2.3384646 2.0554440 2.4876175 2.6357049 2.8618367 2.8826288 2.6480260 2.8055019 2.7542010 3.2415580 3.1235903 2.8499531 2.8654461 2.8863229 2.8154329 2.8243781 2.8840410 2.9220477 2.8253684 2.9229648 2.8421487 2.7627717 3.0271638 2.8267344 3.0273214 2.6978210 2.7453867 2.8182721 2.7188430 2.9834505 3.0905509 3.0944710 3.0078580 3.0979674 2.9169592 2.9606981 3.0339050 2.7978505 2.9744101 3.1220507 3.1670412 3.3021823 2.9580533 2.9753552 2.8462232 2.8798648 2.7534866 2.5567164 2.6740910 2.7104084 2.5835684 2.6682093 2.6613847 2.7130519 2.4906890 2.5768470 2.9185209 3.0562030 2.8627312 2.8750265 2.7644496 2.6627365 3.0925126 2.7274640 2.8365036 2.7284748 2.7623135 2.9002050 3.0024350 2.8673818 2.8422081 2.8866712 2.6783901 2.6972048 2.9537658 2.6852570 2.4715391 2.9873583 3.0336843 2.7406176 2.8432759 3.0218170 2.7574099 2.7149102 3.0163404 2.5910416 2.5462431 2.8340253 2.8006921 2.8445534 2.8935681 2.8517972 2.9019299 2.4088188 2.7163012 2.7734521 3.2440086 3.0104718 2.8818241 3.1456514 3.1228888 3.0458449 2.7634518 2.6899151 2.6360358 3.1889368 2.7665073 2.7469037 2.9576691 3.0891619 2.6419341 2.8836244 2.5955841 3.0971985 2.7358613 2.7857083 2.8086326 2.7684564 2.8216820 2.7913412 2.9346631 2.1764418 2.3648938 2.8258185 2.5074610 2.3722590 2.3469541 3.0035811 3.0521056 2.9545204 2.7590229 2.6289185 2.5033982 2.9122275 2.8169472 2.8372646 3.1654129 2.3886565 2.3077492 2.5066550 2.4759574 2.5863653 2.6964740 2.3371142 2.5643007 2.6165870 2.4605022 2.4450333 2.5152593 2.7688983 2.5652044 2.6179885 2.4738682 2.6508220 2.7887134 2.8273198 2.7849691 2.6400091 2.6051580 2.8306836 2.7202256 2.9775930 2.7218636 2.9607490 2.6493409 2.8023264 3.0775310 2.5322525 2.8426550 2.9325066 2.5536339 2.5599939 2.7728006 2.4294492 3.0635521 2.6190699 2.4426147 2.5668158 2.5643303 2.6050991 2.6617637 3.0079492 2.5094737 2.5209368 2.6853013 2.5662403 1.8244347 1.8756384 1.9308032 2.5156319 2.4542919 2.5455007 2.3985615 2.4277779 2.8690517 2.4463723 2.4570777 2.8317369 2.6845311 
```
