## Supplementary Data 2 for "Coupled metalipidomics-metagenomics reveal structurally diverse sphingolipids produced by a wide variety of marine bacteria": IQ-TREE.serine_palmitoyltransferase.Spt.hits.evalue_1e-70.qcovs_70.proteins_and_best_hit_HSPs_scovs_70.with_query_seqs_and_ougroup.cd-hit_c0.90.MAFFT-L-INS-i.msa.trimAl.mldist (part 2 of 73)

```
assembly_BlackSea1|NODE_197975_length_2552_cov_1.662795_3|protein        1.6949288 1.7047642 1.5763521 1.5081694 1.2398717 1.3769226 1.4435267 1.5833342 1.5135137 1.4112568 1.4532671 1.2608052 1.4692237 1.4700194 1.3556832 1.2368792 1.5713961 1.5534264 1.4733051 1.6609312 1.4481243 1.5393155 1.6300802 1.5945183 1.6600301 1.5824427 1.4857193 1.6137951 1.7244235 1.5127656 1.6288389 1.5101345 1.4391651 1.9464868 1.7099647 1.7430612 2.0562766 0.0000000 2.2201194 2.0651340 1.8294220 1.8224135 1.9531858 2.2644037 2.0547430 2.0703740 2.2299165 2.0216384 1.9131368 1.9973462 2.3924110 2.1992282 2.2271098 2.1746089 2.0683407 2.2292825 2.1879337 2.2437151 2.4119226 1.9137543 2.4120535 2.1585039 2.1928268 2.0556548 2.1553550 2.0886154 2.2152157 2.1798211 2.1808345 2.2181674 2.2914772 2.3663618 2.2498032 2.0700509 1.9048265 2.0525491 2.0386807 1.9896802 1.9680973 1.8961373 1.9192849 1.9847850 1.9363450 2.0750501 1.9922727 2.0083908 2.0949623 2.0221199 1.9465813 2.0513433 1.9228028 1.8923614 1.8257949 1.9575910 1.9547564 1.8179941 1.9289071 2.1182038 2.0448382 2.0659915 2.0360635 1.9792849 2.1694240 2.0912531 2.0172420 2.3267784 2.2382000 2.2559166 2.2322928 2.1639222 2.0062747 2.0499608 2.1640962 1.9512561 2.1591322 1.9098796 2.2080910 2.0999808 2.0018636 2.2622955 2.1442794 2.0473958 1.8649966 2.0084596 2.0314724 2.0215730 2.0203810 2.1053463 1.9546896 1.8859217 1.7570625 1.8112956 1.9052901 1.8630388 2.0018345 2.2025886 2.1143299 2.0457241 2.0869699 1.8119440 2.0781250 2.0616464 2.1656520 1.8627708 1.9841423 2.0331573 1.9623913 2.1287738 1.9072814 1.8846005 1.9532685 1.8079199 2.0834894 1.7365968 1.9170849 2.0227960 1.8432357 2.0538516 1.9393983 2.2999325 1.9740364 2.0705590 1.9562123 1.8799405 1.8472905 1.8595176 1.9082743 1.9802303 2.2138042 1.9274476 1.9894523 2.0337159 1.8423661 1.7649128 1.9106691 2.0298822 2.0064312 2.1380901 1.9057433 1.8434051 1.9220069 2.1187984 1.9420108 1.8698490 1.7842601 1.9580890 2.1089286 2.3345193 2.0601213 1.9824439 2.6328858 2.7389933 2.6892765 2.8097162 2.7519328 2.6130799 2.5402688 2.6013510 2.6202623 2.7877853 2.8798864 2.6561255 2.6422385 2.5052450 2.4116382 2.7267344 2.7647325 2.6796994 2.1045731 2.4489878 2.2740222 2.2772431 2.2659319 2.3413577 2.3362644 2.2305484 2.2068851 2.0840358 2.2157368 2.3931261 2.5548024 2.4539967 2.3025600 2.0572614 2.6341718 2.5958185 2.3036815 2.2594197 1.8892917 2.0851153 2.2359969 2.4833207 2.0241488 2.1823607 2.2820726 2.1532185 2.6111082 1.8569185 2.5637731 2.4422892 2.2311517 1.9645074 2.2090662 2.0964979 2.2130067 2.2784862 2.1500014 2.1781463 2.1688289 2.2807286 2.0680945 2.1894283 2.1534398 2.0522000 2.0593543 2.1595163 2.0460831 2.1144651 2.1276994 2.0912105 2.1286512 2.4323551 2.2192344 2.4356752 2.0070084 2.3378820 2.3149659 2.4060301 2.2980806 2.3924339 2.3909341 2.2410058 2.3774037 2.5449355 2.4841479 2.3696779 2.3913186 1.9844048 2.3249607 2.2919760 2.4210900 2.0646975 2.2324568 2.4620186 2.3629673 2.3809853 2.4686354 2.5107313 2.3104431 2.4493537 2.4574159 2.4814085 2.4907326 2.3565095 2.2966749 2.3827454 2.3483170 2.0789619 2.2852859 1.9137200 2.3467417 2.3161640 1.8520796 2.4073990 2.4637698 2.6359746 2.1432287 2.3874116 2.5739964 2.6971820 2.5771182 2.5317518 2.3134780 2.4109814 2.5341396 2.4236184 2.6234446 2.0250198 2.1391477 2.3510369 2.1744501 2.2664972 1.9407894 2.4311181 2.5106541 2.2080286 2.4459139 2.1888916 2.5572715 2.3834067 2.2860469 2.0651925 2.0005780 2.3815911 2.1758370 2.1772028 2.2164882 2.4998997 2.1768970 2.6047512 2.4972105 2.2268288 2.2120705 2.1138092 2.3585951 2.4544486 2.2358386 2.2648905 2.3630985 2.0035715 2.0690739 2.2583248 1.9981311 2.0781867 2.2521794 2.1698344 1.7919992 2.1365114 2.2447468 1.8512700 2.3017316 2.5694150 1.9805463 1.9702334 2.0700312 1.9393092 2.0386832 1.9538247 1.9706760 1.8938085 2.0373642 2.1585608 2.2673029 2.0284952 2.0299519 2.2831658 1.9890439 2.1490733 2.0054891 2.2578928 2.5393099 2.1810937 2.3236455 2.4210059 2.4185651 2.1723753 2.2924189 2.4024858 2.3267027 2.4334463 2.0591919 2.0280023 1.7419291 2.1886498 1.8117248 2.0511388 1.8461824 2.0397167 1.9112959 1.7536479 1.8025745 1.9084601 1.8035347 1.8012619 1.8995826 1.7145096 1.7900107 1.9233460 2.0149855 1.8692969 1.7880731 1.8100778 1.9334717 1.9386980 1.8534846 1.8036330 1.9565701 1.9315497 1.8572258 2.0815291 2.0296840 2.0443835 2.0509714 2.0784094 2.1204924 1.8864847 1.8435412 1.9021665 1.8335348 1.9234260 1.8524464 1.8368522 1.7159898 1.7197339 2.2041940 1.9726417 1.8364865 2.0532931 1.9336126 1.9221433 2.1460239 2.0296462 1.8127373 1.8149756 1.7657973 1.8603965 2.0249933 1.9303269 1.7256500 1.8559964 1.9651482 1.8597664 1.8875202 2.0764997 1.7942923 1.8251301 1.8542106 1.8691727 2.1040331 2.0645461 1.7710549 1.7738335 1.7469208 1.7386667 1.8243354 1.9432044 1.7745933 1.8134580 1.9050781 2.1238756 1.8664491 1.7546461 2.0429356 2.1091090 1.7969312 2.0189317 1.7470818 1.6572512 1.6463843 1.6768237 1.4385735 1.8932009 2.1611162 2.0830559 2.0154937 2.2775093 1.9127070 1.7872343 1.7123030 1.8955940 1.8767188 1.9772005 1.7403822 1.9613400 1.9141210 1.9760429 1.8332076 1.9095595 1.8624813 1.8526084 1.7097085 1.7778526 1.7220469 1.8335669 2.0443307 1.7586338 1.9119021 1.8314659 1.8118946 1.5954429 1.7071285 1.7835248 1.9444996 1.6941695 1.8202960 1.8742022 1.8268987 1.7652198 1.9389541 1.8908656 1.8370153 1.8908233 1.9988013 1.7641351 1.7621480 1.6001395 2.0809846 2.1081126 2.1270954 1.9574511 2.0502689 2.0323962 1.8670691 2.1409638 1.6928609 1.6089925 1.7669402 1.7202514 1.9616089 2.1083802 2.0073443 1.9917939 2.0399491 2.1312144 2.0525693 2.0557067 2.0439477 1.9836993 2.0186716 2.1879441 2.2204098 2.1175050 2.0420551 2.1371626 2.0479790 2.0060423 2.3257427 2.4375562 2.3771025 2.6231008 2.4679479 2.4600105 2.2526541 2.0393203 2.0738670 1.9266178 1.8502980 2.1681713 2.7525239 1.9597329 2.2273644 2.0808450 2.2626832 2.0458267 2.1257013 2.4635884 2.2696561 2.0793257 2.2536847 2.2041153 1.9648317 1.8127937 1.9856790 1.5834803 2.2003895 2.1418964 2.0558609 2.0639382 2.0927796 1.9244094 1.9394577 2.0908991 2.3605439 2.3225865 2.1217334 2.3304591 2.4242526 2.3078362 2.1619309 2.2423267 2.0745370 1.9955482 2.2282218 2.1656426 2.2001727 2.1654059 1.9764143 2.1322982 1.9291031 1.8530113 1.8744195 1.8493182 1.8285385 1.8832321 1.8646686 1.7541648 1.8905263 1.8777262 1.9033502 1.8185565 1.8636630 1.8128090 1.9471411 1.9871260 1.9748054 1.6887014 1.9245159 1.8830816 1.9522363 1.9501945 2.0581176 1.9557120 1.8827689 1.9163835 2.0493938 1.9610225 1.9819470 2.1481249 1.9715760 1.7733188 1.8707057 2.0256350 1.9527121 2.0594640 2.0522747 2.1266366 2.0860069 2.0155695 2.0969793 1.9278731 1.9550284 1.9884836 2.0596517 1.9374523 2.1413331 1.9671464 2.1003467 2.0223401 2.1294290 1.7831486 1.8943810 1.9682158 1.8134991 2.0621542 1.8316463 2.3027745 2.0368657 1.8730222 2.1364117 2.1683615 2.3324630 2.1289233 1.9999961 2.0640149 2.0832045 2.3356597 2.1922662 2.2069497 2.0962914 2.3411979 2.2361434 2.1109817 2.3284165 2.1524298 2.2527443 2.1160175 2.0733266 1.9843247 1.8329537 2.0023948 1.8542526 2.1974759 2.4725591 2.5577566 2.2931813 2.0971051 1.9406139 1.9973617 2.3222194 2.0794061 2.3771691 2.5483280 2.4099902 2.5636990 2.4147038 2.3816254 2.3436426 2.2240852 2.0432483 2.0819401 2.5476591 2.1564676 2.2080233 2.2327793 2.1005774 2.0191190 1.9970374 1.9375032 1.9943394 2.0118208 1.9485963 2.0008798 1.9543212 2.3643300 2.8721844 2.1567794 2.1367352 2.2201734 1.8974622 2.0621569 2.3590846 2.4065820 2.1844596 2.3788372 2.2105683 2.0233621 2.2720074 2.2093914 2.1915999 2.1642668 1.9434222 2.3089122 2.3467591 1.9881061 1.9516486 1.8945886 1.9114204 1.8217910 2.2100236 1.9825617 2.0888082 1.7645195 1.8305497 2.2648546 1.9011706 1.9216501 1.8445192 1.9946910 1.8863349 2.2167813 2.0075746 1.9840613 1.8448243 2.0984273 2.3263055 1.8923551 2.1622645 1.9854590 2.1708172 1.9009011 1.9184281 2.1256913 1.8709587 2.3893807 2.3793725 2.3104209 1.8271178 1.8842886 1.9105381 2.0188869 2.0100680 2.0257271 2.1880161 2.1783499 2.0551488 2.0914749 2.2636070 2.4435041 2.4078214 2.0558881 2.0726562 2.3698967 2.1265118 2.1322225 2.3054652 2.1395497 2.2097479 2.1161543 2.4992235 2.3887457 2.5134450 2.6347345 1.8545362 1.9838908 1.9665232 2.2310350 2.3506647 2.1286545 2.0278938 2.1713321 1.9228634 1.9868013 1.9520793 1.8233433 1.9755191 2.0658761 1.9760876 1.9938924 1.9048247 1.9874187 2.1142682 1.9056683 2.0569361 1.8732912 2.0084524 2.0369503 1.8711615 1.9209714 2.0271131 1.9684370 2.0460473 2.0122511 2.5302107 2.3092512 2.5964512 2.6962292 2.6252244 2.5786252 2.3687264 2.6187210 2.4662092 2.5897245 2.5235909 2.5335456 2.4795243 2.5357428 2.5254298 2.4868458 2.5078240 2.4888415 2.5384030 2.6390330 2.7390485 2.1429554 2.4208576 2.3777010 2.1799324 2.2592394 2.2430024 2.1904622 2.1941157 2.1778719 2.3266322 2.2159690 2.2597520 2.2809143 2.2765185 2.5080152 2.5273843 2.5607657 2.4723071 2.5599568 2.5303681 2.5624132 2.4693422 2.5414122 2.7641486 2.7125796 2.6744937 2.6167771 2.5756987 2.1119726 2.4582242 2.3089646 2.1247322 2.1183472 2.2897158 2.0456960 2.6210208 2.5488254 2.4089825 2.4595637 2.3443765 2.1747114 2.4348620 2.4748809 2.3724947 2.4802904 2.3738184 2.5355620 2.5223927 2.6025558 2.3301540 2.3076870 2.3447262 2.2987026 2.3757272 2.2812364 2.3371348 2.3504340 2.4125808 2.3650674 2.4827783 2.1681397 2.4288521 2.1627149 2.0819799 2.2706432 2.5143975 2.6428293 2.4426110 2.1528714 1.9579449 2.0172105 2.0274774 2.3887510 2.3955654 2.4718336 2.3421351 2.3293276 2.3277252 2.5125811 2.6051156 2.6710960 2.6539467 2.4882360 2.4632317 2.2355721 2.2067327 2.6439905 2.5686957 2.5256748 2.5702247 2.5775970 2.5554013 2.5757097 2.5778066 2.6233608 2.5152604 2.6147850 2.5203298 2.4990191 2.5674299 2.4886525 2.4149610 2.6784040 2.7258957 2.4785421 2.4234134 2.4871485 2.5610304 2.2555145 2.5585022 2.4288716 2.5784448 2.5897975 2.5116254 2.4224939 2.4699894 2.5779509 2.8132071 2.3974700 2.1821471 2.3682946 2.4375981 2.4752013 2.4221715 2.5221607 2.3736946 2.3211563 2.3864958 2.2779849 2.2693563 2.2660050 2.4268332 2.2631623 2.3831224 2.4207514 2.3369680 2.4860909 2.4668897 2.3287572 2.6141345 2.6932339 2.7111685 2.5824761 2.5214652 2.5761028 2.5829964 2.5993915 2.5986742 2.5994584 2.6217574 2.5381997 2.6053234 2.6972517 2.5345975 2.4902331 2.4657797 2.5029145 2.5858647 2.4706056 2.5142634 2.6220980 2.6767286 2.6537066 2.6115609 2.5845910 2.5336638 2.7274019 2.8121152 2.7123884 2.7571615 2.6210555 2.6416379 2.7588733 2.8693379 2.6655676 2.5810728 2.6627870 2.5032416 2.3606514 2.5245742 2.5712167 2.2821841 2.5924740 2.5011362 2.6392375 2.5951223 2.4213669 2.4193246 2.7127856 2.6476321 2.3206824 2.4760729 2.4390368 2.2857890 2.6616454 2.4526152 2.5496437 2.3641945 2.5192152 2.3911545 2.5249603 2.3174522 2.4850895 2.7084644 2.8120924 2.4503566 2.6378300 2.5708724 2.2301584 2.4929417 2.4857115 2.5024414 2.5171887 2.4207105 2.5105069 2.3810716 2.4984908 2.3469588 2.4488050 2.3032605 2.3318187 2.4191754 2.2614283 2.4317947 2.3501167 2.3009223 2.2911450 2.3414270 2.4011316 2.4432379 2.5452828 2.6281552 2.3888490 2.5167119 2.7023179 2.5411684 2.3608600 2.3430032 2.5125736 2.2956026 2.3154471 2.3235473 2.5538336 2.5444152 2.4846057 2.7270806 2.5824645 2.4154477 2.5715180 2.6142406 2.4588881 2.5830738 2.3291902 2.5651295 2.5015861 2.5878854 2.6291158 2.5664589 2.6415208 2.7042059 2.4761890 2.5476251 2.4487587 2.6411641 2.7047182 2.7170169 2.5329300 2.5301660 2.6257575 2.2621665 2.4637960 2.5893152 2.5069743 2.5582656 2.5464721 2.5555856 2.5812720 2.6799033 2.3901082 2.7001066 2.5372750 2.5163364 2.4188233 2.5536912 2.4400274 2.3840478 2.3702511 2.3489567 2.1077595 2.2530636 2.4631710 2.3108285 2.4044171 2.3497696 2.3910188 2.2035947 2.1983430 2.2512181 2.4102792 2.4237455 2.3580211 2.4540157 2.3789539 2.4179601 2.4818919 2.5688835 2.4510837 2.4942365 2.5185338 2.4486470 2.1903225 2.2371543 2.3556564 2.3652221 2.4832412 2.3865247 2.5139390 2.3965659 2.4513762 2.4057065 2.5321419 2.4269160 2.3926464 2.3518066 2.3783533 2.2567673 2.4254991 2.4921414 2.2448413 2.2934209 2.4351826 2.3180631 2.1846429 2.2167784 2.4671451 2.6393101 2.5391052 2.5980274 2.5194912 2.7046256 2.4497626 2.6028685 2.4226364 2.2153493 2.5335933 2.3377532 2.3786487 2.5163514 2.4138792 2.2965839 2.4346946 2.3332142 2.5851494 2.5990986 2.5572150 2.5068601 2.5277178 2.4274563 2.5390364 2.6322719 2.5755577 2.6442897 2.4377817 2.3848271 2.6220812 2.3166060 2.4946736 2.3375162 2.3157281 2.3654758 2.2515680 2.3318948 2.3975701 2.3470591 2.3922533 2.4524986 2.4300827 2.3658056 2.1951647 2.3699598 2.3522238 2.2018988 2.2528690 2.2202029 2.3111371 2.4420757 2.2875763 2.5656292 2.3836262 2.4753592 2.3116345 2.4713901 2.2889245 2.4930158 2.3445004 2.3411572 2.2069173 2.3520734 2.4263310 2.4349025 2.1235046 2.5064336 2.3260905 2.5177307 2.5171002 2.3058688 2.3567591 2.5430695 2.5078072 2.3544694 2.3255671 2.2267298 2.6554668 2.5731494 2.5205922 2.5925295 2.4426414 2.3448440 2.3992388 2.4311388 2.3975700 2.6308099 2.8030053 2.6083992 2.6388771 2.6755366 2.6885689 2.5740423 2.5330044 2.5074330 2.4505266 2.5487280 2.1925481 2.2459128 2.2502511 1.8018516 2.2697123 2.4128380 2.6515572 2.5130907 2.4930427 2.2814315 2.2766140 2.7400399 2.6084099 2.4927426 2.5412111 2.6720565 2.7454393 2.5101025 2.6169871 2.6734764 2.4857409 2.2752000 2.3188654 2.3889713 2.6629068 2.6188012 2.4283167 2.4460089 2.6345778 2.5423036 2.5423039 2.5065763 2.4397255 2.2973801 2.2309513 1.9987487 2.1569317 2.4157134 2.3921688 2.5392488 2.4847787 2.4708205 2.3116542 2.4022683 2.4846231 2.3284494 2.4169535 2.2932790 2.7461351 2.5979646 2.4102979 2.2981079 2.4622976 2.3840164 2.1887601 2.2608931 2.2247944 2.3611268 2.2802707 2.4701075 2.4060267 2.3563865 1.9821125 2.2436903 2.3406784 2.3460769 2.4393157 2.4363878 2.3851828 2.3237982 2.5795790 2.2142456 2.2409514 2.2948128 2.1061751 2.2567006 2.2803480 2.5162613 2.2915019 2.3756296 2.2333699 2.1528703 2.0228333 2.2395227 2.4009114 2.0351530 2.2372548 2.3832123 2.3470748 2.3380490 2.3781365 2.5524952 2.6363074 2.5224824 2.5066386 2.5033174 2.3649935 2.3372870 2.3699113 2.4476243 2.6523710 2.3897441 2.4991866 2.3539522 2.3359919 2.4111680 2.3536012 2.3631887 2.2855591 2.3832661 2.3260426 2.5120533 2.4279893 2.3596287 2.1275285 2.3545199 2.4632731 2.2499850 2.3015492 2.4516732 2.3925037 2.4201603 2.4938666 2.3611088 2.3789774 2.5191805 2.3325821 2.5672276 2.3847776 2.1810206 2.3184308 2.4490927 2.4253926 2.3676440 2.5578758 2.3079103 2.2838668 2.3206045 2.3663725 2.4816626 2.6579031 2.4180581 2.3249476 2.2735351 2.3236993 2.4077128 2.2206775 2.0934999 2.2707412 2.3920603 2.4874169 2.6184157 2.3796630 2.3568549 2.4564532 2.2585868 2.4539221 2.6138038 2.9456165 2.3409439 2.5170522 2.4456964 2.4541627 2.3330436 2.4398127 2.2297469 2.2353414 2.5145401 2.6302399 2.2857899 2.4582020 2.4610683 2.4126964 2.5410997 2.5558898 2.3739670 2.4926018 2.2121260 2.5222362 2.4241833 2.4055001 2.3817816 2.3873677 2.2615792 2.1184062 2.2517017 2.3012101 2.2241191 2.3723266 2.3241908 2.4212383 2.4376757 2.2901193 2.3478582 2.4270126 2.2902341 2.5976639 2.6826497 2.4103606 2.3429594 2.4808778 2.5679418 2.5517576 2.5807564 2.5720809 2.5926956 2.3686693 2.4162131 2.3372329 2.2008566 2.0982435 2.0107256 2.0897745 2.2134948 2.2670257 2.2278943 2.3739589 2.2228190 2.2299460 2.3446308 2.5260066 2.3599012 2.4997288 2.4498058 2.5193338 2.5029236 2.2713800 2.3016190 2.3231434 2.2414516 2.7281149 2.5143757 2.4620249 2.4920399 2.4970354 2.3970122 2.7895931 2.6543915 2.4516017 2.2094398 2.6144020 2.2932362 2.3924558 2.4602397 2.4437419 1.9431952 2.2195791 2.3168602 2.6186343 2.1224454 2.1441344 2.3705846 2.5194507 2.3646008 2.5550593 2.7367671 2.7856762 2.8866617 2.9439892 2.9775656 3.0254996 2.7885481 2.9533685 3.0053864 2.9900248 2.9567190 2.8559919 2.9010347 2.9531947 2.7766385 2.7781909 2.6496271 2.8323064 2.8694026 2.6733942 2.7863276 2.7832653 2.5735510 2.6877636 2.5513706 2.5726151 2.5329241 2.7150326 2.5079788 2.6818999 2.5966182 2.6397349 3.2101492 2.9385225 2.4510903 2.2925573 2.7011027 2.5215132 2.5021844 2.4621025 2.2181306 2.3535697 1.9994574 2.3448042 2.8270414 2.7804232 2.8966496 2.9051444 2.9298532 2.9459801 2.9582591 2.7291560 3.0732802 2.8787566 2.9307040 2.8815636 2.7479756 3.0102355 2.8371698 2.9024477 2.6969015 2.7060077 2.7057859 2.8581570 2.7983671 2.7574835 2.7095130 2.6253896 2.6728344 2.6537757 2.7134695 2.9683004 2.9183982 2.4604553 2.7031342 2.5284396 2.7226967 2.8042834 2.8047389 2.3895216 2.3841006 2.4310757 2.5635782 2.4011961 2.7299353 2.9958999 3.1226394 3.2193145 3.0869229 3.0225047 2.9172552 2.8751761 2.6523096 2.9246939 2.7273099 2.2628087 3.0050565 2.4615316 2.8405612 2.9693131 3.0841408 2.8217212 2.5681948 2.6200089 2.4711962 2.7709170 2.7106291 2.6266615 2.6021082 2.7660147 2.6702749 2.6866339 2.6925826 3.1054642 2.6934473 2.9074547 2.6508508 3.1885045 3.0609930 2.9532390 2.8201212 2.8125138 2.7652945 2.5349284 2.3948861 2.4558698 2.4304406 2.3131856 2.6222663 2.6119435 2.5324896 2.6151815 2.5290153 2.5424836 2.5810548 2.5673829 2.3966434 2.5108909 1.9976225 2.4821121 2.4363039 2.1492636 2.6606985 2.4342250 2.4634526 2.4522514 2.6742658 2.4097014 2.4866946 2.5447206 2.5192042 2.3958427 2.4917537 2.6778884 2.5428502 2.4297986 2.7671022 2.8532549 2.7844149 2.1995797 2.7416030 2.0940274 2.6918901 2.6362324 2.5824963 2.6236158 2.5854509 2.6541370 2.7933315 2.2817462 2.7760276 3.0144161 2.6201922 2.7181144 3.0228445 2.9198566 2.7207615 2.7718133 2.2660811 2.8345205 2.9336628 2.9143317 2.7685052 2.5550956 3.0897312 2.4475549 2.8364766 2.8056973 2.7401284 2.8904678 2.8246925 2.7563411 2.7806621 2.5482766 2.8027398 2.7637044 2.3686812 2.7050066 2.8343867 2.9849519 2.2716329 2.8532695 2.6249733 2.5943935 2.3901896 2.3523814 2.4114003 2.3963696 2.4069957 2.3711177 2.4342939 2.3253954 2.3659611 2.5607000 2.1181007 2.3352925 2.2805527 2.2062907 2.2970180 2.3186646 2.4853216 2.2543563 2.2649720 2.5760146 2.6158211 2.5174860 2.4829811 2.3183219 2.2905851 2.2512912 2.4652545 2.1050943 2.6597294 2.3325691 2.7740795 2.8490801 2.6345864 2.5499852 2.7025108 2.5024455 2.5598180 2.5861082 2.5541864 2.4974690 2.6052984 2.4682450 2.6507280 2.6132771 2.5881501 2.6508707 2.8126212 2.7449387 2.6650281 2.6845064 2.6607535 2.7306646 2.5978818 2.7924299 2.7373793 2.7136334 2.7207609 2.6102562 2.8492453 2.6650853 2.7453508 2.7562559 2.7692953 2.7380169 2.6941141 2.7046397 2.5153964 2.4885563 2.3784218 2.6598337 2.5536343 2.6246376 2.2550750 2.6644587 2.7171607 2.1397165 2.7270996 2.4391803 2.5564528 2.5766301 2.5437516 2.4584941 2.4964552 2.3495243 2.3316607 2.8088455 2.9245605 2.7845279 2.6252496 2.6194438 2.2135005 2.2582885 2.4661401 2.5197394 2.4190159 2.2778289 2.5311325 2.6123101 2.7857153 2.4839901 2.6214985 2.8418056 2.7236898 2.6840059 2.5973518 2.6031249 2.5772979 2.2337060 2.5882549 2.2389055 2.6106960 2.5505469 2.2931902 2.6477022 2.6787734 2.8141837 2.5290017 2.3067046 2.4129866 2.4208348 2.5497032 2.2875060 2.5621403 2.3446000 2.6375028 2.4835490 2.5511611 2.5811379 2.6053488 2.4010362 2.1891516 2.3653299 2.1054365 2.2777074 2.4920463 2.4271213 2.4989595 2.5074398 2.4963502 2.4885204 2.4930664 2.4258215 2.5061173 2.3676797 2.1537602 2.4042398 2.0890827 2.5541483 2.6201468 2.4670149 2.3820032 2.5506033 2.4607349 2.4185612 2.2355419 2.5832807 2.2131144 2.2661830 2.3992673 2.3192566 2.2219878 2.3200630 2.3918842 2.4432638 2.2361120 1.8893990 2.3994351 2.3068070 2.2735161 2.4259312 2.1894610 2.2775416 2.6743031 2.1171995 2.6526838 2.6335458 2.2831514 2.5355460 2.1484096 2.6372328 2.5678583 2.5452443 2.3615811 2.0738257 2.5225478 2.7219777 2.5588867 2.8391991 2.7660434 2.5696647 2.4782738 2.5332843 2.6782123 2.6661247 2.5970278 2.1905208 2.4648589 2.6644495 2.5257064 2.5284239 2.5272914 2.3623498 2.6102179 2.8174557 2.3669403 2.6304195 2.5689487 2.5174420 2.7083789 2.6395360 2.3129902 2.6494033 2.6566821 2.7681042 2.7079412 2.4795423 2.7790236 2.7694833 2.7635851 2.5528666 2.5969910 2.4236478 2.3432001 2.8601791 2.6482744 3.1116738 2.6661054 2.5095186 2.5277382 3.0625339 2.9464491 2.9044988 2.8747655 2.9506954 2.5215841 2.4411378 2.4988692 2.7656629 1.9509960 2.8396138 2.7755612 2.7716715 2.8487627 2.7558002 2.1906669 2.7532074 2.6321418 2.6064932 2.5489368 2.6942744 2.4866204 2.6861271 2.6600580 2.5527180 2.4684629 2.7088215 2.7723372 2.5668554 2.3057923 2.6974787 2.6611814 2.6254983 2.3582147 2.9502796 2.8633137 2.0791588 2.7987674 2.6084246 2.6467291 2.7122221 2.5143999 3.0623336 2.7897030 2.8342145 2.8115353 2.7468527 2.8848943 2.6689390 2.7569941 2.7897957 2.7305737 2.8654258 2.8205291 2.8320414 3.0377716 2.7872658 2.8654641 2.3368730 2.6647037 2.1386129 2.5328831 2.4391072 2.7922411 2.4297758 2.2999607 2.7338344 2.7885881 2.7802567 3.0361210 2.9620522 3.1434171 2.8811881 2.9002284 3.1284528 3.0408083 2.7858541 3.0412823 2.9668286 3.0516883 2.9125190 3.2643771 3.2318725 3.2524164 3.1295948 2.5406047 2.9478667 3.0077208 2.9755125 2.9145073 2.4114851 2.6909075 2.7758234 2.4973487 2.8490704 2.5053299 2.8279820 2.7507425 2.8234277 3.0163442 2.6552714 3.1082983 2.9827306 2.6056955 2.5417499 2.6744778 2.6922418 2.5196043 2.4050086 2.7220968 2.4560348 2.3570962 2.5375355 2.6803127 3.0452757 2.6615626 2.2136965 2.5545566 2.0828216 2.4931920 2.5945767 2.5043007 2.7497905 3.0220000 2.6212198 2.7390179 2.8021298 2.6447659 2.4973679 2.3702306 2.6803269 2.6055243 2.6910415 2.8903369 2.5298132 2.5547622 2.5297548 2.4759065 2.5754438 2.5084206 2.6943200 2.2932584 2.5714202 2.5491861 2.5731492 2.4570536 2.4264288 2.4368128 2.2157534 2.4307177 2.4632944 2.2941389 2.2621758 2.3934074 2.5576693 2.6421182 2.5902728 2.3702969 3.2314628 2.5213450 2.7808307 2.7215191 2.8333973 2.4885977 2.9854984 2.9699440 2.6819927 2.8400580 2.8397674 3.0742624 2.8411017 2.7555785 2.8679699 2.9470795 2.8041795 2.5916622 3.0516434 2.8757991 3.0503660 2.9629189 2.7129061 2.7774549 2.7153092 2.5615557 2.8440530 2.4612465 2.4775413 2.4611548 3.1084841 2.7927755 2.8734897 2.5517066 2.8751812 2.8960420 2.4866061 2.6943867 2.6871766 2.6496417 2.6458121 2.8803575 2.9225471 3.0397530 3.0044654 3.0935276 3.3092837 3.2717293 3.1488659 2.7784997 2.9644836 3.1864635 3.0275668 2.9367359 3.1930252 3.4254379 3.4665363 3.3273440 3.3504262 3.2907660 3.1682824 3.1187736 3.2527189 3.4043646 3.3730071 3.1487620 3.0401179 3.1370684 3.3397772 3.0799678 3.3292287 2.8767131 3.1876053 3.4177129 3.1197002 2.7601090 3.3696623 3.4140913 2.8863007 2.8249240 2.8412589 2.8365205 2.8558577 2.2652236 2.0610093 2.3875818 2.9012589 2.9329873 2.6369881 2.6209690 2.7256247 2.6814719 2.4150338 2.3858092 2.9180264 2.8220808 2.7746971 2.3393338 2.9627754 2.7832075 2.8405915 2.6837691 2.6850464 3.3210817 3.6885900 2.9890232 3.2330598 3.1627470 2.9792672 3.4556587 3.4496856 3.3208912 2.9418904 3.6347784 3.1533964 3.5025356 2.9860431 2.9051656 3.3654454 3.1117024 2.7070410 3.2458592 3.0201107 2.9295807 3.4266317 3.2272552 3.3895151 3.1102934 3.2434991 3.3454697 3.3172373 3.2125018 3.2461456 3.2891804 3.2261058 2.9541555 3.5489979 3.2743665 3.2619229 3.0491650 3.6302034 3.2886404 2.8208613 3.1273663 3.4700504 3.4484518 3.2268970 3.2422124 2.9803805 3.1617905 3.2233826 3.4383449 3.2277687 3.2069373 2.9612802 3.1370852 3.0944697 2.8317677 3.5020966 3.3519774 3.6221609 3.1921268 3.3318066 3.3460056 3.4365554 3.2626269 3.2567477 3.0194179 3.2030712 3.0804362 3.4414652 3.4245790 3.6130670 3.6150139 3.5445424 3.4637721 3.5590214 3.3784183 3.4350112 3.0112954 3.0380608 2.5438850 2.6598741 2.6551096 2.7103030 2.6555875 2.4584798 2.7483168 2.6849776 2.6463681 2.5650074 2.5863749 2.6436572 2.3380802 2.7955021 2.6581040 2.6387722 2.4818681 2.7014355 2.6913448 2.9961718 2.5856906 2.7215205 2.3450420 2.5161387 2.0982681 2.3313462 2.0247614 2.1218339 2.2015073 2.2970363 2.1444733 2.0041745 2.4314322 2.8059086 2.9296202 2.1773138 2.5103069 2.1180750 1.9986102 2.0061858 2.0992352 2.2470255 2.0702615 2.2351705 2.7883248 3.0228491 3.0425599 3.1680438 2.8616805 3.2941738 3.2107285 3.0105011 2.6951272 2.4474273 2.9547721 3.2003566 3.0862319 3.0740787 3.6237207 3.1737086 3.4738813 3.3184289 3.2563186 3.2399075 3.3351232 3.3234292 3.4711986 3.3424641 3.2311549 3.5042155 3.4651314 3.3066672 3.0815975 3.1185970 3.2044585 3.3943561 3.4094259 3.2010718 3.3327075 3.0275927 3.2068173 3.1699226 3.2429016 3.3496569 3.4147114 3.1386981 3.4664998 3.2224962 3.4895477 3.0772926 3.3429659 3.4167835 3.3429849 3.3905247 3.5217887 3.3234787 3.3212036 3.2735113 3.0962397 3.3680009 3.3911511 3.4352390 3.4589961 3.3096442 2.9552161 3.1214551 3.3344915 3.2575091 3.1821916 3.2559632 3.1054254 3.1246778 3.1713428 3.3784198 3.2549555 3.2457642 3.2015979 3.2726864 3.4388274 3.3373691 2.6312532 3.6214548 2.7555016 3.0796273 3.2515947 3.0885665 3.2222705 3.2464006 2.9178839 2.7600710 2.9433157 3.0337371 2.5682197 2.9402368 2.8321457 3.1164825 3.5097940 3.1999265 3.0684202 3.1257994 3.1900792 3.0996173 3.1097734 3.0273346 3.0304281 2.9927146 2.9861249 3.2172589 3.0983154 3.1885334 3.1139917 3.2829788 2.8770281 3.1030473 3.0120922 3.3040215 2.8017696 3.3180105 3.2576820 3.3699496 3.2215200 3.5279026 3.2078043 3.2436861 2.8448717 2.8568766 2.8539635 2.6220862 2.5289406 2.6218745 2.8779328 2.8318382 2.7862019 3.0778206 2.9061683 2.8950936 3.0180138 2.7393005 2.7006344 3.0809716 2.6803408 2.8487058 2.9533756 2.4331996 2.7226351 2.8355488 2.6064202 2.4576227 2.7919487 2.6637146 2.7867226 2.7617158 2.6308169 2.8114237 2.9303911 2.9183757 2.8925217 2.6096255 2.8151326 2.7148095 2.6504111 2.6523579 2.6331965 2.6846802 2.7012721 2.6284128 2.6058265 2.4530478 2.5006377 2.4357922 2.6220887 2.7121231 2.6415435 2.4908109 2.5555074 2.6150185 2.5526703 2.6412326 2.3716929 2.6192687 2.3078654 2.3937984 2.5312127 2.5609618 2.5933142 2.4059161 2.4703241 2.2777621 2.4711815 2.6318203 2.5452957 2.3637093 2.7269862 2.6806338 2.6005543 2.5101128 2.6044779 2.6365982 2.3495222 2.5143661 2.3974877 2.4898192 2.6113719 2.6345881 2.6185415 2.3524625 2.5691406 2.5516004 2.2205807 2.4668096 2.5238331 2.7777963 2.6531058 2.6682714 3.0560215 3.0972647 2.8280498 2.5614650 2.7195668 2.8668374 2.7954281 2.7882261 2.8309407 2.5074035 2.9778687 2.7388281 2.5700989 2.6883445 2.8146179 2.8239761 2.7571680 2.7457195 2.7220253 2.7159523 3.0747493 2.9190295 2.3366596 2.5994899 2.9133237 2.5487178 2.8196605 2.7318016 2.6778920 2.8822939 2.8219323 2.6471847 2.8691762 2.9697784 3.2473017 2.7129605 2.8091279 3.1126736 2.9070650 2.9302246 2.8924442 3.0001156 2.9107241 3.0927654 3.0477969 3.1300452 2.9777996 2.8105796 2.8133681 3.0742936 2.8275745 2.8909476 2.9126712 2.8428784 2.7799323 2.5398063 2.6029926 2.6669445 2.7487433 2.6563772 2.7524785 2.7103343 2.8972933 2.7689894 3.0956485 2.7422423 2.7533888 2.9864685 2.7382251 2.9547808 3.1539933 2.6773998 2.7066484 2.8019497 2.6881372 3.0127779 2.8668690 2.7046171 2.9070133 2.7121328 3.1312832 3.1052566 2.7169188 3.1107888 2.7415829 3.3422010 3.2064379 2.1933631 2.2618036 2.2765251 3.0372833 2.9624297 2.9697386 3.0523529 2.7170824 2.8357673 2.1180916 2.6423667 3.0010529 2.9340034 
assembly_BlackSea1|NODE_1385_length_84252_cov_11.873950_36|protein       1.8623095 1.8069648 1.7866617 1.8640698 1.6974589 1.6721881 1.7696361 1.6606778 1.7955880 1.7488182 1.9082939 1.6941588 1.8979303 1.8050827 1.5241427 1.5814633 1.8064667 1.5588475 1.6823904 1.9651035 1.6257991 1.5776054 1.6206017 1.5788788 1.6964165 1.5931044 1.8210742 1.4037730 1.7367989 1.9429430 1.6530987 1.6317041 1.6269260 2.0728807 2.1311693 1.8056690 2.0042080 2.2201194 0.0000000 0.8927142 1.7228512 1.9564925 1.9005339 2.0895323 2.1010336 2.0512179 2.0381765 2.0259659 2.0788912 2.1084862 2.1189805 2.2252876 2.2662462 2.0660377 2.1754903 2.2339193 2.2919713 2.1331007 2.1348447 2.1228826 2.5517855 2.2479405 2.3466069 2.7180488 2.7092792 2.4994624 2.5285024 2.6605674 2.3749275 2.6523439 2.5172361 2.1016611 2.1652490 2.2345024 2.1889931 2.4765357 2.4132373 2.2636478 2.1742317 2.3377626 2.2085785 2.4322884 2.2680459 2.2405226 2.2583415 2.2646188 2.1889910 2.1825672 2.1599221 2.3842032 2.1312687 2.5427838 2.3168469 2.1573043 2.1479143 2.2879349 2.1404904 2.1872020 2.2323465 2.2720975 2.3638953 2.1658422 2.2449338 2.1498779 2.2898968 2.4811017 2.3411164 2.3125943 2.0765744 2.4078832 2.3246325 2.2513961 2.3299429 2.0789270 2.2574409 2.2279573 1.9799366 2.2793280 2.8245980 2.7401901 2.8706689 2.4619497 2.0796826 2.2940463 2.2306772 2.2562643 2.1473452 2.1246177 2.0389905 2.3012633 1.8737136 2.1205677 2.1838088 2.2264632 2.3713696 2.4176392 2.2671656 2.0124784 2.3329905 2.1964035 2.2993896 2.3139912 2.4407737 2.2044593 2.3080852 2.2644708 2.0090178 2.2546724 2.1512722 2.2695016 2.2912132 1.8873626 2.2905375 1.9094762 2.3180650 1.8973223 2.2982731 2.2557036 2.4594633 2.3557737 2.2418554 2.2287483 2.3749943 2.3679380 2.1747765 2.1176317 2.1508466 2.3811926 2.2941501 2.3381947 2.3374771 2.3310781 2.2029026 2.1361012 2.1890442 2.1304779 2.2728414 2.2115363 2.2471963 2.1842911 2.5795640 2.4008895 2.4803882 2.0553954 2.0829541 2.3316749 2.5025214 2.3356278 2.0249865 2.3916076 2.5710078 2.8634300 2.8614110 2.8419734 2.9174984 2.8350995 2.6804674 2.8990718 3.0761023 3.0428111 3.0606756 3.1028152 2.6988874 2.8653533 2.6861023 2.9073518 3.0016376 2.9419883 2.4938438 2.7491998 2.5753469 2.6565853 2.6617294 3.0057903 2.9095758 2.8369681 2.6586251 2.4543765 2.6831465 2.7225061 2.8546909 2.8102006 2.9002801 2.6326008 2.9840205 2.6593609 2.2926082 2.4150310 2.1838473 2.3529653 2.4175722 2.4779110 2.5949394 2.3753641 2.5150903 2.4305325 2.5500975 2.2213778 2.5699491 2.5062611 2.2819770 2.1435302 2.4121453 2.3199644 2.2071622 2.2020912 2.1847015 2.2446797 2.2488385 2.1621943 2.0698022 2.2917126 2.0550255 2.2263826 2.1282472 2.4014342 2.1725985 2.1466303 2.3575677 2.3618036 2.3406189 2.4859226 2.3160286 2.4203666 2.1841246 2.4419443 2.5209709 2.5702932 2.4948372 2.4463080 2.3954776 2.3107481 2.7339957 2.4616046 2.4449911 2.6673223 2.6138471 2.4580991 2.5155417 2.4407863 2.5603000 2.1847803 2.1710865 2.5546764 2.5294894 2.6470164 2.7017620 2.7148369 2.5811436 2.7042106 2.6221070 2.5770711 2.6092016 2.3091483 2.3021034 2.2541508 2.4315461 2.3133074 2.4075732 2.2234919 2.2836321 2.2855937 2.2892164 2.3582208 2.6835464 2.4606338 2.1477084 2.3021247 2.5384087 2.5230954 2.5466735 2.6487050 2.1725503 2.3407371 2.5172530 2.4863118 2.3688890 2.5082986 2.3616777 2.7188596 2.3804724 2.5394442 2.0698025 2.6242152 2.4519441 2.1772939 2.3200438 2.1330428 2.2069300 2.1627151 2.1286187 2.0407664 2.0166244 2.2141761 2.0727486 2.3013554 2.2484838 2.4237277 2.1491879 2.4781109 2.3478391 2.0772402 1.9605958 1.8107190 2.1369178 2.0671152 2.1906123 2.1737295 2.3864966 2.0178224 2.1189982 2.2947031 2.0297650 2.2056395 2.1935359 2.3056832 1.9071538 2.4225235 2.6600994 2.2901972 2.6080311 2.4214586 2.3365866 2.2631090 2.1244341 2.0047487 2.4614260 2.4739763 2.3387033 2.3632776 2.4655623 2.4125674 2.4057333 2.1428610 2.1787054 2.3602753 2.1593143 2.1907040 2.6788879 2.6030378 2.2750744 2.1124963 2.2204094 2.2154770 2.2489271 2.2736306 2.1584199 2.1822778 2.3810916 2.3877286 1.8949240 1.9115754 2.0371962 2.2241401 2.2449346 2.2395539 2.2783241 2.4006075 2.2530086 2.1906417 2.2127442 2.3015630 2.2605554 2.2905677 2.3381571 1.9669542 2.2279111 2.3269648 2.3424178 2.4140365 2.3536505 2.3582909 2.4102679 2.3799432 2.3941440 2.2183213 2.5374704 2.3403278 2.4242726 2.5048943 2.3676735 2.4679228 2.3569102 2.3655977 2.1214027 2.1683839 2.0800080 2.2543684 2.2517499 2.1224777 2.3552756 2.0668189 2.3035419 2.2118897 2.4542581 2.1319681 2.6049418 2.4221762 2.0443086 2.2109410 2.1073979 2.1294028 1.8641273 1.9364242 1.8364547 2.0978777 2.0146136 1.9131479 1.7136188 1.8592600 1.8865150 1.8083095 2.2158205 1.9181318 1.7565700 2.0112613 2.1873581 2.1189303 2.2321573 2.0608759 1.6769155 1.9941696 1.8855264 2.0746909 1.8984297 2.2772333 1.9957037 2.0894330 2.0279068 2.3777107 2.1059121 2.0412950 2.2001579 2.0550998 2.1028082 2.2789220 2.1473986 2.1430181 2.0075769 1.9510636 1.7373481 1.9087036 1.9715363 1.9176130 1.8846409 1.9640168 2.0846385 1.9620029 1.8401555 2.0798097 1.8963190 2.5963908 2.0592505 1.9976795 1.9706126 1.8997878 1.8305225 1.9162114 2.0146217 1.9633295 1.9060752 1.8115568 1.8403099 1.9793816 1.9996828 1.9135395 1.8484070 1.9534856 1.9312874 1.8490324 1.8201887 1.9817257 1.8566400 1.5088386 1.6810532 1.7064809 1.7427212 1.7515989 1.8492026 1.7670153 1.6979195 1.8263553 1.9271439 1.8013328 1.8611786 1.6196752 2.1866599 2.2862004 2.1495708 1.9928940 2.1556131 2.0032041 1.8430894 2.1223180 2.0664945 1.9091952 1.7771989 2.3057505 2.6684638 1.9981310 2.0427367 2.1552471 2.0037088 2.0606741 1.9831340 2.0950348 2.1529455 2.2494810 2.4072006 2.5718342 2.5604947 2.1312091 2.2739178 2.3515273 2.1606709 2.2368950 2.3213820 2.3794787 2.2745404 2.5827092 2.3208187 2.3246273 1.9255128 2.0657691 2.0689342 1.7551809 1.8510029 1.9600884 2.4496405 1.7844405 2.3638626 2.0997393 2.1879996 1.9809371 2.1617438 2.4344311 2.4589889 2.0681744 2.3374661 2.2794753 2.0303874 2.0388747 2.1975497 1.7212266 2.2287435 2.0838064 2.2934961 2.3090342 2.3594731 2.2705857 2.3600904 2.4597728 2.3651349 2.4585233 2.2524121 2.3660721 2.5398313 2.5954535 2.3488735 2.1833357 2.4058812 2.3715523 2.4109500 2.3603359 2.2753705 2.4668940 2.2940677 2.3688998 2.3199807 2.3406769 2.3517916 2.3917642 2.3961855 2.2837456 2.4447775 2.4479517 2.4043339 2.3896167 2.4198855 2.4816681 2.2743890 2.1889400 2.3417302 2.2766369 2.1511336 2.3510314 2.2057317 2.5905808 2.3463318 2.3270340 2.2969231 2.2081405 2.1199846 2.1824449 2.3287137 2.3594704 2.0902846 2.5421293 2.4472544 2.3885460 2.3381781 2.5627809 2.4663415 2.2425330 2.1138568 2.3851840 2.2880007 2.3599810 2.3672186 2.1751059 2.1855315 2.3871305 2.3526252 2.0970174 2.3670670 2.0850567 2.3026898 2.3503917 2.2713388 2.2241331 2.3940007 2.1010323 2.0660466 2.6560897 2.1723151 2.2716418 2.2205848 2.1502855 2.3565410 2.4600867 2.6771598 2.6868570 2.6003312 2.6265940 2.5857932 2.8753815 2.8122377 2.9115991 2.6719989 2.6484976 2.2843774 2.6724843 2.6479869 2.5842651 2.1620699 2.0021656 1.9622094 2.0848170 1.7590285 1.9181067 1.7727875 1.9731986 2.0197466 2.1461505 2.2778372 1.9050896 2.1993537 2.2371881 2.1579658 1.9711239 2.3117061 2.5599099 2.2958373 2.3492168 2.1540527 2.1887649 2.3054415 2.4532322 2.3339087 2.3508887 2.3236499 2.0674336 2.2416028 2.2964671 2.1959423 2.2338476 2.2219148 2.2519245 2.2109930 2.1929230 2.1616017 2.2244556 2.1267745 2.1820676 2.3271215 2.3275840 2.3998000 2.4320573 2.3928429 2.2553951 2.3153935 2.2453573 2.1821742 2.0984926 2.0638537 2.3610188 2.3122233 2.2798464 2.3587219 2.0378716 2.5915624 2.4916257 2.6191233 2.2387365 2.2210867 2.1511537 2.1504546 1.8074531 2.0785241 2.2393951 2.0463759 2.0724642 2.0321762 2.4529217 2.2748523 2.4636961 2.3889223 2.2912954 1.9679273 1.9957032 1.9853037 1.9666038 1.9160216 1.9630457 2.0350571 1.8444430 2.2661905 2.3153733 2.3873405 2.4155864 2.3908019 2.4624977 2.1348635 2.8753987 2.9532977 2.5876724 2.3319628 2.3933649 2.1216435 2.2978768 2.2603601 2.4068130 2.8078408 2.7573077 2.5839984 2.4631866 2.6394033 2.5527340 2.6180079 2.3375053 2.5270735 3.1508772 2.3228404 2.5413772 2.4707763 2.5671730 2.6350527 2.6447797 2.4688264 2.2369140 2.3087133 2.3471296 2.3113492 2.2537656 2.1956370 2.5017610 2.2495528 2.4125204 2.3981465 2.1609888 2.3396470 2.2836692 2.3447038 2.3385173 2.2019771 2.6159000 2.4404298 2.5421848 2.4040704 2.4221816 2.4575189 2.8190719 2.4201978 2.5731761 2.5494580 2.1555874 2.1583270 2.2784822 2.3049790 2.3587060 2.5241441 2.3560925 2.7963136 2.6354946 2.6570027 2.7541202 2.7585946 2.7639496 2.8063684 2.7880378 2.8285093 2.7428749 2.7687866 2.6735872 2.6859787 2.7247604 2.8028480 2.6444145 2.7224974 2.5797531 2.6957565 2.8292642 2.9103221 2.4819439 2.6036106 2.7004841 2.4028212 2.4846714 2.5565435 2.5545642 2.5001953 2.5860047 2.6987112 2.4575546 2.5903061 2.4885253 2.4583147 2.4753389 2.5473919 2.5858709 2.9475302 2.5930953 2.7484377 2.5829266 2.6483585 2.5179539 2.5434884 2.5767597 2.9963660 2.9532544 3.1234321 2.2885609 2.6497118 2.6633882 2.4699177 2.3659618 2.8657333 2.1289790 2.7232489 2.7060911 2.5708956 2.4122369 2.4056951 2.3044257 2.4126827 2.5633051 2.3756478 2.4878346 2.3495857 2.3880645 2.5870177 2.7344177 2.6250069 2.6465727 2.7129881 2.5817027 2.5628208 2.4810551 2.6742314 2.6062781 2.6165616 2.5237634 2.5044685 2.2758621 2.4475281 2.4997348 2.3448517 2.1772339 2.4200740 2.2487546 2.1990015 2.3986158 2.2993385 2.3623580 2.4138576 2.5472468 2.5878767 2.5329803 2.5876397 2.8007082 2.7145997 3.1921878 2.7094724 2.4972423 2.7251819 2.5287070 2.4707018 2.2628094 2.4373602 2.5956834 2.6126098 2.6407890 2.5404100 2.4929093 2.9261294 2.5568170 2.7360519 2.6181674 2.5463385 2.6238111 2.7865355 2.6911889 2.7563238 2.6952438 2.7795006 2.6678477 2.4388911 2.5747317 2.6252908 2.7943833 2.5655916 2.3307503 2.5482918 2.6657342 2.4484447 2.4698746 2.5948317 2.4681738 2.7402872 2.7134488 2.6255741 2.7205173 2.5555115 2.7627774 2.6314744 2.8614317 2.7978893 2.7462460 2.8341424 2.6726832 2.5505516 2.6963981 2.6060594 2.8394831 2.7190098 2.7621698 2.7520296 2.8378847 2.8284789 2.6156628 2.6652286 2.5430750 2.6571637 2.7215391 2.5225437 2.4397829 2.4680729 2.6924918 2.6107682 2.6274077 2.5255171 2.4785717 2.5736453 2.6217898 2.4945282 2.5855592 2.5802247 2.5748116 2.4341998 2.5406262 2.4912456 2.5815991 2.6294529 2.5718504 2.4397231 2.5454281 2.4991845 2.6718179 2.5950875 2.8107790 2.9007780 3.0056865 2.8841264 2.6276304 2.8348845 2.6041217 2.7856679 2.6028498 2.4237025 2.5648080 2.5967827 2.6127914 2.5589235 2.6029162 2.5861112 2.7151170 2.7966417 2.9757177 2.8516010 2.9396963 2.8090835 2.7707769 2.3559560 2.3059792 2.2595026 2.2532712 2.3851798 2.4530552 2.3327827 2.3750031 2.3188578 2.4885764 2.6126826 2.5302648 2.2843561 2.5878229 2.6115340 2.5273320 2.6500334 2.6684816 2.7608996 2.4852306 2.6997211 2.8626883 2.4863977 2.5774527 2.4934179 2.5555480 2.5654048 2.3341916 2.3963481 2.5074038 2.5203853 2.6903069 2.5672455 2.5569732 2.4203904 2.5376258 2.5523860 2.3433181 2.4483551 2.4844577 2.4954448 2.5602549 2.5541199 2.4102913 2.5691722 2.4861642 2.4405474 2.4703359 2.5018088 2.5143165 2.4955505 2.6119761 2.2631350 2.4269271 2.4581974 2.5548681 2.6992638 2.6045213 2.4865607 2.6218873 2.5565682 2.6402999 2.4127983 2.3719476 2.3263594 2.3495990 2.4865801 2.5103635 2.3469615 2.4738165 2.6625121 2.4467182 2.5754804 2.2521475 2.6264327 2.5366637 2.5753573 2.4785525 2.5670088 2.6202637 2.4342815 2.6630979 2.5196843 2.7138943 2.5086489 2.5190016 2.4368592 2.4958962 2.5191110 2.3964779 2.5063941 2.3930152 2.6222849 2.6865036 2.6176994 2.5913278 2.6482817 2.6246742 2.7126564 2.1722627 2.4954113 2.4643226 2.4651008 2.4400185 2.4217733 2.3872805 2.3630949 2.3318285 2.3447089 2.6429187 2.7827376 2.7372179 2.4405277 2.5551847 2.5717860 2.3156157 2.4254028 2.5903182 2.6871236 2.6769775 2.4458512 2.3206791 2.4233840 2.3908168 2.6171383 2.7611509 2.5790926 2.7282454 2.7268358 2.7511828 2.7987184 2.6165309 2.6987768 2.5166679 2.6027226 2.6086852 2.5746448 2.3284727 2.3305142 2.5804018 2.5081435 2.3337866 2.3459957 2.3291400 2.4308592 2.6822313 2.5920064 2.5753146 2.5240047 2.5657896 2.6205544 2.5783113 2.4025692 2.6048729 2.1528558 2.5516792 2.2374054 2.1873591 2.4862886 2.6616423 2.5159924 2.6518376 2.7186725 2.6195419 2.6154512 2.4680546 2.3382321 2.5424579 2.7051919 2.7625895 2.8368184 2.6615937 2.8790196 2.4929960 2.5371392 2.7950028 2.5068842 2.6451338 2.5288934 2.4766719 2.6127105 2.5677039 2.6635064 2.7192599 2.7435121 2.5856036 2.7158242 2.4321332 2.5864760 2.4644810 2.5994310 2.5641638 2.5431598 2.6541470 2.5306623 2.5859446 2.6379360 2.5951009 2.4669156 2.4809121 2.5768211 2.5882874 2.7338409 2.5657764 2.4844557 2.6810275 2.4407879 2.3698244 2.4250771 2.5581145 2.4492615 2.2644202 2.5403337 2.4512235 2.5135631 2.6275545 2.6528432 2.5117344 2.4292722 2.5218620 2.5056148 2.5223527 2.1670425 2.4330207 2.4326760 2.6720281 2.6487722 2.5572834 2.4608779 2.4639089 2.7108401 2.7971712 2.4219714 2.4452551 2.2799805 2.3757589 2.5560628 2.4912419 2.4149855 2.4087277 2.5587852 2.4780397 2.2889424 2.2184175 2.2190006 2.4541958 2.0410393 2.4143801 2.4701248 2.7485776 2.5586930 2.7390542 2.5898574 2.4621039 2.8723774 3.0988467 2.6477561 2.5755803 2.6271976 2.8437808 2.7458961 2.7731316 2.4916295 2.2607172 2.4399653 2.4466238 2.6252016 3.0407294 3.0590083 2.5658790 2.6729145 2.6064230 2.4044384 2.3681296 2.5033033 2.5096263 2.4096147 2.5602857 2.3624230 2.2632485 2.3681761 2.5097709 2.4085529 2.5041895 2.4780767 2.3847143 2.4476287 2.5748005 2.4093768 2.2929511 2.3462510 2.4702489 2.5649043 2.6102146 2.3339464 2.4022158 2.5521530 2.6558751 2.4188438 2.4957095 2.5034434 2.3639077 2.5137177 2.5990523 2.6179087 2.1940159 2.6553699 2.5617407 2.6063332 2.6358758 2.6742679 2.6517208 2.5947490 2.7134405 2.3135346 2.4733291 2.4785752 2.2768431 2.3778356 2.4452565 2.5347518 2.5474756 2.5579338 2.3292483 2.4531295 2.4857667 2.4075275 2.5306645 2.4423228 2.4236182 2.6235384 2.3962450 2.3827263 2.6260467 2.6371924 2.4638087 2.4012416 2.5086692 2.4706714 2.4273133 2.3549230 2.3989259 2.4953887 2.6252709 2.6009667 2.5433704 2.5781437 2.6718321 2.5202454 2.7032622 2.6102985 2.2802942 2.3094095 2.3304636 2.6290989 2.4239456 2.4299839 2.6239533 2.4467822 2.4129471 2.4047212 2.4502314 2.7691773 2.6788938 2.6536472 2.7664030 2.5711312 2.5902805 2.6897163 2.5313188 2.4931562 2.3625420 2.1527015 2.4416435 2.4780332 2.5260285 2.5889904 2.7055529 2.7078747 2.7671918 2.3063423 2.7008226 2.4323809 2.4157178 2.7126761 2.4726641 2.5666997 2.6172576 2.5224845 2.4585356 2.4185730 2.5032183 2.6778400 2.6422377 2.5566525 2.7410906 2.5033593 2.4228170 2.5158484 2.8778364 2.7843935 3.0574245 2.6531987 2.6663125 2.6746953 2.5914178 2.3057677 2.4718176 2.5208900 2.5383935 2.6472471 2.5567853 2.4912752 2.6570717 2.5381998 2.6375324 2.5218274 2.5685834 2.5648407 2.6246749 2.6989686 2.7240510 2.5567364 2.6311767 2.5802366 2.7632484 2.6083233 2.6194824 2.7180699 2.6486171 2.5794347 2.5251330 2.6029993 2.6613991 2.5970965 2.6851117 2.5455633 2.6820319 2.5644405 2.5788803 2.7059188 2.5048057 2.4007122 2.3896948 2.5020695 2.7793504 2.6666191 2.6298165 2.5849550 2.6097795 2.4778671 2.4852911 2.4968583 2.3679137 2.3863400 2.4647318 2.5910920 2.4137121 2.3892838 2.0765532 2.4851103 2.5346486 2.4163362 2.8836408 2.7238964 2.6839229 2.8664869 2.8896437 2.4408295 2.5711190 2.5426368 2.4607564 2.4307912 2.4292298 2.3828188 2.7499646 2.6551143 2.6875335 2.3824618 2.7007458 2.6474033 2.4708971 2.9931378 2.4064643 2.4425484 2.6952146 2.6974662 2.4446665 2.1399924 2.7727180 2.6558110 2.8230715 2.1905671 2.4893809 2.8093181 2.7656410 2.4877842 2.8643198 2.7467831 2.5727406 2.5712847 2.6363708 2.6951543 2.6501303 2.5932249 2.6375246 2.5244514 2.5202519 2.6130566 2.7959104 2.5418948 2.6237391 2.6983491 2.6742215 2.4604597 2.6755034 2.7032199 2.7615484 2.7766739 2.7871706 2.7057342 2.6709457 2.7066518 2.6985074 2.6243197 2.5699779 2.5733353 2.8308915 2.7345250 2.7765370 2.8546916 2.6226049 2.4153870 2.5132610 2.8013752 2.4884094 2.4071696 2.5388292 2.5703783 2.3593381 2.4093031 3.0265185 2.7675992 3.3924198 3.2544211 3.4008562 3.3425100 3.3340707 3.4704201 3.2747008 3.1592287 3.2183657 3.1378381 2.8489925 2.8106397 2.9214649 3.0823250 3.2150022 3.1190330 3.2600391 3.0661548 3.0378529 2.9975320 3.1411944 3.1709979 3.2146624 3.2254558 2.9725356 3.1196796 2.9496911 3.2161362 2.8737755 2.9312174 3.1990031 3.5699773 3.7758558 3.6573996 2.6290872 2.7642439 2.7642314 2.8848451 2.8513982 3.3771617 3.2982845 3.1786437 3.0965251 3.1909704 3.1059939 3.1855018 3.3627530 2.3631278 3.0418240 2.9208476 2.9500570 3.0306041 2.8081081 3.0834712 3.0737742 2.9400582 3.1737424 2.6273237 2.7868410 2.6831280 2.5959867 2.6251785 2.5279040 2.7210966 2.5533696 2.7136008 2.6899396 2.6259673 2.6968248 2.5605643 2.7822462 2.7410698 2.8881543 2.7533775 2.7069439 2.7765175 2.6459987 2.6559501 2.3866413 2.3190610 2.4208519 2.3193781 2.3830538 2.5121621 2.5942170 2.7035175 2.4350712 2.4126321 2.5181713 2.3100785 2.4376134 2.3191483 2.6422854 2.1058523 2.5088035 2.5166527 2.2520474 2.5431365 2.7451506 2.4630630 2.3128610 2.6190413 2.6804489 2.3728777 2.5475149 2.5665002 2.4872349 2.4815954 2.4493810 2.6019395 2.4070329 2.4730514 2.8135460 2.4051616 2.3605744 2.4839587 2.3228264 2.5426116 2.5807654 2.9195174 2.6898034 2.7916736 2.8526330 2.4992888 2.1697752 2.6451620 2.5696781 2.2626377 2.6102087 2.3749654 2.3140273 2.3648231 2.4973118 1.8650471 2.5821350 2.6098945 2.5744161 2.4156239 2.5747351 2.8910732 2.2224291 2.5837066 2.5139904 2.4947464 2.5193995 2.6441486 2.6228264 2.8308611 2.5811051 2.6318222 2.7279063 2.1917710 2.7048247 2.9308587 2.8093543 2.5666403 2.4916968 2.4438455 2.2805784 2.5117691 2.4038300 2.4851941 2.5485541 2.5748456 2.4144613 2.5560517 2.7158679 2.5271871 2.5392587 2.2548432 2.3993995 2.2098705 2.4624650 2.5345652 2.6359933 2.5260787 2.4112273 2.5189176 2.4654304 2.7420144 2.6657139 2.6431970 2.6369010 2.4315021 2.3922399 2.5214643 2.3458312 2.5325330 2.2645452 2.5842005 2.2038407 2.3130233 2.2382990 2.6666405 2.5068807 2.5303053 2.4443094 2.4967363 2.5596964 2.6036804 2.4614001 2.5092984 2.5911236 2.6950323 2.7484067 2.8052895 2.6608824 2.6519446 2.6547816 2.5137032 2.7271704 2.8564837 2.6440546 2.8063957 2.8349741 2.7234353 2.7580053 2.7561409 2.8391342 2.8899709 2.6830410 2.5884802 2.7782218 2.7069114 2.4146743 2.4803087 2.4467728 2.3969748 2.4824912 2.4710692 2.3629418 2.1795412 2.4109421 2.4965479 2.0517908 2.3816834 2.4442922 2.2584859 2.4379547 2.4892918 2.2044805 2.1479582 2.4129621 2.3129690 2.3729050 2.4006188 2.5078358 2.5925651 2.3186893 2.0567175 2.2286060 2.3569822 2.5260231 2.2415518 2.2438042 2.4051125 2.3565211 2.3591944 2.5450626 2.6141994 2.6433297 2.7879129 2.8854686 2.9489347 2.6387002 2.8281617 2.3714579 2.6973422 2.6526031 2.7632782 2.8193318 2.5901789 2.4570422 2.4707738 2.7607093 2.7990717 2.7952406 2.7184128 2.8523144 2.8832845 2.3774700 2.6309809 2.3209154 2.5436570 2.5014449 2.6132451 2.7759710 2.5866892 2.6668093 2.5200389 2.6034229 2.1740073 2.3240045 2.4851795 2.3712712 2.4773137 2.2745198 2.5057704 2.5810470 2.4630609 2.4862987 2.4228304 2.5219108 2.3244174 2.2830608 2.1811384 2.4541044 2.5674675 2.6808123 2.4517412 2.5339194 2.6561367 2.3648414 2.2780278 2.3826902 2.5732430 2.7916766 2.7734867 2.6182073 2.7264054 2.8848160 2.6634056 2.7800207 2.6692339 2.4359113 2.8377577 2.7242125 2.7035528 2.8735724 2.9132848 2.9745056 2.9694894 2.6132258 2.6848795 2.5444705 2.3972127 2.6338337 2.2868283 2.6665981 2.6389433 2.7189311 2.9432519 2.6484823 2.7371340 2.8547016 2.6467626 2.8320665 2.8375843 2.6606452 2.8003541 2.6810111 2.5845034 2.7630328 2.6515049 2.1434074 2.5977839 2.6433766 2.7960835 2.7299242 2.7536898 2.5826785 2.6939805 2.3227975 2.4299785 2.5327467 2.3965267 2.4487010 2.4584942 2.5004456 2.5561884 2.4635399 2.4543593 2.5893974 2.5377959 2.2739519 2.4180999 2.3666391 2.6074493 2.5929313 2.6034387 2.4862617 2.4026487 2.6401470 2.3670838 2.8473538 2.6213059 2.5337676 2.5752679 2.7977681 2.8290244 3.0785066 2.5572689 2.8825072 2.6800089 2.4952913 2.5691184 2.9159249 2.0806867 2.7435802 2.3475743 2.5045027 2.5520491 2.6702456 2.0298640 2.9724144 3.0368868 2.5459833 2.6915510 2.7340528 2.8046530 2.6462703 2.5841145 2.2427527 2.7765464 2.9008047 2.5872079 2.5320070 2.3043648 2.8045814 2.6125414 2.5304362 2.3563987 2.8626143 2.5160992 2.2296064 2.6822228 2.7690383 2.5077201 2.7174429 2.4216334 2.7776443 2.8504314 2.8854137 2.7929852 2.8387539 2.8100077 2.7181978 2.9535093 2.7811102 3.0783646 3.0657298 3.0032331 3.0024769 3.3788974 3.3849575 2.9007676 2.3517411 2.7551783 2.2125834 2.4113757 2.0877549 2.6199265 2.3377757 2.4952738 2.5548711 2.6252491 2.5640886 2.8594950 2.7345894 2.8964224 2.7146060 2.6721084 2.9953925 3.3603212 2.6658227 2.7993488 3.0637694 2.9263159 3.0701180 2.8302793 2.7628670 2.6535484 3.1426252 2.3752750 2.4491523 2.4590605 2.3635454 2.4074433 2.5126070 2.6501424 2.7111854 2.5405808 2.9712964 2.9132116 2.7990043 2.7764710 2.8121545 3.3991384 3.1289091 3.2611203 3.3269187 2.4850147 2.5772366 2.6716519 2.6002051 2.4278929 2.5847749 2.4317880 2.5903673 2.3763335 2.6505189 2.6934812 2.8217545 2.5253590 2.3100570 2.5728095 2.1492333 2.4172515 2.4993465 2.3813226 2.6396895 2.7557962 2.5492697 2.6568855 2.6149566 2.4886143 2.4163392 2.3276059 2.5062956 2.4213735 2.4401029 2.5195662 2.4852038 2.6141363 2.4744711 2.4027651 2.3805999 2.3998849 2.4399783 2.2077937 2.4129759 2.4435844 2.4908155 2.4067880 2.3695372 2.2254222 1.9841476 2.5160060 2.3734594 2.2076972 2.4078999 2.4694426 2.5164635 2.2992015 2.5465939 2.3574639 2.8771231 2.6240729 2.3738025 2.4766882 2.9094870 2.5560228 3.0798175 3.1730126 2.8816983 2.8701566 2.9755937 2.7909849 2.8858046 3.1570350 3.2504820 3.3194332 3.0273998 2.8885884 3.1517513 2.9892181 3.1639709 3.0366377 2.6560735 2.4822859 2.6111563 2.5689171 2.5042089 2.5171241 2.6170236 2.6375674 2.7475839 2.7463783 2.8283659 2.4856495 2.8355418 2.8315791 2.5062012 2.6711231 2.7035342 2.6195491 2.5091391 2.8316268 2.4921192 3.1242302 3.0018250 2.9751469 3.0485386 3.1184982 3.0785752 2.5992639 3.1405949 3.1837962 3.1750733 3.1396285 3.3743149 2.8704097 2.8515138 2.9552460 2.9616749 2.8586281 2.7350986 2.9266758 2.9805683 2.8468512 2.9609647 2.7785393 2.5690582 2.9646253 3.0405360 2.6393252 2.9873688 2.4555767 2.9120738 3.1435550 2.6679397 2.5313056 2.8530650 2.8833468 3.1393172 2.9714090 3.0036604 2.9365933 2.7564260 2.5452642 2.4703794 2.6094423 3.1823540 2.8770497 2.5583665 2.7384133 2.6036435 3.4057710 2.8009327 2.8282171 3.1509344 3.4937379 3.0935727 2.9237172 3.1010102 3.1098584 2.8625271 2.9714581 2.9189701 3.7785728 3.9893640 3.1492729 3.4712590 3.4541289 3.2593306 2.9535837 3.0246263 2.9900509 2.8136649 2.9678016 2.9272550 3.0542899 3.1359165 2.7649238 3.3532168 3.1228204 2.5835499 3.0153615 3.0933960 3.0592916 3.1990689 2.9811270 3.1037114 2.9612804 2.8124758 2.8941295 3.0111972 3.0900934 2.9827602 3.0064789 2.9993410 2.9779717 3.2427543 3.5393768 3.3709157 3.0588070 3.6998441 3.4480745 3.3327525 3.2625927 3.1848379 3.1264284 3.4417486 3.4976972 3.2188671 3.3719478 3.3886840 3.4805367 3.5635896 3.2279192 3.4126158 3.5374501 3.5615507 3.5209730 3.3951709 3.5079950 3.4956415 3.2322989 3.2853476 3.3979685 3.6289857 3.2650617 3.5935619 3.5020433 3.3589980 3.2559440 3.0414708 3.4154001 3.5353142 3.3499350 3.0747779 3.1788633 3.1288034 2.9494997 3.3919141 2.9801908 2.8737941 2.6765743 2.4235320 2.3076442 2.3844444 2.4095528 2.4310543 2.3586265 2.1666313 2.2154145 2.6724856 2.3464154 2.6268242 2.4931826 2.6901941 2.5114411 2.5158263 2.3927174 2.6505337 2.7258684 2.4791060 2.4421105 2.4130030 2.4849919 2.5828253 2.2847274 2.1639300 2.0590226 2.2893515 2.7652539 2.6831549 2.2388529 2.1138695 2.2826335 2.4706659 2.5631872 2.7262490 2.9777196 2.6412351 2.1777392 2.0299485 2.5806321 2.5035191 2.4979598 2.3612121 2.7935379 3.3233546 3.1652556 2.9592733 2.6673713 3.3778277 3.4047632 3.3725482 3.2594944 3.2286126 3.4134043 3.5739735 3.1843886 3.2214986 3.4493994 3.3441998 3.5457685 3.3194952 3.5651464 3.3611476 3.4225225 3.4177330 3.4492010 3.2931530 3.4621275 3.1697376 3.4639341 3.2472894 3.6234960 3.4284062 3.2608620 3.3413643 3.5376945 3.4801516 3.4754210 3.3355575 3.6130568 3.2823512 3.7914528 3.6141463 3.7709802 3.7340060 3.9889095 3.8788401 3.8913508 3.5860764 3.9430198 4.0413832 3.6746104 3.8480264 3.4847566 3.4526350 3.4680523 3.3340732 3.5020752 3.5582836 3.6461279 3.5984199 3.5567665 3.6014146 3.4843975 3.5525335 3.5151558 3.4760286 3.5742037 3.5059116 3.4631131 3.6303449 3.5846375 3.3153777 3.5345229 3.4210234 3.7183434 3.7323813 3.5731129 3.5378597 3.4775085 3.4578511 2.7769560 2.9822364 3.0516850 2.8432376 2.9928602 2.8109247 2.7556424 2.6862750 2.7444076 3.1054731 2.6525578 2.5663477 2.6087385 2.8258753 3.0592592 3.4227171 3.4124919 3.3293941 3.1687276 3.4518088 3.4054387 3.1759976 3.1421164 3.0428888 3.2414111 3.1688251 3.1201566 3.3380827 3.3594634 3.3726937 2.5099675 3.3060808 3.4335823 3.1278267 2.8731203 3.1265230 2.8549379 2.8761763 2.9818869 3.0189726 3.0718221 3.5264731 2.9139711 3.0375906 2.9806884 2.7071959 2.8494392 2.7228994 2.8679141 3.0474646 2.7777577 3.1584942 3.2773341 3.5000689 2.9070420 2.9203505 3.1664487 2.9304724 3.0462112 2.9786722 3.2084537 2.8394417 2.9856009 3.1153771 2.9532672 2.9118796 3.3963342 3.0024256 3.0194696 2.9908223 2.8880448 3.0685466 3.0497764 3.1634295 3.0689041 2.8748074 3.0855353 3.0943794 3.0008924 2.9934497 2.9628687 2.8688684 2.8634297 2.8157827 3.0996681 2.8358768 2.7288890 2.6457163 2.7855502 3.0538211 3.0215154 2.8122277 3.0176615 2.7931339 2.8645957 2.9505930 2.9980462 2.8386460 2.9693148 3.1527718 3.0574243 2.9469969 2.7394014 2.8203019 2.8411700 2.7859227 2.9265069 3.1059001 2.9082438 2.7880239 3.0876222 3.0645496 2.9475835 2.8777800 3.4043867 2.8729697 2.9972607 3.4473825 2.9801120 2.8637254 3.1109787 2.9173867 3.1126241 2.7552447 3.0618827 2.8424672 2.7247215 2.9897832 3.4976892 3.0882723 3.1614206 2.9667346 2.9877544 3.0305418 2.9743202 3.2360198 2.9432039 2.8839279 3.0020731 2.8127427 2.8503442 3.0264118 2.8768522 2.8708933 2.9472279 2.6791335 3.1167684 2.9276797 2.9305146 2.7378510 2.7088816 2.9174857 3.2630410 2.8667162 2.0913624 2.5047855 2.6192812 2.4593935 2.6719948 2.8953168 2.6460006 2.8286954 2.4146480 2.4743414 2.9375798 2.8931778 2.9445495 3.3646955 3.3035392 3.2318549 2.9930303 2.4579730 2.5713026 2.6699374 2.8313282 2.8224240 2.7286451 2.9741879 3.0400412 2.9618966 3.0223400 2.8212408 2.9977752 3.0673460 2.9700660 2.9638298 3.2353490 2.5411489 2.8628499 3.0641518 2.8738281 2.9114464 3.0641163 3.0245062 3.1816322 3.0372953 3.1807291 2.9305347 2.6920519 2.7586874 2.9572562 3.0678836 2.9448360 2.5835057 2.9475465 3.0832048 2.9777968 2.8111157 3.0558342 3.2076539 2.9944871 3.2974845 3.3879000 2.8968918 2.9019382 3.0434771 2.5064217 3.0938877 2.8348349 2.2015644 2.2744759 1.9292716 3.1306040 2.8022212 2.9951283 2.5131374 2.4751684 3.6871656 2.4676781 2.8506987 2.7688224 3.1419704 
assembly_BlackSea1|NODE_2603_length_57412_cov_11.971843_31|protein       1.7237130 1.8101232 1.8893353 1.7988627 1.5181631 1.5931847 1.6167043 1.6982488 1.7570708 1.8285563 1.8211847 1.6340337 1.9086489 1.7017052 1.7035729 1.5870678 1.8148591 1.7638355 1.7363013 1.7918352 1.6172853 1.4178600 1.5672385 1.6852953 1.5898507 1.7286215 1.7218526 1.5475359 1.6510183 1.8088026 1.7870819 1.8099246 1.6593892 2.1773201 2.1576524 1.7214866 1.8975439 2.0651340 0.8927142 0.0000000 1.5697464 2.0557534 1.7808212 1.9452580 1.8871967 1.9408413 2.2355050 2.0812489 2.1378412 2.1673022 2.3561246 2.3389777 2.2439818 2.1543126 2.2805126 2.2675049 2.4199624 2.3316780 2.3883929 2.1358091 2.5391068 2.4550157 2.4536476 2.6487426 2.5069946 2.5499925 2.6767941 2.6700049 2.6072088 2.6360998 2.5444507 2.2367899 2.2508156 2.3865785 2.2961772 2.5088944 2.2814470 2.2937575 2.2177565 2.3342262 2.2323492 2.4531865 2.3735276 2.2794905 2.5676196 2.3259931 2.5202036 2.4830156 2.3755092 2.3956089 2.2368446 2.3359355 2.2278330 2.2034169 2.2582906 2.2494915 2.2539794 2.1451249 2.2647565 2.3663259 2.1329833 2.1917644 2.2294205 2.2529854 2.3079519 2.5220447 2.4701857 2.5616966 2.1594789 2.3823852 2.2995066 2.2041918 2.4185669 2.2406027 2.2527411 2.1030371 2.0809519 1.8155909 2.6692332 2.7949261 2.6663136 2.4998719 2.1787402 2.2225888 2.2527365 2.2318355 2.1823436 2.1821516 2.0933404 2.3665271 1.9845415 2.1369922 2.2341783 2.1068863 2.2306939 2.1572092 2.1886007 2.1521991 2.3048379 2.3168056 2.3208492 2.3164754 2.4241515 2.1357943 2.3606313 2.3726376 2.1673681 2.3201303 2.1724455 2.3116334 2.1649857 2.1067828 2.3898926 1.9477329 2.1668465 1.9751524 2.1609147 2.0512694 2.2657242 2.5960132 2.2507719 2.2529722 2.2385236 2.4547845 2.2875553 2.0743520 2.1382859 2.2998667 2.5243980 2.2314540 2.3200204 2.3135929 2.1155341 2.2758000 2.4132992 2.1607621 2.3081280 2.3538555 2.5040218 2.3414401 2.4441627 2.6826750 2.3841104 1.9726041 2.1441686 2.2205203 2.4413054 2.2761822 2.0716310 2.3914084 2.5989442 2.7532406 2.7363351 2.7685572 2.8929744 2.7237463 2.5627775 2.7646399 3.1169791 3.0287909 3.0026727 2.9469363 2.8693240 2.7745345 2.7525540 2.8544579 2.8815142 2.9414866 2.4870217 2.6685236 2.6192333 2.6747310 2.7436859 2.8805788 2.7739100 2.7266514 2.4934188 2.4717699 2.7420917 2.5578531 2.9722263 3.0646835 2.8662486 2.7001845 2.8369754 2.7896784 2.3625570 2.5864329 2.3901774 2.4964945 2.4462045 2.7052838 2.5476515 2.2342014 2.6626458 2.5859382 2.7504346 1.9490305 2.2386671 2.4037850 2.2086217 2.1415264 2.3620927 2.2259260 2.3209320 2.3962656 2.3482592 2.3516157 2.4663301 2.2785241 2.3016602 2.4045543 2.1093875 2.3800499 2.3014860 2.3904400 2.1633259 2.3015553 2.2443369 2.5454891 2.5102031 2.5327658 2.5065358 2.4956581 2.2837666 2.4467610 2.4610940 2.5439489 2.6206982 2.6000592 2.5732160 2.4088833 2.6819843 2.5155467 2.3774639 2.6104200 2.5162508 2.2919676 2.5544683 2.4012188 2.5479584 2.1928756 2.2064877 2.4947160 2.4937428 2.5831555 2.6348131 2.6298095 2.5707144 2.6112768 2.5933540 2.5745961 2.5520490 2.3651334 2.3338722 2.3315655 2.4768318 2.4347599 2.4137634 2.4101242 2.3931218 2.3129904 2.2039028 2.4306488 2.7656793 2.4809924 2.0963377 2.3105051 2.5646150 2.6212003 2.6200101 2.6683627 2.4950485 2.3884419 2.6376441 2.5738407 2.6122701 2.4452255 2.6210739 2.6961395 2.5351565 2.7587315 2.1700145 2.5512455 2.4362998 2.4151485 2.6103468 2.3274208 2.4689519 2.3254882 2.3466712 2.2577341 2.3496475 2.4151611 2.2811678 2.4657195 2.3864779 2.4745407 2.3417402 2.4819017 2.4664394 2.3228765 2.1998012 2.2755691 2.5146015 2.5232791 2.4943379 2.6361086 2.5498410 2.4593296 2.2211405 2.1693124 2.1840742 2.0949982 2.1469796 2.3665968 1.9031795 2.2908818 2.6478226 2.1497360 2.8130921 2.5210916 2.4055139 2.1369197 2.4026179 2.3420937 2.1044057 2.2334021 2.1046192 2.2751797 2.1828597 2.4438179 2.2789792 2.3329299 2.3198339 2.2592443 2.1966430 2.0865821 2.4184085 2.4224923 2.1875483 2.1905409 2.3780138 2.5432324 2.4976793 2.5049121 2.3786225 2.3269514 2.5522751 2.4749092 1.7339154 1.7799439 1.8964159 2.2642501 2.1769151 2.1217681 2.2732102 2.4754180 2.2849502 2.1461990 2.1734313 2.2533354 2.2004303 2.3371209 2.3557137 2.1118595 2.2621083 2.3233671 2.2696789 2.2799907 2.3200618 2.2767223 2.2740924 2.3150968 2.3351381 2.2378726 2.2790239 2.3023513 2.2073660 2.2427614 2.2667560 2.3327818 2.2492035 2.1764791 2.1393041 2.3001080 2.2196653 2.2468414 2.1646498 2.0960319 2.3108479 2.0414790 2.1621374 2.2553052 2.3154693 2.2803737 2.5276376 2.4359281 2.0712576 2.0952371 2.2629958 2.2297797 1.7493082 1.8936018 1.7520058 1.8516187 2.1038103 1.9863179 1.8835029 1.9081964 1.9171849 1.7080825 2.0327967 1.9333690 1.8129645 2.0374486 2.0669719 1.9477818 2.0181976 2.0906721 1.6678602 2.0484971 2.0348458 2.0154186 2.0981410 2.0691754 2.0816479 1.9708884 2.0499582 2.5617983 2.0717481 2.1268277 2.1906806 2.1202575 2.1238778 2.3379611 2.0873924 1.9785872 1.8751615 1.7408608 1.7801992 1.7465072 2.0579839 2.0893029 2.2283118 2.2686242 2.1633475 2.1344137 1.8585559 2.0761638 1.8155945 2.2717383 1.8368240 1.9539055 1.9763927 2.0302135 2.0692815 2.1059357 1.9664507 2.1645283 1.7578099 1.6834753 1.9031014 2.0217113 2.0209755 2.1302942 2.0704757 2.0540625 1.9242315 1.9677631 1.9158903 1.8983287 1.8918723 1.6840002 1.8530028 1.7905507 1.7224440 1.6740409 1.7615186 1.8774928 1.8725298 1.7547869 1.8648718 1.7395915 1.7792804 1.5899235 2.2231626 2.3528253 2.1372405 2.2203025 2.2278676 2.0691230 1.8050455 2.3217705 1.9831206 2.1223106 1.8007961 2.2502257 2.3821105 2.0574053 2.1519055 2.4138001 2.2263217 2.3311958 2.1474262 2.0978164 2.2389979 2.5341865 2.5787723 2.5217805 2.5401823 2.2488492 2.3149888 2.2284087 2.1215267 2.5972409 2.2426666 2.3796262 2.3879273 2.7116406 2.4428525 2.4554020 2.0703513 2.0686223 2.0822210 1.6159605 1.9572091 2.2502835 2.2776191 2.2601443 2.3441081 2.1361955 2.1695083 2.2055948 2.0688777 2.2004866 2.1351426 1.9684847 2.1400743 2.1333676 2.0257506 1.9728766 2.2818874 1.7062399 2.4553295 2.3545513 2.3532784 2.1920409 2.3551116 2.3206087 2.3173976 2.3168032 2.2854876 2.3938332 2.1879998 2.2668940 2.3746471 2.3960210 2.3752171 2.2767561 2.4194989 2.2524798 2.2350813 2.3452875 2.3702068 2.3036506 2.1551985 2.1829070 2.1351869 2.0739256 2.1329521 2.0281596 2.1420688 2.0801276 2.1462236 2.0626927 2.0854709 2.1221395 2.2211677 2.3078897 2.1003215 1.9567670 2.2047513 2.1454601 1.8932547 1.8805525 1.9688741 2.3231295 2.1745159 2.1027050 2.1424595 2.2022381 2.0395000 2.0028504 2.1857133 2.1275452 1.8464113 2.2265862 2.3950100 2.2484218 2.2818899 2.3088503 2.1445774 2.1687735 2.1835133 2.2443360 2.2501538 2.3241576 2.3969869 2.1487783 2.2123229 2.2850698 2.3934881 2.1036412 2.2765824 2.0434789 2.2335069 2.1839235 2.0394785 2.0729459 2.0000801 2.0318092 2.0175603 2.6555037 1.8567926 2.1132237 2.2838241 2.1226240 2.3438779 2.3704762 2.5885216 2.4874921 2.5148069 2.5515967 2.2921346 2.6434331 2.5375197 2.6710778 2.5445804 2.5950899 2.4044789 2.4043990 2.4669561 2.5090700 1.9476585 2.1530678 1.8751394 1.9616403 1.7113602 1.7811945 1.8245188 1.9624956 2.1290846 2.1400039 2.1092464 2.0969412 2.2007582 2.1785791 2.1577924 2.0264407 2.2140686 2.3866303 2.1137028 2.0326636 1.9467426 2.0474500 2.1790983 2.2494762 2.1178146 2.3144813 2.0928930 1.9940116 2.1426087 2.2523858 2.0985958 2.1160218 2.1141685 2.0805066 2.1135138 2.1179600 2.0295825 2.1270952 1.8993480 1.9910447 2.4471903 2.2541303 2.3450209 2.2992464 2.2960468 2.4049422 2.3761024 2.2899853 2.2415733 2.3765047 2.4252896 2.2076160 2.2701955 2.2261052 2.3756643 1.7867006 2.3820490 2.7336417 2.6382535 2.1264785 2.1030497 2.1458381 2.1134996 2.1008376 2.3367934 2.2853227 2.2153805 2.2203791 1.8670861 2.2471808 2.4457127 2.5866339 2.3732506 2.1029569 1.9875140 1.8282518 1.9489560 1.9299699 2.0957284 1.8920655 1.9748784 1.9533257 2.2620573 2.1970456 2.4216542 2.4610360 2.5302535 2.3545786 2.0901473 2.6950258 2.7526472 2.3722596 2.1881783 2.2260714 2.2514988 2.3852699 2.4144585 2.2993194 2.7314365 2.6306372 2.6458774 2.6469968 2.7899033 2.6513204 2.7010994 2.6384334 2.7194617 3.1792059 2.3423667 2.3864099 2.3828363 2.5136253 2.6557369 2.4474615 2.2611346 2.0916059 2.1849149 2.2644600 2.2203389 2.1726983 2.2653019 2.6039994 2.2020616 2.5827245 2.4119050 2.1978061 2.3086144 2.3093488 2.4511933 2.1698243 2.1905429 2.5635750 2.5001385 2.3574202 2.2932134 2.4187838 2.3131970 2.5459980 2.2200300 2.5774537 2.3518188 2.1540488 2.1887555 2.2429327 2.3713494 2.3272260 2.3364416 2.2795305 2.7850462 2.6921441 2.6908862 2.7355843 2.7313821 2.8639082 2.8735878 2.6076666 2.7124878 2.5981390 2.6115053 2.6471857 2.5875268 2.7220778 2.7016502 2.5809269 2.7817620 2.6075352 2.7582545 2.6897756 2.5877948 2.5202306 2.5897987 2.5728469 2.5909438 2.5074668 2.5194335 2.5099827 2.6291799 2.6436395 2.6767125 2.4035091 2.6286469 2.7444557 2.6388435 2.7371990 2.6845886 2.6432968 2.8013092 2.5339674 2.5749249 2.4867663 2.5271173 2.4738846 2.7123744 2.6368332 2.8554865 2.7814271 2.6987746 2.5837989 2.6015356 2.6196129 2.3027635 2.3557720 3.0148827 2.2767810 2.6287317 2.7012556 2.5798417 2.4556239 2.4674915 2.2180662 2.5908904 2.6219511 2.4743488 2.5611922 2.2925518 2.4615552 2.4767923 2.3884505 2.4783856 2.4634841 2.5790697 2.5286819 2.4284958 2.4660581 2.4492448 2.4881310 2.6171912 2.1832807 2.2336289 2.1805194 2.5580282 2.5656922 2.4271960 2.4725714 2.5351989 2.4918575 2.5591999 2.5354680 2.5733488 2.4269535 2.3768850 2.6131786 2.6674861 2.7446941 2.7443058 2.5577873 2.7305192 2.9920775 2.6727244 2.3945709 2.5129490 2.7353412 2.6497521 2.4760838 2.5881736 2.9138876 2.8934360 2.8516400 3.0777458 2.7861844 3.0221686 2.6812675 2.8170819 2.6837084 2.7423828 2.7838200 2.7593818 2.7954387 2.7600328 2.7622533 2.6989428 2.8138890 2.6500399 2.7891138 2.7581203 2.7436138 2.9475898 2.6102095 2.8461105 2.8082351 2.7572549 2.7748156 2.7796960 2.6466758 2.9139489 2.7537388 2.8515344 2.8570051 2.4714539 2.9480483 2.7038449 2.7886440 2.8100925 2.7424148 2.8581565 2.6884043 2.7309446 2.9517487 2.7258861 3.0953273 2.9203119 2.8665586 2.6539513 2.8989922 3.0142677 2.8184279 2.8595293 2.5470967 3.0882251 3.1216020 2.5748672 2.6253243 2.6084027 2.6690583 2.6990604 2.5828983 2.7443941 2.5742992 2.6276230 2.7004559 2.6625286 2.6583635 2.5660440 2.6164250 2.5883627 2.5455848 2.7217135 2.6659169 2.4962013 2.6832592 2.5625456 2.6396680 2.6730578 2.8040151 2.8172726 2.9143047 3.0222647 3.0397597 2.9116865 2.9175215 2.9266338 2.8731436 3.0282054 2.9295603 2.4514490 2.6964394 2.6193258 2.8027842 2.7710805 2.9206737 2.8021017 2.8367188 2.8534517 3.0258726 2.9893089 3.0485642 2.9608939 2.8208749 2.7913117 2.6000847 2.4442390 2.5341174 2.7070657 2.5947802 2.6677922 2.7497180 2.5523050 2.7724044 2.6964799 2.7832057 2.6186119 2.7071817 2.7716884 2.7380741 2.8281305 2.8704227 2.9828256 2.4020902 2.8846831 2.9213671 2.6993383 2.6926945 2.9038370 2.6269811 2.7760800 2.4796792 2.5832083 2.6474458 2.7315953 2.7761857 2.5676190 2.8821680 2.7987359 2.7338441 2.7645857 2.3450361 2.3837199 2.6948626 2.7615642 2.8275995 2.6567617 2.4956336 2.5573975 2.6835024 2.5995148 2.7865929 2.6078172 2.6670931 2.5719062 2.7214877 2.5214433 2.5165277 2.8087718 2.7585789 2.7045440 2.6569345 2.6853316 2.7398697 2.6976837 2.6338521 2.5739535 2.4172511 2.6368863 2.6360115 2.6544997 2.6519164 2.5561265 2.6561053 2.6635536 2.5554678 2.7334202 2.4007572 2.6743707 2.7388979 2.7208161 2.6576138 2.4896000 2.7348204 2.5097536 2.6297973 2.5598820 2.8176957 2.6721899 2.7844318 2.6954701 2.9446299 2.9764504 2.5808246 3.0145897 2.7638579 2.6298764 2.9378879 2.8350937 2.8545601 2.8390207 2.7818834 2.9361462 2.4473341 2.6755152 2.5684355 2.6911279 2.6376991 2.6419777 2.6495318 2.6291037 2.5929367 2.5415778 2.7927970 2.7654031 2.9364072 2.5815775 2.7551117 2.8078396 2.5844735 2.7131765 2.6810266 2.8925574 2.8008065 2.6405418 2.5430066 2.6858618 2.7909836 2.8846842 3.1589973 3.0633557 3.0789027 2.8326701 2.9799428 2.9537738 2.7950560 2.8015752 2.7274497 2.8482200 2.6906886 2.8259807 2.6377560 2.6094371 2.6200227 2.8012152 2.6845093 2.5903560 2.5583831 2.5966903 2.8097772 2.9117028 2.8610359 2.9675448 2.8891393 2.8130516 2.6249690 2.6048593 2.6422188 2.2214587 2.9514234 2.6301035 2.6337976 2.8894292 3.0215950 2.8914606 2.8321638 2.9763514 2.9748699 3.0448560 3.0807358 2.7552299 2.9958552 2.9830151 3.1601576 2.9366151 2.9603606 3.1573920 2.9303514 2.9225680 3.1840403 2.9712475 2.7924913 2.7736565 2.6052154 2.7890016 2.6584448 2.6551120 2.6831268 2.7382314 2.6467201 2.6706435 2.6286265 2.8585493 2.6878136 2.6014526 2.6460873 2.5420118 2.7780683 2.6197978 2.6460568 2.8142781 2.7677186 2.5793135 2.6917579 2.8304165 2.6482666 2.8943737 2.5520349 2.6744290 2.7995767 2.5982061 2.4536720 2.7564573 2.8035365 2.8016809 2.5281583 2.7397704 2.6177686 2.5956162 2.8011230 2.7935733 2.7494267 2.8313917 2.8024365 2.9254735 2.6928887 2.3241597 2.5170011 2.7224192 2.8233224 2.8436929 2.8443996 2.9081976 2.7836968 2.7928128 2.7778348 2.8608635 2.7891445 2.6206452 2.6950972 2.8236430 2.8457303 2.7475168 2.8504558 2.9808398 2.7071730 2.5723145 2.5011622 2.6478675 2.7798625 2.0577747 2.6406593 2.5920261 2.6294585 2.8777236 2.9354264 2.8762309 2.8716094 3.1279370 3.2029460 2.7888886 2.7973710 2.7945400 3.1730167 2.7190386 2.7544676 2.8102289 2.8227665 2.7365946 2.9608126 3.0065584 2.9933859 2.9704781 2.6907913 2.7210726 2.7072634 2.4541985 2.4864931 2.6147390 2.7221005 2.7188792 2.8107970 2.4278065 2.5277900 2.5686597 2.7809771 2.7231760 2.7264327 2.6871632 2.7223632 2.7510187 2.8713117 2.7660834 2.6182316 2.6382338 2.6075981 2.6915199 2.7466143 2.7524350 2.7801885 3.0565585 2.6351782 2.4852916 2.6644750 2.7264188 2.7928101 3.0381650 2.8761688 2.9058784 2.5826059 2.9919536 2.7800592 2.7971622 2.8531114 2.8216231 2.6620030 2.7928138 2.9992754 2.8139766 2.6907897 2.8086198 2.7101249 2.8952607 2.8474121 2.9784742 2.9691869 2.7608327 2.6550803 2.7389185 2.6121677 2.6478567 2.6839706 2.6034854 2.7324170 2.7161879 2.5688570 2.6382867 2.7796909 2.7259287 2.7254542 2.7365212 2.8388133 2.6416416 2.5601004 2.5778394 2.5773643 2.6482164 2.8206254 3.0061679 3.0270467 2.9112300 2.7841390 2.7351690 2.8650149 3.0669011 2.5092703 2.4667456 2.6223400 2.7971057 2.8430901 2.7118181 2.8875335 2.6698004 2.7137189 2.3765832 2.8217120 3.0626060 2.9739719 2.9612076 2.7550100 2.8480410 2.7392723 2.9209466 2.9765722 2.6819317 2.6619162 2.3824345 2.6446222 2.7128453 2.7753817 2.8672347 2.8134393 3.0095125 2.9624859 2.6813563 2.9336531 2.7990731 2.7913079 2.9930270 2.8348725 2.6026388 2.7829661 2.6626999 2.7438198 2.5577498 2.7427185 2.8183153 2.9605125 3.1213988 2.7779351 2.7618165 2.7407458 2.7704214 2.9065364 2.8877992 3.4991354 2.7981451 2.6263335 2.6477707 2.7910908 2.4671773 2.8255352 2.6847343 2.5099813 2.8204676 2.7244604 2.8332654 2.8559043 2.9012291 2.8854213 2.6248611 2.6633637 2.9340718 2.6661821 2.4993118 2.5187479 2.6716620 2.6175201 2.6328219 2.7565798 2.9034396 2.5114406 2.8057070 2.7923142 2.7378517 2.7773063 2.7510627 2.8504723 2.9464489 2.9642398 2.9287856 3.0304931 2.8744041 2.6905890 2.7679836 2.7250173 2.6650591 2.5702556 2.4653163 2.8483536 2.7446290 2.5888362 2.6657980 2.7640693 2.6050659 2.8182124 2.5725163 2.5299803 2.4540492 2.5358215 2.7189526 2.5929767 2.5075298 2.3457578 2.5185751 2.5922414 2.5919624 3.0202393 2.5737042 3.0414035 3.1076186 3.1176340 3.0669179 2.7723322 3.0116327 2.5002258 2.6081094 2.6618318 2.6154108 2.8666519 3.0118835 2.7339314 2.5715858 3.4148510 3.0962677 2.7295624 3.3388462 2.3524062 2.4360570 2.9629820 2.8546693 2.6434273 2.4505581 2.5607746 2.6878852 2.8669876 2.3403520 2.3213425 3.1327582 2.9547263 2.6481399 3.0388527 2.9696913 2.8573216 2.9435570 2.9624476 2.9189397 2.9383474 3.0091792 2.9878050 2.8535116 2.8749259 3.0193204 2.9961351 2.8941064 2.7918138 2.8757509 2.9221383 2.7760747 2.7789577 2.7924184 2.7874905 2.6841039 2.9489665 2.8163333 2.8137291 2.8323847 2.7264314 2.7219028 2.8840337 2.7780466 2.7512932 2.7056660 2.8770841 2.9098376 2.8551643 2.4120200 2.9296305 2.7481613 2.8069349 2.6761215 2.6959652 2.6635962 2.3863944 2.3152327 2.9810413 2.6397233 3.0811006 3.0600490 3.1750841 3.2403520 3.4412787 3.3955841 3.2959783 3.0664631 3.1500927 2.8439553 2.5895013 2.6257753 2.8128193 2.7858413 2.9437841 2.8251550 2.8466751 2.7417512 2.7066744 2.7079290 2.8013692 2.7987652 2.8851328 2.7063374 2.9035012 2.8313797 2.9848458 3.0353854 2.7262939 2.9204444 2.8312960 3.0995051 3.7648442 3.6708580 2.7299506 2.6391476 2.7923332 2.7122400 2.6879487 3.6451670 3.1952679 3.2693701 3.0243901 3.3022613 3.3031522 3.3539611 3.5205854 2.7011794 3.2044368 3.0608954 2.6620441 3.0662428 3.3480141 3.0870483 3.0105950 3.1289019 2.9681174 2.7546325 2.7044321 2.5955353 2.6289363 2.5997547 2.4737050 2.5815899 2.5036573 2.5219401 2.5544263 2.9581544 2.8987605 2.6624098 2.7157061 2.9814158 2.9814507 2.8431645 2.7604879 2.7082834 2.6562814 2.6470477 2.5815560 2.5397110 2.5716410 2.4010640 2.4848930 2.6096998 2.6753348 2.8509388 2.5623551 2.5015667 2.4677763 2.3275209 2.5853854 2.2743207 2.7133319 2.2421205 2.6762194 2.4232006 2.4113594 2.6069746 2.5893151 2.5779300 2.3628427 2.8127666 2.7961598 2.7472181 3.0630635 2.8709653 2.8920048 2.9039917 2.8822682 2.9711336 2.4669941 2.4813487 2.6819265 2.5328420 2.5703006 2.7264006 2.3585880 2.5760961 2.4085408 2.8573587 2.5853062 2.7405745 2.7536933 2.7329204 2.1314373 2.6521114 2.8300425 2.4712503 2.6536443 2.6575486 2.6408850 2.4736599 2.6850115 1.7532579 2.6613886 2.7873318 2.6286865 2.5202939 2.6583346 2.9089611 2.3428796 2.8640329 2.6994224 2.7020070 2.6831573 2.8088143 2.7125443 2.7372419 2.5508411 2.6418496 2.6619063 2.2143703 2.8080253 2.7600076 2.8891487 2.4535094 2.4454428 2.7394590 2.6410735 2.8128723 2.7107672 2.7347963 2.7606907 2.6736539 2.7881493 2.7950426 2.8058863 2.9149562 2.9867603 2.6092261 2.6772171 2.6178306 2.6124833 2.6744556 2.9039348 2.7556810 2.5810001 2.7530688 2.9204307 2.8418423 2.8857906 2.7286808 2.9434355 2.9459322 2.7984413 2.8825893 2.6722080 2.8624107 2.4074202 2.7825766 2.3568023 2.6674875 2.4456022 2.8611307 2.7151208 2.6447095 2.6031934 2.6369341 2.7040545 2.6713703 2.7349159 2.5613891 3.0449159 2.9333898 2.9478074 2.9786770 2.8271621 2.9634836 2.9635830 2.9138727 3.0413894 3.1102113 2.8779208 2.9805847 3.0664310 3.0655501 2.9950093 2.9571219 3.1522346 3.2237945 2.8605285 2.8717005 2.9444039 2.9739067 2.7463905 2.7612635 2.5233617 2.6371531 2.5538591 2.6910212 2.7805025 2.2098388 2.6082299 2.8977598 2.1890123 2.6162228 2.6718638 2.5028510 2.6237882 2.7482275 2.6309333 2.5923786 2.6145309 2.5377895 2.7040973 2.7009217 2.3347724 2.7892855 2.6281659 2.5068717 2.2509712 2.3686362 2.4978724 2.2789797 2.1972048 2.3937363 2.4794477 2.6288988 2.9222309 2.7325288 2.7810341 2.8348984 3.2217069 3.0066320 2.9073870 3.0504871 2.4081158 2.9721194 2.4217945 2.9118620 3.0395458 2.6068088 2.8090033 2.7567053 2.9061700 2.9721988 2.8025291 2.6792446 2.7839920 2.9530401 2.3733032 2.7997931 2.3825301 2.7691940 2.4850232 2.8717427 2.6431136 2.8585388 2.7075809 2.3730624 2.8465975 2.1604370 2.2667299 2.5774707 2.7027638 2.7625109 2.3883378 2.6167419 2.7566732 2.5921005 2.5372119 2.4771616 2.7545197 2.5182403 2.3972995 2.3439269 2.4788389 2.7815676 2.8560235 2.7002330 2.6940939 2.8650761 2.5009977 2.4071317 2.8597283 2.8390595 2.7851495 2.8039358 2.8268033 2.7763238 2.9262836 3.0285201 2.9608304 2.9657675 2.3399772 2.9832224 2.9162652 2.6785268 3.0811719 2.9976442 3.0934418 3.1944799 2.4942852 2.9932338 2.7766539 2.3501345 2.9335650 2.4614378 2.8816955 2.5660642 2.9745547 3.0296630 2.5900867 2.9205746 3.0089590 2.9194304 2.8987832 3.0662675 2.8884793 2.6908973 2.7735750 2.7193498 2.9604788 3.0876387 2.1394039 2.7875768 2.7632918 2.8411995 2.9030440 3.0030947 2.7675579 2.8103101 2.7227889 2.3519425 2.6254150 2.5639981 2.6657218 2.7304043 2.8425192 2.7165436 2.7861861 2.5966265 2.8865784 2.8552803 2.5192748 2.8179833 2.8021438 2.7511897 2.7916608 2.5503921 2.5573340 2.4793503 2.7142961 2.6038545 2.9980738 2.4900975 2.2598263 2.3860709 3.1184309 3.0779280 3.0911816 2.5753055 2.7789240 2.4791937 2.7929329 2.7493424 3.1398088 2.0069119 2.8623181 2.4326984 2.5532456 2.8304493 2.8275621 2.1027603 2.8861026 3.1858255 2.9181865 3.0795348 2.5763459 2.8767011 2.7724996 2.7016396 2.1982437 2.9945142 2.8174107 2.4768652 2.4413941 2.1024948 2.6515403 2.7332051 2.8023358 2.1970706 3.1395308 2.8416997 2.2818288 2.9068943 2.8806118 2.9389542 2.9058525 2.8176054 2.8907526 2.7444233 2.7820830 2.8817197 2.9875358 2.9067531 2.8143231 2.7522738 2.9309984 3.2327893 3.2966571 3.1385633 2.9704410 3.1493915 3.2152235 2.9851260 2.3760072 2.7210443 2.2166632 2.4550298 2.1287419 2.8229127 2.4127774 2.5592868 2.6985280 2.6944398 2.6995779 3.0440957 2.9957129 3.1177468 3.0151214 3.1084977 3.2378910 3.3542364 3.0932826 3.2406749 3.3530138 3.4203003 3.1077960 3.1588497 3.0564573 2.9401230 3.3149565 2.6607879 2.6284527 2.4489147 2.4352130 2.4725732 2.3570956 2.5123220 2.6021606 2.3733238 2.7872367 2.7239324 3.0630889 3.0780614 3.0027150 3.3292884 3.2367674 3.3521956 3.3371975 2.7913551 2.8777194 2.5559484 2.7605073 2.5268049 2.5375428 2.5488824 2.4892863 2.4607960 2.5771286 2.5594091 3.0737899 2.5251611 2.3215863 2.4849732 2.0803546 2.5665450 2.6096513 2.5443349 2.6403605 2.8952074 2.6362559 2.6941537 2.5376500 2.6940907 2.4178140 2.3695000 2.6620918 2.5756884 2.6284550 2.4469500 2.6177327 2.5911213 2.7347514 2.5410189 2.5770969 2.4674609 2.4305908 2.2829529 2.4375654 2.5522952 2.6369281 2.4455695 2.5282085 2.3546701 2.3259926 2.8199254 2.3722645 2.4005288 2.5715540 2.4492197 2.7150438 2.5742983 2.5179640 2.2831192 2.9212776 2.8414008 2.6981450 2.6795495 3.0499257 2.3496203 3.0957448 3.1348128 2.4659131 2.9347519 3.0095931 2.9599214 2.9752505 3.3558226 3.3489651 3.3482432 3.3065086 3.1625820 3.0951976 3.1118464 3.5453429 3.0721541 2.8417901 2.9110485 2.8850384 2.7982617 2.8386399 2.6135197 2.6872852 2.7749468 2.8204420 2.8605207 2.8079107 2.5316511 2.9896241 2.8869842 2.6407437 2.6860694 2.6836876 2.7084337 2.7116317 2.6267524 2.5289172 3.0297342 3.0802568 3.0676325 3.2379416 3.0578795 3.0028610 2.7070895 3.1934539 3.0992276 2.9549699 2.9790362 3.2128610 2.9927834 2.9210895 3.0894047 3.0208759 3.0342520 2.6453819 2.9975885 2.9953440 2.9631519 2.9029967 2.9310691 2.5615664 2.9838176 3.2313354 2.6479132 2.9858206 2.5218786 2.9229473 2.9837982 2.7958057 2.4735262 2.7768462 2.7271077 3.0488189 2.9702274 3.1452464 2.9565016 2.9234719 2.7990229 2.7294440 2.7931292 3.0689406 3.4757176 2.6128570 3.0371074 2.8722151 3.0639155 2.6878740 2.8648836 2.8453989 3.0100212 2.8555914 3.0880053 3.4012096 3.5622417 3.1570353 3.2133423 2.9199024 3.5543461 4.1123291 3.5199211 3.5937409 3.4221396 3.4884309 3.1116483 3.2483514 3.3834541 2.7543750 3.4867294 3.2570269 3.3295018 3.3977012 3.1328377 3.5681146 3.4471513 2.9482295 3.3387702 3.0297776 3.5034761 3.2728334 3.5129655 3.4421041 3.2337876 2.9535787 3.0963256 3.0589226 3.3191293 3.2406139 3.3195969 3.2041868 3.5557028 3.2210392 3.6011742 3.6951210 3.3321415 3.8149072 3.4751701 3.4717574 3.4917863 3.4666200 3.6453912 3.5333511 3.5922165 3.6061706 3.4496757 3.5026122 3.9062970 3.8908115 3.4172524 3.6951776 3.6540347 3.5405219 3.8674731 3.6551921 3.8394560 3.6134114 3.3445837 3.4735501 3.3382657 3.6371492 3.3345078 3.5194807 3.5426544 3.3915485 3.2792737 3.2328140 3.6324557 3.5242608 3.7744912 3.3365572 3.4872258 3.2818353 3.3295947 3.4900573 3.1612077 3.3609238 2.5683001 2.7787202 2.1712974 2.1479968 2.3198922 2.2043153 2.2956568 2.1936616 2.1012542 2.7725685 2.4692724 2.6565000 2.6458218 2.7676534 2.8301455 2.7643925 2.7008187 2.6565289 2.7825015 2.4514931 2.6226665 2.5464427 2.6627803 2.5959615 2.5348009 2.6215897 2.2481577 2.1898690 2.5578744 2.4569975 2.2591377 2.3828155 2.4787074 2.3816559 2.5915674 2.2969648 2.6974937 2.2632589 2.2344550 2.1693982 2.4758348 2.2065827 2.2256878 2.4504402 2.5510456 3.3327926 3.0306945 3.0818140 2.9685878 3.4099585 3.2601521 3.3787751 3.1068397 2.8153423 3.3281838 3.3343207 3.2770514 3.2967316 3.4514299 3.4339646 3.5811139 3.4970041 3.5978402 3.6732974 3.7579960 3.7311221 3.5841329 3.3647663 3.4237400 3.5846173 3.6633986 3.3668212 3.3190563 3.2468597 3.5170616 3.3359728 3.4630460 3.4107205 3.3283156 3.1084568 3.5569682 3.1341093 3.8875290 3.5833520 3.7045344 3.5974817 3.8138083 3.6619434 3.8112046 3.5340831 3.8588270 3.8564335 3.6090336 3.8654813 3.4848362 3.3811182 3.4070363 3.5836090 3.3440135 3.4824530 3.7596109 3.5114744 3.6757764 3.7275778 3.3205412 3.4624344 3.7568758 3.6390368 3.7016174 3.5770262 3.4628257 3.6806913 3.6427318 3.4827958 3.6547742 3.2930730 3.6136923 3.6901794 3.8123917 3.5703656 3.4576702 2.9071391 2.8214591 2.9767100 3.0768716 2.9255741 3.1176342 2.9703219 3.0231487 2.8422700 2.9855340 3.1387919 2.6043605 2.6354682 2.8037208 3.2568466 3.1770386 3.2136600 3.1840408 3.1982915 3.1141013 3.4741799 3.2468538 3.0216759 2.9856555 3.2350256 3.2942167 3.1655831 3.1204754 3.4409048 3.5698224 3.2394698 2.9313744 3.2946638 3.4040259 2.9782220 2.5260230 2.9402155 2.9555262 2.9818985 3.1431616 3.2815708 3.3734370 3.1703439 3.1551517 3.1707295 3.1808245 3.0123692 2.9571532 2.6968045 2.9242886 3.0344600 2.8209020 3.1565888 3.1673050 3.1424871 3.1006925 3.0202721 3.0493657 3.1757070 2.7350186 2.8440316 3.2228261 2.8938167 3.0024886 3.2118778 3.0175381 2.9548818 3.2509003 3.1228196 3.1709904 3.1847762 2.9189747 3.1835919 3.0479836 2.9874636 3.4387492 3.3099830 3.0867087 2.9506951 2.7851871 2.9511739 2.9941977 2.7262715 2.8549110 2.8090302 2.8313894 2.8903489 2.8775905 2.8045572 2.8568963 2.8317606 2.9743855 2.8347933 2.9557802 2.8294289 2.8614838 2.8786028 2.8234772 2.9135805 2.7463099 2.9640157 2.8245561 3.0583561 2.7610961 2.7863165 2.8380341 2.8107255 2.9775421 2.9559350 2.7293693 2.6949274 2.8420424 3.0693061 2.9102910 2.9647661 3.1532426 2.7903284 3.0121603 3.1685801 2.7497804 2.8457536 3.1304075 2.9470237 3.0181830 2.7142201 2.7422510 3.0283937 2.4787896 2.8993721 3.0981748 2.9598330 2.9106906 2.9467416 3.0773232 3.0453689 3.1590135 3.0005458 2.8018094 2.9698680 3.2445435 2.8875063 2.8878649 3.4222061 3.4238857 2.8771524 2.8421717 3.0104273 2.9127075 3.1604472 2.9183404 2.8529038 2.7719217 2.9744076 3.0658640 2.7327065 2.0645520 2.4442909 2.7397062 2.6844530 2.7625916 2.4161938 2.6201593 2.8396086 2.5309745 2.4024241 2.9186837 2.8755127 3.0181550 3.4361748 3.5441984 3.3029165 2.8255899 2.5088313 2.6694696 2.8926807 3.3369081 3.1573323 2.9483179 3.0790055 3.2405510 3.0637648 3.2375256 3.1497432 3.2780878 3.0750102 3.1647490 3.2259418 3.2907498 2.9541569 3.1746077 3.2051317 3.1099146 3.2270337 3.3560417 3.1530190 3.3678286 3.2328102 3.4467023 3.4657704 3.2011317 3.1450344 3.1876334 3.3344299 3.2451973 3.0370497 3.0062833 3.2598265 3.0644847 2.9842523 3.0421250 2.9068259 2.9563666 2.9509684 3.0194118 3.0376258 3.0436035 3.1394680 2.8483704 2.7968886 2.6462300 2.0624546 2.0972339 1.9363649 3.2156195 2.9730538 3.0539609 2.4599360 2.4672721 3.3845744 2.3502026 2.9223296 3.1294291 3.0616873 
assembly_BlackSea3|NODE_333124_length_1993_cov_54.930341_3|protein       1.6435089 1.6798366 1.5990411 1.6619583 1.5996753 1.5295440 1.6331804 1.6001576 1.5688634 1.6925493 1.6139908 1.5530218 1.5817663 1.5886546 1.6394856 1.4782974 1.6450400 1.4750186 1.6438999 1.7305313 1.4454745 1.3423442 1.4272775 1.7350103 1.5885251 1.7203670 1.6190147 1.7214702 1.5314107 1.6510858 1.7578982 1.7149349 1.7117215 1.9997354 1.8587446 1.6924886 1.9005306 1.8294220 1.7228512 1.5697464 0.0000000 2.0853809 1.8492910 1.8172394 1.8979938 1.9788064 2.0141788 1.8239840 2.0328082 1.8841440 2.0280272 2.0657275 2.1462328 1.9858355 1.8840334 1.9461471 1.9276944 1.8553803 1.8098990 1.9303669 2.1315519 2.1036776 2.0276789 2.4679396 2.2333808 2.2449299 2.3080333 2.3211122 2.2597441 2.4577030 2.3634215 1.8054332 1.9206024 2.1265712 1.9108350 2.3007255 2.0761906 1.9846204 2.0156415 2.2180114 2.1090815 2.2005534 2.1537891 2.1711424 2.0291549 2.0625597 1.9386846 2.0211155 1.8724421 2.2393021 1.9050150 2.1148844 2.0135863 1.7911096 1.8214965 1.9515306 1.9531812 2.1520815 1.7406133 1.8667647 1.7617394 1.8351876 1.6613077 1.8646394 1.7940877 2.0811261 1.9561043 1.9191328 1.9432002 2.0212646 1.9887724 1.8746588 1.9252070 1.7568039 1.8482674 1.8624000 1.9146572 1.7318083 2.2125556 2.2085512 2.2460301 1.8647771 1.9318898 1.7547733 1.8997607 1.9446379 1.7848494 1.9322354 1.9173342 1.9065219 1.8383355 1.7494686 1.8967316 1.7980725 1.9416505 1.8799871 1.8914447 1.8610822 1.8667908 1.7634008 1.8758686 2.1407076 2.2082939 1.8719241 1.8023513 1.9249900 1.6868092 1.9143065 1.7664172 1.7347198 2.0710693 1.6835273 1.9102940 1.6238473 1.8199140 1.6177530 1.7398872 1.7396245 1.9005097 2.0722137 1.6881082 1.7198992 1.7219771 1.9213033 1.7383218 1.8169472 1.7697688 1.9403511 2.1000808 1.9050885 1.7802959 1.8811945 1.8318208 1.7245591 1.8397891 1.7833538 2.0499215 1.8771173 1.9016283 1.8727532 2.0206035 2.0533469 1.8734829 1.7926894 1.6671263 2.0081256 1.8562184 2.0785175 1.6250571 2.0677861 2.6441585 2.6951153 2.6159877 2.7867264 2.7658121 2.7053400 2.5991437 2.5777679 3.0512033 2.8497739 3.0268028 2.8785955 2.8550115 2.7086671 2.6031588 2.8999552 2.8336423 2.8377847 2.5728981 2.5405121 2.5231022 2.5096150 2.3421539 2.6817995 2.4841802 2.5061113 2.3144328 2.3510324 2.5342291 2.5024113 2.7712933 2.7217354 2.6918428 2.7636577 2.6970893 2.4952180 2.3854844 2.2595894 2.1845267 2.2684549 2.2521104 2.4748843 2.3668581 2.1387471 2.3781449 2.2923996 2.6233760 2.1115122 2.1618637 2.2919124 2.0762689 1.8620097 2.1216733 1.9505497 1.9917949 2.0605860 2.0340013 2.1996656 2.1269647 2.0324242 2.1713435 1.9738536 1.9397611 1.9067441 2.0005325 2.1896366 1.9186537 1.8517074 1.9334886 2.0811954 2.1188412 2.3188761 2.2019432 2.3058665 2.1779115 2.4039460 2.2572706 2.3119283 2.2885562 2.2701834 2.3629893 2.3989094 2.3892670 2.4975245 2.3978140 2.4513743 2.2868959 2.1814759 2.3869383 2.3897930 2.1893497 2.1326413 2.0466822 2.3163900 2.3168709 2.4087634 2.2636661 2.2171292 2.3624001 2.3946510 2.3044083 2.3552137 2.4185092 2.4234601 2.4221366 2.3456001 2.2057156 2.2503690 2.2271245 2.1738140 2.2484358 2.2583523 2.2467121 2.4471937 2.3409350 2.3241248 1.9537410 2.2557703 2.4496408 2.4420558 2.4524057 2.4594503 2.3264634 2.3386504 2.3422539 2.3096069 2.3266712 2.1635586 2.4087668 2.2188851 2.4610317 2.3372258 2.2574069 2.6154705 2.4732408 2.1151988 2.2279690 2.1109347 2.2034056 2.0799836 2.0258376 2.0037551 2.1092130 2.1925743 2.2071029 2.1770936 2.0433989 2.2410221 2.2138810 2.0690039 2.1215314 2.1633672 2.0011930 2.2243989 2.1093586 2.3069750 2.1744501 2.2514117 2.1362775 1.9416379 2.1359908 2.0256384 2.0418727 1.9816660 1.8990611 1.9961493 1.9873789 1.9696609 2.4263268 1.9390421 2.2470883 2.2896131 2.1630982 1.9593362 2.2246560 2.2225279 2.1784341 1.9331470 1.9996650 2.0338313 2.1614819 1.9953968 2.2319957 1.8898570 1.9317669 2.0373218 1.9918113 1.8877221 2.0972805 2.1010845 1.9215507 1.9525947 2.3510051 2.3371226 2.1232425 2.1943543 2.2761031 2.4589078 2.4309748 2.2203744 1.7476676 1.8373777 1.8656911 2.2122799 2.1306747 2.2225611 2.2326625 2.4403623 2.0856375 2.0883085 2.1534411 2.1514180 2.0687670 2.1372932 2.2318758 1.9402695 2.0927243 2.0781254 2.0349165 2.1879726 2.0897231 2.1492657 2.2710608 2.2075170 2.2037753 2.1284100 2.2449428 2.1931174 2.1112135 2.0289436 2.0133815 2.0783227 1.9939490 2.0530160 1.9611123 2.2165200 2.2273847 2.2409632 2.2378278 2.1302821 2.0703840 1.8259224 2.0686109 2.0435863 2.3389423 2.2052110 2.1430000 2.3870906 1.9689667 2.0839707 2.2259333 2.0752352 1.5540299 1.6325117 1.5882017 1.8253516 1.7051342 1.4959424 1.5578267 1.6017321 1.5775664 1.4652851 1.5489206 1.9059365 1.7139715 2.0877552 2.0267072 1.9437289 2.0440639 1.7940562 1.5834124 2.2355011 2.1357687 2.1418742 2.1498255 1.9957203 2.1013097 2.1172591 2.1405001 2.4814130 1.7358677 1.7892716 1.9527511 2.0063381 1.9548628 2.0362673 1.9233977 1.8928253 1.8841236 1.7376347 1.5872833 1.5833252 1.8494482 2.0172589 2.0341214 2.0352855 1.8678335 1.7715320 1.9826340 2.1284803 1.8938318 2.0448130 1.8983281 1.9563974 1.9264020 1.9394602 1.8234354 1.9559281 1.9590203 1.9179920 1.7071528 1.5762491 1.8623051 1.8296185 1.8810146 1.8476208 1.8756421 1.7240660 1.7750269 1.8921704 1.7124100 1.8987388 1.7385111 1.7223820 1.7955435 1.8234679 1.7520291 1.7532491 1.8028833 1.9345735 1.8488531 1.8566165 1.7823561 1.7228710 1.6021761 1.4382999 2.1399020 2.0889425 2.1437151 2.0634933 2.1739662 1.9511644 1.7351068 1.9348292 1.9815096 1.8986482 1.6376387 2.0595831 1.9436443 1.6992631 1.8111266 1.9758873 1.9203141 1.9620661 1.8759214 1.7952617 1.9364709 2.2237141 2.2986786 2.3949078 2.4414798 2.1279734 1.9869343 2.1025402 1.9940428 2.2316455 2.2188116 2.3099526 2.3751420 2.6479877 2.2576100 2.3539575 1.9301652 1.8937989 1.9514055 1.5655080 1.8565540 2.0344574 2.1085299 2.1086457 2.2831437 2.2147424 2.1159476 2.0508515 2.1715806 2.2673656 2.1666084 2.3052450 2.2262660 1.9199259 2.0267498 1.9217998 2.3104406 2.0031997 2.0662753 2.1685840 2.1954278 2.2458183 2.0740161 2.0625303 2.1365500 2.0914850 2.1484183 2.2940102 2.1135498 2.1480315 2.2641571 2.2082641 2.1137690 2.0501087 2.0872671 1.9295577 1.9383988 2.2105736 2.0341794 2.2351178 1.8922977 1.9714097 1.9621164 1.9623240 2.0942306 1.9774226 2.0951716 2.0667856 2.1227728 1.9034323 2.0989337 1.9549949 2.0837283 2.0399589 2.0455623 1.8356108 1.9672854 2.0050739 1.8426551 1.7708500 1.9837831 2.2112291 2.0020690 2.1059597 1.8967064 2.0724832 1.9151904 1.9670225 1.9769576 1.9419048 1.7559572 2.0238915 2.1422740 1.7836488 1.7793880 2.0771044 2.1174104 1.8259812 1.9692613 1.9921642 1.9984258 2.0090734 2.0171753 1.9159283 2.0274228 2.0103810 2.0940698 2.0676765 2.2084510 1.8428232 1.9752440 2.0591780 1.9099342 1.9119470 1.9994320 1.8633980 1.7203932 2.1807572 1.8917252 2.0898943 1.9331659 1.8297968 1.9649025 2.0302635 2.3121670 2.1933987 2.1760879 2.1059853 2.2306984 2.2328233 2.1757442 2.3401990 2.1957989 2.1343868 2.0556139 2.0677726 2.2813114 2.2636952 1.8614391 1.7136937 1.7454976 1.6199597 1.5953828 1.7210013 1.5397516 1.8098706 2.0552849 2.0086163 1.8841343 1.6780324 1.6626970 1.7139696 2.0518416 1.7590609 1.9830009 2.2440954 1.7846765 2.0261463 1.9195516 2.0149691 1.8998516 2.1815350 1.9291662 1.9153934 2.1131176 1.8839842 1.9218531 1.8704459 1.9336998 1.9219829 1.9734115 1.8597267 1.7885428 1.8633795 1.7465779 1.9773760 1.8287563 1.9715162 2.2315581 1.8656260 2.0427233 1.8843485 2.1075699 1.8875736 2.3180806 2.3197021 2.4804034 2.1890595 2.1847096 2.1433204 2.0855292 2.2538188 2.0212830 2.0481144 2.1629277 2.3108986 2.2589069 1.8295059 2.2066556 1.7938931 1.9381068 1.9783100 2.2882635 2.1074187 2.1226942 2.0159413 2.0268209 2.2393758 1.9760819 2.0487686 1.8558872 1.9841049 1.8663002 1.9501259 1.7458606 1.8531663 1.9836292 1.7482869 1.6098416 1.8514683 2.0552821 2.0328373 2.2496742 2.1743533 2.2035936 2.2051389 2.0186824 2.1563222 2.2525853 2.0673754 2.1105964 2.0779980 2.1387574 2.1914146 2.3407240 2.1563221 2.4951781 2.4466347 2.2676784 2.1347357 2.7285680 2.5227996 2.5859793 2.2594463 2.4145689 2.7273874 2.3896798 2.1309323 2.2998299 2.3173704 2.4002130 2.4877826 2.0925882 2.0449904 2.0102404 2.1659496 2.0018221 1.8002699 1.9065417 2.5655582 2.2482462 2.3103151 2.2352554 2.1310339 2.2452585 2.2634417 2.3237841 2.0951920 2.1961518 2.2990116 2.2026216 2.3886154 2.5069112 2.3464253 2.4889899 2.2574496 2.2904799 2.3370054 2.4140990 2.1309867 2.1519387 1.9777646 2.0060008 2.0563704 2.3147690 2.1373726 2.6191537 2.3457643 2.5722279 2.6325871 2.6455125 2.6707060 2.5400183 2.4172066 2.5218180 2.4617184 2.4152423 2.3930516 2.4282500 2.4078258 2.5713494 2.4639253 2.5100522 2.5504011 2.5523272 2.4691377 2.5917423 2.3418136 2.3330324 2.3092622 2.4257074 2.2871397 2.4082496 2.4526810 2.4359083 2.3476452 2.3318584 2.1610075 2.5842703 2.4724236 2.2839096 2.4260270 2.4835787 2.4921123 2.8376947 2.5203167 2.5349904 2.6178793 2.3574422 2.3616469 2.5228687 2.5342230 2.5624267 2.5622260 2.5798189 2.3350206 2.4827366 2.4497869 2.1478515 2.2973319 2.6060926 2.1931315 2.6758313 2.4961552 2.4868057 2.4185157 2.3402339 2.1994428 2.2885756 2.2900185 2.4115878 2.2615963 2.3631117 2.3517871 2.4104852 2.3428703 2.3135673 2.3786800 2.5028001 2.3966351 2.4897078 2.4359138 2.4290353 2.4079961 2.5518385 2.4195301 2.3793548 2.0805378 2.3585413 2.2396805 2.5505532 2.4208730 2.4403067 2.5876862 2.3197210 2.2989501 2.4727411 2.2393597 2.3604164 2.4250181 2.5605550 2.5994535 2.5894462 2.4946857 2.1148266 2.7111029 2.3904435 2.3878401 2.4405861 2.2993444 2.5188466 2.2132004 2.4693884 2.3796491 2.5495647 2.5632823 2.5635575 2.3993125 2.5608420 2.1690397 2.4955642 2.3907534 2.3152568 2.2616578 2.3907616 2.5102044 2.4679159 2.4345542 2.5303570 2.7118156 2.4546298 2.2188020 2.4934177 2.5766062 2.4170287 2.4360616 2.4917064 2.4392543 2.3325368 2.2621371 2.3405635 2.3956998 2.4168771 2.3214980 2.4637158 2.5520063 2.0996333 2.3939391 2.3918740 2.4302082 2.4492583 2.4012548 2.4448677 2.4306239 2.2317556 2.4245728 2.4579482 2.4318719 2.4388200 2.4160023 2.3873914 2.4429894 2.4357164 2.3818413 2.4204994 2.3125778 2.6035444 2.5972438 2.4725716 2.4098926 2.3606280 2.5459560 2.5433671 2.4195767 2.4171277 2.3964271 2.4892725 2.4766770 2.3590425 2.3771202 2.3274688 2.5625863 2.2678302 2.2931025 2.2543371 2.2671191 2.2250907 2.4151021 2.4128688 2.5087751 2.4980800 2.6006759 2.6944603 2.7244666 2.6770429 2.8666532 2.7707623 2.6497888 2.6771179 2.5924580 2.6921835 2.5278960 2.3004735 2.4169565 2.3125427 2.2174340 2.3834522 2.3606815 2.2196784 2.3162300 2.4473805 2.5715223 2.6504332 2.4397477 2.4832728 2.8146111 2.4019523 2.2656858 2.3113050 2.2856247 2.3714073 2.1973044 2.6062539 2.3055217 2.2266279 2.3018976 2.3402311 2.5266531 2.1819826 2.3586984 2.4528070 2.5051457 2.5037327 2.5597553 2.5045367 2.5016686 2.4803718 2.5711026 2.3434640 2.4535098 2.2628834 2.3859370 2.3619528 2.4417763 2.2879347 2.2418098 2.4983795 2.4410904 2.6230500 2.3622904 2.4304557 2.3600265 2.2718117 2.1917597 2.2194553 2.2988489 2.2591778 2.2143110 2.2991420 2.2313691 2.2412072 2.2547891 2.4978032 2.4569023 2.2495231 2.3522794 2.1727994 2.5341956 2.3617735 2.3024167 2.3133718 2.2784504 2.3616030 2.3730829 2.4230301 2.3552702 2.4661724 2.3887022 2.3948227 2.2345758 2.2790124 2.1046601 2.3860039 2.3290457 2.3221480 2.3328652 2.2883600 2.3052596 2.4422227 2.2773389 2.3959997 2.3581787 2.4125944 2.2983197 2.2103886 2.3409461 2.1863294 2.5087260 2.6077799 2.4675143 2.4533832 2.4067474 2.4369301 2.5461029 2.5180746 2.4509480 2.5705011 2.3877465 2.4543530 2.4252248 2.4517800 2.3833939 2.1973023 2.4042522 2.5024766 2.2333297 2.3086218 2.3021519 2.2217542 2.1306035 2.2160769 2.2054320 2.2162180 2.2012680 2.1722437 2.3452119 2.4810924 2.3546425 2.2248104 2.2477404 2.2979925 2.1555848 2.4228705 2.4865884 2.3490872 2.4021743 2.3184100 2.2275390 2.4015906 2.3956168 2.4375318 2.4425761 2.5757494 2.4843657 2.4257080 2.4164900 2.3694642 2.2250236 2.3391920 2.3280956 2.4104617 2.2179196 2.2879401 2.4939010 2.2906850 2.3903058 2.4708548 2.2379372 2.2313654 2.0873564 2.1698506 2.3616894 2.4333889 2.3868092 2.3622281 2.2711394 2.4933148 2.4512022 2.2964324 2.3483141 2.0406902 2.3938080 2.2215526 2.1665831 2.2291437 2.3240405 2.2988441 2.4498342 2.2963740 2.3868706 2.4190519 2.4511018 2.5913279 2.2542731 2.4666714 2.3909624 2.4567415 2.3317263 2.3849294 2.3083048 2.2908130 2.5396503 2.4649333 2.4559870 2.3933425 2.2399353 2.4521320 2.3935320 2.5215107 2.5182706 2.5920332 2.4647470 2.5392828 2.4066540 2.4463089 2.4876044 2.2844872 2.4797324 2.2716674 2.2917571 2.4116184 2.4393249 2.4756691 2.4279138 2.5936573 2.3837142 2.3644911 2.5612145 2.4638535 2.2087365 2.5047813 2.3979403 2.3827308 2.2792429 2.2555177 2.3280363 2.1301921 2.2309981 2.4106743 2.2510137 2.4009967 2.5128024 2.3731216 2.4301215 2.3566378 2.4703681 2.4758294 2.3578953 2.1029446 2.4425144 2.5775693 2.5482671 2.5311761 2.5768256 2.2312409 2.4135850 2.6768144 2.3395543 2.5045614 2.6767776 2.5258375 2.6169268 2.5779687 2.5223247 2.6756407 2.5913761 2.4744821 2.4165557 2.2361221 2.2262524 2.2494894 2.3070980 2.0234507 2.2898020 2.3210369 2.4953238 2.4558508 2.3995941 2.4168662 2.4306064 2.7925544 2.6942712 2.3655555 2.4452714 2.4096737 2.7706843 2.4209507 2.5156030 2.5580271 2.4305900 2.3576552 2.3992013 2.4009680 2.6800590 2.7056610 2.3482438 2.5052633 2.3595340 2.2553061 2.4062475 2.3628853 2.3896197 2.3485176 2.2137047 1.9806819 1.9858723 2.3061216 2.2394781 2.2654743 2.3941758 2.3176504 2.3071758 2.3484255 2.4595079 2.1948628 2.2890438 2.0187063 2.1866673 2.3057597 2.3404646 2.6184018 2.3885594 2.4330266 2.3593744 2.3611113 2.3852319 2.3022120 2.2701797 2.3919585 2.4145240 2.3316243 1.9275443 2.4009076 2.4255922 2.3055897 2.3799793 2.3505656 2.4133268 2.3785439 2.3656110 2.3951346 2.4966312 2.2562101 2.2852558 2.3225487 2.2490158 2.3660905 2.3665596 2.3894836 2.3445867 2.2160524 2.2023646 2.4176784 2.4018864 2.2038617 2.1876353 2.3629318 2.4035535 2.4168370 2.3514426 2.4270885 2.2883327 2.3004994 2.2732118 2.3351955 2.4058115 2.4032651 2.4605326 2.4705363 2.5834558 2.7491555 2.5484805 2.4448837 2.5619667 2.4623453 2.5566224 2.4439282 2.3728666 2.4565190 2.4166785 2.3453125 2.2858607 2.3497207 2.3886094 2.2032290 2.1924118 2.4764657 2.5218431 2.5202935 2.4202464 2.4849731 2.2511664 2.4563930 2.4143227 2.5088162 2.3975293 2.3876637 2.2688440 2.1686060 2.3317670 2.4731142 2.3609155 2.4018605 2.5024795 2.5460548 2.5307916 2.4081808 2.2982812 2.3283017 2.5130533 2.5309192 2.4905129 2.2250579 2.2819301 2.2664228 2.3865451 2.1227120 2.1508866 2.4405859 2.3499971 2.3939200 2.3282899 2.4510486 2.5193333 2.3521232 2.6033983 2.3248209 2.8173399 2.3849224 2.4718768 2.3997115 2.4891716 2.3874262 2.5089500 2.1720695 2.0810198 2.6289405 2.6966761 2.3944625 2.4368703 2.4319680 2.4511404 2.5210070 2.5508130 2.4052894 2.3160309 2.1812412 2.2394349 2.3401552 2.2945106 2.2297994 2.1278579 2.4423790 2.1377983 2.4606845 2.4018349 2.2643191 2.4394976 2.2945434 2.4455971 2.5091480 2.5454315 2.5800280 2.4802114 2.4039473 2.4020063 2.4492351 2.2085819 2.2619525 2.3316249 2.4509568 2.4972407 2.5503767 2.5276533 2.4859652 2.3561287 2.5512733 2.3117578 2.1951333 2.0368533 2.0756377 1.9549655 2.2150358 2.1355721 2.1525100 2.2384515 2.1783997 2.2082578 2.2777056 2.4333161 2.3416317 2.4656160 2.3562324 2.5028698 2.4540640 2.5922962 2.5207208 2.4077321 2.3091551 2.4028208 2.4668571 2.5979105 2.5658615 2.3822106 2.4925604 2.7652767 2.6279953 2.0624109 2.3958715 2.1674660 2.0415860 2.4165657 2.2959910 2.1974791 1.9204970 2.3173834 2.4716360 2.4842953 2.2476717 2.5700742 2.6707707 2.1486476 2.2464145 2.4966408 2.7343883 2.7595281 2.5616070 2.7277925 2.6742569 2.8618336 2.7414579 2.7584430 2.6268679 2.7168506 2.7088181 2.6826881 2.7199260 2.9036687 2.9161893 2.8754828 2.9818796 2.7043262 2.7740203 2.6967014 2.6840175 2.7179878 2.5837513 2.5119671 2.4797161 2.5378616 2.3119323 2.5790623 2.4820905 2.6944572 2.6499522 2.5541318 2.4253563 2.5285834 2.0842521 2.5942075 2.3926980 2.3733268 2.3053387 2.3879794 2.2701842 2.1278039 2.0799811 2.5285371 2.7599715 2.5237555 2.4053534 2.7139036 2.8273347 2.8855534 2.6448017 2.7719616 2.4930319 2.5258766 2.6522977 2.4149741 2.3146306 2.4760206 2.4291135 2.3906394 2.3638701 2.3334686 2.2727582 2.2562245 2.2958347 2.2942341 2.3331623 2.3333795 2.3764571 2.2264930 2.4413057 2.4480357 2.2048681 2.3343827 2.5358804 2.3172797 2.4055415 2.4179720 2.2728185 2.2644602 2.3571726 2.3191932 2.4673741 2.2988674 2.8425514 2.9907764 2.9570449 2.6989213 2.9583929 2.7031572 2.6779137 2.7996419 2.1736737 2.6693105 2.3639077 2.2916782 2.4929216 2.3788258 2.9476094 2.8159734 3.1013427 2.9385401 2.5717450 2.7692767 2.6627519 2.4592825 2.4949256 2.4109785 2.3211749 2.3581326 2.2098483 2.3173060 2.5356243 2.6943605 2.4669273 2.5979719 2.5664161 2.7788794 2.7437989 2.6324787 2.4721270 2.6273919 2.4580647 2.1813282 2.1261742 2.2994465 2.1670737 2.0626455 2.1185920 2.1324383 2.4250984 2.3324461 2.2851742 2.1749149 2.0957754 2.2008656 1.7276080 2.3911131 2.2055703 2.3606963 2.5116525 2.2981612 2.5778857 2.4429562 2.6117805 2.2158936 2.3785950 2.3538763 2.3404326 2.3794933 2.4698690 2.3491944 2.4024665 2.4085213 2.4570072 2.1853399 1.9567536 2.1250546 2.2175155 2.3080262 2.1251867 2.1781264 2.1770336 2.2795476 2.3747700 2.3243297 2.5436162 2.5072902 2.2322502 1.7344369 2.2261633 2.4689476 2.1987057 2.2727251 2.2566117 2.1154845 2.2288665 2.4372692 1.7874656 2.2722263 2.5384210 2.2803887 2.0905282 2.2734860 2.4183004 1.7519979 2.3088565 2.2083431 2.2302117 2.4816560 2.4223624 2.4849329 2.5436149 2.2331988 2.4427332 2.2558680 1.9113085 2.5385398 2.4136879 2.4285763 1.9854534 2.2798518 2.1914624 2.2298691 2.2970636 2.2594459 2.3631260 2.3847563 2.4719534 2.3639975 2.2926089 2.2786865 2.1534602 2.3849212 2.2104286 2.2629962 2.1565718 2.2118754 2.3292395 2.3228665 2.4065585 2.2634233 2.2532780 2.3668983 2.5739633 2.5425615 2.4583792 2.5524191 2.4144134 2.5876559 2.4951843 2.1191972 2.6474309 2.1772769 2.4393404 2.4000304 2.3782367 2.2750696 2.4851708 2.1418939 2.2824242 2.2928422 2.1500104 2.2605452 2.2625626 2.2000736 2.1785357 2.4696766 2.4330680 2.4261783 2.5369501 2.4770310 2.4535897 2.5053581 2.6164450 2.5024447 2.5171398 2.5326287 2.6417962 2.4935772 2.5759900 2.5771944 2.4878279 2.5654577 2.6175263 2.6190202 2.6441857 2.6172333 2.7062138 2.1846829 2.2050121 2.2395470 2.2628000 2.4792841 2.2951948 2.2915030 1.9348862 2.2884487 2.5371332 2.0797347 2.3084737 2.3636518 2.3013877 2.4224231 2.3930863 2.3052224 2.3345947 2.3740905 2.1223139 2.1255443 2.2490858 2.4981373 2.7204483 2.2830992 2.2130002 2.0362147 2.1532343 2.2797987 2.1358166 1.9637627 2.1661019 2.2786701 2.4022962 2.5568463 2.3440972 2.4098354 2.4060185 2.4244081 2.4693803 2.2794491 2.4151493 1.9760204 2.3364760 2.1322724 2.3177797 2.3565666 2.0896100 2.2647259 2.2125096 2.3242475 2.3154480 2.1453326 2.1595582 2.0929163 2.3592391 2.1525253 2.2984199 1.9736159 2.1947325 2.1093039 2.2553743 2.2942343 2.2906921 2.1623022 1.9090275 2.2567883 1.9183131 1.9996414 2.2935805 2.1319580 2.1409976 1.9554230 2.1835296 2.2033476 2.2054211 2.2652060 2.1949377 2.2891798 2.1837181 2.0424041 1.9773901 2.2333349 2.2331942 2.3212669 2.1494215 2.3526313 2.3620050 2.2694878 2.1357625 2.3313031 2.3403545 2.3057962 2.4294901 2.1721758 2.1212055 2.2227263 2.1969599 2.2447482 2.2034411 1.8968032 2.2317821 2.1285066 2.0394998 2.3150161 2.1859883 2.1223676 2.2535601 1.9321107 2.3016979 2.2105935 2.1025391 2.2456178 2.0064745 2.3186494 2.2894263 2.2952634 2.2262276 2.0719532 2.2753395 2.2027354 2.2480893 2.3517062 2.4861660 2.3603828 2.3967676 2.2904324 2.4345490 2.3046684 2.3938345 1.8760252 2.2099756 2.2583422 2.3848071 2.2081236 2.3244632 2.2622228 2.1560291 2.2097084 2.1346855 2.3172809 2.5113491 2.5629472 2.5344033 2.4614009 2.2270739 2.5262852 2.3777981 2.3899359 2.4316301 1.9684066 2.2994388 2.3183957 2.3901019 2.4575887 2.3285052 2.1354837 2.0843756 2.3841218 2.2491052 2.4953888 2.3675333 2.4116584 2.2621905 2.5993536 2.4475960 2.6069390 2.3484001 2.3978749 1.8711668 2.3527131 2.2794450 2.4992620 1.8346503 2.4553329 2.3727171 2.4453589 2.4393202 2.4744697 1.8527550 2.4274353 2.5704515 2.3011658 2.3415335 2.4590875 2.4887349 2.5651588 2.5400851 2.0279887 2.3340244 2.5046879 2.2573516 2.2034148 1.8566176 2.5241172 2.4092697 2.3585708 2.2436136 2.6604139 2.4531285 2.1549426 2.3935765 2.6270151 2.5892361 2.4811075 2.5395047 2.6214743 2.6327587 2.5538824 2.6760853 2.5441413 2.6396297 2.5046077 2.6079146 2.6893733 2.7694571 2.7196140 2.7379238 2.8102017 3.0648080 2.9165848 2.5946595 2.3508628 2.5187110 2.1961666 2.2838983 2.3328159 2.7049806 2.4480770 2.3952381 2.2597929 2.2928105 2.3248442 2.3972562 2.4333292 2.6367622 2.5245765 2.5191882 2.7918160 3.1238790 2.6749551 2.8606508 2.8693617 2.7849211 2.6265924 2.6732460 2.5710126 2.7068989 2.6951673 2.4581254 2.4165381 2.4119339 2.3469327 2.2467301 2.3861859 2.5968833 2.6326418 2.2558416 2.7064723 2.4562394 2.7960009 2.6496444 2.7011648 3.0831254 2.9311511 2.8488681 2.9651098 2.4752896 2.3105202 2.5613470 2.6720000 2.5952229 2.6798532 2.9797162 2.6687061 2.4524885 2.5998883 2.5831057 2.7425732 2.5726836 2.4066563 2.5192087 1.9716509 2.5054591 2.6829711 2.6328923 2.6058830 2.7557341 2.7917723 2.7800784 2.9482056 2.7141470 2.4567167 2.5968331 2.6905321 2.7017122 2.6139293 2.6988790 2.7554641 2.6375853 2.8902487 2.1668559 2.2321140 2.2003687 2.2926907 2.1047386 2.3478792 2.3347357 2.4373531 2.2946408 2.2791137 2.2249259 2.0589856 2.5769750 2.3434058 2.3723326 2.2644607 2.4697817 2.5334704 2.4396874 2.4345533 2.2499383 2.7775339 2.3382676 2.7487258 2.9014740 2.7901012 2.3323432 2.7435283 2.9105888 2.6268090 2.7623619 2.9009338 2.6724176 2.5890776 2.9975417 3.1085880 3.1530060 3.0102183 2.9247114 3.4509740 3.1156569 3.2899937 3.1948449 2.4750418 2.2728533 2.4318807 2.4168740 2.3968686 2.1124044 2.2856417 2.1478330 2.5837672 2.5501449 2.7440224 2.3671951 2.7019228 2.5631226 2.2562323 2.4729095 2.6175403 2.4382741 2.4183773 2.4898372 2.3899628 2.8796003 2.9866029 2.9095896 3.1573862 3.2002505 3.1288960 2.6412174 2.9734328 3.2775738 3.1433992 3.1593508 3.1326700 3.0412182 3.0935507 3.2300880 3.1334324 3.1578692 2.9769805 3.3464682 3.1767605 3.2874464 3.0164729 3.0576975 2.8158872 3.1905235 3.2993042 2.8397399 3.0800279 2.6626558 2.8342939 3.0376366 2.8231402 2.7683644 2.6065319 3.0822978 2.7521700 2.6024071 2.6241311 2.6361501 2.6148413 2.3931476 2.4483667 2.4400683 3.0304810 2.9337254 2.5072057 2.7079290 2.7988740 2.8620340 2.3745278 2.2400917 2.4437044 2.5309085 2.3470515 2.2768201 2.6773270 2.8521422 2.8992882 2.9845050 3.0074384 3.0553406 3.5626111 2.9685549 3.1231028 3.0963657 2.9014596 2.7391494 2.7680160 2.7997865 2.2788072 2.9830007 2.6786629 3.0265963 2.7500216 2.5371580 3.0318854 2.8685631 2.1150868 3.0988575 2.6894858 2.6592180 2.7577433 3.0207775 2.8910290 2.6534619 2.5074406 2.6964916 2.7554151 2.7661400 2.8006057 2.8340535 2.7427854 2.9983996 3.0189497 3.0932231 3.2759029 2.7326313 3.3018357 2.9323896 2.9873999 3.1233260 3.2927884 3.1973141 3.2135745 2.8992161 3.0275420 3.0380841 2.9746846 3.0273111 3.1101398 2.8747339 2.9075958 3.1685374 2.7450563 3.4236020 3.3363847 3.5946059 3.4968383 3.1950396 3.2933648 3.2708219 3.2473217 3.2753379 3.2421152 3.1821222 3.2286026 3.1500049 3.0746404 3.4829807 3.2642554 3.3909852 3.1747499 3.1804336 3.1474910 2.8691885 3.1792510 2.7541435 2.7886246 2.2686888 2.6104351 2.2539771 2.3768326 2.2294926 2.1761751 2.4111508 2.1859249 2.2363562 2.4781846 2.0362808 2.4513339 2.4027892 2.2378631 2.0642987 2.0586840 2.2907838 2.1188623 2.1355774 2.3260641 2.4001230 2.0983446 2.2305122 2.5458604 2.3853308 2.3251891 2.1151038 2.2290980 2.1814002 2.1294930 1.9692540 1.8396633 2.0346478 2.3434817 2.4459561 2.0961785 2.1807319 1.8993541 2.2720134 2.2846916 2.4025506 2.1456713 2.1926103 2.3605541 2.5408470 3.1168336 3.2673648 2.9377669 2.9351940 2.9576014 3.0338308 3.2070844 3.0969794 2.4737455 3.1126989 2.9402526 3.2784545 3.1833517 3.1609806 2.7468585 2.9433624 2.9177138 2.9181530 2.9279508 2.9199738 2.9664194 2.8885914 2.9148061 2.8243179 2.6997079 2.9288229 2.7777207 3.1965850 3.0378376 3.0252272 2.7294859 2.8354663 2.7972810 2.6993575 2.6310673 2.9624450 2.6844073 3.1856861 3.1510246 2.9303621 2.9281256 2.8655132 2.7547223 3.0358220 2.8313223 2.9951056 2.8144121 3.1091380 2.8736071 2.8690506 2.7633844 2.8757966 2.9185908 2.8208029 2.7622021 2.9437238 3.0489504 3.0231628 3.0880268 2.8208835 2.9207545 2.9395103 3.1702752 3.3412263 3.2550422 3.0270165 2.9844787 3.0149274 2.9020749 3.1258041 2.6738474 2.7871482 2.9539301 3.3758250 3.0403006 2.9581709 3.4330268 2.6081582 2.7944532 3.1542151 3.0348608 2.9856994 2.6674068 2.6220810 2.5655861 2.5718069 2.9676459 2.2715910 2.6031304 2.7289825 2.8713026 2.8405456 2.7987495 2.7232584 2.7791314 2.6439194 2.9546291 2.8478092 2.7510842 2.7320669 2.9020133 2.9202222 2.7560691 2.6923605 2.9351620 2.7161396 2.7750085 2.6045653 2.7280306 2.8617958 2.9415316 2.4732531 3.0321690 2.8676347 2.8289524 2.8217287 3.2046584 2.9054551 3.0890197 2.8658052 2.7636289 2.5828003 2.3508824 2.3939827 2.4920797 2.6348582 2.5423642 2.3156705 2.8944120 2.7915144 2.9033297 2.8961566 2.9094540 2.8622498 2.8662496 2.4583575 2.5928768 2.7120959 2.9923436 3.4391011 3.1460540 3.1218771 2.9351955 3.3183450 3.0150352 3.1705639 3.2294903 3.2756300 3.2257450 3.1121935 3.0518565 3.2906605 3.2266078 3.2558378 2.8853652 2.8840493 3.0951139 2.8272898 2.8145415 2.8853223 2.8318696 2.9533824 2.5243173 2.6176803 2.7920757 2.7404557 2.8099205 2.8737318 2.7703392 2.8075910 2.6860893 2.6838917 2.8366240 2.7571186 2.7205285 2.5846106 2.6386172 2.5467174 2.7626345 2.5799397 2.5949905 2.8473763 2.8444727 2.7792673 3.0252006 2.6961505 2.5607070 2.8465770 2.7888557 2.6739204 2.6986996 2.7264956 2.6791747 2.9658420 2.8462278 3.0138900 2.3834303 2.5559179 2.6772139 2.6778405 2.6721796 2.6004362 2.8308100 2.4936289 2.7324854 2.9437938 2.9059293 2.9903414 2.7400813 2.9386437 3.0185993 2.9422157 2.6784614 2.6660384 2.7952879 3.0215314 2.9723474 2.6265350 2.9656639 3.1391884 2.7041649 2.7471324 2.8158964 2.9858304 2.8215748 2.7267761 2.8135904 2.8521882 2.9098183 3.0969896 3.2416360 1.8982008 1.9929503 2.3974001 2.1964118 2.9111485 2.4579302 2.4768365 2.8820382 2.7139805 2.4926805 2.8585360 2.8656876 2.6891253 2.9401504 3.0119848 2.8168752 2.3076659 2.2135960 2.3300321 2.5235707 2.8139804 2.5117960 2.5275136 2.6671640 2.6650950 2.7267396 2.6932548 2.7370357 2.9205059 2.7347355 2.6233679 2.6360284 2.8627912 2.6095676 2.6792988 2.8303567 2.5846036 2.5982302 2.6436183 2.5044699 2.6193449 2.6055713 2.6993278 2.6446939 2.6155365 2.5012966 2.6327772 2.9412014 2.9371469 2.5365657 2.5644027 2.7342533 2.5368799 2.7280751 2.8540273 2.8225047 3.0681897 2.6487905 2.6659407 2.9193256 2.7588037 2.8840402 2.4740129 2.6188533 2.5737062 1.9990671 1.9283818 1.9545130 2.6960644 2.7161666 2.6213098 2.7663908 2.6042321 2.7400144 2.4131971 2.9881310 2.5617274 2.9075704 
ZP_03030227.1                                                            1.5289237 1.5509598 1.4575396 1.4036871 1.3649866 1.3658040 1.4752396 1.4846677 1.5177194 1.4862473 1.4196935 1.1694003 1.3132214 1.2376598 1.3810048 1.2974320 1.4691071 1.5748008 1.6681608 1.6862629 1.4606503 1.3996531 1.5377428 1.4028985 1.6080048 1.4528649 1.6126873 1.6560245 1.6966141 1.8166736 1.8468892 1.7620609 1.7905967 1.9448048 1.9757053 1.7111994 1.8138390 1.8224135 1.9564925 2.0557534 2.0853809 0.0000000 2.0792512 2.0318617 1.9777634 1.8467460 1.9835489 1.9805024 2.0933635 1.9780840 1.8310935 1.8904488 1.8407937 2.0580794 1.7796867 2.0656828 2.0929841 2.1163645 2.1131745 2.0218463 2.0405379 2.0943457 2.2462301 2.1919965 2.0426560 2.1973611 2.0233527 1.9589646 1.9556740 1.9226262 2.0508460 2.1159861 2.2409910 1.8761353 1.8219405 1.8945583 2.0990416 1.9862790 2.0461803 2.1592422 2.1271356 1.8891180 1.8344779 1.8066124 1.6893914 1.9447877 1.9872601 1.8879480 1.8140930 1.7615784 1.8448346 1.9285767 1.9934672 1.9737554 2.1981443 1.8678926 2.0520179 2.1916895 1.9589769 2.0464576 2.0146869 1.9415353 1.9957284 1.8926304 2.5126484 2.5252259 2.2031129 2.1172077 2.0058688 2.0978785 1.9807010 1.9649522 2.1044653 1.9548224 2.0329974 1.9368683 2.1285681 2.2275367 1.9312699 2.0523554 2.0353718 1.8685692 1.8872271 2.0995315 2.0910806 2.1800800 1.9293191 2.1839111 2.0761431 1.9912437 1.7992523 1.9122476 2.0341556 2.0045642 2.0686413 2.0176644 1.9226764 1.9237205 1.9889583 1.9789998 2.0544688 2.2249082 2.5915962 1.9485648 2.1348814 2.1350885 2.0304844 2.0699454 1.9586641 2.1003427 2.0308110 2.0724866 2.1268722 1.8885993 2.1818867 2.0272126 1.9622362 1.9598996 2.0996546 2.3317082 2.0711908 2.0975186 2.1493488 1.9712313 1.8388865 1.8665365 2.1090735 1.8910785 2.2483687 2.0813830 1.9871694 2.1366418 1.9563791 1.9162992 2.1487432 1.7987492 1.9135542 1.9237924 1.9673838 2.0155087 2.0702616 2.0342847 1.8913546 1.8628695 1.8470582 1.9980385 2.2592513 2.1259215 1.9987353 2.5855297 2.9765728 2.7999807 2.7969427 2.9150169 2.8756881 2.8440911 2.7123973 2.6657108 2.9737489 2.9588383 3.2407890 3.1526252 3.0508652 3.0476764 2.7996741 3.1168716 3.0181281 2.9576702 3.0331548 2.7299759 2.8779266 2.9047548 2.8286740 2.8145815 2.9476896 2.8348354 2.6796074 2.4689998 2.7258155 2.8701139 2.8869326 2.9360328 3.1053208 2.6105729 3.2345769 3.0434508 2.5275032 2.3914599 2.3825248 2.4826366 2.1566096 2.3094370 2.3743915 2.4072925 2.2950554 2.2123680 2.5151048 1.8558524 2.2697450 2.5502675 2.5471214 2.5726748 2.2918102 2.1644345 2.1747473 2.1626754 2.1139240 2.2015190 2.2584535 2.2203068 2.0914276 2.1461884 2.0803216 2.2293110 2.3649714 2.2124192 2.3313032 2.2956631 2.5026324 2.2711938 2.4222799 2.4694127 2.3754896 2.3711901 2.1957796 2.5760096 2.4354299 2.3063986 2.5235124 2.6738898 2.3574237 2.3716645 2.4547710 2.5294569 2.5790916 2.5493778 2.4260283 2.5035457 2.4110767 2.5390073 2.5817511 2.2788239 2.2480292 2.6508208 2.4203687 2.5832838 2.6240477 2.4932081 2.5200885 2.5814984 2.3829976 2.4102299 2.4397719 2.2735207 2.2832256 2.3460309 2.5642922 2.6062318 2.3030308 2.4806069 2.4833562 2.5470639 2.3667228 2.4485523 2.6234172 2.7004361 2.3552651 2.3196035 2.6436815 2.5439957 2.5548221 2.5330312 2.3406697 2.5118620 2.4814280 2.4816825 2.5526539 2.2940031 2.1976292 2.3039326 2.0990283 2.4145097 2.2038305 2.9327452 2.3973278 2.2759418 2.5023075 2.3021580 2.5868658 2.4974670 2.3598323 2.3402128 2.5021920 2.5244139 2.5369022 2.4581524 2.6636191 2.5407259 2.5876531 2.4826827 2.5223386 2.2661559 2.2723066 2.3444225 2.5828398 2.5231685 2.4791947 2.4982167 2.5774569 2.3796050 2.1825883 2.4715566 2.4591733 2.5575906 2.5353745 2.3650600 2.3952610 2.4579227 2.6310013 2.3245640 2.5454853 2.4965730 2.3850564 2.5528976 2.3829274 2.1775296 2.0985443 2.2348502 2.2247097 2.2698628 1.9939670 2.2104923 2.2449158 2.2911361 2.1438239 2.2556230 2.1734255 2.1083552 2.1995091 2.0434004 2.0501300 2.1564113 2.4194173 2.4707137 2.4339713 2.1508740 2.5363262 2.5642088 2.3666384 2.7755967 2.3461947 2.2924067 2.1841767 2.2408656 2.3926383 2.3230269 2.2429197 2.2386761 2.2400708 1.9685328 2.2168711 2.0730691 1.9177644 1.9915233 1.9857887 1.7503504 2.1210896 2.0375248 2.1245852 1.9777958 2.0188235 2.1096159 2.0434874 2.3123053 1.8917485 2.1391888 2.1739540 2.1393371 2.0405899 2.0387883 1.9936207 2.0518150 2.0477898 2.0458401 1.9249550 2.1024362 2.1513409 2.1493765 1.9274347 2.0312227 2.0331253 1.9392134 2.0602597 2.2355734 2.1852068 2.1926551 2.2041116 2.3278558 2.1603109 1.8472421 2.0289774 2.0223901 2.1823410 2.1737150 2.1816535 2.3560421 2.3469479 2.1504509 2.0203634 2.2072342 2.5896674 2.2487355 2.3389909 2.1893418 1.8140663 2.0197045 2.0570612 2.1881575 2.2380535 2.0122577 2.2941996 1.9815417 1.9912783 2.0619730 2.0234097 2.0478347 1.9411265 2.1141046 2.0442704 2.3981738 1.9282258 1.7665476 2.2509837 2.3202112 2.0701902 2.1504249 2.1861746 2.2052374 2.0402857 2.0264335 1.9658259 1.9889112 2.2013146 2.0477295 2.1803481 2.1137859 1.9271757 1.7591932 1.8210355 2.0913081 2.0380789 2.2017877 2.3352605 2.4596800 2.3011996 2.2328589 1.9917955 2.1942901 2.0421260 2.2122761 2.0096590 2.2095932 1.9903209 2.1740257 2.2661491 2.0224965 2.2386259 2.3084472 2.2727528 2.1541463 2.2395530 2.4345931 2.3374191 1.9706076 2.2232105 2.2041703 2.2930956 2.1940632 2.2692902 2.1122682 2.1213179 2.2479835 2.3233883 2.3030269 2.4295186 1.9705419 2.1592000 2.1959131 2.1273903 2.0101241 2.1867712 2.0509419 1.7852193 2.3853035 2.2589809 2.0008492 2.0560889 2.3787807 2.3002750 2.2081099 2.2973761 2.1589886 2.1038615 2.0441851 1.8986190 2.0620066 2.0697488 2.1993848 2.3003300 1.9403214 2.2035565 2.0874520 2.1683675 2.4885992 2.3021496 2.1977772 2.1461514 2.3297842 2.3382619 2.5574752 2.4762484 2.3779803 2.1686573 2.6002821 2.5071852 2.3761742 2.3081814 2.5721185 2.8621285 2.2793687 2.4149536 2.2537645 2.2207214 2.3178928 2.2176360 2.3012507 2.1777239 2.2602090 2.3667187 1.9475181 1.9935202 1.9047476 2.2854141 2.0328386 2.2104833 2.2090742 2.2755334 2.2972022 1.9117622 1.6586680 2.0092470 2.0424512 1.8859318 1.9734356 1.7846590 1.9097321 1.9442536 2.0142294 1.7436591 1.8694487 1.9321505 1.6571709 1.8578335 1.8214255 1.7642093 1.8418452 1.6047391 1.8022701 2.2202104 2.2105513 2.1584020 2.1760549 2.1069758 2.1762358 2.3662383 2.0383865 2.2479214 2.1676069 2.1984497 2.2425665 2.2020518 2.0013317 2.1096254 2.2079343 2.1399763 2.1371650 2.2140158 2.1947031 2.1964996 2.1408262 2.1031451 2.0392359 2.0511499 2.0215405 2.1011392 2.1116499 2.0229881 2.0317841 2.1678542 2.0906096 2.0849989 2.1296033 2.0216086 2.4356015 2.1373752 2.0267409 2.0809533 2.0720404 2.1305014 2.0156873 1.9738453 1.9582071 2.0947962 2.1583916 2.2166831 2.1859584 2.1665354 2.0331573 1.9449414 2.2748757 2.1981511 2.1874434 2.1007083 2.2445415 2.0767652 2.1135100 2.0319303 2.3476581 1.8222772 2.2326067 2.0386119 2.1796513 1.8349743 1.8463049 2.3192473 2.2468921 2.0670864 2.3009707 2.2675470 2.2138913 1.7762406 2.1387423 2.1171127 2.2233936 2.0873993 2.0406902 2.0119798 2.0781176 1.7809653 2.1048787 1.8624504 2.0700400 2.2937406 2.1901081 2.2879910 2.0285728 2.3118008 2.2332912 2.3427988 2.0217034 2.3317746 2.6418300 2.2243206 2.2840312 2.3551193 2.4804748 2.3541173 2.3518700 1.9503631 2.0435077 2.4235723 2.0509955 2.2156604 2.3674074 2.3003263 2.2269304 2.1332689 2.1391998 2.2475535 2.1927801 2.1876760 2.3418948 2.1593642 2.3797483 2.4345908 1.9658848 2.0734120 2.0373955 2.1776407 2.1933088 2.3464549 2.3698553 2.2448455 2.2292984 2.1552878 1.8973787 2.4407117 2.1880709 2.2467679 2.2715815 2.0430215 2.3605836 2.3908435 1.9350995 2.2491781 2.0122647 2.0809748 1.7840665 2.2164350 2.2711843 2.3775096 1.9393292 2.1164744 2.5083305 2.2813628 2.4054002 1.6758020 2.3808539 2.1178250 2.2564398 2.3926730 2.1735733 2.2287811 2.3421411 2.2197970 1.8601729 2.4175070 2.3740435 2.0937829 2.2985232 2.3301963 2.1404250 2.1707680 2.1338209 2.2752015 1.9255051 2.0158329 2.1617522 1.9672079 1.9433437 2.0930535 2.0792607 2.4630989 1.8976495 1.8609329 1.7889854 2.1040371 2.1495987 2.1139533 1.8409900 2.1050430 2.0314639 2.0539610 2.0470886 2.2615406 2.2183378 2.5022068 2.4077589 2.1049531 1.8882169 1.7959782 2.1064072 2.2042111 2.3889492 2.4336304 2.1688877 2.1476739 2.1985324 2.4210632 2.0707401 2.0402201 2.1426059 2.3777823 1.7651404 1.9541137 2.1887744 2.1005969 2.0443911 2.1133753 2.3999734 2.0880361 2.0595621 2.1193150 1.9649751 2.2061782 2.5731501 2.1858305 2.3492568 2.4357816 2.3217623 2.4178702 2.4267445 2.3818161 2.5763628 2.5794076 2.6631152 2.6423673 2.6990006 2.4926741 2.5325057 2.6153742 2.5131517 2.4849013 2.6296380 2.6814688 2.6947751 2.5886045 2.4923255 2.7147229 2.6298744 2.6178861 2.6912230 2.7287556 2.3631642 2.2751291 2.2761463 2.1285620 2.2997054 2.0528187 2.1909381 2.1576970 2.0248267 2.4006979 2.3144392 2.3680184 2.2231256 2.2439850 2.3108900 2.3518838 2.5860404 2.6500883 2.2747402 2.2559971 2.3065415 2.2619163 2.6932266 2.6182452 2.3419804 2.6254778 2.5613693 2.6833599 2.1093223 2.4365565 2.3741312 2.3408263 2.0290598 2.4301131 2.2573216 2.6630614 2.7326184 2.3614980 2.3287114 2.2275280 2.4145257 2.4699193 2.5624831 2.4554101 2.6369262 2.3706702 2.5334276 2.3801724 2.1723806 2.3432670 2.5129581 2.4685035 2.5158794 2.4557828 2.4232763 2.5119376 2.3960907 2.3944285 2.4876246 2.3762628 2.2667231 2.3136355 2.2559660 2.1651424 2.2183007 2.3409239 2.3262563 2.1852440 2.4229310 2.2721945 2.1904034 2.2906152 2.5106877 2.4573577 2.4039159 2.3066556 2.3824214 2.5150978 2.5103516 2.7810903 2.8324201 2.8762126 2.5820475 2.8439594 2.2093816 2.1124722 2.8252631 2.7655769 2.7045462 2.5991375 2.7113386 2.7921598 2.7576074 2.8252308 2.8448454 2.8893295 2.8506958 2.7214167 2.8583156 3.0311439 3.0122679 3.0112454 3.2633497 3.1265869 2.5486142 2.7046525 2.5481905 2.9341354 2.5697408 2.7436097 2.7782682 2.7505461 2.8185302 2.8975748 2.9061164 2.9993647 3.1695181 3.2377751 3.0743155 3.0569213 2.9175746 2.9472919 2.8736549 2.8314632 2.7734658 2.8063326 2.6971764 2.7512572 2.8441097 2.7687692 2.7591681 2.7968957 2.7086500 2.7396785 2.7721845 2.5015190 2.6739664 2.5015171 2.8197409 2.8852926 3.0810997 2.7247622 2.7105876 2.6437744 2.9834295 2.8310728 2.8545610 2.7950413 2.8038936 2.8453291 2.8492959 2.8945058 2.8619400 2.7674845 2.7428226 2.7676200 2.7185075 2.8002218 2.6702221 2.9048835 2.6303634 2.4848365 2.8323618 2.6533831 2.5976547 2.6001019 3.1180305 3.2412381 3.1462696 3.2169734 2.9786189 3.0922492 2.8980892 3.0215092 2.8715577 2.5878268 2.6399084 2.6724133 2.6564763 2.6542776 2.8242206 2.8065308 2.8597503 2.8571924 2.8424209 2.6790392 2.6439282 2.7399439 2.8901822 2.7741864 2.6514514 2.4710783 2.5760452 2.7036609 2.6164128 2.5005971 2.7100511 2.6837690 2.6870483 2.7204066 2.6866615 2.3244520 2.5968807 2.9300321 2.6591663 2.6022808 2.9076407 2.7382552 2.8898742 2.9286136 2.7664770 2.4352476 2.6785110 2.8764386 2.7891862 2.7965872 2.5430609 2.5876117 2.8147992 2.6996273 2.7419369 2.6221135 2.5568200 2.7674244 2.5859315 2.6161983 2.6451216 2.8084031 2.8502681 2.7906988 2.8407950 2.5581516 2.5482363 2.8036493 2.5969882 2.6628005 2.7046325 2.6449818 2.6199257 2.7766031 2.9148986 2.5374151 2.6916432 2.7708707 2.6847957 2.8454725 2.7758695 2.5358661 2.6760715 2.7615269 2.8819791 2.5752875 2.9757475 2.7358289 2.7980352 2.8534629 2.6882613 2.6211626 2.7587040 2.8663764 2.8304641 2.8862992 2.6580054 2.7627566 2.7557666 2.7610446 2.7237186 2.9503739 2.9478033 3.1070007 2.8482434 2.5722730 2.7874987 2.8733905 2.8711511 2.8637889 2.6005419 2.6530551 2.6218092 2.5773721 2.6179910 2.6509868 2.6429045 2.6764207 2.6803222 2.8016926 2.7243130 2.8429624 2.5471012 2.7539832 2.7858065 2.7002691 2.6940978 2.5460814 2.5989576 2.4950735 2.5675406 2.7208478 2.8576915 2.8053662 2.8754253 2.7320931 2.5764507 2.7282568 2.8161803 2.8079379 2.8099613 2.7330503 2.7309028 2.8083107 2.5888039 2.5568125 2.5449122 2.5378132 2.7180441 2.7621309 2.6505328 2.8938938 2.8104993 2.6078576 2.6959777 2.4644566 2.4993627 2.7060573 2.5554774 2.7394829 2.6672095 2.6075115 2.5919983 2.9026372 2.6731329 2.4781866 2.4493453 2.5965902 2.9068570 2.7423658 2.9243539 2.8607805 2.9084031 2.8653081 2.7312541 2.6466070 2.7613197 2.5605731 2.8992015 2.7610747 2.5930212 2.4987442 2.7526730 2.3966632 2.3705924 2.6950424 2.6581178 2.8046563 2.6006044 2.4667424 2.4460769 2.5928477 2.5872989 2.6262877 2.5819019 2.5201198 2.5931616 2.5985671 2.6667687 2.6690496 2.6898995 2.6962737 2.6690003 2.6841197 2.5865433 2.6506841 2.6361253 2.6032796 2.5811523 2.5735403 2.4592148 2.5440972 2.5823247 2.6321249 2.6091894 2.4961224 2.6474057 2.5671679 2.6621933 2.6996969 2.6131655 2.5471165 2.5982380 2.6879683 2.5691099 2.7135364 2.5390937 2.6252332 2.5047791 2.6222942 2.7339453 2.7666250 2.5748563 2.7047773 2.7004359 3.0425615 2.9297711 3.0246578 2.6869858 2.4828750 2.6194929 2.4842074 2.4649517 2.8870953 2.9475805 2.7546068 2.8955394 2.5274530 2.8381928 2.7774702 2.7965938 2.6574729 2.4515678 2.8991285 2.6154550 2.8995962 3.1169837 2.9296189 2.7739962 3.0004923 2.9432370 2.7924724 2.6271925 2.5930739 2.8030533 2.5957114 2.6033218 2.6010425 2.6317188 2.4514449 2.6422023 2.7031504 2.9683977 2.4334455 2.4512346 2.3840262 2.3992912 2.5779352 2.6256521 2.7217248 2.5212640 2.6850150 3.2875424 2.7195627 2.6667458 2.7113261 2.6879866 2.5956415 2.7592524 2.6516763 2.5150286 2.5820341 2.5459345 2.6294036 2.9255956 3.0579287 2.9760347 2.6904921 2.5118761 2.3570764 2.4798719 2.6009121 2.3726736 2.3659381 2.3771469 2.6983243 2.4654088 2.4733710 2.5683326 2.3178188 2.4794358 2.4225749 2.4833941 2.4361400 2.8000836 2.8115332 2.8572905 2.3672051 2.6213985 2.4600499 2.4885553 2.5850008 2.5692588 2.7757706 2.5417486 2.5809028 2.5355740 2.4934064 2.7702865 2.5906404 2.5066756 2.6600594 2.7113714 2.7535314 2.6295163 2.5976287 2.8054166 2.6794416 2.6211879 2.8106146 2.5380680 2.6953402 2.6935612 2.7743754 2.8084973 2.7085387 2.5854338 2.6830140 2.6209576 2.5253246 2.8475157 2.5391501 2.7482632 2.7903337 2.6349385 2.8120406 2.8537063 2.8562368 2.8883325 2.7701605 2.6439868 2.7532517 2.7265143 2.7693653 2.6477843 2.5208830 2.7382839 2.5350564 2.7214124 2.7686511 2.6528519 2.5080632 2.8827502 2.6443137 2.5126109 2.4482869 2.4117855 2.4323874 2.3361762 2.5093721 2.5015001 2.7470902 2.9073906 2.7500055 2.8899814 2.6583464 2.7031994 2.6125226 2.7654360 2.8039080 2.5917570 2.8361927 2.7281790 2.6764710 2.5649165 2.6305633 2.4781985 2.5671398 2.7167024 2.5026629 2.7637024 2.6351358 2.6514319 2.6374374 2.5521583 2.8701828 2.9510906 3.0452040 2.6194149 2.6806619 2.6818394 2.6337270 2.4256482 2.5002334 2.4562576 2.7652198 2.6207035 2.6139288 2.6059959 2.7774699 2.9595602 2.7479434 2.9834667 2.8596571 2.9473815 2.7391268 2.7029287 2.6584448 2.6728315 2.7757649 2.5586356 2.5534663 2.6576594 2.6835231 2.6032026 2.8805199 2.7545791 2.3973358 2.4088580 2.5551147 2.5676739 2.6077083 2.9922648 3.1081080 3.0221299 2.7916519 2.8524973 3.0026680 2.7880202 2.6485967 2.9063626 2.6972727 2.6550984 2.7586458 2.8036756 2.7114688 2.6517534 2.8877814 2.8767099 2.7398962 2.8492914 2.6750657 2.6633698 2.8972946 2.8170250 2.4099144 2.6292881 2.2646633 2.6509502 2.6211120 2.5897017 2.8200411 2.4833222 2.4917631 2.3215492 2.5007721 2.4997872 2.5048963 2.4955488 2.5312584 2.4269456 2.7115344 2.6572153 2.5097850 2.4689863 2.6798177 2.8796843 2.9849428 2.8083827 2.7598387 2.6006314 2.5755743 2.5788401 2.9015941 3.0229296 2.4834820 2.9533002 2.9326455 2.8499049 2.8876448 2.7881256 2.7590245 3.2070282 2.9061646 2.6909748 2.6903194 3.1425271 2.7412093 2.4407296 2.4997929 2.6965172 2.4381778 2.7476732 2.5827251 3.0142173 2.6944036 2.1545268 2.9653644 2.6789217 2.6424355 2.8003873 2.6161660 2.7627655 2.5761008 2.7131575 2.7941923 2.8808024 2.7456709 2.8029827 2.8057602 2.8301106 2.9113548 2.8484413 2.8308500 2.6542362 2.7456085 2.7369258 2.5710199 2.6550334 2.9448793 2.9008684 2.6119037 2.7494695 2.6921009 2.8210520 2.5709398 2.6522640 2.6607862 2.6181724 2.7431335 2.6678787 2.6883744 2.6896215 2.9172143 2.7143808 2.6671065 2.5177508 2.5982173 2.9871150 3.0970890 2.6077627 2.2262232 2.7129091 2.5712590 2.6347884 2.6561164 2.8018175 2.6301527 2.4372601 2.7624035 2.8676292 2.6996591 2.6228472 2.5732393 2.7839413 2.8732602 2.5883679 2.6275706 2.6373457 2.5944085 2.8210902 2.5326326 2.6071676 2.7569169 2.5334688 2.7071778 2.7528894 3.0712819 2.9478166 3.0071811 2.5897114 2.8918112 2.6395107 2.6651946 2.3752595 2.5688325 2.8668040 3.1990777 2.9427817 2.8814033 2.4714451 2.6804318 2.6084468 2.4649018 2.5734721 2.8660267 2.7702771 2.9750899 2.9162332 2.7038940 2.7825548 2.8033300 2.8440425 2.4051803 2.5876329 2.5313840 2.3853514 2.5641351 2.4127275 2.7110909 2.8292432 2.7165856 2.7243755 2.5803999 2.5905914 2.8279745 2.8598639 2.8645479 2.8719893 2.8221724 2.6907713 2.7787006 2.9119870 2.8131476 2.8292327 2.6245604 2.6853105 2.6348647 2.6604170 2.6347267 2.8474261 2.7203693 2.7039885 2.2072401 2.7803475 2.7384661 2.7472232 2.7256476 2.5834885 2.7450680 2.6582766 2.7291170 2.5161254 2.2444426 2.4019424 2.4310715 2.5302390 2.4611534 2.3121900 1.8682913 2.3462554 2.2880134 1.9928699 2.3026683 2.2324993 2.3433201 2.2132259 2.4233616 2.3056325 2.3548528 2.3732331 2.3708877 2.3639801 2.3630936 2.5419514 2.4395687 2.3284742 2.3973092 2.4780769 2.7499193 2.2115119 2.6173129 2.1681059 2.6715640 2.5891283 2.6633302 2.6771089 2.7595369 2.7201963 2.4563994 2.3720678 2.4340054 2.6541019 2.3140741 2.4342488 2.6346571 2.4343303 2.3423795 2.6867275 2.5828120 2.8466433 2.9230972 2.6482771 2.5579763 2.3165801 2.6375787 2.5238752 2.5266008 2.4512022 2.5031877 2.4767707 2.3424187 2.3695094 2.3287529 2.2558618 2.3571012 2.2354769 2.2974809 2.4450801 2.4345905 2.5155738 2.4300309 2.5459305 2.9506255 2.8142023 2.7940223 2.8040957 2.6607181 2.5200653 2.7389979 2.6424074 2.7750109 2.8849752 2.7829385 2.6134077 2.5661813 2.5306283 2.5807093 2.5814582 2.4239915 2.6365183 2.6589837 2.4228481 2.5782514 2.8554537 2.7408972 2.7567044 2.8960101 2.8193782 2.7206729 2.6350939 2.7963595 2.5871194 2.5802059 2.4112700 2.6764434 2.7524911 2.6059984 2.5241535 2.6786942 2.5856446 2.3902566 2.6415308 2.6425464 2.5989648 2.7663011 2.6915965 2.8031131 3.0097232 3.1117684 3.2411114 2.8588443 2.9885417 2.8514939 3.0965292 3.0000107 3.1502202 3.1559139 2.9590683 3.1011153 2.9543679 3.0686637 3.0645137 3.1594161 3.0389426 3.0718105 3.0893957 3.0967926 3.1418598 3.1201909 2.8041581 2.7432872 2.4088387 2.3798973 2.3788088 2.3955358 2.4376168 2.2018869 2.5110725 2.3313902 1.9037587 2.5193385 2.4034117 2.3748913 2.0199966 2.4369749 2.3531173 2.2943580 2.1162958 2.2617239 2.5137039 2.6547073 2.6081476 2.5303381 2.6451886 2.0299549 2.3840455 2.4119688 2.5067338 2.3971108 2.5539184 2.3351725 2.4643319 2.4510992 2.2489157 2.5343787 2.6651833 2.5206500 2.3963097 2.4862584 2.6096191 2.4684696 2.0337875 2.2922978 2.1552463 2.4964508 2.2067290 2.2316745 2.5229458 2.5681265 2.5393974 2.2854879 2.2492738 2.2435138 2.3506842 2.2489534 2.0193120 2.3916336 2.1448346 2.4308816 2.3926487 2.3142714 2.5047152 2.4047792 2.0333210 2.0162403 2.3545162 2.1213853 2.0015118 2.3957317 2.2809776 2.2245469 2.1759610 2.2419370 2.2726879 2.2208006 2.2187381 2.1791688 2.1678382 1.9410012 2.2192256 2.2529426 2.4351022 2.4773598 2.3053474 2.3283672 2.4067702 2.1742413 2.1056654 2.3902711 2.3254859 2.0593207 2.3995510 2.3236931 2.3816450 2.3089918 2.3857298 2.3207146 2.5243034 2.3149356 1.8887823 2.4373702 2.2933219 1.9361500 2.5136671 2.3646734 2.4645706 2.6626431 2.0018141 2.3148442 2.2511264 1.9202408 2.3039970 2.4296054 2.3983399 2.2906725 2.4283169 2.0933586 2.0355550 2.3247280 2.5309675 2.5768773 2.5777483 2.5511106 2.3492161 2.4079017 2.5521614 2.5138599 2.5165262 2.6785461 2.1032225 2.4845199 2.2832938 2.4634980 2.2492227 2.2629020 2.3193496 2.5518605 2.5097990 2.1813689 2.3859402 2.3261836 2.3104891 2.4279813 2.6262143 2.2648750 2.2922608 2.3596328 2.5385864 2.6047583 2.6180403 2.7271403 2.7621681 2.6897295 2.5753416 2.6628474 2.3329387 2.4567568 2.7961470 2.4600857 2.7338420 2.5751892 2.5542964 2.7973657 2.6866636 2.5910916 2.6836933 2.5659700 2.6095640 2.1343056 2.7976661 2.5506085 2.9848232 2.3292664 2.9192010 2.8380626 2.8118602 3.0532700 2.8643706 2.4135484 2.8796204 2.5709057 2.3774159 2.2186683 2.7564722 2.9502763 2.3167428 2.6907045 2.8012023 2.3943395 2.6107895 2.5799015 2.3181556 2.4296345 2.5314980 2.5920001 2.4569507 2.6971499 2.6755769 2.5168451 2.2248171 2.4543751 2.5770953 2.3085326 2.5262996 2.5362654 2.6237721 2.5904203 2.5539356 2.6933142 2.3594858 2.5610520 2.5258541 2.6693214 2.6564071 2.8139044 2.7210153 2.5416196 2.7220654 3.0512461 2.6159249 2.5669550 2.5688123 2.6126252 2.5665405 2.4790421 2.7712720 2.6706098 2.7235383 2.8640548 2.6736999 2.6283382 2.6802344 2.6833557 2.6339556 2.8419353 2.6067601 2.5683810 2.8788394 2.8031032 2.9315618 3.0302124 2.8806533 2.7590549 2.4311472 2.3762300 2.2403220 2.5683831 2.6122990 2.9168303 2.7968081 2.7909763 2.8463236 2.8056340 2.2584974 2.6062717 2.5551909 2.5022155 2.7859538 2.5394707 2.4005929 2.3817354 2.4654284 2.7898517 2.8282159 2.7457960 2.6582252 2.6612807 2.6956873 2.6006735 2.7094973 2.6220230 2.6930418 2.5621130 2.4616244 2.4690310 2.6533771 2.7719341 2.6468605 2.7659348 2.7265583 2.7790438 2.6123491 2.7010213 2.8095054 2.7110832 2.5566209 2.8988253 2.6270162 2.5856380 2.6327877 2.5819032 2.4283249 2.5906567 2.6446230 2.4549376 2.7450266 2.6001609 2.5274374 2.7210844 2.8322012 2.4492997 2.5319669 2.5242798 2.5046853 2.5420659 2.4868548 2.6005287 2.5997519 2.5375256 2.5965722 2.6453529 2.6414462 2.4729527 2.4716796 2.3538309 2.5421871 2.5910886 2.6515941 2.8172284 2.6476587 2.7238998 2.8188945 2.8188555 2.6460316 2.8773411 2.6859304 2.3793365 2.5280991 2.7102884 2.5261031 2.7794014 2.8088432 2.7335777 2.7628369 2.8373892 2.8522868 2.9477355 2.8794523 2.9676960 2.9555507 2.8506811 2.8547989 2.8619144 2.3327941 2.6544192 2.5630301 2.5766473 2.6604994 2.5261870 2.5343604 2.5566362 2.8375772 2.4671355 2.5721069 2.3407597 2.5916859 2.5405057 2.1785720 2.5840042 2.7019863 2.7668378 2.6886437 2.5996649 2.7611651 2.8300168 2.7278401 2.7654121 2.9830062 3.0038264 2.9585372 2.4261014 2.9594612 2.9348403 2.9439945 2.9211730 3.1252749 3.1736254 3.1955164 3.2345698 3.1556579 3.0607973 2.7905475 3.2643352 3.2452759 3.2280670 3.2455310 3.0866173 2.8734919 3.1993439 3.2645250 2.9396953 2.9851214 2.6757798 2.9645656 3.2096032 3.0886118 2.6643175 2.8035338 3.0891916 2.8567026 2.6481689 3.0300451 2.7063284 2.8507794 2.5054304 2.5455701 2.5560260 2.5577064 2.9601041 2.9925487 2.6876103 2.9183691 2.4788717 2.2555530 2.4074386 2.4205189 2.7830362 2.4814317 2.4990775 2.6339305 3.0914496 2.5727683 2.6456840 2.7785974 3.2881370 3.3158625 2.8702988 2.9774156 2.9354536 2.6345989 2.9863372 3.2060586 3.0125273 2.5564759 3.0427551 3.0809384 3.3665126 2.9116614 2.9106812 3.3850111 3.0116445 2.6831061 2.8945255 2.9152306 3.1770744 3.2411395 2.8563430 3.0104189 2.9874096 2.8695972 2.8848430 2.8687741 3.0570035 2.8815223 2.8963967 2.9709485 2.8536005 3.2891007 3.0151324 3.1692075 2.7418422 3.3136077 2.9956286 2.8073447 2.9447311 3.6770497 3.5845960 3.0580901 3.0444530 2.9661956 2.8726148 3.0371831 3.3304514 2.9803078 2.9379668 3.0003836 3.3618153 3.2050956 3.0360695 2.9668824 3.0774627 3.0084432 2.7783641 2.8634355 2.8166055 2.8828886 2.8986485 3.1092606 2.9819984 3.1624713 2.9643788 3.0598481 3.2083942 3.2636662 3.6142424 2.7888802 2.8895875 2.6946383 2.6563626 2.5789719 2.5647227 3.2271338 2.7814341 3.0931589 2.5326505 2.6054592 2.7437950 2.7392038 2.8119554 2.5967904 2.5570476 2.4800249 2.1877836 2.2729032 2.2078553 2.4589323 2.4801956 2.4870581 2.3668866 2.3211208 2.3056341 2.6124502 2.3535296 2.3184210 2.3288521 2.1991079 2.0099423 2.3622030 2.3114696 2.4608017 2.5370558 2.5250789 2.6447939 2.6060190 2.6245041 3.0758672 3.1337926 2.3423506 2.3493509 2.3388790 2.1999718 2.1451705 2.0845575 2.2157506 2.2689060 2.0842926 2.3776800 2.9793290 2.7783776 2.7981814 2.6519729 2.9802992 3.0674125 2.7957887 2.8420344 2.6227113 2.6855061 2.9276665 2.9359437 2.8844988 3.3260562 3.1538848 3.3759021 3.4442554 3.2035081 3.2518336 3.2778440 3.3164534 3.3187051 3.2809431 3.4218166 3.2757616 3.3218884 3.4047211 3.2700048 3.1577267 3.1404919 3.2479815 3.3623013 3.4420785 3.3785918 2.9940837 3.3187940 3.1470057 3.2395695 3.1530995 3.3400415 3.2697418 3.0620051 3.0223178 2.9642836 2.7009767 3.0288170 3.1883787 3.0276345 3.0104893 3.4065816 3.1754768 3.4677371 3.3028615 3.1733311 3.2229525 3.2378544 3.4295922 3.4667236 3.5583688 3.1706973 3.2357670 3.2897531 3.2939222 3.4215751 3.4414993 3.2273126 3.1499851 3.3121328 3.6174859 3.4344393 2.9362058 3.1035115 3.1307165 3.4234958 3.2113404 2.9215570 3.0981081 2.7352255 2.7702863 2.7582215 2.6000214 2.7890275 2.5564464 2.4468503 2.4562694 2.3394859 2.6525292 2.5771502 2.6669615 2.7703924 2.6468851 3.0214393 2.9106357 2.9252648 2.8909808 3.0511486 2.9160088 2.7061537 2.8091688 2.6655157 2.8979651 2.8420913 2.6607971 2.6388550 2.7742052 2.7888190 2.8778709 2.6965981 2.8771564 2.4625808 2.3802831 2.3559426 2.3937424 2.7191575 2.7685423 2.8641826 2.9538834 2.5241745 2.9562397 2.9854186 2.4892656 2.2752358 2.4365848 2.3486687 2.3168167 2.4825410 2.5411373 2.6571149 2.5919343 2.5776646 2.6693698 2.6324050 2.6619480 2.5953816 2.5871653 2.3850807 2.5389150 2.4889387 2.8459535 3.1314513 3.3312684 3.0681661 2.9635597 2.9968340 2.9708581 2.9362165 3.0349909 3.0705733 3.6507270 3.8779768 3.6710324 3.3442061 3.2138556 3.1524600 3.2576685 2.9506480 3.1002554 2.8321622 2.8987991 2.8637580 2.8071535 2.7154339 2.6484000 2.7807992 2.6193078 2.9317617 2.9810160 2.8569017 2.8475042 2.9125091 2.8805007 2.8681222 3.3205235 2.6404761 3.0399575 2.7166795 2.7449397 2.8855824 2.9839549 2.9457367 2.8912481 2.8888003 3.0632374 3.0251001 3.2067117 3.3652735 2.6851532 2.9318214 3.1950913 3.0831467 3.1450746 2.9129367 2.7660256 2.9011993 3.0247443 3.1421714 2.6752521 2.8137970 2.7189902 2.7596890 2.7872126 3.1151860 2.8446463 2.5602493 2.9929036 3.0552163 3.2237669 3.0596616 2.8627352 3.7085408 3.3675940 3.2650827 2.7566794 2.8152448 3.0220970 3.0831772 3.3567179 2.9769226 2.7399035 3.1882641 2.9718605 3.0006440 3.0306392 3.1340870 2.7820311 2.9955280 3.0190526 3.0030453 2.9623714 3.1742988 2.9204074 2.3632905 2.2304463 2.4191284 2.1794002 2.8467570 2.6369910 2.9011989 2.9750323 2.7233014 2.6307519 2.6885847 3.0638672 2.8560948 2.8971168 2.7948477 2.9456201 2.6771985 3.1537245 3.1761215 2.9130482 2.8493799 2.9456885 2.9606842 3.0093404 2.7967132 2.7527920 2.6965598 2.6530163 2.8399537 2.6330672 2.6820555 2.6358250 2.7553610 2.6930084 2.9322922 3.0256243 2.8073040 2.5820822 2.6943512 2.7184204 3.0714439 2.8588480 2.9737034 2.7750150 2.7856253 2.8100472 2.7918270 2.8495344 2.9742636 2.5032879 2.7597929 2.7815622 2.9722754 2.8918036 2.7545866 2.9297627 2.6726357 2.3932425 2.5491894 2.6581405 2.5277872 2.6264541 2.7063647 3.0752807 3.0674287 2.4020809 2.3130428 2.0022034 2.5600635 2.5443677 2.5987618 2.9938040 2.8194316 2.4575508 2.3748696 3.2086330 2.6422263 2.9274040 
assembly_BlackSea1|NODE_13_length_564653_cov_857.696855_314|protein      1.7907326 1.9215253 1.7255993 1.8062414 1.5533717 1.5167291 1.4547290 1.7083527 1.6071847 1.8650627 1.7342555 1.5424473 1.7398811 1.7199567 1.4920818 1.4688045 1.7651424 1.8487791 1.5438640 1.5529153 1.5824717 1.6157327 1.7841052 1.6855337 1.6560078 1.8641239 1.6243108 1.7241950 1.8070576 1.7419442 1.6938746 1.6539987 1.7864085 1.9630640 1.8616171 1.8245988 2.0831040 1.9531858 1.9005339 1.7808212 1.8492910 2.0792512 0.0000000 0.5007872 0.4452778 0.4319482 0.6613109 0.7812159 0.8176532 0.9039421 1.1653231 1.0554015 1.0754828 1.0876570 1.1238006 1.2113629 1.2793863 1.2125551 1.1932402 1.0081373 1.1040028 1.2390419 1.2254303 1.6133353 1.6456222 1.7259371 1.6403272 1.6478660 1.6700944 1.5487986 1.5132613 1.5173653 1.6836590 1.6330287 1.3369424 1.6192068 1.3960602 1.4326773 1.4202996 1.3823998 1.3512440 1.5168515 1.4704099 1.5063695 1.4132070 1.6186866 1.4298311 1.5414141 1.5255927 1.6749164 1.5660546 1.5791297 1.5437632 1.7318264 1.6680073 1.6409180 1.4235683 1.6508218 1.6002353 1.6555248 1.7106425 1.6679970 1.8555279 1.8043521 1.7028876 1.8829195 1.7272199 1.7062060 1.5556692 1.7877988 1.6454503 1.6077433 1.8322487 1.5480489 1.7079892 1.6140129 1.7808394 1.6859477 1.8126236 1.7839546 1.7377176 1.4061758 1.4075870 1.4997337 1.6704035 1.6125278 1.7094642 1.7089475 1.4950183 1.5636486 1.4372410 1.4838661 1.6362533 1.5893230 1.6575393 1.5880442 1.6961121 1.5856500 1.6024154 1.5939203 1.7135493 1.6099841 1.6760478 1.7331242 1.5176484 1.6848051 1.5560934 1.5933566 1.3982512 1.5805448 1.6655434 1.2851962 1.5785340 1.3577031 1.5301696 1.2512908 1.4827212 1.6205633 1.6912150 1.6897689 1.5607402 1.6803099 1.5571656 1.5832836 1.5253805 1.5241633 1.6387465 1.6197239 1.6341496 1.7813588 1.8431881 1.5990283 1.4435031 1.5654004 1.5022036 1.5056102 1.5594026 1.6031841 1.8028370 1.5779577 1.5826260 1.7201366 1.7691403 1.4297384 1.4364427 1.8160356 1.7085671 1.6018494 1.4522747 1.6635520 2.2133390 2.0245941 2.0912176 2.0995004 2.0778204 2.0837202 1.9976930 1.9652448 2.0113557 2.2007997 1.8565372 1.9617196 1.9440733 1.9565329 1.8017399 1.9527140 1.9234823 1.8554430 1.7480481 1.8611584 1.7663579 1.8325935 1.7523769 1.7908646 1.8443275 1.6780687 1.7684202 1.7626569 1.9136866 1.8789853 2.1706150 2.0591593 2.0842343 2.0072494 2.2350870 2.0928786 1.8388664 1.6742927 1.4854978 1.5858420 1.6132326 1.7554281 1.5455049 1.5180302 1.5948850 1.6278107 1.7678536 1.6145506 1.7362384 1.7981440 1.6464640 1.6170772 1.7006552 1.6051606 1.8361712 1.7943411 1.7950181 1.7886866 1.8056044 1.7080485 1.7950703 1.8177878 1.6449400 1.7107579 1.8267844 1.7777864 1.7215749 1.6972888 1.7921218 1.6828225 1.8019953 1.9759196 1.9632386 1.9807634 1.7755501 2.0221271 1.8963851 2.0080182 1.9218904 1.9592626 1.9757310 1.9786783 1.9563541 2.1008594 1.9869924 2.1894167 2.0181833 1.7933139 1.9301485 1.8845004 1.9770700 1.8839386 2.0089961 1.9339098 1.9758722 1.9707546 1.9626919 1.8954248 2.0884232 2.0651583 2.0100786 2.1471518 2.1863695 1.8786663 1.9074600 1.8797942 1.9694557 2.0570381 1.8076410 1.9093789 1.8608873 1.7566635 1.7745666 1.9362789 1.9723461 1.7882666 1.6581119 1.9107770 1.9458789 1.9931558 1.9640236 1.8983257 2.0071067 1.7494904 1.9795009 1.9231970 1.9681341 1.9034616 1.9188233 2.0086662 1.9574950 1.9733496 1.6495690 2.1134138 2.0018851 1.8455317 1.9882942 1.7582606 1.8675045 1.9024032 1.9111038 1.6244279 1.7528680 1.9175561 1.7798870 1.8187271 1.7458716 1.5598121 1.5804544 1.6846600 1.6961008 1.6269733 1.6690361 1.6404026 1.9201537 1.9064210 1.9032964 1.8303192 1.8357766 1.8176902 1.6674840 1.7506914 1.7314509 1.6186430 1.6659917 1.6761418 1.4735458 1.6840239 1.7393134 1.4856511 1.8542615 1.7619208 1.8221945 1.7013783 1.4923638 1.4696874 1.5766789 1.6257832 1.6421182 1.6443849 1.7832391 1.9102546 1.8871405 1.7493164 1.7530466 1.7598774 1.6031106 1.7430894 1.8562334 1.9890633 1.7297988 1.6029545 1.7595664 1.7639295 1.8198124 1.6219081 1.6101935 1.7043703 1.8470313 1.7434568 1.4919946 1.6301942 1.4910680 1.9320075 1.4754142 1.5808121 1.4232661 1.7217034 1.5742991 1.5571135 1.6139180 1.6307145 1.5357850 1.5804717 1.5890683 1.3090837 1.4747028 1.5355532 1.4379119 1.5746260 1.4015728 1.4174974 1.4556288 1.5325269 1.5271233 1.4714648 1.5063563 1.6394927 1.5425472 1.6247213 1.5518203 1.6037461 1.4658060 1.5241196 1.5464605 1.5376684 1.4720553 1.5532249 1.5798142 1.4598866 1.3633193 1.5186953 1.5218184 1.3504531 1.5219052 1.6053393 1.7083104 1.5874990 1.4369002 1.4775205 1.4563318 1.3907164 1.3487412 1.3278905 1.3846763 1.3428839 1.4205120 1.2927500 1.3954436 1.4244156 1.4121486 1.2389343 1.3304223 1.2927468 1.2111194 1.2797541 1.4152670 1.4528018 1.4535601 1.4860566 1.3053162 1.2909950 1.2414247 1.3006132 1.3392607 1.3395199 1.3232113 1.3421426 1.3250503 1.4262400 1.2565778 1.2625170 1.3763156 1.2652015 1.3908553 1.5330177 1.4137300 1.2943253 1.2489958 1.1347502 1.0206253 1.1551955 1.4646813 1.5699134 1.6180953 1.6473309 1.4460304 1.2794118 1.3305937 1.4394848 1.4074277 1.5202699 1.7505142 1.5190156 1.4147076 1.5710190 1.4632196 1.5289813 1.5627916 1.4867567 1.3456660 1.3241493 1.4984918 1.4950273 1.5737793 1.4516069 1.6016014 1.5214563 1.4901249 1.5194434 1.4217658 1.6346351 1.6347805 1.5639133 1.5848175 1.2963575 1.4106478 1.3407156 1.4238218 1.3951618 1.4386311 1.3750653 1.4934283 1.3538402 1.3354018 1.3863495 1.4539494 1.5765039 1.4616821 1.5197694 1.5534824 1.5500119 1.3421574 1.6876931 1.5626152 1.6302073 1.4154616 1.5424434 1.5913355 1.6542261 1.4783347 1.5761687 1.4630102 1.5689371 1.4649724 1.3680487 1.4968522 1.5838292 1.5882780 1.8118143 1.8459439 1.5836280 1.6341305 1.3049200 1.5213547 1.8290368 1.8066420 1.9658231 1.8998319 2.0764580 2.0298585 1.9975752 1.6277854 1.5412764 1.6011647 1.2860075 1.5398694 1.7035828 2.0616101 1.6547268 1.7705291 1.8139890 1.7628544 1.5854644 1.7029603 1.7494804 1.6651942 1.5066617 1.6985621 1.5117940 1.6715140 1.4906143 1.5758166 1.2008263 1.6127908 1.4997166 1.7838531 1.6256706 1.6950291 1.4797838 1.4694612 1.6878481 1.6220367 1.5686603 1.5366519 1.5820144 1.5185887 1.5302534 1.5135106 1.6706696 1.5433166 1.5233559 1.5497760 1.6085446 1.6268695 1.7345595 1.5178794 1.7813380 1.5033247 1.4145616 1.3904416 1.4468297 1.4510524 1.4260299 1.5276503 1.4121924 1.4347647 1.4530498 1.4691715 1.5218601 1.5203312 1.3642196 1.5005133 1.4641253 1.3002939 1.2849313 1.3193060 1.5089269 1.4837314 1.5000478 1.4262629 1.6493713 1.4709144 1.4691017 1.5764882 1.6733303 1.4598381 1.6659030 1.5856812 1.5287555 1.5689792 1.5794398 1.5772640 1.6628488 1.5576238 1.4348625 1.5624120 1.6250177 1.6368460 1.6205694 1.5970687 1.5184585 1.6405819 1.4541760 1.5127035 1.5010664 1.6920434 1.5955681 1.5432964 1.5899802 1.5957242 1.5993817 1.5487234 1.7955493 1.4644159 1.5493072 1.4514993 1.1621940 1.6542001 1.6632501 1.6205511 1.5055541 1.4945096 1.5315998 1.5388890 1.7180800 1.8921618 1.8672166 1.5921793 1.7793558 1.7007593 1.5903156 1.7296087 1.7342075 1.3685344 1.3667655 1.3740018 1.3763121 1.2581617 1.3965270 1.3241763 1.4937597 1.4189707 1.7312610 1.5336105 1.3549546 1.6909776 1.7500606 1.6950223 1.4483127 1.5048251 1.5977627 1.4587995 1.5761056 1.5112800 1.5012404 1.4743118 1.8531251 1.5248917 1.6117594 1.5343488 1.5436499 1.6388152 1.6170633 1.7252680 1.5589270 1.6036407 1.6132133 1.6583009 1.6207219 1.6835608 1.6851284 1.5090477 1.5410640 2.0980038 1.7478740 1.9260396 1.4974835 1.4951736 1.4961755 1.7110344 1.7392706 1.6944049 1.7855240 1.7398321 1.6323016 1.6087528 1.5557097 1.7845691 1.6129637 1.5582468 1.9003198 1.9389294 1.3281634 1.6228885 1.4934612 1.6116591 1.2937634 1.6044027 1.8250569 1.6297230 1.4846625 1.4300142 1.5809200 1.6755777 1.6502547 1.3624517 1.5744213 1.4717593 1.4692488 1.7005490 1.7215264 1.6386465 1.4312315 1.2871564 1.2825667 1.6512804 1.5527447 1.9124314 1.8899764 1.9884708 1.6692474 1.4353700 1.6413240 1.9352243 1.6816468 1.7055356 1.6734616 1.7544211 1.4927173 1.6559591 1.4198197 1.9469574 1.9282320 1.8266488 1.9385769 1.8283406 1.7552172 1.8135792 1.8583613 1.9548230 1.9945878 1.3810456 1.5501199 1.6839683 1.7105353 1.9679990 1.8065897 1.5408984 1.4683568 1.5295083 1.7401634 1.6783966 1.9791402 1.8587258 2.0778156 1.7388288 2.2228454 1.7752545 1.5473295 1.6507349 1.9267993 1.7460853 1.7383055 1.7318742 1.7720033 1.6846223 1.8273557 1.6086258 1.6121798 1.5185687 1.6971411 1.6391703 1.7824898 1.7058673 1.9070488 1.6065963 1.8138781 1.8924206 1.7134296 1.7780465 1.7189817 1.9036136 1.9202058 2.1717779 2.1815190 2.1268543 2.1000752 1.9866442 1.9417362 1.9036762 1.8872763 1.9242731 1.8551123 1.9094674 1.9149901 2.0174327 2.0137247 2.0504578 2.0016340 2.0334121 2.0668548 2.0007568 1.7786479 1.8228235 1.8790982 1.8398590 1.8330357 1.7680764 1.7228094 1.7078445 1.8236116 1.7292287 1.7957066 1.9011382 1.7142937 1.7294634 1.8244841 1.7931316 1.8275557 2.0437400 1.7274109 1.7950965 1.8093767 1.7832288 1.8447857 1.7630742 1.6459527 1.8984119 1.9720464 1.9282701 1.6808017 1.8277343 1.7777255 1.4964755 1.7295841 1.9535146 1.6953299 1.8946402 1.9134036 2.0693900 1.6816194 1.7339065 1.7255299 1.7876145 1.7454533 1.6183730 1.8669910 1.8088034 1.7803346 1.7419630 1.8180596 1.7786881 1.8827280 1.8516260 1.6958281 1.7037132 1.7103361 1.7420309 1.8524770 1.6745105 1.8824283 1.8442888 1.7117163 1.7740271 1.7471911 1.7186365 1.8303568 1.8681582 1.9379542 1.8743816 1.9502610 2.0460059 1.7685080 1.8876470 2.0279271 2.0487886 2.0696056 1.8519384 1.8203368 1.8361421 1.8361650 2.1077948 1.8208380 1.9107920 1.9312034 1.8427527 2.0274604 1.9310594 2.1048415 2.1719467 2.1777279 2.1127791 1.9696721 2.3026567 2.2695015 2.3544203 2.3355500 2.3153595 2.1641720 2.2189374 2.1419657 2.2474970 2.1900250 2.0799009 2.1236254 2.3565892 1.8241293 2.1342606 2.1721184 2.2626467 2.1169263 2.2615018 2.1523493 2.0954707 2.1042620 2.1579110 2.2198191 2.1125683 1.9838381 2.0953229 2.0613008 1.9316393 2.1920474 2.1976837 2.0931128 2.1161720 2.1586271 2.1330397 2.1914154 2.0034149 2.0511947 1.9698101 2.0894386 2.1966003 2.0710736 2.0515528 2.0972679 2.2181793 2.1562462 1.9215665 2.1877731 2.3791782 2.3074383 1.9673287 2.0738978 1.9794695 2.3016377 2.3568513 2.4307032 2.3825911 2.3009317 2.3677654 2.3145034 2.2081907 2.1991110 2.0237730 1.9969654 2.0163087 1.9581418 2.0335607 1.9322254 1.9820836 2.1156786 2.2350376 2.2259989 2.2536435 2.1866628 2.1578321 2.3267279 2.3705155 2.4696186 2.3147112 2.3307449 2.1981652 2.1335627 2.1338802 2.3095790 2.0824346 2.0964876 2.1318963 1.9939385 2.0766520 2.1091740 2.1226207 2.0780801 1.9844159 2.1955346 1.9019088 1.9414686 1.8548783 2.2301495 2.0200620 2.0474204 2.0628643 1.9698919 2.1163433 2.1447285 1.9984836 2.1848978 2.1949031 2.0012732 2.0726653 2.1604509 2.1087054 2.0525483 2.3566380 2.2546445 2.2741683 2.2342743 2.1049884 2.0882319 2.2142495 2.1407425 2.0245577 2.0430501 2.1118070 1.9292843 1.8989988 1.9207800 1.8893975 1.9568466 2.0816999 2.1331449 2.0157806 2.1631192 2.0869049 1.9978556 2.0105889 2.0484593 2.0392430 2.0101978 2.0203238 2.1075378 2.2730093 2.2092141 2.1920781 2.0583763 2.0999968 2.0926919 2.0471293 2.0144195 2.1204420 2.0135912 2.0640915 2.0020771 2.1791195 1.9602850 2.0548227 2.0314894 2.0152345 2.0399882 2.0258493 1.9381913 1.9691341 2.0422068 2.1209278 2.0316256 2.1829648 2.0729049 2.1053005 2.0798697 2.2345090 2.0080777 2.1321404 2.1754503 2.0816388 2.0537355 2.1111084 2.0670656 2.0824850 2.2166687 2.1035514 2.1346383 2.0101508 2.0129021 2.0740994 2.1622466 1.9350112 2.0413470 2.1327325 2.0744874 2.0336875 1.9823984 2.1563970 1.9873444 2.1026138 1.9902160 2.0217929 2.0900589 2.1577807 1.9767175 2.0092193 1.9509039 1.9502632 1.9833883 2.0251485 2.0354487 2.0038339 1.9504163 2.0301605 2.0355693 2.0219333 2.2470770 2.0093066 2.0441933 2.0112213 2.0587418 2.1791481 2.1503862 2.1736857 2.2004272 2.1559717 1.9937201 2.0292715 1.8041849 2.1041669 2.1748176 2.2225080 2.2320178 2.2317833 2.2295293 2.2687439 1.9963649 2.1083929 1.9509221 1.9650825 2.1141211 2.0962655 2.1053102 2.0391290 2.1693495 2.0842851 1.9371958 2.0819993 2.0394490 2.1083848 2.2176524 2.2260743 2.1287052 2.2048582 2.2698630 2.2601252 2.2597445 2.1388377 2.3329673 1.8941951 2.2827746 2.1717449 2.2369582 2.2021850 2.1426200 2.0523525 2.2398013 2.2224052 2.1877271 2.1572290 2.1848858 2.1490067 2.0637512 2.4071035 2.2132488 2.1722968 2.1888714 2.3204481 2.2517491 2.2668994 2.3751274 2.1646846 2.0783614 2.1675048 2.2523438 2.1328885 2.1078484 2.1622479 2.2223672 2.1296164 2.2201358 2.1738949 2.1087412 2.3411666 2.2069896 2.1806692 2.1654616 2.1201146 2.2586802 2.0918380 2.1062958 2.1791321 2.1151084 2.2171914 2.1306173 2.1009507 2.2257808 2.3032249 2.3059439 2.1875511 2.1147952 2.2786947 2.0561614 2.0792360 2.0929788 2.0910318 1.9633522 2.1625394 1.9846523 2.1330223 2.0991677 2.1090559 2.1050227 1.8604274 1.8525601 1.9831827 2.1128490 1.9770879 2.2621173 2.1175011 2.2581663 2.2869448 2.1560560 2.1507053 1.9689696 2.2120600 2.1784877 2.0801288 2.1526609 2.0616479 2.0904700 2.2021674 2.0994284 2.0529665 2.0779089 1.9447179 2.1802218 2.1125656 2.1221935 2.0308013 2.1444928 1.8372461 1.9213566 1.9980503 2.1167353 1.9963361 2.1121015 1.9456193 1.8017301 2.2560492 2.1141823 1.9515985 2.0064476 2.1444691 2.4108261 2.2789680 2.1451831 2.3032552 2.2185834 2.1133364 2.2103863 2.1275277 2.3150957 2.3341450 2.1661171 2.1642464 2.2283292 2.2009980 2.2136211 2.1437912 2.2287336 2.2563264 2.1794869 1.8662263 2.0192604 2.1854841 2.4570616 2.3594922 2.1159068 2.2040552 2.1259905 1.9802546 2.2820413 2.1951744 2.1518436 2.1003689 2.2321726 2.3585714 2.2665842 2.4012356 2.1298310 2.2628459 2.0042389 2.2879923 2.1714146 2.0530601 2.0289934 2.0889278 2.1366476 2.2357294 1.8858358 2.1413476 2.0763799 1.9470080 2.1770353 2.1434111 2.0777701 2.0022046 2.2057480 1.9436133 1.9615436 2.0600935 2.2138926 2.0211797 1.9191046 1.9935551 2.1112203 2.1065865 1.9456504 2.0203033 2.0128435 1.9793278 2.2577827 2.3188042 2.0225963 1.9213892 2.1441952 1.8726411 1.9513978 2.2088580 2.1830928 2.2649365 2.1350643 2.2021755 2.1217599 2.1099656 2.0323740 1.9308748 2.1137222 2.1959713 1.9624193 1.9056056 2.0117452 1.9564205 2.0934044 2.0064564 1.8337936 1.8158746 1.8451412 1.9754259 1.9885740 1.9564704 1.8648114 2.0538562 2.0846443 2.3447178 2.0831009 2.1402404 2.0790780 2.1338956 2.1684925 2.1045947 2.1222927 2.1455083 2.0945159 2.2078827 2.0953794 1.9295085 2.0148728 1.9426948 1.9283765 1.9625495 2.0240064 2.0080591 1.9711916 2.0977806 2.0272566 2.1617069 2.3930643 2.2239970 2.0189867 2.1786550 2.1589317 2.2335396 2.1071894 1.9119012 1.9964576 2.0824961 2.1840742 2.2267358 2.1117279 2.2967181 2.1956042 2.3070013 2.2744909 2.0345262 2.5504075 2.2086749 2.1823763 2.1543004 2.1540274 2.0944436 2.1172618 2.1303891 2.0811025 2.1693074 2.0681784 2.0170788 1.9948561 2.0768460 2.1828909 2.0202333 2.0544720 2.1305414 2.2519499 2.2422146 2.1589412 2.1294865 2.1505559 2.2607635 2.1139594 2.1412431 2.0336658 2.1396457 2.0890305 2.1370167 2.1439890 2.1224053 2.2130041 2.1249679 1.9806535 2.3203042 2.2842531 2.1885693 1.9781687 2.2112770 2.1492822 2.2227931 2.0953236 2.0825725 2.2522634 2.2103031 2.2116120 2.1728379 2.3803746 2.1162384 2.0721621 2.0947158 2.0136074 2.0601694 2.1987914 2.0361643 2.0371790 2.0197451 2.0123195 1.9181595 2.0305747 2.0936523 2.0849478 2.0819075 2.0292967 2.0900151 2.1177693 2.2307031 2.2270621 2.0603147 2.2621006 2.1419006 2.2913894 2.1331289 2.1077507 2.1798344 1.8935137 2.0308294 2.6880408 2.2691483 2.0832844 2.3640778 2.1411843 2.1503193 2.0687373 2.2018933 2.1618312 1.8893418 2.0472864 2.0554737 2.1292444 1.9409007 2.0551083 2.3030150 2.1987901 1.9041014 2.1498468 2.2408367 2.2257427 2.3683828 2.4180425 2.5019390 2.4751893 2.4101939 2.4855888 2.5358872 2.4154061 2.3388590 2.4318129 2.4078639 2.3533708 2.4213240 2.2054756 2.1746726 2.3629291 2.2217447 2.2118498 2.0114050 2.2178915 2.0840144 2.1712056 2.3030793 2.1419630 2.1950916 2.1258454 2.1213000 2.2549320 2.1483853 2.2938352 2.2301712 2.2316596 2.2828798 2.3727534 2.3380735 2.2080144 2.0931282 2.1288745 1.8209700 2.2802570 1.6129104 2.1550036 2.1503788 2.5704991 2.6376401 2.2639840 2.2484111 2.1675932 2.6999069 2.6131010 2.4661047 2.6850507 2.6053413 2.4595233 2.3825494 2.6035863 2.4833677 2.5337548 2.4475984 2.3635029 2.5976315 2.4417186 2.4513762 2.4073355 2.6052665 2.6524215 2.7343566 2.5157071 2.7681108 2.3889209 2.5351585 2.3409530 2.2318708 2.7756306 2.3897619 2.9183831 2.8115707 2.0069009 1.9889801 1.9861672 1.8719396 1.9413472 2.3912116 2.1968359 2.5054009 2.4621420 2.3450627 2.3866301 2.4010676 2.6496852 2.0232151 2.4181906 2.3623867 2.3611468 2.2790017 1.9361439 2.3892605 2.3183120 2.3386016 2.3368674 2.4385793 2.3202652 2.4061344 2.2121918 2.2877798 2.1968666 2.2728529 2.2978207 2.2657519 2.2337017 2.2432853 2.2493321 2.3823107 2.4056870 2.4265819 2.2528035 2.2806292 2.2286861 2.3156752 2.2068532 2.3322439 1.8559680 1.8492131 1.8886494 1.9209217 1.8609802 1.9341845 1.8751991 1.9491199 1.7195283 1.7294113 1.7361678 1.8072983 1.8135910 1.6273907 2.0897271 1.7068615 2.1741181 2.0612137 1.9784981 2.0772922 1.8898426 1.9651006 1.7749060 2.0673879 1.8664853 1.8399123 1.9400838 1.8791920 1.9539029 1.8862124 2.0265893 1.9382121 1.9471436 1.7930470 1.8579509 2.0979950 1.8484851 2.0802770 1.6753750 1.9858950 2.2091710 2.2769156 2.1533635 2.2889086 2.1401521 2.1172374 1.6203768 2.0471502 2.0495225 1.9017370 1.9650240 2.0105259 1.9736116 2.0230915 1.9080765 1.4521267 2.0116320 2.1114539 2.0749331 1.9308536 1.9972649 1.9882654 1.6530354 2.0107770 1.9884243 1.9962111 1.9355989 1.9742889 2.0899998 1.9926821 1.7825454 1.9839136 1.8108988 1.6982700 2.0546406 2.1162822 2.1281887 1.6794470 2.3543024 1.8281391 1.9789389 1.8649291 1.9973936 1.9633609 1.9194157 1.9544188 1.9616452 1.9141983 1.9860852 2.0584488 2.0402135 1.8973816 2.0035364 1.8392379 1.8528960 1.8486356 2.0522087 2.0211414 1.8869382 1.9470671 2.0063536 2.1190798 2.0487003 1.9962180 2.1579833 2.0796980 2.0436811 2.0644799 1.9539436 1.9298494 1.6627705 2.0146949 1.9735354 1.9937058 1.9814572 2.0571026 2.1157988 2.2989258 2.1573630 2.2393682 2.1849326 2.1876002 2.0881673 2.2039300 2.2604995 2.2124385 2.1887594 2.2764546 2.2489704 2.2958995 2.2016644 2.2701990 2.1234518 2.0720579 2.1063598 2.1525093 2.0943712 2.1197617 2.1857303 2.1560306 2.1351168 2.1249312 2.3041476 2.2230160 2.5163880 2.3043396 2.1544377 2.2730711 1.8677637 1.8996924 1.8484069 1.9872937 1.9955946 1.7343897 1.9771934 1.9144165 1.5085800 1.7741764 1.7779996 1.8867832 1.8103499 1.8847436 1.8616411 1.8388941 2.0417498 1.8526496 1.7904453 2.0258487 2.0002951 1.9273842 2.0952422 1.8810182 1.7068648 1.8648987 1.8342156 1.7800523 1.6373801 1.9111521 1.9535804 1.9100085 2.0242675 2.0135656 1.9204008 1.8282135 2.0573758 2.0331880 2.0085372 2.0577385 1.5899461 2.0001901 1.6671940 2.1813055 1.9536932 1.7985455 2.1376397 2.1760575 2.1229366 1.8306871 1.9622933 1.8947827 1.8911710 1.9423307 1.7781512 1.9712510 1.7608418 1.9279572 1.8970624 1.9195207 2.0421107 2.0063049 2.0405531 1.7979811 2.1706894 1.8346876 1.9585759 2.1438774 2.1724774 2.2201739 2.1047456 2.1378831 2.1915528 2.1086202 2.0212023 1.9717232 2.1135504 2.1040913 2.0526374 1.8361495 2.0508080 2.2509076 2.2355153 2.0182954 2.3198227 2.2987412 1.8399945 1.8278179 2.1678284 1.8505499 1.9602216 1.8954141 2.0031874 1.8697942 1.9334219 1.8389267 1.9920224 1.8785429 1.5226774 1.9110748 1.8223115 1.8864454 1.9940137 1.8143023 1.8617177 2.1779247 1.8692104 1.9941417 2.0210018 1.7898491 2.1362763 1.7483782 2.1090560 2.1110518 2.2761008 2.0796147 1.7797570 2.1782358 2.2225156 2.2213464 2.1139962 2.2727585 2.1474754 2.2286739 2.0792088 2.1176611 2.1511139 2.1278213 1.6548684 2.0004754 2.0496325 2.2344876 1.8700049 1.9527831 1.8830162 1.9476209 2.1414623 1.7561486 1.9280626 1.9519196 1.9395305 1.9186623 1.8089754 1.7621545 2.2140188 2.1266597 1.8784633 2.2608323 2.0908128 2.0981166 2.0533290 2.0785233 2.0425476 1.9703377 1.9001772 1.7910658 2.2619104 2.1343598 2.1093757 1.8766236 2.0586455 1.9805126 2.2435318 2.2710947 2.2335495 1.9977527 1.9317069 2.1101083 2.2666960 2.3907226 2.3198186 1.7910552 2.0108686 1.6744727 1.8225394 2.0146810 1.9783282 1.5790330 2.0644982 2.2292774 2.1807122 2.2164410 1.9847279 2.2398705 1.9839716 2.1148752 1.9189614 1.9322688 2.0566817 1.9708409 1.9340288 1.7283477 2.0698442 2.0293018 2.0617510 2.1456521 2.5163023 2.4125699 2.1392584 2.1627695 2.2998369 2.4357026 2.2214684 2.0928541 2.1753508 2.3267886 2.2217494 2.2183862 2.3261420 2.4215781 2.3354242 2.3170420 2.2804476 2.4325955 2.4401236 2.3127552 2.3252952 2.4583832 2.5491090 2.7617229 2.0448582 2.2522575 1.9727986 2.1430656 1.8049571 2.2018208 2.2487924 2.1909165 2.2742577 2.3131667 2.2856944 2.5711186 2.3807091 2.1209171 2.2023105 2.3135319 2.2947428 2.4797787 2.5345939 2.5067047 2.2688186 2.4635964 2.3370883 2.3820909 2.3328707 2.3589536 2.4944664 2.1813669 2.4386121 2.2892298 2.4077750 2.3788228 2.1302422 2.2445885 2.3324357 2.0946811 2.1641484 2.3107858 2.0110846 2.0801181 2.0681735 2.5894792 2.5272388 2.4496191 2.4195622 1.8211335 1.9995437 1.9688211 1.9483533 1.9932822 2.1096038 2.1515739 2.0310374 1.8788340 1.9331313 2.0281668 1.8270693 1.9269773 1.6809329 1.8384351 1.4395958 1.8125897 1.9188441 1.8852240 1.8980489 2.3356202 1.9752497 1.9476437 1.8272131 1.9073217 1.8783393 1.6182690 1.8975947 1.8047033 1.8506700 1.8338847 1.8624018 2.1355005 2.0838614 1.6320073 1.6605659 1.5214595 1.8632077 1.4343023 1.6682090 1.7436759 1.9188173 1.7019974 1.7000882 1.6102268 1.4905301 1.8135141 1.6399280 1.5561483 1.6406010 1.8226906 1.9315793 2.1169323 2.0704110 1.7579618 1.9744325 2.1902457 1.8070224 1.8466930 1.8469854 1.9422190 2.2928770 2.3813614 2.0824494 2.3673862 2.2905665 2.2613697 2.3311931 2.5114277 2.8859014 2.4647776 2.4630264 2.3108476 2.3893057 2.3816324 2.3818215 2.3869650 1.9050775 1.7986131 2.0322319 1.8867741 2.0534365 2.1092725 2.1530817 2.1635841 2.3211569 2.2144054 2.1451449 1.9624861 2.1688292 2.0657857 1.9673533 2.1582147 2.1332554 2.0976987 2.0598857 2.0192736 1.9701804 2.3771369 2.5874322 2.5453174 2.7331864 2.7829144 2.7955041 2.2565812 2.6140111 2.5958652 2.5484266 2.5754751 2.7557616 2.3685234 2.4898352 2.3350637 2.2734183 2.4263619 2.1500876 2.4407876 2.4129960 2.4229897 2.4110168 2.3379929 1.9994725 2.4385049 2.3684576 1.9685524 2.5216203 2.1175021 2.4525775 2.3477791 2.1715369 2.0004816 2.3715348 2.3270608 2.3973548 2.3217759 2.6029558 2.3441078 2.2722859 2.0829146 2.0734375 2.2512846 2.2988428 2.2537094 2.2390836 2.1178762 2.5490910 2.2657331 2.0735713 2.1651580 2.3422550 2.3646203 2.4088789 2.4977627 2.2890982 2.3718812 2.0342729 2.1920374 2.2061677 2.5613254 2.5221328 2.4522238 2.6417603 2.4274879 2.5217778 2.2032620 2.2266472 2.3043448 1.9122198 2.2895271 2.1219861 2.3318256 2.2118540 1.9909292 2.5909362 2.4316186 1.8837415 2.3385074 1.9642555 2.4098575 2.4260869 2.2387945 2.1627259 2.4652489 2.3536921 2.4525966 2.4203395 2.5279673 2.3724325 2.4856002 2.3907398 2.3293467 2.3222076 2.4463988 2.4442736 2.1713685 2.5822769 2.6986689 2.2262818 2.4558398 2.4802173 2.4597240 2.5854483 2.4604926 2.4569144 2.3854861 2.8234203 2.8641652 2.4170805 2.6484416 2.5955034 2.6668283 2.5296376 2.5353187 2.6995861 2.6351576 2.8537377 2.6497091 2.4679810 2.6442368 2.6202350 2.4705427 2.5566438 2.4996141 2.4904413 2.6247917 2.8744768 2.6613686 2.7996837 2.6644729 2.4753717 2.4095440 2.4489265 2.2477163 2.6340009 2.4698065 2.3730704 1.9015541 2.1738589 1.7861023 1.9237621 1.9784706 1.9469242 1.9610900 1.8482854 1.9723307 1.9413825 1.7533612 1.7840823 1.8020623 1.9207842 1.8428515 1.8220844 2.0503457 1.8743926 1.9128753 1.9895757 1.9069472 1.8653945 1.9341136 1.9884345 1.8855327 1.9451383 1.6325003 1.6801515 2.0469824 2.0585792 1.9685594 2.0929849 2.0529664 2.2910665 2.5200682 1.5447046 1.6413861 1.7111106 1.7051069 1.7755533 1.8496621 1.8378595 1.6966514 2.0732395 2.0904507 2.2307448 2.4999394 2.4840545 2.3854560 2.4986868 2.5312547 2.4904043 2.6680848 2.3286458 2.4780552 2.6143220 2.5134860 2.4428817 2.7580793 2.4506248 2.5315469 2.5624249 2.4992737 2.5047162 2.5940501 2.5573645 2.8000243 2.5178305 2.5152531 2.6156150 2.6701289 2.7849498 2.7238492 2.6338243 2.8402508 2.7339142 2.7021818 2.6117513 2.7524211 2.7277132 2.6292296 2.6721712 2.9213781 2.8506734 2.9753052 3.0146619 2.8651376 2.8023861 2.9286169 2.6518735 2.8724140 3.0554359 2.6673097 2.9048599 2.7268116 2.6088810 2.5001143 2.6778852 2.4857781 2.5907358 2.7018921 2.5843469 2.7229206 2.7543674 2.5341539 2.6935803 2.6342459 2.5899952 2.6370660 2.6592924 2.6459590 2.8076145 2.6704013 2.8039510 2.6823289 2.6240233 2.8629633 2.8420373 2.7850440 2.7660495 2.5108254 2.2950304 2.0025101 2.1303759 2.1722773 2.1109475 2.1753490 2.0403197 2.0474671 1.9012964 2.0859118 2.2448427 1.9474130 2.2133266 2.0077972 2.3884700 2.3123778 2.4212759 2.4407079 2.3672788 2.4407297 2.4023078 2.4048500 2.1468908 2.1692582 2.3140955 2.4114131 2.3261170 2.2321878 2.3003495 2.2731715 2.3883465 2.3310103 2.3960326 2.1644754 2.3342807 1.7502996 2.3488503 2.3727883 2.4310712 2.2121168 2.4732280 2.5056823 2.5157832 2.4066387 2.0608130 2.0042011 1.9390540 1.9242092 1.8673191 2.1280470 2.1096297 2.1744835 2.2173425 2.2788982 2.2940962 2.1080952 2.0991575 2.2597805 2.3059831 2.0026831 2.0838518 2.2716807 1.7020416 1.8977186 2.0774038 2.0246469 1.9301837 2.0453564 1.9645802 1.9294291 1.9898900 1.9367988 2.3307594 2.3472143 2.2769945 2.3231360 2.2009302 2.2085603 1.8571082 1.7963157 1.9500039 1.7759402 1.7742342 1.7592470 1.7354779 1.9858058 1.6845792 1.9928887 1.8492785 1.8857842 1.8668349 2.0236931 1.9602823 1.8487078 1.8370900 1.8684021 1.9839125 1.8246267 1.8155529 1.7970329 1.8594139 1.7903818 1.9451552 1.7902220 1.8091286 1.9403677 1.7459700 1.9521575 2.1419243 1.7795973 1.5338238 1.7452097 1.9993788 1.8554487 1.8805678 2.0433559 1.9142428 1.7474935 1.8463512 1.7561532 1.5852793 1.7728149 1.7692598 1.7618640 1.7845833 1.9978058 1.8064347 1.7849443 1.9741967 2.1031844 2.0992986 2.0258266 2.0282928 2.4466340 2.1466196 2.1891853 1.7664863 1.9081185 1.7229737 1.9412244 1.8925778 1.9601315 2.0457799 2.0908856 2.0278426 1.8502858 1.9669480 1.9914354 2.0352345 1.9358596 1.8515883 1.8343584 1.8791546 1.9393061 1.9910027 1.7928456 1.9972900 2.0034653 1.9376146 2.4493961 2.2298497 2.3690745 2.2702018 2.3265063 2.1323053 2.1354598 2.5199468 2.5610105 2.6952893 2.8248971 2.6935301 2.4464114 2.4100410 2.6518831 2.0955148 2.3428943 2.3047382 2.2014243 2.2362537 2.3667025 2.4427006 2.4773735 2.2263797 2.3891167 2.2631117 2.0969053 2.3026336 2.3721156 2.1784786 2.1021787 2.1206200 2.3603635 2.1287067 2.1596793 2.3462047 2.3153760 2.3995380 2.3122635 2.2481768 2.3697740 2.2970147 2.3990899 2.3159174 2.2695301 2.2649999 2.3007599 2.2502333 2.2895592 2.2374706 2.2242314 2.3558954 2.1061203 2.3404815 2.3456104 2.4872722 2.4856076 2.5400828 2.1642753 2.5779585 2.5534502 2.3057908 2.2733307 2.0695338 2.4611406 2.3466968 2.6141260 2.4719203 2.1870067 2.4796899 1.7677235 2.0690771 2.1856271 2.2382617 
assembly_BlackSea1|NODE_262_length_187301_cov_56.346977_79|protein       2.0286490 1.8838416 1.8674341 1.8885231 1.6787650 1.5770912 1.6270864 1.6610962 1.5728388 1.7529856 1.7305350 1.5884010 1.7492035 1.5819039 1.6816672 1.4412610 1.8722874 1.9234792 1.6870364 1.7017073 1.6474552 1.6399347 1.7420618 1.7309254 1.8267840 1.9225451 1.7888344 1.7407461 1.9126105 1.6470946 2.2103350 2.0036868 2.0481960 2.0269720 1.8411903 1.8473344 1.9909514 2.2644037 2.0895323 1.9452580 1.8172394 2.0318617 0.5007872 0.0000000 0.3946150 0.3998478 0.7898931 0.8928073 0.9331833 0.9221999 1.2282108 1.1289972 1.1263034 1.1244878 1.1878683 1.2556926 1.3374748 1.2412546 1.2239925 1.0416022 1.1184241 1.4320343 1.4363621 1.5521391 1.6358329 1.6574372 1.6971925 1.7859041 1.7335394 1.5135005 1.4992939 1.6226334 1.8097876 1.6338064 1.4499963 1.6401776 1.5111745 1.5884436 1.5892698 1.5558345 1.5741250 1.6381897 1.6277780 1.5409439 1.5597209 1.6306817 1.5041454 1.6266956 1.4281378 1.6870681 1.6073678 1.7792942 1.6765627 1.6610864 1.7644284 1.6440889 1.5236087 1.8136213 1.6627258 1.8288155 1.8228744 1.8230020 1.9635786 1.8196120 1.8352288 2.0050721 1.8256223 1.8855278 1.6741404 1.8238867 1.6800754 1.6996294 1.8323566 1.6984710 1.9129209 1.6476073 1.7475552 1.6909753 1.8419813 1.8395206 1.8457412 1.4904517 1.4186540 1.3304906 1.7499552 1.7057704 1.5126107 1.5506272 1.5069716 1.6035766 1.3941862 1.5495139 1.6513941 1.5855137 1.6463029 1.6196124 1.5724821 1.4901258 1.5379439 1.5866879 1.5370381 1.6146432 1.6465214 1.5278504 1.5853878 1.7195282 1.5938474 1.5647789 1.3047406 1.5592254 1.5089118 1.3345343 1.5087741 1.4258029 1.5764078 1.2193631 1.5753113 1.5383907 1.6094995 1.6233762 1.4107923 1.7007324 1.5762043 1.5515009 1.5894615 1.4666229 1.6010490 1.6097054 1.6514644 1.7301813 1.7879948 1.5210922 1.4402888 1.5244086 1.5172184 1.5080781 1.5989282 1.5542097 1.7009155 1.5625652 1.5797065 1.6673957 1.8244286 1.1606362 1.2633091 1.7862565 1.9050696 1.6247723 1.3850418 1.7350851 2.0969151 2.0067543 1.9856399 2.0121487 2.0052798 1.9426826 1.8854676 1.8729721 1.9226729 2.0104823 1.9271030 2.0044728 1.8799606 1.9300590 1.8501627 1.9726233 1.9331397 1.8752413 1.9973363 1.9381169 1.8809053 1.9349119 1.8135664 1.9004743 1.8100064 1.7385154 1.7516371 1.7469452 1.9034417 1.9295582 2.1817707 2.0539885 2.1321100 1.8579445 2.0844831 2.0807869 2.0128544 1.7967586 1.6650853 1.6663461 1.6538682 1.7639926 1.6391868 1.5475504 1.7292952 1.6052605 1.7244333 1.5046276 1.8815951 1.9679566 1.7071922 1.8778774 1.7571266 1.7401644 2.0013019 1.8581569 1.9002938 1.8969465 1.8814638 1.8047952 1.8035359 1.9487977 1.8243000 1.8488717 1.9706101 1.8070967 1.8449861 1.7327477 1.8957724 1.7268852 1.8182766 2.0518846 2.0005852 2.0811120 1.7756383 2.0045264 1.9084437 2.1234733 1.9077908 2.0804367 2.0883123 2.0045387 2.1356489 2.1168088 2.1062754 2.2552330 2.1474515 1.9776682 2.0598236 1.9981416 2.0588008 1.9798206 2.0548088 2.1393621 2.1788521 2.1033123 2.0604674 2.0625718 1.9871347 1.9528443 2.1496738 2.2553594 2.3189151 1.9972209 2.0288859 2.0499978 2.0268656 2.1334693 1.9647983 1.7763715 1.9000266 1.7842854 1.8266120 1.9903250 2.0911910 1.9763010 1.9180232 1.9846372 2.1172384 2.1297923 2.1893384 2.1734209 2.0130670 1.9808021 2.0957154 2.0455803 2.1659361 1.9990659 1.8584031 1.9685594 1.9025901 1.9637626 1.7171879 2.1804494 2.1299985 1.9041654 2.1166448 1.8694758 2.0121433 1.9813303 1.8496113 1.7803387 1.8271796 2.0926742 1.9022898 2.0248984 1.9582532 1.7895836 1.8105465 1.6709938 1.8703211 1.6712273 1.7293215 1.7805997 1.9497337 1.9666847 1.9666601 2.0071876 1.9976771 1.7728821 1.6414405 2.0406810 1.7405705 1.8295930 1.8313359 1.7940882 1.4340106 1.6898451 1.9357302 1.7383757 1.9578173 1.9670054 1.8236081 1.7952979 1.6422532 1.4826154 1.6444036 1.5791497 1.5889835 1.6942379 1.7406159 2.0358102 1.8722560 1.8078050 1.7526570 1.8175699 1.6235784 1.6730437 1.9482063 1.8729641 1.9480730 1.7315101 1.8121299 1.9551982 1.9857083 1.8064676 1.6537580 1.9015989 1.8732812 1.7906458 1.7634445 1.7619591 1.7434682 1.8581191 1.6182963 1.6997729 1.6852454 1.6886859 1.6965914 1.4814913 1.6674419 1.5728302 1.4415500 1.6169029 1.6773707 1.2945490 1.5342644 1.4563874 1.5584977 1.5700393 1.4382510 1.4135860 1.4626538 1.5325823 1.5969809 1.6728048 1.6582240 1.6199329 1.6106995 1.5981154 1.5843231 1.5910625 1.4844493 1.5463522 1.5501646 1.5648201 1.5028768 1.5771970 1.6291641 1.5042063 1.5037098 1.6239266 1.6917733 1.4388856 1.6423580 1.6138835 1.8163277 1.6954059 1.5261614 1.4488594 1.3823960 1.4020962 1.5581374 1.5280142 1.5920683 1.5425780 1.5352071 1.3615547 1.3349242 1.5013878 1.5342903 1.3476349 1.4216553 1.3402390 1.1647575 1.5673925 1.4004454 1.4881787 1.4738326 1.4871283 1.4382156 1.3419297 1.3275849 1.3287670 1.3334706 1.4197769 1.2991085 1.4127725 1.3854914 1.4978668 1.3207334 1.2682315 1.4956971 1.3873865 1.5333135 1.6444575 1.5199770 1.3285043 1.2909539 1.1903436 1.2077762 1.2706624 1.6231558 1.6158868 1.6316868 1.5910351 1.5469268 1.4051723 1.4445640 1.4390204 1.4540036 1.6803439 1.9104554 1.4517475 1.4012228 1.5605243 1.5247068 1.4928452 1.4530088 1.5080453 1.4028438 1.3111853 1.4650721 1.4648943 1.6302734 1.4906660 1.6963958 1.5842474 1.6074081 1.5270722 1.4589790 1.7632726 1.6990980 1.6161352 1.6942561 1.4477763 1.5873232 1.4171968 1.5885901 1.5024937 1.5659122 1.6014708 1.5054280 1.4820360 1.3147107 1.3828904 1.4941563 1.6238215 1.4886675 1.5265158 1.6176886 1.4711329 1.4298327 1.7204979 1.6050525 1.6270046 1.5139918 1.6076960 1.6320303 1.5701490 1.5051867 1.7032814 1.5229975 1.5915169 1.5162191 1.3961990 1.4473815 1.5638738 1.6312061 1.9682523 1.8576136 1.6292140 1.6306791 1.5586318 1.7737985 1.9034698 1.7513339 2.0700937 1.9461717 2.2090236 2.0672964 2.0527440 1.6749235 1.6837529 1.7497100 1.4179049 1.7886516 1.9725237 2.1916057 1.6300600 1.6764086 1.7096845 1.6534771 1.5655741 1.6543308 1.8325772 1.7348880 1.6324314 1.6851209 1.4951496 1.6217338 1.5371038 1.7903543 1.3895979 1.6342916 1.6181811 1.6813384 1.8271110 1.6685976 1.5005753 1.5472247 1.7183113 1.5843227 1.6323398 1.5498832 1.5784381 1.5544389 1.5414576 1.4297425 1.5644173 1.5688726 1.2582544 1.5460839 1.5695147 1.4995273 1.6378051 1.3735761 1.5596604 1.6104544 1.5506692 1.4787330 1.5981293 1.5847599 1.4928239 1.5803825 1.4455287 1.5952176 1.5703693 1.5787721 1.6288671 1.5719034 1.4055468 1.5358411 1.5295340 1.4224254 1.3140010 1.4215649 1.6142000 1.6780400 1.5972407 1.5352414 1.7474030 1.5272822 1.4992620 1.6105294 1.5986923 1.5248503 1.6706500 1.6037502 1.5565841 1.6140530 1.6874797 1.6500514 1.6452250 1.5810887 1.5627807 1.6083732 1.6586461 1.6837379 1.5897775 1.6882504 1.5659596 1.7514226 1.5883433 1.6783732 1.4425492 1.8310457 1.6073071 1.6126074 1.6784937 1.7390457 1.7252688 1.5221849 1.7872125 1.6049027 1.4434150 1.5777832 1.3739277 1.6672020 1.6201911 1.6634085 1.4814080 1.4273305 1.5305643 1.6950473 1.8225609 1.7640839 1.9386834 1.7078877 1.8517983 1.8141847 1.6686512 1.7925842 1.7962992 1.4470145 1.4654008 1.5210314 1.4642265 1.2721104 1.3463696 1.3700581 1.5034204 1.4206025 1.6478937 1.3906839 1.4797089 1.6465871 1.6646535 1.7395560 1.5237549 1.7101501 1.5827799 1.3916920 1.5411119 1.4393117 1.4466791 1.3764586 1.8517780 1.5382450 1.4752203 1.5903219 1.4060520 1.6168781 1.7033187 1.6662948 1.5839347 1.6842304 1.5976758 1.6951506 1.6127096 1.6433954 1.7178999 1.4304080 1.5752585 2.0235850 1.6644750 1.7474860 1.5461654 1.4292061 1.4201299 1.7143458 1.8246074 1.7986730 1.9575696 1.9298601 1.5813822 1.7449016 1.6059821 1.6520265 1.8323134 1.7694821 2.0332094 2.0734493 1.2434732 1.6947710 1.6779813 1.7770411 1.4492849 1.6641652 1.8318089 1.7748878 1.5836096 1.5688728 1.6176878 1.7403378 1.7196376 1.5741235 1.6800722 1.5986283 1.6617358 1.7461031 1.6706495 1.8630404 1.3538542 1.5143483 1.3943308 1.8021923 1.5687554 1.9597024 1.8799897 1.9393901 1.6297216 1.5837909 1.8280311 1.9077888 1.6134671 1.4720470 1.5634847 1.9753649 1.5292224 1.7366060 1.5369483 2.0383478 2.0200636 1.9912965 2.1138276 1.9209659 1.8302851 1.9906717 1.8816154 2.0064135 1.9716009 1.5729141 1.6087494 1.7783465 1.8193833 2.0658456 1.9010921 1.5255075 1.4798534 1.5901507 1.5899027 1.8693700 2.0453718 1.9764392 2.0751095 1.7750970 2.1729746 1.8318438 1.5937728 1.5401870 1.6988976 1.7181644 1.5755985 1.7308364 1.7551344 1.7153887 1.8027219 1.6464709 1.6719283 1.5503999 1.6883970 1.8058281 1.7677728 1.7945539 2.1108931 1.7289397 1.7005428 1.9014877 1.6715879 1.7150917 1.6499071 1.8380703 1.8722836 2.0401412 1.9988119 2.0150631 2.0255790 1.9745898 1.9132269 1.9220140 1.8791410 1.9294028 1.9586977 1.9837056 1.9528422 2.0316422 1.9776789 2.0024233 1.8962096 2.0055485 1.9676584 2.0271652 1.7304110 1.7908333 1.8153815 1.7763332 1.8044537 1.7430140 1.6983991 1.6475610 1.8094905 1.8099959 1.7724605 1.9785752 1.7777411 1.7834431 1.8160397 1.9883523 1.9844553 2.1241733 1.9136984 2.1666548 2.0448297 1.9179160 2.0018152 1.9044912 1.9202309 1.9130671 1.9022323 1.9931000 1.6440071 1.8258374 1.8495822 1.6134761 1.6611569 2.0960731 1.6648038 1.8787340 1.9999090 2.0589098 1.6947741 1.8309542 1.8007846 1.8572352 1.8981906 1.8239199 1.7849351 1.8061077 1.7369489 1.8200191 1.8428063 1.7822503 1.9448621 1.9453331 1.8302274 1.7916780 1.7890022 1.8848759 2.0500300 1.7450535 1.7741056 1.8435994 1.7147905 1.8217337 1.8885603 1.6920448 1.7312664 1.7571824 1.8647135 1.8402696 2.0441584 2.0821066 1.9966127 1.9595452 2.1116213 1.9741504 1.9904956 1.9787446 1.9133677 2.0440523 2.1146944 1.9180700 1.8925036 1.9241194 1.8487956 1.8776883 1.9224386 1.9497101 2.1376470 2.1767564 2.0369651 2.1260247 1.9611785 2.2370654 2.2039479 2.2198196 2.2996232 2.3042464 2.1913857 2.1775983 2.1373659 2.2902961 2.1866301 2.1111667 2.2793689 2.3208066 2.0314331 2.1542718 2.2577083 2.2595156 1.9526689 2.1974562 2.0895682 2.0632117 2.0486825 2.2044206 2.2166997 2.1268271 2.0635165 2.2127337 2.2212047 2.1013750 2.1331046 2.1487133 2.1845717 2.1514971 2.1570232 2.1163438 2.2292393 2.0136595 2.1504169 2.0838750 2.0307317 2.1075200 2.0640884 2.1094373 2.0702436 2.1593359 2.1448157 2.0188482 2.1264983 2.2859322 2.3586401 2.0503873 2.1327995 2.1109716 2.3441988 2.2687732 2.1852898 2.2690781 2.2666403 2.1818420 2.2602026 2.1525624 2.1807957 2.0495545 1.9103356 2.0147175 1.9830399 2.0417166 1.9646556 2.0089821 2.0751486 2.0079258 2.2823901 2.1918959 2.0849930 2.0405472 2.4465373 2.4737459 2.5836651 2.5389530 2.5345824 2.4293020 2.3102467 2.2175844 2.3283769 2.0839398 2.0728359 2.0914866 2.0730564 2.1185317 2.2446852 2.0930254 2.1267941 2.0377686 2.0910229 2.0464855 1.9663425 1.9857699 2.2851993 2.1237975 2.0024301 2.1986257 2.1121764 2.1527992 2.3743895 2.0788121 2.0716942 2.0852494 1.9952067 2.0366219 2.1558983 2.0124103 2.2057458 2.2978027 2.3363239 2.2510935 2.3346875 2.2051980 2.2633145 2.2342569 2.1593156 2.2379287 2.0943492 2.1375706 2.0779947 2.0671663 2.0004327 1.9696480 2.0608269 2.0536571 2.0057758 2.1379713 2.2588505 2.0718879 2.0027611 1.9122488 2.1850319 2.0140658 1.9944786 2.1850669 2.1571707 2.2693080 2.1939904 2.1665390 2.1994973 2.1986016 2.2118666 2.1810645 2.3119343 2.2680617 2.0775676 2.0372622 2.2388809 2.1476509 2.1759866 2.1841820 2.1178594 2.1606581 2.1762250 2.2654381 2.1990533 2.0995905 2.2339179 2.1829021 2.1068557 2.2047912 2.1457692 2.1005680 2.1925519 2.0959435 2.1797533 2.1908711 2.1576982 2.1481007 2.1806504 2.1929424 2.1249453 2.1391835 2.1691204 2.1809220 2.3710382 2.0582864 2.2138008 2.2729885 2.3180846 2.0530794 2.1430775 2.1582613 2.1097524 2.1132474 2.1395622 2.1675811 2.2207438 2.2869452 2.2882586 2.1329827 2.2149236 2.2557060 2.0656639 2.2504154 2.1822392 2.0882851 2.1055047 2.2914086 2.2887771 2.1653829 2.0265610 2.1234436 2.1551070 2.2862065 2.3398740 2.1429124 2.3258177 2.2569717 2.1415148 2.2091160 2.3217789 2.3443973 2.3202793 2.2457679 2.1288715 2.1580417 2.0023090 2.2536030 2.2890109 2.3603817 2.2325914 2.2670409 2.2504473 2.3321849 2.1854471 2.2035085 2.2534988 2.2839912 2.1656676 2.2181579 2.1745048 2.1896857 2.1112769 2.2866017 2.1375150 2.0207614 2.0021903 2.1248723 2.1750439 2.2255804 2.2053270 2.1585330 2.2868498 2.2952597 2.2716500 2.2359952 2.3462622 1.9645726 2.2950687 2.2008707 2.1396076 2.1914822 2.2469351 2.1062114 2.2936277 2.3606106 2.2560253 2.3566421 2.3048571 2.2125701 2.0767031 2.4013597 2.2944723 2.1921919 2.3805723 2.4475914 2.3252036 2.3286099 2.4644429 2.2062334 2.2546851 2.2922168 2.2136135 2.2252215 2.0947859 2.2728880 2.2770470 2.1980967 2.2218251 2.2473744 2.2547874 2.2007167 2.3400897 2.1863172 2.1146386 2.0315460 2.2077481 2.2939325 2.2219722 2.2412049 2.2473698 2.3323408 2.1510526 2.0983622 2.0968003 2.2376091 2.3659422 2.2709724 2.1160510 2.2737555 2.1029215 2.2355832 2.1153796 2.1449746 2.1744768 2.1182576 2.2090477 2.1342559 2.2744761 2.2575758 2.1739245 2.0932694 2.0867889 2.1259581 2.2488989 2.1903294 2.3345791 2.3685768 2.2682011 2.2288555 2.2950087 2.2731170 2.2814992 2.4057458 2.0759926 2.1503288 2.2212125 2.1876973 2.1475106 2.0983010 1.9761010 2.1683444 2.2536562 2.1791169 2.1632477 2.1713950 1.8890269 1.8608472 2.0656894 1.8418835 2.0101439 2.1330916 2.1885240 1.9783486 2.0922979 1.9615897 1.8670779 2.0377866 2.1115294 2.1140820 2.1698559 2.2616980 2.3697365 2.2080313 2.1580934 2.2009292 2.0925622 2.2777060 2.2489081 2.2162092 2.2510459 2.2157706 2.0203182 2.0826206 2.2040746 2.3656075 2.3063243 2.2055904 2.1740461 2.2260386 2.3656182 2.3034102 2.1281193 2.2322173 2.3171417 2.2242343 2.1657278 2.2363601 2.0991273 1.8925703 2.2280193 1.9869133 2.0818991 2.0494638 2.1695446 2.3055834 2.1428024 2.4224074 2.2143151 2.2398887 2.0014437 2.2943309 2.2611945 2.1831353 2.1221112 2.1735118 2.3061004 2.4956639 2.0854259 2.3235797 2.1580594 2.0863059 2.1265836 2.2735014 2.1637465 2.0839986 2.3412898 2.2568306 2.1199008 2.2576514 2.3082367 2.1531466 2.1617839 2.2321005 2.1459653 2.2842293 2.1130893 2.2025396 2.1102295 2.0958861 2.3266794 2.2037116 2.0132442 2.0408715 2.1710964 2.0694771 1.9958662 2.1762540 2.1958126 2.2587550 2.2592373 2.3549536 2.2347189 2.2435688 2.1379720 2.0458204 2.0938550 2.1623450 2.0465408 2.0370682 2.0724465 2.0645533 2.1263566 2.1105913 1.8387746 1.8018760 1.8695528 2.0012640 2.0114415 2.0348868 2.0528057 2.2625381 2.1051691 2.1836066 2.1113122 2.3318282 2.2417362 2.2361404 2.0892725 2.1869473 2.1128997 2.1104480 2.0923981 2.3267431 2.2115919 2.2446114 2.0173315 2.0685121 2.0633534 2.0742466 2.0533532 2.0860360 2.0455952 2.0159911 2.0282983 2.0927758 2.1838011 2.0797147 2.2674539 2.2401014 2.2273636 2.2649031 2.0683623 2.1364191 2.2196756 1.9559821 2.1209149 2.1405192 2.1926445 2.2539384 2.1795155 2.2290899 2.1721949 2.1527668 2.6138977 2.2157873 2.0944973 1.9557542 2.2893259 2.2124475 2.1631383 2.2210129 2.2342739 2.1351692 2.0798384 2.1586095 2.1494355 2.0697504 2.0956464 2.1688966 2.1529266 2.0674046 2.2114421 2.1652310 2.1464024 2.1135468 2.2599555 2.2431672 2.1714544 2.2875932 2.1830582 2.2026094 2.2341161 2.1744005 2.2203753 2.1735345 2.4520170 2.2368758 2.1351996 2.2582925 2.2552449 2.2588227 2.1994811 2.3190737 2.3586900 2.2075785 2.2759153 2.2837610 2.2862070 2.1461636 2.2428532 2.3614733 2.3140823 2.1155459 2.0650629 2.2564682 2.0221794 2.1604386 2.1778916 2.1634964 1.9681000 2.0357032 2.0596930 2.0483141 2.1777422 2.2555811 2.2239162 2.0764385 2.1955821 2.0832049 2.2382415 2.1536702 2.2751266 2.3414099 2.3464275 2.0553537 2.3013148 2.3501563 2.1521472 2.1524341 2.0434516 2.2066430 2.6458249 2.5842243 2.1099867 2.4007801 2.2992950 2.0514734 2.0815890 2.1988994 2.2903331 2.0684281 1.9238980 1.9170656 2.2008801 1.9322958 2.0051597 2.3781001 2.1291365 1.9738122 2.1247433 2.2190709 2.3165236 2.1903550 2.3296101 2.4049827 2.2897854 2.3173650 2.3001442 2.2370991 2.2285776 2.1903599 2.3766431 2.2991306 2.3720240 2.3833644 2.2957478 2.2382560 2.2068293 2.2169992 2.3546815 2.2095828 2.2770518 2.0746062 2.1709628 2.2869919 2.1284017 2.1426125 2.0944732 1.9369738 2.3731804 2.1719671 2.1712083 2.2344044 2.0909342 2.2737561 2.2014279 2.4653774 2.3091385 2.2309312 2.1906120 1.9532241 2.2425042 1.8360068 2.2206398 2.1714320 2.2993462 2.3131289 2.1834479 2.3708308 2.3174743 2.4266580 2.4312761 2.2392372 2.5393230 2.4403055 2.3025533 2.3082655 2.4886982 2.4059909 2.2949936 2.3396130 2.1846322 2.4071473 2.2560109 2.4090844 2.1421825 2.4119692 2.3963817 2.4135512 2.3373958 2.5417493 2.3431885 2.5389822 2.2409090 2.2300012 2.5794146 2.5793058 2.6298850 2.5334593 2.2918473 2.2709057 2.4034476 2.2391751 2.2713107 2.2553170 2.3568444 2.5710541 2.5217303 2.3915247 2.5973665 2.5787539 2.6771424 2.1975658 2.3688713 2.3802913 2.1943725 2.1680561 1.9638441 2.1249694 2.1634993 2.2221215 2.1899960 2.1829207 2.2040291 2.3347713 1.9811340 2.0034412 2.0040154 2.1312161 2.1047911 2.0081189 2.0809730 2.2301900 2.1733348 2.1784595 2.2366412 2.1367092 2.0565462 2.1854026 2.2742568 2.2399180 2.1472478 2.0821879 1.8441593 1.8399891 1.7788549 1.9236990 1.7424306 1.7688847 1.8054793 1.8545031 1.7100722 1.6986291 1.6275827 1.6574967 1.8069688 1.8500673 2.0473903 1.6253997 2.0675714 2.0405431 1.8979178 2.0261511 1.9196449 2.0229184 1.7397069 2.1569993 2.0019633 1.9180314 1.9658401 1.9347246 1.9915746 1.8514625 2.0150269 1.9487628 1.9243360 1.7938499 1.8294409 2.0548534 1.8600680 2.0498336 1.6091939 2.0918628 2.2406213 2.3114583 2.0956380 2.3483185 2.1806380 2.1059246 1.7289305 2.0570159 2.1519071 1.7297281 2.0590303 1.9396213 1.9507854 1.9265549 1.9751510 1.5998295 2.0655280 2.0848059 2.1525739 1.8040988 1.9828832 2.0215813 1.7969127 1.8964417 1.9288538 1.9194581 1.8871545 1.8639190 2.0127710 1.8668911 1.7962619 1.7469581 1.6298586 1.6881678 1.9067277 1.8737008 1.9860055 1.6585128 2.1864019 1.9610610 2.0797301 2.0874291 2.1028920 2.0649051 2.0562644 2.0230738 1.9980741 2.0017878 2.0747435 2.1315102 2.0471951 1.9893381 2.0015449 1.9616210 1.9793090 1.8603770 2.0918425 1.9574935 2.0558649 2.0969499 2.2314997 2.3530016 2.2556511 2.2001834 2.3500335 2.1647894 2.2126048 2.2218179 2.0646852 2.0658553 1.8136057 2.1929013 1.9473305 2.0263460 1.9500411 2.0496190 2.0660609 2.3220138 2.1150012 2.1169052 2.2059683 2.1542414 2.1484751 2.1592838 2.2670316 2.2087334 2.1677231 2.2681861 2.2735952 2.2911241 2.2331823 2.1301369 2.2668041 2.2910578 2.3437687 2.3207599 2.3010424 2.3128546 2.3970268 2.3609386 2.2735987 2.1940590 2.4452978 2.3758111 2.3970438 2.5191326 2.1683476 2.1325891 1.8062588 1.8076870 1.9120927 2.0224542 2.0031693 1.6326319 2.0042172 1.9384771 1.6468790 1.8237033 1.9271351 1.9492385 1.9943046 2.0873574 1.9261977 1.9142719 2.0601554 1.8497921 1.8499669 2.1109958 2.2230904 2.3268221 2.0620872 1.8910315 1.5850518 2.0143271 2.0148987 1.8624880 1.7661096 2.0163568 1.9266686 1.9223681 1.8257700 2.0150649 2.1265189 1.9048718 1.9624398 2.0795856 2.0366023 2.0408698 1.6117435 1.8992611 1.7040396 1.9997559 1.9584592 1.8248353 1.9838389 1.9443047 2.0199328 1.8065715 1.7493012 1.7108522 1.8048031 1.8515775 1.7960692 1.8903415 1.6339253 1.8305233 1.7022870 1.9000928 2.0349884 1.8755667 1.9838384 1.7314636 2.1155356 1.9329661 1.9543161 2.1296819 2.2051773 2.0309206 1.9585792 2.0515810 1.9805322 2.0213592 1.9391410 1.8685806 1.9441954 1.9022460 1.8542638 1.7202562 1.9817048 2.2258436 2.0441098 1.9802171 2.0067738 1.9314472 1.8285799 1.8479152 1.9912313 1.8170429 1.9591151 1.9572503 1.9528992 1.8418124 1.9006577 1.8657741 1.8668005 1.8545993 1.4198018 1.7779227 1.7489563 1.6672541 2.0010369 1.7388422 1.7055440 2.1794978 1.9096740 1.8719746 1.9077724 1.8764940 1.8788529 1.8719549 1.8666224 1.9216154 1.8777194 1.8731465 1.4090613 1.8717574 2.1090752 2.1871363 1.9377891 2.1546870 2.0436161 2.0596532 2.1221081 2.1935927 2.1890606 2.1103273 1.6784072 2.0187397 1.9133033 2.1409918 1.9483298 1.7425014 1.8576965 1.9598557 1.9576793 1.6694923 1.9198764 1.8305726 1.8602508 1.8774284 1.7748605 1.8351608 2.2752506 2.2902405 1.9653305 2.1922611 1.9763818 1.9984674 1.9701524 1.9909036 2.0232460 1.8986142 1.8628299 1.8278417 2.3605585 2.1294343 2.1641378 1.9070696 1.9161081 2.1203951 2.1457170 2.4091560 2.3102675 1.9544312 2.1441989 1.9887324 2.2340983 2.3571804 2.4356755 1.9121124 2.0864221 1.9035037 2.0507301 2.2008573 2.1933563 1.8145532 2.1654435 2.3531822 2.1330524 2.1800405 1.9794700 1.9945863 1.9064266 2.0408963 1.9910744 1.9678540 1.9204816 2.1801852 2.0935391 1.8595712 2.0602430 2.0082842 1.8889171 2.0136001 2.1976199 2.1187071 1.8686326 2.1206213 2.1724472 2.2082388 2.0951770 1.9702986 1.9451340 2.3170302 2.2478755 2.2728195 2.2687471 2.3144931 2.2681196 2.2812991 2.2248019 2.3525074 2.3102716 2.3126574 2.2161545 2.3845801 2.4688180 2.4826082 2.0291774 2.2750032 1.9712995 2.0646988 1.8148698 2.0958114 2.0941967 2.2376664 2.0574506 2.0484004 2.0144060 2.1530102 2.1621657 2.0813371 1.9136878 1.9345274 2.2475585 2.5500881 2.3304207 2.3283785 2.0950982 2.2744284 2.2781508 2.3217515 2.2413135 2.4554525 2.3080659 2.1281295 2.4921228 2.4434712 2.5205889 2.5446253 2.0553826 2.3891395 2.3546085 2.0903522 2.3760262 2.4566132 2.1620615 2.2947535 2.3568277 2.6507580 2.2153330 2.3359500 2.2814858 2.0543526 2.2004547 2.0035265 1.8956512 2.0476295 2.0593282 2.0050509 2.1930089 2.1797515 2.0018517 2.1474900 1.9566867 2.0228039 1.8152272 2.1104629 1.6176042 2.0209058 2.1373842 2.0893016 1.9797232 2.4975120 1.8497250 2.0095323 1.9683197 1.9278322 1.8700461 1.5720494 1.9446636 1.8402259 1.9306330 2.0101023 2.1123652 2.2904973 2.2768342 1.9240552 2.0168629 1.7854778 1.9892643 1.6407747 1.9476874 1.9526617 1.9673745 1.8481264 1.8959935 1.7945389 1.6466039 1.8710837 1.8869846 1.6689190 1.7841918 1.8154180 1.9448659 2.2066474 2.0995456 1.8210840 2.0796911 2.0544400 1.9400633 1.8998484 1.9398942 1.8351006 2.3748737 2.7250572 2.3116355 2.4464592 2.3564833 2.4186110 2.4877304 2.6945543 2.9043904 2.7336171 2.5691211 2.5018808 2.6224014 2.7458033 2.6835993 2.4557840 2.0560830 1.8929884 2.1490892 2.0452551 2.1568122 2.1316872 2.1881176 2.1103276 2.4481472 2.3269340 2.3655042 2.1191799 2.3756470 2.1826376 2.0577362 2.1989166 2.2208406 2.1522580 2.1639026 2.1615391 2.2467825 2.3637845 2.5460250 2.4035546 2.8411513 2.8205579 2.7285722 2.3379997 2.6607255 2.6575343 2.4398153 2.6288544 2.5621119 2.4524900 2.6562876 2.5155357 2.6919530 2.5343124 2.3024787 2.6162402 2.5419591 2.6975738 2.8371565 2.5938385 2.1701385 2.7571407 2.5943553 2.2264195 2.6982156 2.3285308 2.6833116 2.4476170 2.2531314 2.0427766 2.4638757 2.4731592 2.4734762 2.4176477 2.5111340 2.2443900 2.3682173 1.9557894 2.0139788 2.0115205 2.4971677 2.4667862 2.1443478 2.1497962 2.5687245 2.4825795 2.0998448 2.1772521 2.6025958 2.4118579 2.2266945 2.3981231 2.2827671 2.5136165 2.2942865 2.3438594 2.6280767 2.7591593 2.7722077 2.6923983 2.8044569 2.6150357 2.6083545 2.1892673 2.4315562 2.3896794 1.8749402 2.4741273 2.2401703 2.5316085 2.2701483 1.9456674 2.5057540 2.4381454 1.9313146 2.3695847 1.8605350 2.4222585 2.5299983 2.3012661 2.2344537 2.6565598 2.4969094 2.6365609 2.6515788 2.7311342 2.5690711 2.6122100 2.5716769 2.2974331 2.4577016 2.4167165 2.5397470 2.2571633 2.6976284 2.7451070 2.4488182 2.7060776 2.4044779 2.4668567 2.6904923 2.6166787 2.7163901 2.3952394 3.0133586 2.7534394 2.6052663 2.5852830 2.8403133 2.9292432 2.5692278 2.6313908 2.6528593 2.9028183 3.0800856 2.7144638 2.7990169 2.9137639 2.9172869 2.8519277 2.9567394 2.9864235 2.9286978 2.8149039 2.9708613 2.8226617 2.8740860 2.7236056 2.8210818 2.8311003 2.8083563 2.4115809 2.7060442 2.5964677 2.4655542 2.2001193 2.1465984 1.8730741 2.0014069 2.1728178 2.0989173 2.0544830 1.9850195 1.9897795 1.7187884 1.6939301 1.7696688 1.6495294 1.8887149 1.9140579 1.8791531 1.9918064 1.8150856 1.7494868 1.8841357 1.8956254 1.7219360 1.8327775 2.0213592 1.8575345 1.9258685 1.6181317 1.6968945 2.3285057 2.1837912 2.0712711 2.1297885 2.0906963 2.1494211 2.4249049 1.7077523 1.8469700 1.9424799 1.9409718 1.8151578 1.7477672 1.8291119 1.8586323 2.0278932 2.3044294 2.1578738 2.3567789 2.2652801 2.3499996 2.4419520 2.3648110 2.2148600 2.5287438 2.2252441 2.3870402 2.3337896 2.2957292 2.3909389 2.7351672 2.5462731 2.7482104 2.6653148 2.6450410 2.7217192 2.7203368 2.7135884 2.9012785 2.6621106 2.6244007 2.7025994 2.7025908 2.8099253 2.7368685 2.6209927 2.8022749 2.8716158 2.7875544 2.7323722 2.7281721 2.7609302 2.6181997 2.6298941 2.8769094 2.7689299 2.9071306 3.0681390 3.0418730 2.9394804 2.8557106 2.5814982 2.9199022 3.0482084 2.5497198 2.9270140 2.5369350 2.5576944 2.6746350 2.7504777 2.7064255 2.6399651 2.7349510 2.6665276 2.6938275 2.7783687 2.5203748 2.6747853 2.6879887 2.6608576 2.8260406 2.8098132 2.7867279 2.8445238 2.6889514 2.7269791 2.6475110 2.5115918 2.6905617 2.7911526 3.0104334 2.8130937 2.6583163 2.4855402 1.9667063 2.0543281 2.5466494 2.4005666 2.4504679 2.2604715 2.3043860 2.0892470 2.1291792 2.4061807 1.9311785 2.3167215 2.3714521 2.3890775 2.6962606 2.2079398 2.4578394 2.1416203 2.4423405 2.1815291 2.3311735 2.1023600 2.2435726 2.5167044 2.5782608 2.4399432 2.2983042 2.3599945 2.2560924 2.2353664 2.2442065 2.5539642 2.4484389 2.4099708 2.0969418 2.5026114 2.4712036 2.5347506 2.4016339 2.5792520 2.3630420 2.5064899 2.0637371 2.1213597 2.1097905 1.9932381 1.9101570 2.0189122 2.0464272 2.1589854 2.2427883 2.0513342 2.0464673 2.1435824 2.0886522 1.9824768 2.0447082 2.2474958 2.0123260 2.0922336 2.3420640 1.9837889 2.1279835 2.1661254 1.9744658 1.9615552 2.1836430 2.0816157 1.9827385 2.2638623 2.2091434 2.3285488 2.3637809 2.4992600 2.2619243 2.2472861 2.2073989 2.1481809 2.0143237 2.1870128 2.0881694 2.0243134 1.9590920 1.9765179 2.0273540 1.9698824 2.1295655 1.9808953 2.1259792 2.0425495 2.2567946 2.2120600 2.0858582 2.0598676 2.0491400 2.2827420 1.9777621 2.0725955 1.9647528 2.1186170 2.1471111 2.1570262 2.0392409 2.0168826 2.1737234 1.9729170 2.0499927 2.2742461 2.0053514 1.7763862 2.0400755 2.0957033 2.0454068 2.1857210 2.1575592 2.0916190 2.1128101 2.0834578 1.9729035 1.9186072 1.9655707 2.0100344 1.9251364 1.9637879 2.1601095 1.8949430 1.7892067 1.8977262 2.1174057 2.3578614 2.0913342 2.2226824 2.7812254 2.2736514 2.3464783 1.9643328 1.9534223 2.0241885 2.1079430 2.2117827 2.0777087 1.9562508 2.2701134 2.1038742 2.1354083 2.1037005 2.0523658 2.1230780 2.0675974 2.0717198 2.0134185 2.2273053 1.9720997 2.2468802 1.7825311 2.0839943 2.0189077 2.0595189 2.4063227 2.2683958 2.2365522 2.3053543 2.3748046 2.1902510 2.2301148 2.7584323 2.6519583 2.7641929 2.6599349 2.7198271 2.6442837 2.3904450 2.6137629 2.2685702 2.2793839 2.2209577 2.3021488 2.3260699 2.4919759 2.4443893 2.3722073 2.2535968 2.2665813 2.3101217 2.1570831 2.1786397 2.3793607 2.1493184 2.2032755 2.3311193 2.2602092 2.1385186 2.0652785 2.3504217 2.3118828 2.3229946 2.3603046 2.1906740 2.2701112 2.1912911 2.2413550 2.3208303 2.3660154 2.2989407 2.2992192 2.2113326 2.4367064 2.3661984 2.1422678 2.2280106 2.1684867 2.3309389 2.5131096 2.3216705 2.4071153 2.5027643 2.2574965 2.5105502 2.5047383 2.1281858 2.1404810 2.2168385 2.3820831 2.2632055 2.3236267 2.5849921 2.4373979 2.4830316 2.0340972 2.0112961 2.3051027 2.1880606 
assembly_BlackSea1|NODE_646473_length_1212_cov_2.389801_1|protein        1.8980015 1.8433703 1.7097767 1.7308588 1.5174718 1.5714975 1.5010773 1.6619138 1.5539933 1.8572947 1.7997432 1.5389709 1.6608667 1.6106982 1.5813945 1.5381866 1.7719134 1.9523931 1.7188622 1.6070515 1.6258608 1.6488646 1.7234672 1.7288699 1.6929380 2.0019676 1.7487819 1.7602453 1.8519661 1.6131751 1.9820422 1.8566693 1.9452682 1.8420851 1.8331410 1.9648910 1.9107560 2.0547430 2.1010336 1.8871967 1.8979938 1.9777634 0.4452778 0.3946150 0.0000000 0.3867335 0.7552840 0.7988719 0.8955079 0.8917597 1.0824908 1.1364885 1.0571234 1.0274112 1.0664661 1.1311113 1.1682037 1.1082224 1.0820090 0.9835785 0.9886608 1.3000160 1.2201566 1.5948052 1.6829214 1.6586099 1.6511901 1.6897112 1.6030283 1.5237237 1.5638380 1.4949153 1.5957099 1.6913689 1.3233502 1.5906730 1.2716880 1.3521603 1.3263065 1.2832139 1.2947302 1.4652245 1.5068630 1.4385268 1.3244790 1.4155997 1.3109396 1.3950532 1.2837359 1.3640469 1.4332189 1.4323485 1.5905103 1.6286169 1.5355144 1.4845621 1.3900858 1.5229786 1.5414346 1.6747335 1.6482718 1.6724866 1.7179838 1.6588749 1.6580747 1.6791812 1.4823190 1.6268493 1.5643994 1.6291318 1.4990019 1.5115986 1.6328634 1.4170000 1.7038108 1.5447939 1.4905137 1.5326076 1.5711541 1.6740777 1.6910556 1.5165075 1.3690173 1.3503310 1.5987365 1.6029976 1.5506209 1.6095864 1.2872121 1.4961981 1.3718305 1.4447370 1.5760222 1.5758174 1.5799982 1.5364090 1.5862563 1.4890089 1.5316517 1.4048826 1.5399365 1.6132879 1.6671881 1.5618818 1.4373063 1.5623929 1.5185020 1.4959833 1.3669058 1.4362391 1.5313565 1.3529320 1.4354339 1.4638331 1.4237079 1.2187380 1.4592848 1.4981172 1.4728685 1.5047484 1.4456766 1.5269945 1.3604147 1.4494555 1.4498447 1.4916249 1.5534834 1.5676849 1.4445496 1.6258585 1.6827508 1.4268304 1.3021221 1.4573885 1.4053216 1.3766183 1.4567286 1.4150301 1.6099175 1.3897230 1.4544753 1.4734481 1.6150824 1.1678759 1.2696441 1.7158634 1.5971085 1.4003016 1.3615668 1.5257147 1.9758472 1.8158263 1.8243902 1.9561551 1.9985624 1.8155501 1.6698770 1.6903999 1.8835710 2.0358263 1.7630611 1.8626388 1.8162735 1.7677359 1.7431161 1.8728605 1.7797286 1.7212228 1.7612263 1.8163172 1.7912670 1.7844318 1.7319791 1.7386656 1.7747322 1.6595237 1.6912520 1.6550485 1.7519076 1.8112787 2.0737856 1.9820088 2.0333090 1.9110995 2.0535828 2.0593562 1.9171411 1.7539259 1.5276685 1.6222478 1.5526796 1.6198049 1.4466448 1.5149477 1.5662993 1.5097376 1.6591014 1.4570732 1.6987768 1.7523803 1.4665567 1.7319472 1.6417702 1.6732342 1.8970923 1.8475515 1.8307456 1.8623660 1.7979604 1.8269450 1.7662337 1.9063800 1.7930755 1.7685371 1.9571859 1.8102648 1.6868361 1.6490955 1.8208728 1.5888546 1.7396543 1.9590181 1.8546110 1.9097118 1.7905763 1.8945546 1.8191168 1.9387040 1.8092526 1.9941242 1.9533444 1.9140436 2.0052387 1.9793888 1.9779684 2.0072602 1.9850656 1.8531840 1.9829128 1.9191875 1.8811195 1.8759900 1.9438962 1.9962871 1.9552498 1.9166426 1.9078039 1.9447406 1.9599684 1.9324715 2.0365761 2.1484881 2.1909213 1.9134812 1.8653775 1.9070821 1.8413693 1.9865133 1.8152364 1.8894911 1.7938704 1.6820270 1.6801547 1.8652403 1.9331051 1.8469045 1.7745770 1.8739488 1.9783155 1.9439869 1.9463419 1.9910184 1.9751045 1.9539657 1.9958356 1.8758967 1.9269475 1.9784173 1.9768526 1.9884656 1.9357152 1.9108858 1.6215995 1.9404479 1.9243870 1.8482458 1.8827837 1.7298446 1.9358552 1.8178514 1.6278225 1.6474681 1.6545232 1.8805720 1.8502623 1.8534225 1.7877106 1.6333334 1.5700826 1.5762864 1.6668045 1.5387733 1.7033680 1.6579645 1.8092863 1.7940069 1.7740890 1.7151070 1.7104499 1.7341500 1.5625015 1.8540990 1.7513368 1.6544508 1.8662187 1.7185527 1.4058137 1.6878897 1.7994512 1.5385161 1.7165013 1.6209088 1.7503204 1.7772056 1.4614782 1.3549584 1.5836634 1.6177591 1.6528234 1.5987899 1.7526005 1.9105760 1.8558234 1.6937831 1.6147537 1.7829109 1.7647468 1.6667549 1.8118948 1.7046834 1.7785876 1.6673532 1.6995209 1.8058602 1.8463278 1.6004428 1.6394704 1.6997615 1.8715995 1.6287427 1.6426024 1.7585876 1.6491746 1.8513928 1.4960371 1.4874699 1.4776793 1.6694995 1.5817592 1.3741935 1.5015120 1.4951499 1.4190567 1.5407612 1.5739865 1.1779359 1.3852751 1.4053299 1.3744753 1.4579079 1.2425734 1.3713196 1.4215723 1.4482205 1.5804524 1.4798830 1.4998945 1.5123707 1.4989206 1.4850865 1.4210376 1.4719648 1.3354514 1.4150653 1.3980465 1.4635269 1.4738630 1.5242017 1.4886970 1.3843651 1.3706564 1.5195814 1.4952081 1.3027482 1.5183379 1.5809855 1.5601467 1.6234257 1.3877019 1.4986989 1.4351729 1.3720441 1.3927550 1.4222704 1.4268214 1.3550779 1.3554071 1.1984810 1.3567259 1.3183980 1.3854130 1.2772508 1.3540588 1.2858466 1.1076221 1.3445372 1.3544175 1.3549689 1.3037226 1.4371181 1.2574203 1.1547039 1.1374253 1.1775840 1.1445309 1.1979674 1.1813394 1.2315240 1.1700006 1.1715135 1.1305074 1.1450159 1.1984279 1.2764529 1.2559335 1.3369909 1.3974892 1.2662575 1.1774846 1.1229700 1.1991633 1.2463369 1.5136911 1.4860021 1.4700529 1.5271385 1.4576017 1.2869086 1.4194501 1.3059463 1.2272159 1.4315309 1.6327831 1.2646494 1.2162091 1.4575392 1.3820249 1.3236860 1.3578394 1.3079964 1.2861580 1.1966503 1.3820882 1.3619891 1.3120890 1.2540076 1.4084724 1.4582714 1.6239682 1.5514819 1.4263880 1.6481826 1.5359273 1.5836043 1.5217729 1.1540243 1.3386949 1.3120180 1.4499915 1.3053072 1.4236683 1.4813793 1.4862657 1.3935641 1.4241764 1.4401669 1.3758902 1.4498420 1.3093579 1.2875024 1.4805697 1.4345732 1.3455866 1.5341920 1.6113740 1.6405250 1.4449109 1.5291126 1.5530342 1.5994936 1.5470399 1.4924234 1.3256346 1.4264269 1.3934141 1.3051325 1.3686363 1.5439001 1.6085832 1.6606188 1.6831813 1.4718707 1.4866826 1.3835752 1.5514472 1.8027306 1.6944926 1.8616113 1.7704288 1.9813553 1.8955527 1.8448008 1.5901697 1.6240388 1.6511050 1.3756178 1.6078640 1.6779096 1.9953173 1.4787333 1.6428912 1.7439406 1.6324163 1.4565618 1.6715550 1.6620426 1.5357923 1.5588305 1.6462258 1.4668426 1.6115906 1.4889468 1.6427965 1.3513816 1.4515204 1.5143286 1.5764210 1.7046103 1.6344139 1.5014592 1.4853247 1.6891073 1.5042594 1.5353189 1.5293015 1.4895738 1.4504168 1.4474287 1.4211655 1.4602578 1.5014636 1.4038978 1.4012882 1.5234737 1.4432311 1.5217423 1.3707470 1.6030916 1.5133744 1.4294118 1.3648493 1.4667747 1.4293155 1.3812328 1.4060173 1.3343558 1.4056663 1.4250354 1.4576651 1.4515699 1.4275200 1.2612558 1.3573990 1.3427781 1.1238575 1.1425728 1.1950628 1.4664963 1.5001944 1.4890984 1.3852599 1.5637821 1.3642245 1.3730850 1.3788848 1.4297388 1.3808406 1.4948957 1.3962290 1.3902690 1.3567853 1.5105031 1.4508750 1.5354707 1.4347350 1.4282461 1.5133612 1.5414063 1.5574680 1.5235803 1.4882238 1.4934886 1.5288708 1.4289776 1.4513676 1.3617763 1.6026716 1.4612256 1.4365177 1.5650256 1.5811920 1.4508489 1.4545532 1.5823158 1.4710318 1.4024103 1.3747702 1.2423859 1.5975536 1.6004944 1.6291217 1.4699693 1.4236401 1.5115680 1.5645559 1.5659525 1.7625016 1.8245404 1.5847711 1.7764723 1.6025032 1.5073345 1.6693639 1.7164890 1.4098805 1.4727087 1.4042026 1.5058810 1.3791556 1.4669349 1.4266757 1.5434458 1.4840090 1.6100664 1.4656021 1.3834120 1.6080324 1.6523348 1.6440002 1.5481696 1.7445490 1.4531014 1.3212101 1.4849642 1.4011729 1.4393447 1.4241704 1.7675749 1.4908580 1.5159314 1.5933006 1.3628253 1.6000174 1.6751061 1.6214109 1.5435576 1.6497191 1.5941022 1.6430224 1.5830307 1.5684538 1.6986686 1.5643156 1.6030078 2.1181253 1.5467104 1.6979284 1.3863871 1.3370057 1.4434045 1.6559757 1.7097312 1.6618927 1.8592909 1.8309204 1.4352879 1.5951571 1.5103770 1.5784950 1.6988118 1.5269076 1.9373434 1.9006512 1.1166266 1.5857029 1.5589615 1.6533487 1.4572751 1.5647683 1.6843712 1.5469051 1.6167999 1.5067880 1.5123800 1.5661653 1.6298987 1.3427264 1.4853757 1.3522642 1.5340447 1.7674196 1.4802032 1.5905800 1.4515704 1.3478694 1.3582276 1.6653516 1.5246558 1.7896473 1.7600235 1.8010193 1.6134449 1.4686045 1.6759239 1.6484234 1.5705564 1.4953425 1.4527704 1.7707589 1.3516293 1.5262943 1.3736810 1.8306013 1.8759721 1.8744118 2.0794724 1.9384178 1.6809327 1.7492274 1.9132875 2.0358137 1.9632042 1.4257973 1.6438322 1.7401501 1.7096693 1.8124086 1.6846088 1.4649030 1.3489082 1.4637955 1.4217375 1.6147818 1.9957518 1.8069445 1.8467336 1.6590068 1.9757252 1.6925769 1.4176707 1.4401174 1.6711158 1.5762174 1.4278611 1.5022003 1.5579890 1.4561337 1.6349106 1.5104079 1.5548605 1.4603861 1.5011156 1.6029835 1.6349158 1.6016940 1.8906885 1.5401363 1.5847480 1.7081126 1.5988807 1.6315585 1.6039883 1.9540295 1.9206844 2.1157485 2.0206266 2.0110287 2.0189605 2.0880909 1.8841065 1.8913461 1.8170264 1.9189169 1.9736208 1.9655297 1.9383952 2.0227317 2.0254361 1.9823031 1.9261978 2.0206737 1.9845534 2.0287933 1.7773302 1.7291240 1.6595102 1.7789742 1.6671348 1.7947160 1.7600639 1.5924064 1.7696716 1.7910423 1.7996891 1.8108991 1.6831659 1.7338000 1.7879069 1.9524590 1.9947824 2.0805158 1.8487468 2.0019603 2.0002424 1.9273949 1.9926361 1.9315765 1.9639749 1.9643745 1.9449221 2.0117331 1.6237659 1.8608431 1.8040767 1.6490050 1.6572780 2.0492978 1.7427938 1.9388928 2.0413100 2.0426288 1.7199407 1.8503038 1.9046056 1.8378580 1.8018846 1.8335485 1.7490752 1.8953892 1.8473605 1.9025016 1.9148840 1.8704299 1.8951263 1.9105103 1.7959932 1.7690106 1.7596795 1.8294378 2.0263947 1.7970772 1.7188202 1.7719052 1.7786909 1.7853242 1.8308906 1.7701784 1.6558150 1.7011001 1.8361417 1.7154614 1.8965009 2.0532945 1.9914240 1.9891160 1.9958383 1.9421424 1.9236956 2.0690765 2.0139152 2.0035764 1.8673584 1.9887007 1.9059153 1.9291519 1.7512922 1.8010824 1.8013195 1.8884526 2.1767041 2.2791232 2.0067327 2.2393623 2.0686677 2.2254088 2.3681736 2.3742412 2.4683171 2.5688512 2.4008795 2.2366344 2.2779036 2.3723135 2.2554100 2.2271824 2.4677124 2.4227338 2.0187500 2.2351926 2.4150668 2.2858192 2.2859696 2.3267759 2.2499721 2.2487553 2.2593622 2.3052320 2.4660842 2.2790194 2.1276123 2.1843646 2.3286427 2.1147040 2.3150431 2.2963301 2.2618574 2.1965494 2.3337915 2.1963391 2.3692963 2.1210314 2.1715124 2.1167189 2.1071603 2.2546580 2.1921127 2.1234312 2.0701557 2.2918545 2.1607179 2.1165895 2.3130225 2.4089164 2.4634814 2.1722686 2.3111175 2.2916247 2.4020727 2.4604261 2.3971423 2.4537048 2.3608615 2.4041779 2.4049122 2.2643277 2.4594411 2.1911377 2.1011410 2.1051402 2.1333118 2.2589240 2.0946917 2.0885903 2.2225225 2.3324846 2.3590320 2.3843623 2.2455663 2.2246297 2.5227173 2.6150032 2.6120080 2.5751480 2.6640049 2.5118734 2.3448574 2.1348265 2.3551625 2.2940102 2.3484203 2.1317816 2.2020058 2.2185801 2.3457250 2.1974865 2.2828723 2.1664284 2.3356824 2.0987190 2.0521513 1.9878028 2.4012035 2.3961832 2.1502931 2.2773874 2.2154500 2.2909605 2.5606380 2.2547967 2.2487092 2.2672066 2.3435622 2.2536537 2.3959989 2.0886652 2.1752328 2.4276158 2.5612222 2.3460359 2.4891379 2.2429229 2.2097595 2.3914165 2.2834413 2.3153358 2.2814373 2.2793014 2.1575620 2.1524057 2.1261597 2.1887252 2.1938541 2.1280387 2.1478659 2.2125221 2.4226757 2.1356521 2.1983921 2.0632986 2.2171607 2.1211426 2.2048881 2.3664343 2.3856431 2.4297231 2.3079065 2.2677001 2.3019116 2.1967178 2.2655550 2.2899905 2.3518791 2.4164848 2.2159760 2.2094854 2.3958109 2.3214226 2.2887996 2.3999070 2.3847003 2.3223530 2.3923146 2.5405336 2.4228898 2.3461627 2.3354008 2.3878470 2.3041160 2.3497371 2.4344865 2.2855679 2.2753697 2.3640998 2.3562691 2.3837915 2.3868114 2.3747401 2.3025347 2.4341387 2.3568390 2.3930389 2.3605846 2.2945002 2.4311481 2.2984160 2.2324311 2.3336981 2.4418472 2.1378797 2.2446558 2.2095920 2.1833746 2.1819185 2.0775928 2.3324677 2.1690769 2.3732472 2.3023883 2.2451518 2.2962375 2.3380287 2.3491423 2.1998771 2.2708660 2.0973631 2.1554958 2.1897756 2.2482582 2.1319665 2.1066801 2.1576061 2.1902395 2.3230005 2.2749332 2.2600038 2.3918056 2.1991103 2.1175438 2.2837112 2.5209604 2.2343267 2.2031217 2.1541589 2.2221058 2.2044094 2.1257672 2.1967417 2.2221204 2.2153573 2.1271860 2.0787048 2.1072345 2.3240718 2.2688125 2.1965428 2.2162400 2.2951839 2.2406462 2.4033813 2.2917384 2.3407377 2.2018612 2.3022560 2.2189579 2.0868693 2.1815860 2.2327567 2.2820001 2.3438245 2.3122389 2.2633879 2.3242589 2.4296672 2.4303440 2.3729938 2.5387032 2.0743035 2.4996755 2.4191958 2.4178664 2.2059070 2.3844375 2.0974573 2.3968497 2.3957238 2.2763186 2.3475175 2.3623144 2.2948131 2.2522444 2.4769672 2.3744555 2.2760119 2.3011888 2.3200906 2.3107612 2.3035183 2.4156976 2.2724635 2.1938567 2.2730105 2.2993501 2.3141543 2.2604709 2.2995922 2.4557776 2.3279057 2.3990477 2.3880474 2.3274154 2.2391507 2.3806016 2.4438236 2.3525837 2.2534222 2.2418445 2.3628042 2.3758827 2.2848543 2.3010645 2.4493660 2.3099784 2.2163788 2.3603289 2.4363291 2.2737194 2.3654977 2.2363893 2.3397868 2.2022201 2.3168857 2.2694650 2.3520547 2.2554841 2.2146389 2.2366704 2.1577688 2.3379881 2.2312408 2.2034383 2.1760799 2.1755808 2.1803145 2.1746941 2.0828688 2.2932668 2.2958434 2.3196325 2.3460325 2.3394643 2.2909848 2.2167144 2.4705273 2.1548807 2.2364066 2.2208334 2.2000143 2.2596829 2.2247582 2.2001594 2.2957640 2.4418992 2.1971033 2.3061780 2.2468759 2.0694991 2.0356497 2.3010791 1.9441803 2.0142545 2.1899552 2.2116919 2.0498838 2.2537990 2.0913681 2.0210835 2.1583752 2.1846367 2.2298267 2.2688612 2.2913202 2.3767489 2.3092464 2.1425306 2.1249750 2.2217463 2.2629356 2.4135723 2.3118972 2.3972487 2.3670005 2.2692792 2.2600395 2.3961599 2.4932263 2.3922341 2.1955116 2.3365878 2.2187915 2.4371332 2.2350690 2.0065756 2.1180745 2.1823203 2.3926566 2.1030633 2.2583343 2.1209253 1.9881728 2.3412234 1.9891518 2.1940276 2.1835789 2.2501100 2.3873773 2.2539178 2.4399508 2.3163605 2.2998487 1.9450773 2.2266585 2.1417902 2.0610693 2.0790963 2.3465166 2.2159602 2.3919017 2.0375470 2.1507729 2.1584284 1.9895379 2.0579406 2.1988487 2.2124084 1.9877278 2.2422207 2.0683763 1.9919098 2.0406861 2.2925012 2.0101481 2.0019753 2.0926113 2.0877941 2.1101050 1.9818042 2.1488462 2.0200289 2.0257353 2.3500294 2.2432973 1.9444031 1.9700689 2.1389715 2.1113407 2.0380830 2.2519201 2.1631241 2.1790811 2.2596765 2.3212000 2.2536420 2.2519689 2.2028429 2.1954281 2.2230906 2.2238834 1.9708749 2.0877641 2.0008873 2.0988711 2.1436022 2.0460825 1.8254011 1.8604054 1.8843350 1.9743044 2.1068302 2.0562847 2.1059154 2.2383235 2.2175431 2.3221859 2.0990204 2.3316621 2.2237152 2.2141999 2.1338037 2.0722223 2.0445284 2.0661532 2.0846045 2.4609264 2.3710854 2.1790255 2.0445460 2.1014531 2.1028574 2.0815358 2.2488196 2.0650403 2.0908153 2.1351767 2.0816971 2.1902788 2.4669553 2.1777611 2.3022505 2.2688855 2.2849050 2.2713564 2.1013724 1.9753171 2.1516083 2.1772177 2.1846822 2.3020125 2.1043533 2.3307482 2.2683039 2.2108489 2.1488882 2.2022126 2.7348094 2.2161995 2.2364342 2.0008415 2.2662504 2.0613215 2.1852585 2.2302349 2.3721794 2.2032479 2.1723300 2.1935265 2.2439030 2.1401842 2.2723205 2.1580866 2.1169699 2.1038092 2.3906288 2.2218377 2.4127986 2.2315290 2.4194068 2.2910082 2.3136853 2.3850498 2.2123840 2.3801699 2.2133399 2.2196610 2.2484131 2.2758823 2.2797959 2.2106076 2.2114498 2.3240206 2.3283609 2.2933188 2.2077706 2.2148387 2.4303484 2.3330586 2.3024465 2.3387255 2.3641839 2.1168263 2.1459892 2.3225305 2.3706087 2.1029793 2.1495927 2.1849911 2.1738015 2.1911114 2.2264368 2.1809531 2.1696404 2.0980024 2.2385827 2.1290910 2.2103646 2.2061956 2.2320135 2.1850993 2.0317186 1.9129435 2.0281672 2.1519925 2.3918548 2.3718914 2.4303601 2.2483826 2.4663810 2.5109397 2.2581897 2.1593515 2.0696758 2.2285133 2.7488952 2.5631209 2.2098900 2.3884215 2.1813962 2.2033945 2.2222676 2.1675754 2.2416028 1.7727946 1.9706690 2.0405719 2.3330410 1.9396679 2.0902675 2.2805767 2.1490583 1.9698008 2.1727851 2.2476806 2.3221211 2.2796953 2.3540327 2.4619902 2.3114887 2.4100812 2.4681162 2.3669306 2.4383840 2.2729024 2.3468861 2.3596784 2.4370098 2.4890101 2.3473502 2.3965739 2.3744175 2.3216936 2.4177626 2.3663824 2.2822542 2.2811155 2.3036187 2.4413188 2.3116318 2.3859066 2.1472292 2.1132943 2.4776603 2.2431989 2.4228794 2.2635588 2.2283619 2.2171511 2.4918911 2.5600095 2.3049241 2.2813024 2.1702661 1.8400186 2.2715929 1.8701854 2.2227715 2.2830401 2.4003970 2.4923794 2.1964871 2.1832029 2.2266538 2.3746250 2.3431982 2.3285376 2.4969238 2.4673895 2.3777129 2.3918536 2.4677762 2.3537702 2.2641375 2.2855814 2.1905316 2.2756119 2.1201805 2.3281582 2.2466126 2.4075737 2.3948574 2.5736531 2.3860144 2.5462528 2.3974858 2.5323976 2.2321245 2.2680755 2.6659159 2.2937941 2.5907324 2.6140790 2.0369995 2.1323584 2.0937947 1.9236189 2.0657150 2.3196934 2.3745785 2.4574606 2.4604099 2.3781383 2.5433187 2.5535891 2.5588785 2.1236743 2.3095110 2.5007035 2.3710114 2.1179731 2.0286097 2.1921881 2.1812106 2.2153619 2.1725832 2.4641919 2.3586186 2.5644293 2.1174012 2.1872509 2.1368599 2.3307058 2.2568503 2.1972418 2.1602198 2.2093798 2.2378099 2.2682780 2.2470946 2.0350686 2.1397636 2.1406760 2.1629185 2.1597119 2.0271921 2.0923258 1.7531062 1.8095643 1.7833219 1.8032677 1.7195059 1.7959588 1.8228918 1.8127887 1.6556633 1.6941631 1.6290590 1.6323534 1.8869889 1.7435323 2.0240113 1.6899357 2.0885897 1.9944710 1.8641694 2.0412748 1.9385525 1.9193608 1.7437339 1.9856450 1.8765730 1.7495391 1.9196442 1.8989281 1.9114423 1.8501421 2.0163733 1.8296276 1.9545882 1.8248450 1.8354995 2.1446262 2.0498597 2.0576250 1.8470842 2.0335832 2.3060900 2.1847326 2.1700227 2.3105772 2.1091716 2.0358280 1.7095890 2.0134933 1.9172960 1.7376191 1.8817675 1.8452410 1.7959099 1.8676870 1.9492198 1.4837185 1.9684354 1.9747300 1.9936543 1.8747702 2.1515636 1.9718289 1.6620327 1.9341160 1.8982762 1.9117320 1.8331132 1.9509732 2.0036876 1.8669815 1.7544565 1.9036032 1.6530912 1.6930725 1.9194901 1.9015673 1.8865971 1.7351224 2.3129310 1.8112383 2.0719197 2.0893294 2.1195346 1.9356191 1.9364465 1.8866129 1.9885636 1.9176149 1.9421949 1.9373196 2.0487720 1.7365622 1.8604181 1.7367790 1.8259823 1.7588245 2.1108406 1.9453665 1.8612874 2.0938544 2.2451152 2.1405150 2.0305328 2.0436380 2.1235176 2.0561855 2.0956842 2.2124196 1.8292995 1.9616088 1.6821659 2.0437073 1.8454469 1.9897761 2.0023207 2.0958600 1.9645365 2.0653797 2.0296645 2.0079172 2.0769057 2.1057413 2.1027398 2.1566392 2.2155034 2.2630722 2.2030818 2.2480565 2.2387509 2.1051652 2.1939393 2.2690151 2.1253194 2.1891377 2.2162133 2.1433455 2.2363946 2.2427960 2.2627396 2.3639193 2.1276875 2.2030476 2.3992805 2.3351673 2.4397077 2.5180357 2.0890902 2.1274508 1.8277614 1.8245493 1.9391850 2.1724198 2.1610868 1.6639510 2.0787950 1.8919250 1.6435310 1.8493267 1.8593670 1.9661878 1.9133834 2.0811190 2.0070511 1.9899463 2.2057146 2.0288974 1.8820105 2.1576307 2.1079446 2.0472593 2.1303490 2.0290104 1.6879568 1.9648685 1.8928291 1.8885947 1.7669533 1.9692549 1.8478376 1.7321922 1.8840513 1.9606306 2.0425130 1.8910982 2.0750183 2.0624466 2.1351287 2.1891274 1.6366843 1.9805343 1.8151338 2.2281187 1.9420698 1.8492449 2.1130327 2.0123426 1.9681922 1.8325370 1.9286512 1.8355807 1.9403201 1.9756647 1.8010037 1.8594285 1.6021963 1.7833841 1.7324252 1.8490937 1.9523577 1.9410120 1.9394884 1.8115508 2.1591706 1.9539133 2.0986159 2.1891397 2.1791942 2.1748833 2.1454235 2.2228557 2.1668874 2.0772490 2.0098339 1.9576642 2.0704305 2.0062402 2.0997421 1.9059051 2.0299849 2.2677127 2.1070912 2.1049931 2.0994308 2.1394537 1.7962472 1.8718893 2.1926119 1.7931627 1.9747403 1.9882616 1.9531578 1.7923599 1.8649050 1.7684856 1.8616075 1.7965510 1.4933660 1.7849951 1.7169533 1.8652350 2.0457127 1.8485717 1.8956237 2.1003261 2.0329705 1.9974423 2.0598972 1.8765967 2.1173898 1.8770156 2.0338322 1.9248052 2.1705041 2.0990645 1.5218619 2.0246587 2.1760869 2.2135208 2.1078400 2.2632830 2.0908146 2.1435495 2.1532692 2.0638090 2.2642528 2.2132258 1.6943853 1.9921712 2.0798748 2.1373740 1.9188748 1.9193078 1.7993920 2.0328946 2.1036590 1.6032145 1.8708083 1.8507818 1.8181597 1.8382809 1.8273314 1.9294321 2.1526981 2.3926819 1.8600102 2.1686028 2.0276437 1.9818053 2.0789220 1.9963974 2.0582683 1.9585589 1.8630866 1.8173697 2.3233996 2.0462156 1.9879141 1.9469674 2.0845938 2.1057384 2.1092245 2.2586119 2.1077628 1.9507012 1.9884682 1.9998162 2.1685031 2.3067221 2.4900155 1.9513235 2.0470858 1.6842067 1.8954596 2.1354210 2.2151337 1.7382483 2.1538555 2.4393775 2.1036682 2.1044297 1.9379548 2.0597422 1.8815845 2.0724411 1.9521939 1.9801533 1.8442020 2.0285538 2.0046437 1.7783006 1.8652941 1.9900158 1.9050999 2.1315521 2.2109901 2.2390250 1.9430359 2.0180430 2.1547491 2.2922282 2.1653309 2.0630397 1.9369491 2.2942970 2.2854503 2.3145309 2.3395317 2.4482304 2.3206113 2.3684977 2.2717555 2.5030117 2.3988620 2.3463264 2.3300193 2.4169092 2.6028330 2.6566993 2.0231486 2.1920131 2.1268277 1.9683264 1.7117453 2.0602189 2.1145520 2.2248216 2.1420832 2.1570907 2.0764766 2.3769300 2.2985642 2.1698923 1.9868868 2.0330357 2.2644425 2.6508805 2.2583929 2.4398475 2.0523575 2.3824741 2.3240013 2.4251989 2.4057208 2.4073770 2.3111415 2.1776416 2.4670132 2.4601564 2.5624267 2.5545896 1.9915206 2.2938539 2.2809369 2.0744755 2.3915129 2.4046989 2.1523564 2.1779207 2.3476940 2.8102289 2.4386653 2.5592884 2.4377476 1.9661050 2.0611844 2.0492215 1.9404731 1.9879334 2.0947183 2.0181784 2.1450404 1.9987814 1.9470091 2.1872872 1.8303321 2.0610902 1.8523758 2.0459720 1.6409357 1.9763792 2.0917209 2.0559738 1.8945363 2.2027125 1.8436420 1.9433584 1.8404795 1.8516269 1.8457198 1.6451138 1.8628439 1.7789751 1.8611037 1.8014665 1.8754754 2.0355301 2.0274681 1.8437032 1.9139946 1.7642184 1.8255884 1.5532592 1.7750442 1.8482607 1.9748291 1.7731240 1.6667197 1.8245494 1.6131546 1.8298987 1.7614309 1.6164064 1.5476533 1.6511315 1.9031858 2.1447625 1.9215976 1.7124608 1.9673534 2.0280001 1.8689804 1.8573939 1.7649401 1.6767556 2.2485144 2.5150501 1.8541485 2.3120813 2.1551715 2.2358124 2.2107562 2.4700701 2.6606053 2.4122265 2.3041442 2.3729908 2.3463776 2.4542534 2.4277257 2.2263896 1.7437166 1.7370740 2.0732318 1.9536729 2.1425018 2.0197758 2.0633494 2.0037671 2.3455102 2.4129727 2.2914361 2.0665384 2.4471901 2.2475567 2.0741696 2.3485861 2.3594790 2.3569755 2.2820641 2.2117345 2.1333959 2.2925343 2.5801129 2.4044413 2.8021994 2.7332144 2.6799392 2.3162340 2.6053185 2.6911371 2.4170444 2.4789747 2.5057391 2.4070335 2.6357512 2.5792051 2.5732782 2.4645869 2.2729201 2.5232268 2.3593798 2.6156958 2.5273934 2.5116127 2.1668269 2.4822811 2.6044963 2.2193656 2.7009053 2.4693506 2.6168327 2.5251131 2.3213754 2.0441872 2.4324463 2.3943469 2.3864515 2.3059949 2.3632145 2.2590244 2.2741564 1.8996331 1.9413970 1.9843733 2.3476009 2.1765586 2.0583189 2.0792620 2.4857949 2.2945894 2.0506057 2.0929639 2.4510331 2.4018312 2.3710840 2.4784155 2.1297894 2.4741772 1.9958852 2.0734473 2.2673932 2.6179741 2.8483639 2.7489568 2.8774344 2.4992358 2.5395582 2.1935620 2.4516763 2.6844565 1.9509730 2.5805881 2.4575447 2.4672697 2.1993250 1.9523243 2.3646568 2.4002642 1.8668407 2.3173338 1.9631037 2.5040050 2.5507367 2.2666279 2.2044677 2.6193046 2.4504217 2.5354236 2.6242708 2.5999865 2.5688030 2.6255538 2.6647649 2.4093790 2.4254760 2.5460030 2.7436601 2.3120424 2.7660598 2.6607051 2.1891613 2.6114725 2.4011073 2.4817128 2.4389940 2.4613233 2.5307722 2.3915545 2.8924800 2.7790663 2.5157418 2.3924333 2.7221729 2.8598347 2.4166132 2.6521381 2.5674565 2.7921913 2.9991756 2.6424644 2.6056710 2.7009566 2.7568237 2.6064335 2.7351344 2.7208409 2.7061660 2.7023666 2.9758268 2.8624788 2.9317234 3.0668070 2.4604306 2.4105178 2.5179561 2.1977378 2.4493552 2.4277398 2.2887372 1.8937383 2.1160513 1.7109939 1.7362702 2.1242523 1.9658640 2.0096322 1.7910953 1.7970062 1.7389390 1.5999607 1.8224220 1.7330844 1.7312044 1.7947879 1.8092989 1.7608366 1.6434025 1.7635849 1.8467433 1.7210475 1.5287672 1.7595198 1.7360990 1.6811438 1.8727412 1.5559098 1.8087860 1.9928710 1.9270490 1.9494427 2.1082901 1.8758660 2.2291038 2.5164252 1.6560127 1.7982238 1.8178977 1.8575661 1.8174422 1.7109585 1.6526289 1.6685396 1.9907774 2.2014953 2.3080839 2.5576602 2.4538862 2.4329231 2.5618915 2.4427223 2.3632071 2.5735317 2.3372228 2.5727304 2.7695210 2.5437682 2.4425229 2.6822699 2.5668619 2.6913121 2.6242567 2.5471893 2.4705059 2.5772206 2.6071404 2.7659794 2.4901700 2.5604715 2.5613342 2.6397251 2.7816839 2.6876329 2.6057526 2.7227169 2.5794892 2.6554189 2.5172312 2.7124767 2.6741382 2.4684443 2.5286105 2.6416946 2.6655098 2.8099485 2.8279501 2.8371638 2.7813949 2.6730039 2.4523482 2.6534576 2.9882476 2.5055558 2.7777931 2.4008313 2.4659016 2.6209333 2.6061601 2.4919257 2.4289721 2.6118395 2.5778548 2.6081940 2.5735525 2.4791564 2.6017568 2.6772065 2.5273820 2.6641987 2.6481766 2.6701017 2.5961634 2.4944377 2.5132825 2.5030798 2.4681762 2.6464052 2.6714333 2.8597442 2.8189482 2.5853109 2.4533335 1.9594549 2.1526932 2.4579273 2.3911517 2.3425508 2.1083588 2.1044630 1.9578108 1.9582591 2.3254412 1.7812780 2.0825680 2.3040872 2.3630963 2.6106971 2.1850745 2.3122597 2.1628373 2.2206538 2.2661853 2.2626324 2.0264476 2.0100087 2.3291593 2.3570719 2.2599713 2.2451066 2.2645420 2.0737588 2.1513982 2.2159482 2.4425685 2.2860362 2.0928735 1.8605859 2.2107684 2.2809258 2.4157303 2.1309016 2.4103538 2.3822326 2.5373997 2.1117997 1.9717637 1.9850399 1.9265093 1.8459101 1.8793890 2.1052943 2.0860020 2.1436203 2.1296379 2.2252757 2.2044218 2.0984971 2.0336009 2.0115026 2.2475780 1.8283983 2.0730836 2.1635192 1.7769289 1.9704252 1.9523626 1.8440220 1.9140405 2.0334183 2.0568976 1.9256945 1.8803845 2.0836912 2.2108853 2.3978971 2.3025981 2.2872106 2.3120889 2.2181249 2.0254140 1.7681060 2.0956821 2.0203453 1.9493624 1.8115283 1.9044314 1.8931950 1.8585903 2.1810371 2.0588031 2.1771423 1.8446162 1.9981003 1.9853394 1.8645100 1.9962104 1.9285338 2.1288861 1.8622234 1.9079302 1.9664247 1.9524435 2.0690335 2.0298022 1.9038162 2.0005177 2.0213962 1.8673866 1.9988727 2.1417923 1.9867815 1.8542880 1.9584968 1.9098908 1.8326649 1.8486123 1.9486478 1.9975413 2.0478037 2.0803534 1.8846489 1.7262601 1.7157927 1.8611926 1.7321719 1.8624510 2.1700156 1.8285932 1.9099637 1.9686646 2.0378347 2.1296909 1.9330570 2.2505284 2.5508220 2.2730487 2.3398332 1.8969504 1.9419479 1.9925648 2.1227054 1.8455302 2.1102622 1.9247801 2.0640672 2.0676844 2.0169064 2.1568005 2.0277641 2.2102475 1.9921990 1.8537251 1.8580177 2.0640838 1.9406849 2.0821734 1.7306716 1.9363639 2.0518308 1.9643994 2.3963526 2.1876836 2.2420939 2.2722933 2.3858277 2.1112904 2.2986923 2.4293577 2.7589626 2.8650404 2.8190373 2.7640061 2.5061116 2.4767756 2.5340132 2.2312904 2.3625008 2.3875392 2.3200985 2.3589693 2.4697680 2.4815197 2.4167941 2.1611615 2.3501058 2.2764643 2.0584302 2.2874107 2.3516068 2.1923183 2.1185791 2.1518311 2.2699042 2.1030462 2.1540474 2.3919089 2.2905350 2.2375150 2.2336855 2.2815844 2.2990871 2.3341849 2.4539032 2.3779975 2.4247050 2.0982854 2.1661838 2.3638772 2.3649637 2.2523987 2.2085502 2.3962619 2.2812162 2.1691844 2.4535327 2.4721817 2.3643588 2.3920428 2.2425926 2.7424395 2.7008675 2.1610178 2.2554320 2.2990503 2.5319283 2.4041823 2.4667137 2.3635113 2.3836633 2.5544297 1.8584105 2.0172509 2.2330405 2.1358888 
assembly_BlackSea1|NODE_3979_length_42892_cov_5.019726_12|protein        1.8675859 1.9924610 1.7064778 1.6795444 1.6193191 1.6437663 1.4787746 1.6315459 1.5632261 1.7563999 1.7122388 1.6018350 1.6250588 1.6462845 1.5876313 1.3088575 1.7776092 1.8979246 1.4616193 1.6385597 1.5636910 1.6112231 1.7778935 1.7265881 1.7043876 1.8246825 1.6902578 1.7773224 1.8169031 1.5248779 1.9942526 1.8654168 1.8127482 2.0386999 1.8432340 1.8651384 2.0374303 2.0703740 2.0512179 1.9408413 1.9788064 1.8467460 0.4319482 0.3998478 0.3867335 0.0000000 0.7358132 0.8680431 0.8327474 0.8996096 1.2094572 1.1141097 1.0185273 1.0281530 1.1309420 1.2166707 1.2382122 1.1580718 1.2166096 0.9546485 1.1532406 1.3078987 1.2737772 1.6482023 1.8557043 1.8779586 1.8153404 1.8793571 1.8074189 1.6850967 1.6143424 1.6336610 1.7670809 1.7415632 1.3695051 1.6106438 1.5361173 1.5154288 1.4647254 1.4869325 1.4690600 1.6354745 1.6751426 1.5703105 1.4225321 1.7060690 1.4956782 1.5193111 1.5251206 1.6208805 1.6089269 1.7473537 1.6322037 1.8432731 1.7501599 1.6083215 1.4791300 1.7446078 1.5682871 1.8924055 1.7828772 1.8224482 1.8699020 1.6759647 1.7668034 1.9548677 1.8457551 1.7866485 1.6996308 1.8405205 1.5412584 1.5202525 1.9327086 1.7232231 1.9685477 1.7632796 1.8164391 1.8222905 1.7653837 1.7586570 1.6786130 1.4409925 1.3603381 1.5139266 1.5754770 1.6019515 1.6219512 1.5417922 1.4805774 1.6029833 1.4955487 1.4981850 1.6034720 1.6247753 1.6632352 1.6686690 1.6007301 1.4775822 1.6012544 1.5766008 1.6499616 1.6398388 1.7712867 1.6500876 1.5253030 1.7610195 1.5496765 1.6489208 1.4035577 1.5524714 1.5298220 1.2785327 1.5928137 1.4604460 1.5262432 1.2387056 1.5220977 1.6548666 1.4740361 1.6667618 1.5222418 1.6081403 1.5200730 1.5332349 1.5323962 1.4302750 1.6151889 1.5512732 1.5418929 1.7052195 1.7383094 1.5608358 1.4388150 1.5827353 1.5583644 1.5313620 1.5015944 1.5544421 1.7053731 1.6140467 1.7346271 1.7987449 1.7875454 1.2485152 1.3140766 1.7227652 1.7078588 1.5755788 1.4114770 1.6885591 2.2376360 2.1262025 2.0917658 2.0564310 2.1656527 2.0473207 1.9006050 1.9926619 2.0231265 2.2201106 1.9659608 2.0527518 1.9705968 1.9774860 1.9230433 2.1492348 2.0127778 1.9959144 1.7238424 1.9466102 2.0326648 2.0403024 1.9113143 2.0696280 2.0319393 1.8852929 1.8835726 1.9076713 2.0019300 1.9540780 2.2799253 2.2254961 2.2544190 2.1724912 2.2519596 2.1442937 1.8931022 1.7076556 1.4640987 1.6257237 1.5262713 1.7049015 1.5635966 1.6342605 1.7752226 1.7359485 1.8365469 1.6391308 1.8440338 1.8667251 1.6464822 1.7994794 1.8069158 1.7428197 1.9112495 1.9598123 2.0003438 1.9798782 1.9362840 1.9658210 1.8223084 2.0203158 1.8385052 1.8756880 1.9958349 1.8764019 1.8890479 1.7977066 1.9376245 1.7730314 1.9537769 2.0556083 1.9840228 2.0192047 1.7980808 1.9904404 1.9628619 2.0207278 1.9774894 2.0013578 2.0704989 2.1256030 2.0757241 2.1177769 2.1224892 2.2173531 2.0042065 1.8990722 1.9200931 1.9553379 2.0052281 1.9505973 2.0485971 1.9891870 2.0160519 2.0017452 1.9732986 1.9760399 1.9793335 2.1022588 2.1711984 2.1388787 2.2267055 1.9517086 1.9912605 2.0162036 1.9271672 2.1294459 1.9673717 1.9329796 1.9615466 1.8374925 1.8532116 2.0823967 2.1227428 1.9502829 1.8147267 1.9080341 2.0138507 2.0341477 2.1318972 2.1296645 2.0773539 1.8477402 2.0699691 1.9229198 2.2018408 2.0135951 1.9795187 2.0881025 1.9824135 2.0825316 1.7765657 2.2513938 1.9832489 1.8785556 2.0461030 1.8127078 1.9738591 1.8434203 1.9229004 1.6804050 1.7464997 1.9440333 1.7606955 1.8582083 1.8041973 1.6732708 1.6648481 1.7522612 1.7760692 1.6844829 1.7172947 1.6899866 1.8496281 1.8345328 1.9574422 1.8252393 1.7997111 1.9121646 1.7151359 1.9627695 1.7465063 1.7699604 1.7436277 1.7944416 1.4672952 1.8429473 1.9085908 1.6083166 1.8878520 1.8534655 1.9059538 1.7766331 1.6183888 1.5163967 1.5159198 1.6064743 1.5978217 1.6026044 1.7508941 1.9690016 1.8688300 1.7991842 1.7542274 1.8174760 1.7093131 1.7855970 1.9713889 1.9068103 1.8336804 1.5420168 1.7679265 1.7887551 1.8676735 1.6099300 1.6787970 1.8067676 1.9080838 1.6977133 1.7031732 1.8106040 1.6333341 1.8512985 1.6661742 1.7225561 1.5883827 1.7616344 1.6306724 1.5207650 1.6625284 1.6315408 1.4794638 1.6617235 1.7206005 1.3493833 1.5506537 1.5179677 1.5720011 1.6264851 1.4346803 1.5677247 1.5576085 1.5902322 1.6431054 1.5952561 1.7218682 1.6596307 1.6084408 1.6278587 1.5371110 1.5693457 1.4908406 1.5584881 1.5518585 1.5309044 1.5035558 1.5864974 1.6341463 1.5328024 1.4087813 1.6490591 1.5756363 1.4790921 1.6086376 1.6466921 1.7757561 1.6360306 1.5248786 1.4392594 1.4889808 1.3251678 1.4311159 1.3861429 1.3586084 1.3402027 1.4599154 1.3244278 1.3131867 1.3931635 1.4902757 1.3264811 1.2596309 1.3506652 1.1228326 1.4113822 1.4083135 1.4987703 1.4801974 1.5348723 1.3167785 1.2644174 1.2440199 1.2729941 1.2485019 1.3635694 1.2889193 1.2580172 1.3295638 1.4983395 1.3410961 1.2467763 1.4397527 1.3461883 1.4821771 1.6316843 1.4799017 1.2662258 1.2813868 1.1699502 1.0895942 1.2481666 1.5597049 1.5668972 1.6048383 1.6199267 1.4347383 1.3217052 1.3466923 1.4512097 1.4102719 1.5814564 1.6831463 1.5035730 1.3912666 1.4864448 1.4706595 1.4612132 1.5160854 1.3991886 1.4188907 1.3667461 1.4907477 1.5097058 1.5673364 1.4861275 1.5387379 1.5651249 1.4891473 1.5134891 1.4985708 1.7457021 1.7108835 1.6663313 1.7692207 1.3347109 1.4825808 1.3710003 1.4915703 1.3699215 1.4572781 1.4950537 1.5531352 1.3420393 1.2861966 1.3188602 1.5524049 1.6392108 1.5555556 1.5577193 1.5617217 1.5636637 1.3961113 1.7086881 1.5718318 1.6278132 1.4418092 1.6679683 1.7384456 1.6204709 1.5645713 1.6409524 1.5856183 1.6587792 1.5550566 1.5093058 1.4718505 1.6067470 1.6635174 1.8581438 1.8449978 1.5920502 1.6601957 1.4523938 1.5610273 1.8467692 1.7111376 1.9399610 1.8505465 1.9768683 1.9251888 1.8825445 1.6565897 1.6260471 1.6881310 1.4123390 1.6432646 1.8209388 2.1207844 1.6359543 1.7436749 1.7262524 1.5613134 1.5142133 1.6237320 1.8060382 1.7337862 1.6098148 1.7088336 1.5682959 1.7314290 1.6219818 1.6667397 1.2840675 1.6372578 1.5170879 1.7848112 1.7820932 1.7821609 1.5434281 1.5992994 1.8399357 1.6106392 1.6816818 1.5844380 1.5709383 1.6109660 1.5792384 1.5266670 1.7404939 1.6891275 1.3700921 1.6816027 1.7071520 1.6521534 1.7067865 1.4610552 1.8041177 1.5848688 1.4684786 1.4115649 1.4958907 1.5196626 1.4526055 1.4754063 1.4546729 1.4400982 1.4965422 1.5404594 1.5491365 1.5370795 1.4009964 1.5238318 1.5720602 1.3733109 1.3550177 1.4311880 1.7001004 1.6889592 1.6851256 1.4753897 1.7128678 1.5573960 1.4033176 1.5263954 1.6687024 1.4980002 1.7640042 1.5567410 1.6265604 1.6174080 1.6615689 1.6023440 1.7023799 1.6599624 1.5660497 1.5235500 1.7042939 1.6819248 1.6767967 1.6595706 1.5106618 1.6908037 1.6197588 1.6856591 1.5495194 1.7070128 1.6778455 1.6328814 1.6117306 1.6872145 1.6375725 1.4703657 1.7067636 1.5918674 1.3527262 1.5981654 1.2645611 1.6706887 1.6484175 1.6895447 1.5906207 1.5133023 1.5411468 1.7105279 1.8144246 1.9546592 2.0526545 1.7350562 1.8625624 1.7313820 1.5824216 1.6358015 1.7795568 1.4920269 1.5486748 1.4335196 1.4745648 1.3450877 1.4504218 1.3948211 1.5567903 1.4292583 1.7970767 1.5823052 1.4583024 1.6878771 1.7457514 1.7386822 1.6120426 1.6790993 1.6075664 1.4309707 1.5806340 1.5137966 1.5331800 1.4187898 1.8855584 1.5887843 1.6032491 1.5465039 1.5030218 1.6364641 1.6797400 1.6038733 1.5905032 1.5811109 1.6199867 1.6789987 1.6084399 1.6546682 1.6302511 1.4106969 1.6230775 1.9912258 1.7802412 1.9708328 1.5282576 1.4501588 1.5382147 1.6936542 1.9225916 1.6882012 1.8439389 1.8374956 1.6474319 1.7392701 1.5478764 1.6813476 1.8081004 1.6283481 2.0597358 2.0908364 1.3178508 1.6546715 1.6023673 1.6674531 1.3343067 1.6805250 1.8089340 1.5653545 1.5285520 1.5174064 1.5124005 1.6131146 1.5964458 1.3815044 1.5976027 1.5309873 1.6460740 1.7096817 1.5464765 1.7254819 1.4954098 1.3981640 1.3105462 1.6953165 1.5674042 1.9373904 1.8159398 1.8777720 1.7627161 1.3233815 1.6632585 1.8831318 1.6240947 1.6143462 1.5805780 1.7777339 1.4196292 1.6008025 1.4573815 1.9779881 2.1019631 1.9420715 1.9931378 1.9194938 1.7289549 1.8635546 1.7605873 1.9233517 2.0048905 1.5958584 1.6177149 1.7729347 1.6995713 1.9204137 1.7640647 1.4504089 1.4619539 1.4252659 1.7333056 1.7730785 2.1055568 1.9372023 2.0497358 1.7057006 2.1414289 1.6973804 1.7219613 1.5133493 1.6711562 1.5673181 1.5505417 1.5546686 1.5569611 1.5353497 1.6686999 1.5552091 1.5143263 1.4263655 1.5555208 1.6380272 1.5893831 1.7656513 2.1012644 1.6875810 1.7699616 1.9385030 1.6840312 1.8351306 1.7866361 1.8572203 1.8606626 1.9625274 1.9460321 1.9326336 1.9673880 1.8972396 1.8230864 1.8828105 1.7774209 1.8566227 1.8771258 1.9131773 1.9162638 1.9845497 1.9743317 1.9481357 1.9681347 1.9870620 2.0643642 1.9588973 1.6502071 1.6829684 1.6804764 1.6569238 1.6905837 1.6528935 1.6526266 1.5348612 1.7183928 1.7916632 1.6483338 1.8664543 1.7370274 1.6960641 1.7586851 1.7543374 1.7898003 2.1003352 1.7576293 1.8404995 1.8614704 1.8385969 1.8981352 1.9309448 1.8516896 1.9814150 1.9471461 2.0010664 1.6551747 1.8174154 1.7861941 1.5225710 1.6253219 1.8694578 1.6618550 1.8715843 1.8593153 1.9288373 1.7220575 1.8500816 1.8406610 1.8228913 1.8532799 1.6828938 1.8406063 1.8503177 1.7908556 1.8444022 1.8993025 1.8587583 1.9751591 1.8170259 1.8240933 1.7736545 1.7885751 1.8598506 1.8062316 1.7897805 1.8006323 1.8918613 1.6319543 1.7977033 1.8402632 1.7801348 1.7088362 1.7470952 1.7975881 1.9020497 2.0558043 2.0036430 1.9304119 1.8972359 2.0348642 2.0260281 2.0466119 1.8825496 1.7877599 1.9378399 1.9383039 1.9038415 1.8453328 1.8647348 1.8569349 1.8589073 2.1232215 2.0284191 2.1015944 2.0448387 2.0703115 2.1232467 1.8618581 2.3097799 2.2059711 2.1988132 2.2681169 2.2841009 2.1524897 2.1279803 2.0827929 2.2243435 2.2364399 2.1561070 2.3020562 2.3642497 1.9384074 2.0693131 2.1635168 2.2748123 2.0145760 2.1797812 1.9964830 2.1261370 2.0479752 2.1512281 2.2006131 2.2016873 2.0797803 2.2677635 2.1627124 2.0876093 2.1398931 2.1545374 2.0573363 2.0529884 2.0963680 2.1096975 2.1600429 1.9518542 2.0000902 1.8389487 1.9138926 1.9480847 1.9355399 2.0930193 1.9897778 2.1236317 2.0314159 1.8799799 2.1885841 2.2731826 2.3131793 1.9582701 2.2055015 2.1270188 2.3711607 2.3398868 2.3603848 2.3530894 2.2470640 2.3193848 2.3132400 2.1497840 2.2502733 2.0947484 2.1189930 2.1273196 2.0996303 2.1420730 2.0726251 2.1104742 2.1495321 2.1957348 2.3353199 2.1636154 2.1728657 2.2569630 2.5400392 2.6241757 2.5666272 2.5150337 2.4792920 2.4047545 2.2639514 2.2074750 2.3764519 2.0399255 2.2023489 2.0841556 2.1752667 2.1737472 2.2896457 2.0543551 2.1005304 2.0498434 2.2445130 1.9440019 2.0204000 2.0300795 2.2180654 2.1524038 2.0165993 2.1930006 2.0633398 2.2030253 2.2618251 1.9635770 2.2710204 2.1997032 2.2057197 2.0905247 2.1900263 2.0260965 2.1475209 2.3538116 2.2894221 2.2075183 2.3634956 2.2448824 2.2395774 2.3449592 2.2351249 2.1290343 2.2961753 2.2225772 1.9546861 1.9853945 1.9950273 2.0334444 2.0948104 2.0603145 2.0650371 2.0220933 2.0570585 2.0581712 2.0674641 1.9948715 2.1266174 2.1834120 2.1457382 2.1580556 2.2473802 2.1303594 2.0984692 2.1537153 2.1412346 2.1206145 2.0543178 2.0691004 2.0652954 2.2026411 2.0587565 1.9658887 2.1567596 2.1741872 1.9841793 2.2301973 2.1408490 2.0201498 2.1502418 2.1420077 2.1218759 2.0641174 2.0744001 2.0601635 2.0577141 2.0262015 2.0574123 2.1157367 2.1346359 2.1364313 2.1518647 2.1387276 2.0314134 2.2909493 2.2312390 2.2103838 2.2347477 2.1567509 2.1553355 2.0572743 2.2140812 1.9460522 2.1751582 2.1376754 2.2310735 2.1591439 2.2056409 2.3127880 2.1698943 2.1190201 2.1902831 2.0237835 2.0697615 2.2200696 2.2152957 2.1905563 2.0545664 2.2360201 2.0465890 2.1650637 2.1497893 2.1285392 2.1259957 2.1657436 2.2221417 2.1406631 2.1030809 2.1223364 2.1489691 2.2820708 2.2754345 2.1963434 2.1756530 2.2179827 2.1385990 2.2163106 2.2414673 2.2524314 2.2406178 2.0538804 2.0522025 2.0198285 1.9289061 2.1282306 2.1691702 2.2460291 2.2285849 2.2864089 2.2765470 2.3072686 2.0548065 2.1291716 2.1330135 2.1248653 2.1546467 2.2898270 2.2383291 2.1019550 2.0445417 2.0385167 2.1330269 2.0005566 2.1045368 2.1412968 2.1737444 2.1692838 2.2666798 2.1466364 2.2803911 2.2739549 2.2381031 2.2037231 2.2729209 1.8596886 2.3937353 2.1821463 2.2525737 2.1457334 2.3658068 2.0783992 2.2639265 2.3264191 2.1825766 2.3143929 2.2276484 2.2370709 2.0895391 2.2879071 2.2740255 2.0626514 2.3888413 2.3720150 2.2909199 2.2531305 2.4254272 2.2449976 2.0167791 2.0583652 2.1876623 2.2134077 2.1269539 2.2038873 2.3016708 2.1833473 2.2011304 2.2362743 2.0781053 2.1102458 2.2670058 2.1329779 2.0837054 2.1196640 2.3252000 2.1148111 2.0636833 2.2788131 2.2103751 2.2378034 2.1157347 2.1048960 2.2807134 2.2031833 2.2615148 2.1432914 2.2140470 2.2250507 1.9575655 2.1985870 2.1612454 2.1631327 1.9633814 2.0657878 1.9992673 2.2471199 2.1173763 2.2230543 2.1000561 1.9894658 1.9690276 2.0666452 2.1772996 2.1600079 2.2563360 2.1824671 2.2410473 2.2381414 2.2183570 2.2112814 2.0599634 2.2655044 2.2815000 2.1468764 2.2569112 2.2306963 2.2443606 2.3674416 2.1654926 2.1946673 2.1646109 2.1159066 2.0644385 2.2513477 1.9850406 2.0692649 2.1611850 1.8029551 2.0765806 2.0483118 2.0927290 1.9102174 2.0852078 1.9901821 1.8313627 2.1322225 2.1951289 1.9892688 2.0425037 2.1742336 2.4323739 2.2802779 2.1166995 2.2124577 2.1285669 2.2299793 2.1257063 2.1392880 2.2872954 2.2336850 2.2052487 2.2046668 2.2762699 2.3757615 2.3898443 2.1994604 2.2116205 2.1275131 2.2509870 2.0147218 2.0509406 2.1339116 2.2079384 2.2055853 1.9787220 2.1780321 2.0269878 1.9028506 2.0829564 2.0009605 2.1376813 1.9664713 2.1465730 2.3327230 2.2804577 2.3225441 2.1511814 2.2184698 1.9496151 2.3347372 2.1256622 2.1218766 2.0523932 2.0918940 2.1021431 2.2178210 1.9716377 2.0814389 2.1556497 2.0552938 2.1186652 2.2637520 2.1013021 2.0314437 2.2212716 2.0300309 1.9862976 2.1336165 2.1498925 2.0281821 1.9949115 2.0695770 2.2187805 2.1450133 1.9775066 2.0100836 1.9761777 1.9891167 2.2547659 2.2687281 2.0065874 1.9672895 2.2316519 2.1073596 1.9505458 2.1989676 2.1805179 2.2239815 2.2517796 2.2730553 2.2765352 2.2186804 2.1775653 1.9314913 2.0581026 2.2071890 1.9940434 1.9896960 2.0349840 1.9911164 2.0652386 2.0377789 1.9380004 1.9321129 1.9504533 2.0140903 1.9444570 1.9338390 1.8830320 2.1300600 2.1431848 2.2969156 2.0643994 2.1900938 2.0619898 2.1698236 2.0980264 2.0618649 2.1417315 2.0976669 2.0617879 2.2974879 2.1329210 2.1340321 2.0132928 2.0474784 2.0775030 1.9077561 1.9898631 2.0223078 2.0470289 2.0092641 1.9686722 2.1899980 2.2828019 2.1945833 2.1769550 2.1064304 2.1500191 2.1815705 2.0608630 2.0540143 2.1720945 2.0576534 2.0667876 2.0676316 2.2033957 2.3541820 2.2600044 2.2467046 2.2724945 2.0877364 2.5537173 2.2745802 2.2490770 2.1642221 2.2105021 2.2252951 2.0712847 2.3650296 2.2444690 2.0832293 1.9814731 2.1093523 2.0605068 2.0360239 2.1987694 1.9980380 2.0400011 2.0401436 2.0702204 2.0214163 2.0590301 1.9636615 2.2797607 2.3036885 2.1851134 2.1788390 2.0440116 2.2458253 2.1183453 2.1808226 2.2598019 2.2175099 2.3217799 2.1267790 1.9667527 2.2008544 2.2243599 2.1276683 2.1193994 2.2071731 2.2953682 2.0634878 2.0890698 2.2262175 2.3676296 2.2636499 2.2855360 2.2820666 2.1299856 2.1748934 2.0684775 2.1743043 2.0736778 2.1704739 2.2538596 2.1618037 2.1483537 2.1206792 2.1570561 1.9173775 1.9828861 2.1837443 2.1589764 2.0737607 2.1488267 2.1099030 2.1849492 2.2109595 2.2315771 2.2228006 2.3881029 2.1235706 2.3517652 2.1733899 2.0358708 2.0166075 1.9832582 2.2433675 2.6666889 2.4192933 2.2286755 2.2717951 2.4311140 2.2988096 2.0423864 2.1269310 2.2112717 1.9432707 2.0136757 1.9882586 2.2089906 1.8757347 1.9564054 2.3948041 2.2879342 1.9573343 2.1071789 2.1830386 2.3473184 2.4123077 2.4232940 2.4998058 2.5456321 2.4741449 2.4522830 2.4367182 2.4197308 2.4363784 2.5458878 2.4418487 2.4167950 2.5509955 2.3879099 2.2730007 2.3060457 2.4353641 2.3552089 2.2707832 2.3266199 2.2384809 2.3916008 2.4600665 2.2187719 2.2524500 2.2851586 2.1102344 2.3569504 2.2606406 2.3297782 2.3352147 2.3408418 2.2198038 2.1965107 2.4148760 2.2351614 2.2167688 2.0654680 1.9122480 2.1876108 1.8194173 1.9741734 2.3938301 2.4818108 2.3317631 2.1850596 2.2258584 2.2448415 2.5441507 2.4850149 2.3702529 2.4700888 2.3874656 2.3193216 2.2328742 2.4170738 2.4104189 2.3419952 2.2845015 2.2214409 2.5671413 2.2674788 2.3590141 2.2961452 2.3769469 2.4673739 2.5543685 2.4093164 2.6217967 2.5181806 2.4628290 2.3080362 2.3665909 2.5908821 2.5470477 2.7415952 2.5533647 2.0536154 2.0799990 2.1648736 2.0873942 2.1055853 2.3558279 2.3500946 2.5729674 2.4769888 2.4429009 2.5023616 2.5703719 2.5378140 2.1974215 2.4253254 2.3612871 2.3581628 2.2718269 2.0465586 2.2666616 2.2424582 2.3204351 2.2697806 2.3036382 2.3370113 2.5644668 2.2684898 2.1954444 2.1654861 2.2191588 2.2581456 2.2215116 2.1745305 2.2539711 2.2483292 2.1725671 2.2774758 2.1475920 2.1157515 2.1611775 2.1804931 2.1724909 2.0428021 2.3170942 2.0105146 2.0018107 2.0082289 1.9680140 1.9658910 2.0589759 2.0416074 2.1067319 1.7882079 1.7880578 1.7739142 1.8317904 1.9223864 1.7992106 2.2711455 1.7711685 2.0782174 2.1683501 1.9406663 2.1247795 2.1236707 2.0238685 1.7917274 2.1407244 1.9928232 1.9165361 2.0186523 2.0095296 2.0046433 2.0117949 2.1816075 2.0683013 2.0345227 1.8680513 2.0106975 2.3603497 2.0650025 2.2072521 1.8839406 2.2604706 2.3039735 2.4468172 2.2360411 2.4205959 2.3759856 2.2027142 1.6904273 2.1255537 2.1689268 1.9198485 2.0086613 1.9999467 2.0018327 2.0450199 2.1495391 1.6488756 2.1748124 2.2186181 2.1808036 1.9707485 2.1827408 2.1591705 1.8155058 2.0782367 2.1651921 2.1377869 2.0194630 2.0591348 2.1505260 2.0496375 1.9762174 1.9366705 1.9716232 1.6838738 2.0342649 2.0529431 2.2417845 1.8014105 2.4874930 2.1224871 2.2011264 2.1597783 2.1383353 2.2152673 2.1732825 2.0842950 2.2005819 2.1185002 2.1669001 2.3121676 2.2009866 2.0921651 2.2053171 2.0657002 2.0660067 2.0098216 2.1897623 2.1622047 1.9909005 2.2644650 2.3129761 2.3887902 2.2957557 2.2771896 2.3284081 2.2621038 2.2585533 2.1975547 2.1052623 2.1376210 1.9015370 2.2267788 2.0970308 2.1743299 2.1624228 2.2631418 2.3166072 2.4224921 2.1927764 2.3517943 2.4306597 2.4041267 2.4155629 2.4061067 2.5115963 2.5239427 2.4515131 2.4969242 2.4167649 2.4498583 2.3821736 2.2931727 2.3053664 2.3081816 2.2665430 2.3255667 2.4071648 2.3080747 2.5368770 2.4572129 2.5114625 2.3691070 2.5486473 2.4645436 2.5479677 2.5957686 2.4397186 2.4791314 1.9506364 2.0004410 1.9550305 2.2267368 2.1993729 1.7675593 2.1446015 2.0902455 1.6527365 2.1252200 2.0108992 2.0505442 2.1091576 2.0957673 2.0922403 2.0358353 2.3011965 2.1145031 1.9337065 2.2858306 2.1922850 2.2256837 2.2445338 2.1106844 1.6177086 2.0172946 2.0253065 1.9837747 1.8664661 2.0956206 2.0060568 1.8893213 2.0538705 2.0511530 2.1514910 1.9175001 2.1559988 2.2434346 2.1979823 2.1597245 1.6391741 2.0642481 1.7872606 2.3170077 2.1544394 1.9416589 2.1179498 2.1466540 2.1543679 2.0369030 2.0291643 1.9616493 2.0132094 2.0849285 1.8930266 2.0948858 1.9751758 2.0793411 2.0217216 2.0802937 2.2165681 2.1777736 2.0940911 1.8801436 2.2654261 1.9002821 2.0631949 2.1772545 2.1442945 2.2431627 2.1039290 2.1319228 2.1886447 2.1919141 2.0764729 2.1414086 2.0918738 2.0234952 2.0984106 1.8264449 2.1934759 2.3953370 2.1575133 2.1306891 2.2428509 2.2634264 1.9590644 1.8651886 2.1626932 1.8570406 2.0694609 2.0850276 2.0310907 1.8820352 1.9097551 1.9308232 1.9964983 1.9201845 1.5208637 1.9261908 1.8373467 1.8344599 2.1692957 1.9527850 1.9497723 2.3324324 2.1347656 2.1968222 2.1628916 1.9406577 2.1231396 1.8132800 2.1336048 2.0613021 2.1753961 2.1019962 1.6751906 2.0818999 2.2778854 2.3492957 2.1833902 2.3502846 2.1987068 2.2219557 2.2038994 2.3339197 2.3753803 2.2430086 1.6733777 2.1011635 2.1446862 2.1326821 2.0400421 2.0226825 2.0368825 2.1834234 2.0756346 1.8516521 2.1186753 2.0095235 2.0818059 1.9909363 2.0926638 1.8355130 2.3191501 2.4052924 2.0828636 2.3402008 2.0797506 2.2568797 2.2291295 2.1413695 2.0697846 1.9453853 1.9436976 1.8351930 2.3264306 2.1565687 1.9588545 1.9790955 2.1339726 2.1330173 2.1833552 2.3223400 2.4200459 2.1194635 2.1953538 2.0964562 2.1454422 2.2218813 2.2427365 1.7324958 2.0447247 1.8364904 1.9964618 2.0680077 2.0380057 1.6723955 2.0924803 2.2353737 2.3306018 2.4278130 1.9755126 2.2313471 1.9078039 1.9986203 2.0529714 2.0014983 2.0651519 2.0414138 2.0385294 1.8040828 1.9962309 2.0101357 1.8675378 2.1340126 2.5248791 2.2854532 2.1747460 2.3099948 2.3433961 2.3189389 2.3242556 2.0327759 2.2526841 2.3256101 2.2170173 2.1934950 2.3063438 2.3277329 2.2765668 2.3598642 2.2788503 2.4104859 2.2393999 2.2163169 2.3214595 2.4836778 2.4635025 2.4218464 2.0693305 2.2934199 1.9436555 2.2263427 1.9361073 2.1049250 2.2205229 2.3546635 2.2289495 2.2698701 2.2414822 2.4359388 2.3732995 2.1994743 2.0698143 2.1471172 2.2795244 2.5536429 2.5670090 2.5815088 2.2181594 2.4402519 2.2629710 2.3533878 2.2567874 2.4179502 2.4139778 2.2370522 2.5380717 2.4259616 2.5095342 2.5256398 2.1409779 2.3576937 2.4984128 2.2099128 2.2503840 2.4237254 2.0927811 2.1522851 2.1848681 2.7963383 2.3346149 2.4900622 2.4391170 2.0055392 2.1729021 2.0760831 1.8907426 1.9968597 2.0597087 2.0763841 2.0828335 1.9769925 2.0182834 2.1005755 1.8822646 2.0644815 1.8321531 2.0437109 1.6008802 1.9967121 2.1528501 1.9675719 1.8993553 2.3600088 1.9345548 2.0725975 1.9956557 1.9719017 1.9525460 1.6936296 1.9814817 1.8927262 1.8513372 1.8962532 1.9586970 2.1580821 2.1704653 1.8060291 1.8850426 1.7436867 1.9306921 1.5005313 1.8376652 1.8263776 2.0142376 1.7862161 1.7899129 1.7547305 1.6118855 1.8542973 1.9175531 1.7033963 1.7657470 1.9043202 1.9526272 2.1470609 2.0441981 1.7908866 2.1256946 2.0535407 1.9495248 1.9151078 1.8484897 1.9627454 2.1889484 2.4669003 2.2277622 2.4679565 2.2944176 2.2709706 2.3829026 2.4486051 2.8326015 2.6774212 2.5675920 2.3619108 2.4639215 2.5786858 2.4479669 2.4407797 2.0352799 1.9252881 2.0331445 1.9292340 2.1350174 2.2602825 2.3055255 2.2500202 2.3816095 2.1974719 2.2401917 2.0938524 2.2324940 2.1205430 2.0710142 2.2443697 2.1601988 2.1620086 2.1421844 2.0833325 2.0841226 2.4480387 2.5745249 2.5291370 2.7686142 2.8284862 2.8691179 2.3372541 2.7084612 2.7470296 2.6162299 2.6970240 2.7005403 2.5544518 2.7580614 2.5580446 2.6236332 2.5563491 2.3784006 2.6267647 2.5517304 2.6103279 2.7031030 2.4986927 2.2731579 2.6222812 2.5706150 2.1334565 2.5240157 2.2461055 2.5461826 2.4054360 2.3623122 2.2051263 2.4347815 2.5202076 2.3386589 2.3790920 2.4848196 2.3547630 2.3027941 2.0550599 2.1173215 2.0848658 2.3445545 2.1997499 2.1657054 2.0497363 2.2776577 2.4740487 2.1898485 2.3615023 2.6061590 2.6012956 2.4183114 2.3488760 2.3555292 2.4544393 2.1509949 2.3892399 2.3474008 2.7258678 2.6784390 2.4831166 2.6343794 2.5192601 2.5690024 2.1229878 2.2947490 2.3410962 1.9988870 2.2515875 2.1626510 2.4961977 2.2470817 1.9966271 2.5884212 2.4440190 1.9741179 2.3863841 1.9309072 2.4141934 2.3413772 2.1967805 2.2199855 2.4582017 2.3102399 2.3932223 2.4675607 2.5645547 2.3544921 2.4613529 2.3548087 2.2367446 2.3969863 2.2786329 2.4110852 2.2653688 2.7704650 2.6260717 2.1084396 2.5218012 2.3690933 2.3917596 2.4047511 2.5264425 2.4537341 2.2886115 2.6441568 2.6992725 2.4466554 2.3109885 2.6972254 2.5506538 2.3687697 2.4816805 2.7102855 2.6286342 2.9083938 2.6541748 2.8244789 2.7286879 2.6874517 2.5347186 2.8231973 2.6386117 2.6690747 2.6428765 2.8499681 2.7141216 2.7551131 2.7257288 2.5192116 2.4630661 2.4959873 2.2978585 2.4702464 2.3742956 2.3712898 2.0780730 2.2298863 1.8881021 1.9278102 2.2504499 2.1636335 2.0339850 1.9583703 1.9099926 1.8600328 1.6982060 1.7384845 1.7347495 1.8630127 1.9298044 1.8635412 2.0051464 1.7766917 1.9269239 2.0587594 1.8945078 1.7705991 1.8977642 2.0202987 1.7051656 1.9483694 1.6271326 1.6941495 2.1991307 1.9943338 1.9739532 2.1046242 2.1447884 2.1562958 2.4765402 1.6942550 1.7748652 1.8072994 1.8768068 1.8743007 1.8285733 1.8707548 1.8334959 1.9953789 2.3245208 2.2220278 2.4849361 2.3685780 2.4669943 2.5248314 2.5668083 2.3901703 2.4652721 2.3687652 2.5893295 2.6281217 2.5925725 2.6039001 2.8528917 2.5251212 2.7955081 2.7156086 2.7306727 2.6567733 2.7487893 2.7278425 2.9660005 2.4903766 2.6844668 2.6236233 2.8208869 2.8787555 2.9678429 2.8014247 2.8885654 2.7809766 2.8480758 2.7536575 2.8758730 2.7943795 2.6629649 2.6806569 2.8877728 2.8056382 2.9380835 3.0735753 3.0650054 2.8871302 2.9719751 2.7656412 2.9972495 3.0744078 2.7162787 2.9255546 2.7386110 2.5070008 2.7501814 2.8376538 2.6867646 2.7573090 2.8939044 2.7387992 2.7571638 2.7072027 2.6241848 2.7470278 2.8152637 2.7396860 2.9260469 2.8578054 2.7539050 2.9958026 2.8287897 2.8057067 2.8553010 2.6950123 2.8676079 2.9276412 3.0751834 3.0785596 2.5727871 2.5205473 2.0748379 2.1097379 2.4940167 2.3798424 2.3694353 2.2071771 2.2038739 2.0920935 2.1538175 2.2913948 1.8552109 2.1412714 2.2462614 2.3122419 2.5336122 2.3247782 2.5338965 2.3671065 2.4301119 2.4012865 2.4807011 2.1123781 2.1110921 2.5190488 2.4902199 2.3885482 2.3945955 2.3557343 2.2701942 2.3141579 2.3350001 2.5236799 2.4335654 2.3685029 2.0603616 2.4312490 2.4002525 2.3699964 2.3827125 2.4977056 2.5042652 2.5733950 2.2001524 2.2633384 2.2014435 2.0330169 2.0338529 1.9305238 2.1562698 2.1434873 2.3529532 2.2067675 2.2215979 2.3618620 2.1714884 2.0438032 2.2449316 2.2907619 2.0939403 2.0204342 2.2430183 1.8745477 2.1197707 2.1856552 2.0420012 1.9836816 2.2280436 2.1100267 2.0434463 2.1985288 2.1281592 2.3469305 2.4451232 2.3879366 2.3285019 2.2931219 2.2942010 1.9719303 1.9790809 2.1713095 2.1003735 2.0278025 1.9855901 2.1673073 2.0310020 1.9290600 2.1151329 2.0772466 2.1254755 2.0616759 2.0821842 2.1384900 2.0008585 1.9679190 2.0499986 2.2084649 1.9665519 1.9972963 1.8470182 2.0212325 2.0659415 2.0404745 1.8814105 2.0346587 1.9055610 1.9456158 2.1407908 2.1854767 1.9784686 1.8647942 1.9683142 2.1511140 2.0869385 2.0919516 2.0777624 2.0183504 2.0990951 2.1952054 1.8812282 1.6789599 1.8176155 1.9123005 1.8078921 2.0271487 2.0926422 1.9182899 2.0055711 2.1040239 2.1864346 2.3468068 2.2110945 2.2123347 2.5236274 2.3710286 2.3381481 1.9676374 2.0216456 2.1499335 2.2453273 2.2976347 2.1172615 1.9435495 2.2304277 2.1406983 2.1606780 2.1984014 2.1331043 2.2946212 2.1702639 2.1849816 2.1599744 2.3453777 2.0440619 2.1190627 1.9072075 2.2681875 2.0668426 1.9516438 2.4127646 2.2740211 2.0976720 2.1090752 2.1367772 2.1452820 2.3890066 2.5009243 2.6605170 2.6450644 2.6570090 2.8686388 2.7222517 2.5386969 2.7509844 2.0150206 2.1715686 2.1037321 2.1312658 2.1073300 2.3290626 2.3383323 2.3558845 2.1966702 2.2582595 2.1926117 2.1112167 2.2501736 2.2145527 2.1544850 2.1291252 2.2101877 2.1802277 2.0733214 2.0375555 2.2121295 2.2018485 2.2183809 2.1997266 2.1452207 2.2580550 2.2263336 2.2824526 2.2214524 2.2396154 2.1680356 2.2471776 2.3396372 2.2918619 2.2678136 2.2106081 2.2624358 2.1337646 2.3903775 2.4199796 2.3620005 2.3014865 2.3087555 2.2594660 2.6042306 2.6148817 2.3447604 2.2387241 2.0910589 2.4284157 2.3926422 2.4119067 2.5747582 2.5780765 2.5747317 1.8689190 2.1964918 2.5402020 2.2223357 
assembly_BlackSea1|NODE_146174_length_3085_cov_5.488779_3|protein        2.0357128 1.8674080 1.9130885 1.9619327 1.8416668 1.6014202 1.7158387 1.9102953 1.8710852 1.9444389 1.8023593 1.7062893 1.8598167 1.7794022 1.5923916 1.5538386 2.0291886 1.8979113 1.5583878 1.8292502 1.5350060 1.8150962 1.9206505 1.6394481 1.8238081 1.9190453 1.9375765 1.8776202 2.0206548 1.6887526 1.9022026 1.7851857 1.7876909 2.0155376 2.0013260 1.8929707 2.1185903 2.2299165 2.0381765 2.2355050 2.0141788 1.9835489 0.6613109 0.7898931 0.7552840 0.7358132 0.0000000 0.9163055 1.0190487 1.0071946 1.2184403 1.1494141 1.1755431 1.0806677 1.2792875 1.3202428 1.5578674 1.4324038 1.3981164 1.0112550 1.3063237 1.5895687 1.3112507 1.9005576 1.8507445 1.8896014 1.7968305 1.9803108 1.7403659 1.7105265 1.7688231 1.6846012 2.1200674 1.9168941 1.5692019 1.8973841 1.7264124 1.8138547 1.7301037 1.7369019 1.6379460 1.7469776 1.7212640 1.7160847 1.6565552 1.8319793 1.5418871 1.7828403 1.6674164 1.6560817 1.8027278 1.7581578 1.7153223 1.7541476 1.7806981 1.6947130 1.6224880 1.8314111 1.6737307 1.7237335 1.9165033 1.8080018 2.0758624 1.8335808 1.7591052 1.9731490 1.9397105 1.8224299 1.7195700 1.8844511 1.6366502 1.6907355 1.8706788 1.7066859 1.9824490 1.7979978 1.8405437 1.8484874 2.0081845 2.0792014 2.0950099 1.7066699 1.5985862 1.6636261 1.8369336 1.7853054 1.7609320 1.6925573 1.5824124 1.6964831 1.5193048 1.6914301 1.7894873 1.7988591 1.7530235 1.7541929 1.7268261 1.7539054 1.7971372 1.7513709 1.8745211 1.6938550 1.7631834 1.7562786 1.6673918 1.8554378 1.7364222 1.5831367 1.3971045 1.6927166 1.7806534 1.3705139 1.6206831 1.4869427 1.7073269 1.3907646 1.6923724 1.7668919 1.6805403 1.8595383 1.7008752 1.8339128 1.9580279 1.7679915 1.7134103 1.7703539 1.9205611 1.7154512 1.8638104 1.8679998 1.9075815 1.7063526 1.5464109 1.7209626 1.6959944 1.7935119 1.8692946 1.8746994 1.8037455 1.9569964 1.7848070 1.8890235 2.1208540 1.5119030 1.5739157 2.0368641 2.1285797 1.8056219 1.4510564 1.7716068 2.2556141 2.1031869 2.1341094 2.1840472 2.1466116 2.2122088 1.9720659 2.0159631 2.3120168 2.4772037 2.2093087 2.2453940 2.0835970 2.1703111 2.0788006 2.2309365 2.1935598 2.0478449 2.1210685 1.9286715 2.0561316 2.0636164 2.0290517 2.0703572 2.0564686 1.9712830 1.9559487 1.8838086 2.0933085 2.0076161 2.2557780 2.2186231 2.1997551 2.1913918 2.3144346 2.2406978 2.1567703 1.6145977 1.4392282 1.5526928 1.5002322 1.6656150 1.5514443 1.6672562 1.6321397 1.7029891 1.9152377 1.8887322 2.0509041 2.0716357 2.0024265 1.8701543 1.8894866 1.7803924 1.9177068 1.8574251 1.8372010 1.9183995 1.8955444 1.9503775 1.7787798 2.0433977 1.8885987 1.9044376 2.0366866 1.8588426 1.9092933 1.9517982 2.0011384 1.8923724 1.8379009 2.2689676 2.1089997 2.1985362 1.9725380 2.1869646 2.1747284 2.1649752 2.0983218 2.1940705 2.1390699 2.2655053 2.2615869 2.3091430 2.0787514 2.3540872 2.2497709 2.0790727 2.2450108 2.1060298 2.1688553 2.1002811 2.3352800 2.2033881 2.2744561 2.3455500 2.3230438 2.3071061 2.1505628 2.3632681 2.3179454 2.3545813 2.3970128 2.2325979 2.3198006 2.1167597 2.1121094 2.0941807 2.1060094 2.0682737 2.0281080 1.9234015 1.9337337 2.1070914 2.1971848 2.0440576 1.8641458 1.9461745 2.0371709 1.9482252 1.9821909 2.0713717 2.0707442 1.9661542 2.0659438 2.0211351 2.1302072 2.1387039 2.0528320 2.2270650 2.1225321 2.1944014 2.1072794 2.3215485 2.0529945 1.9766311 1.9912627 1.8540595 1.9902471 1.9312846 1.8744250 1.6743042 1.7492822 2.0299950 1.9023085 1.9290306 1.7797075 1.9090006 1.8114057 1.7554580 1.8083008 1.7937164 1.6974112 1.7302015 1.8807880 1.8988811 1.9653704 1.8657985 1.9224289 1.9191976 1.7663135 1.9513402 2.0182238 1.8421558 1.9296155 1.8460940 1.6002110 1.9999068 1.8041924 1.5322576 1.9095201 1.9289367 1.8335551 1.6777421 1.6733575 1.5417735 1.6856707 1.8381266 1.8210667 1.7721182 1.8466061 2.1622978 2.0154534 1.9990397 1.9908192 1.9829111 1.7843347 1.8411191 2.0428038 2.1340868 2.1047511 1.7335877 1.9872661 2.0680064 2.0096831 1.8486924 1.9690078 2.0528519 2.1162937 1.9130369 1.7979191 1.8321415 1.7864407 2.0103242 1.6882722 1.6611786 1.6602264 1.7018181 1.6572420 1.5254372 1.6575045 1.7110929 1.5936020 1.5595133 1.6553209 1.3968184 1.5110671 1.5006882 1.4346737 1.4812322 1.4387095 1.5140588 1.6329069 1.5060720 1.5624727 1.4359564 1.5595550 1.5983415 1.6928213 1.5212625 1.5160932 1.4998630 1.4395022 1.5158097 1.4389044 1.5377525 1.4533771 1.5734166 1.5939969 1.4857438 1.4799052 1.5583787 1.7268728 1.3934300 1.6390965 1.6200049 1.7248351 1.5920014 1.4899816 1.6346378 1.3848312 1.4221541 1.5491129 1.4920694 1.5672936 1.5757350 1.5679064 1.4028966 1.4956741 1.5804264 1.5080423 1.4952553 1.3884884 1.3513837 1.4307393 1.4187495 1.4763047 1.5168607 1.5462067 1.5187167 1.4374235 1.3217849 1.3878963 1.3819195 1.4155547 1.3935689 1.3216738 1.3905761 1.4216532 1.5922729 1.3454291 1.3664881 1.6188332 1.5245928 1.6541828 1.6074523 1.5808258 1.3435899 1.4279996 1.3315531 1.1781189 1.3777510 1.4554614 1.3956602 1.4593138 1.5289582 1.5419342 1.3625583 1.4533004 1.4206927 1.4882929 1.6549452 1.7823011 1.4858889 1.4208517 1.5004033 1.4906429 1.5981634 1.5002369 1.5348791 1.3915611 1.2910102 1.2728061 1.3938730 1.5221950 1.4471064 1.5645372 1.5903612 1.7022936 1.6123327 1.5221857 1.6305244 1.8438307 1.6119049 1.7297625 1.5765924 1.6520982 1.6597108 1.5385789 1.4491665 1.5157581 1.4906747 1.5891627 1.4948247 1.4215968 1.5705961 1.8762828 1.9151648 1.8531722 1.7099860 1.8449013 1.6923072 1.4590246 1.7123693 1.7192063 1.6714310 1.5046783 1.6865253 1.8179482 1.7685713 1.6829621 1.6343088 1.4918261 1.5244968 1.5404671 1.4730740 1.6022989 1.7296571 1.8645753 2.0547968 1.8155079 1.6809496 1.6633682 1.3860227 1.7949735 1.9577114 1.8945983 2.0929338 2.0074884 2.1752277 2.0958982 2.0356474 1.7701922 1.7047425 1.6837483 1.4075789 1.7124300 1.8307292 2.3784055 1.6907822 1.7445803 1.5458728 1.5803593 1.4705925 1.6779903 1.6687765 1.7787255 1.5779195 1.6920893 1.6113375 1.7582483 1.6584972 1.7423195 1.4764158 1.7042299 1.6646109 1.8744224 1.8593691 1.8474933 1.5299147 1.4955339 1.8760196 1.7147544 1.8900497 1.5843634 1.7154191 1.8022528 1.7641478 1.5925894 1.7155108 1.5269513 1.5477323 1.5927275 1.6007414 1.4949003 1.6770392 1.7231136 1.8057463 1.7521035 1.7189621 1.7488092 1.7830114 1.8317495 1.7098380 1.7133442 1.7237238 1.7974747 1.7797771 1.8070291 1.8265703 1.7408176 1.5126623 1.6225891 1.6658015 1.5514298 1.3924149 1.5470592 1.7750958 1.7292600 1.7688039 1.5864609 1.8201890 1.7303785 1.6669410 1.6578548 1.5562873 1.5754235 1.8823535 1.6711391 1.5704538 1.6278401 1.6960867 1.7312027 1.7625630 1.5908248 1.6482187 1.6576376 1.7147263 1.8113121 1.5529512 1.6141555 1.5942758 1.7683465 1.7093850 1.8460680 1.7697257 1.8459680 1.7329187 1.7637325 1.6778487 1.6408835 1.7031553 1.5454756 1.7685981 1.8415528 1.6267430 1.5223511 1.4096454 1.5752677 1.5569956 1.7249795 1.5217675 1.4140334 1.4507339 1.7218272 1.7471199 1.8641510 1.8975865 1.7287570 1.7392546 1.7427192 1.5772085 1.8624474 1.6678215 1.6316292 1.5957843 1.5978944 1.5853987 1.4083735 1.4969396 1.5035276 1.6704251 1.4535033 1.5610756 1.6107362 1.5477227 1.6808339 1.7762460 1.7270124 1.5464161 1.5825538 1.5227856 1.5624411 1.7182383 1.6899953 1.7124773 1.4433514 1.8102640 1.6964483 1.6040372 1.6746924 1.5631320 1.7769603 1.7823001 1.7433597 1.6580213 1.6675887 1.7134099 1.7262367 1.7186094 1.7214181 1.7296812 1.5421413 1.5993088 2.1121779 1.8726841 2.0918760 1.8773921 1.7629498 1.6345106 1.6471079 1.6978134 1.6836226 1.9420554 1.8842859 1.5859992 1.7985724 1.5982712 1.6490390 1.7600531 1.7308909 1.9993086 1.9461648 1.5011384 1.7347190 1.8589171 1.7965107 1.4492489 1.8723475 1.9296778 1.6808108 1.5826422 1.5090787 1.6250949 1.9210800 1.8608410 1.5941815 1.8080193 1.5733065 1.6645702 1.7945701 1.7779301 1.8064326 1.4041146 1.4397764 1.2961634 1.7724684 1.6756350 2.0748126 2.1680749 1.9981829 1.8496266 1.4723853 1.8202680 1.8616714 1.7965381 1.8701486 1.6254739 1.6742032 1.6585001 1.8211849 1.6077930 2.2652584 2.1203238 2.2388462 2.0340282 2.0126119 1.9434948 2.0265740 1.7875006 1.9423753 2.0103919 1.5410275 1.6634199 1.7461282 1.9359678 1.8947213 1.9070315 1.5798245 1.6668939 1.7224298 1.7348878 1.9718533 2.1718251 1.8799712 2.1084261 1.8079854 2.1455213 1.8741934 1.5999768 1.9239228 2.0136673 2.0295814 1.8980257 1.9589630 1.9922157 1.9844443 2.0003141 2.0263088 1.8599295 1.8347818 1.7073951 1.9627512 1.8627693 1.9891744 2.0425035 1.8402913 1.8791983 1.9664880 1.8035839 1.8511754 1.7819390 2.0643667 2.1987643 2.3796928 2.3386081 2.4093890 2.3330189 2.1888660 2.0358296 1.9777527 1.9548835 1.9611339 1.9294475 2.0102292 2.0392756 2.2655870 2.2077421 2.2961627 2.1854762 2.2716772 2.2033033 2.1639310 1.9974144 1.9744723 2.0011439 1.8555890 1.8664532 1.8527574 1.8448552 1.7990822 1.8950535 1.9205958 1.7838872 2.0868023 1.8993480 2.0189603 1.9682162 2.2095693 2.2347057 2.4701201 2.1335917 2.1136202 2.1188332 2.0687720 2.0531806 2.0776341 1.8983979 2.1520985 2.1590167 2.2994531 2.0375247 2.1379130 2.0760169 1.8992187 1.7270116 2.1706008 1.8963325 2.1311471 2.1113811 2.1177125 2.0819018 2.0011699 2.0757319 2.0854926 2.2103293 1.9992143 2.0593293 2.1244293 2.0608309 1.9667062 2.0124325 1.9919952 2.0563428 2.0839364 1.7754535 1.8180494 1.8255367 1.9123255 2.0504421 2.0904040 2.1624338 2.1074738 1.8528106 1.9621948 1.9994637 1.9224617 1.7824070 1.9094173 1.9923508 1.9408340 1.9899258 2.0596883 1.8680672 2.0459576 2.2822003 2.1558299 2.2820809 2.1463904 1.9930323 2.0963262 2.1875734 2.3383884 2.3153064 2.2064006 2.1549068 2.0393491 2.0918982 2.0765737 2.3187742 2.3277380 2.3320382 1.9801755 2.1836753 2.5873514 2.4880249 2.5655514 2.6154150 2.6210384 2.4613013 2.2962826 2.5645165 2.4582342 2.3398041 2.5866169 2.4729068 2.5393921 2.1341381 2.3964615 2.2858924 2.6385083 2.2448873 2.4783433 2.4889372 2.3652585 2.3727991 2.3363902 2.3343577 2.4464254 2.3582775 2.3078952 2.3595737 2.2096416 2.5016774 2.3090982 2.2103535 2.3210012 2.2361806 2.2970928 2.2802807 2.2980570 2.3369807 2.3124158 2.3034787 2.2846572 2.4086655 2.3067200 2.2839642 2.4224337 2.1020418 2.2163702 2.4026967 2.3037318 2.4103781 2.3320576 2.5261498 2.3996825 2.4631781 2.4677203 2.5519730 2.5384386 2.4554840 2.4231131 2.4598396 2.3989206 2.3915649 2.3821594 2.2631392 2.3512440 2.3645645 2.3276981 2.2970888 2.2416586 2.5153549 2.3578338 2.5822415 2.5777512 2.3462602 2.5002072 2.6083249 2.6521393 2.6376399 2.5499097 2.5495411 2.5370685 2.3245400 2.3969796 2.5929194 2.4094829 2.4056155 2.2742468 2.3867976 2.3242044 2.5027481 2.3208180 2.3349743 2.3287833 2.2174529 2.2776823 2.1457694 2.1215651 2.4411274 2.2593156 2.1259315 2.3504727 2.1945454 2.2730675 2.4200473 2.0919291 2.2987993 2.3205575 2.2630185 2.2463328 2.4144076 2.1174496 2.2213425 2.5324526 2.4668588 2.2806690 2.5129554 2.4634143 2.3100912 2.5231707 2.3585108 2.2993021 2.4201086 2.3765801 2.0797176 1.9879962 2.1967722 2.2011198 2.0991156 2.3461304 2.3174698 2.3726249 2.3358332 2.3515470 2.2668324 2.1760005 2.2774337 2.2435015 2.3380349 2.2154041 2.3243665 2.3745712 2.3308495 2.3414694 2.3410674 2.1361173 2.2052239 2.3186360 2.1837389 2.3385493 2.4331906 2.1867564 2.3353053 2.3747459 2.2116084 2.3912688 2.4137816 2.1958494 2.3864963 2.4153969 2.2643241 2.3110674 2.1676930 2.1060554 2.3025990 2.3869453 2.3376225 2.2367885 2.3765384 2.3941976 2.2198420 2.3030265 2.2047882 2.3615061 2.2109474 2.2815250 2.2492940 2.2519673 2.4745577 2.1973873 2.3817057 2.2912757 2.2632915 2.2430862 2.5133955 2.2904613 2.4371836 2.4986441 2.3228689 2.3312123 2.3945554 2.3923139 2.3156281 2.3265843 2.2930017 2.1736624 2.2869335 2.3881558 2.0084567 2.2813193 2.2002786 2.2505129 2.1305090 2.2189715 2.2267525 2.1308929 2.1128655 2.1541496 2.3030469 2.3273380 2.4111145 2.3092199 2.3376077 2.2735762 2.1706766 2.4346499 2.4137428 2.2596167 2.1427595 2.2459495 2.1100824 2.1477170 2.2668547 2.1928699 2.2154784 2.2615509 2.2345593 2.2101368 2.2107602 2.3382043 2.1488063 2.2592832 2.0537965 2.1238150 2.1854493 2.2306480 2.3646010 2.1967317 2.3616810 2.1133542 2.1729170 2.2159372 2.2526624 2.3697870 2.4210796 2.5370749 2.4741158 2.4551116 2.5278193 2.5577187 2.5169407 2.3779754 2.4514869 2.1772859 2.5209876 2.3176847 2.3492042 2.2475882 2.2916044 2.2218299 2.2618771 2.3784545 2.3954896 2.4207982 2.4285512 2.2601078 2.2254272 2.5624623 2.4412594 2.3876503 2.5083683 2.4860391 2.4177253 2.5172399 2.5853121 2.2949910 2.3927025 2.3470640 2.2231616 2.5292957 2.3009868 2.4285575 2.5243729 2.4913757 2.4086932 2.4494613 2.3442302 2.4740966 2.4461195 2.4108903 2.3372053 2.3225852 2.4589141 2.3050318 2.2494139 2.2590150 2.3698260 2.4080769 2.2660645 2.2472020 2.4268330 2.5167427 2.3494985 2.3266129 2.3306661 2.4345820 2.1730625 2.1963847 2.2016089 2.3752875 2.2580965 2.1502680 2.3634506 2.0091436 2.5060586 2.3311323 2.2010267 2.0396580 2.0759357 2.1542322 2.1820594 2.2840530 2.4486288 2.5103666 2.4596303 2.5403882 2.4420623 2.6206750 2.2907271 2.4968448 2.2523417 2.3082066 2.2735885 2.2220595 2.2714676 2.2609979 2.2470223 2.3283431 2.3361687 2.3431005 2.2385766 2.4347362 2.1527943 2.0004818 2.2863367 1.9429249 2.1697513 2.2594372 2.3812205 2.3550038 2.4766616 2.2638589 2.1695057 2.3818429 2.3888156 2.1247800 2.3698890 2.2027137 2.5761468 2.4905476 2.2209982 2.1901040 2.2677209 2.2476169 2.3767216 2.4839856 2.4836265 2.3803435 2.2576825 2.2808991 2.3461860 2.2211589 2.2837616 2.3694087 2.4452219 2.4374449 2.3571894 2.2610929 2.1490025 2.2347179 2.3551814 2.3151537 2.2606774 2.4859275 2.2805951 2.3406398 2.0957788 2.3127990 2.2805318 2.3029877 2.2683249 2.4403294 2.3778742 2.3576420 2.3855605 2.4224725 2.1897795 2.4350172 2.2542561 2.1432259 2.2407866 2.0380038 2.1108389 2.2302085 1.9250965 2.2161588 2.2615541 2.0266160 2.0928868 2.2967367 2.2714119 2.0259374 2.3597923 2.2864813 2.3196056 2.2383966 2.2253049 2.1873192 2.1989420 2.2951226 2.3595230 2.2537009 2.1720445 2.4368275 2.2753557 2.2032592 2.3227359 2.1603118 2.1182618 2.1205438 2.2332178 2.2245601 2.2301610 2.3936418 2.2840621 2.4196127 2.2342163 2.2611040 2.1444301 2.2816993 2.1975760 2.2115969 2.1711793 2.2345545 2.1760717 2.2032682 2.1495985 2.2658952 2.3087281 2.1147044 1.9693150 2.0366050 2.0546157 2.1116608 1.9595063 2.0674872 2.1537422 2.3040451 2.3155067 2.3377001 2.2513781 2.3313263 2.3086428 2.3295355 2.2006692 2.3842573 2.1758724 2.3418355 2.2117227 2.1975305 2.2542281 2.1106229 2.2757934 2.2317239 2.3486068 2.3574262 2.2836964 2.1243732 2.1269678 2.2481588 2.3327735 2.2628301 2.4872608 2.2152443 2.1505559 2.2525889 2.3339802 2.3014412 2.0243655 1.8719226 2.1328997 2.2715324 2.3737145 2.4009732 2.2552638 2.6336087 2.4999053 2.4550774 2.4650522 2.2937398 2.7007058 2.3539932 2.3750596 2.2377870 2.2855105 2.1648903 2.4605383 2.3937784 2.3566565 2.3587672 2.3841436 2.3983112 2.3772095 2.3200736 2.4317356 2.3956400 2.4409028 2.3671794 2.4640753 2.3388100 2.4040358 2.4032537 2.5012751 2.4237037 2.2926701 2.2414380 2.1988526 2.3392179 2.3160341 2.3022224 2.3687848 2.2593139 2.2949326 2.2227854 2.4225970 2.3029510 2.3035473 2.1966895 2.1380409 2.3302609 2.3472203 2.3515605 2.3440691 2.4070899 2.5309940 2.4605653 2.4860956 2.4359452 2.2752211 2.3105964 2.1111677 2.1712029 2.1905568 2.1799814 2.1732349 2.4063518 2.2141155 2.3274969 2.2694460 2.1706294 2.2844161 2.2535318 2.2743485 2.2193979 2.3241295 2.5298429 2.5675024 2.3023534 2.3135507 2.2188115 2.3537733 2.4107726 2.5979679 2.4006977 2.3799099 2.3141818 2.1976034 2.4523549 2.7992138 2.5748090 2.4705166 2.4601488 2.4375068 2.2749541 2.2395420 2.2532890 2.2034315 1.9734554 2.3624060 2.4114449 2.5234527 2.2145247 2.3484329 2.8160818 2.4841868 2.1574098 2.2494715 2.4564219 2.4525208 2.4934540 2.5271814 2.6307342 2.6004459 2.6930641 2.6477383 2.5713956 2.6078127 2.6487034 2.7086631 2.6427568 2.5267719 2.6395959 2.3694121 2.3890979 2.5517533 2.3955193 2.4089617 2.3870611 2.4025086 2.5348798 2.6497742 2.5932466 2.4014736 2.5779820 2.4130392 2.3992366 2.4614064 2.2843585 2.4326922 2.5807920 2.5744597 2.6437693 2.4817770 2.5326100 2.4473165 2.4959117 2.1166763 2.3135733 2.4654543 2.0652996 2.4989248 2.4578222 2.5241203 2.4501530 2.5781140 2.5444531 2.3856500 2.9843972 2.9025983 2.5485079 2.8301910 2.6913290 2.6404356 2.5056089 2.6929221 2.8008556 2.4850375 2.4993016 2.3777017 2.6608048 2.5020238 2.5350014 2.5043125 2.6207470 2.6747540 2.6343266 2.3502073 2.6308270 2.9782308 2.5360086 2.2782632 2.3709977 2.8649739 2.5216147 3.1027481 2.8847307 2.3136941 2.1234381 2.2414289 2.1721939 2.2311242 2.4243924 2.4527927 2.7179023 2.6174974 2.5779196 2.5329341 2.5616016 2.7176175 2.1653261 2.6096517 2.4760512 2.3530779 2.3220834 2.3017141 2.1558781 2.1849610 2.3048920 2.2402959 2.5239927 2.4635796 2.9658086 2.3093526 2.4444113 2.3984513 2.4327532 2.2805459 2.3405112 2.3745612 2.5553015 2.3823670 2.2476503 2.3679605 2.3503867 2.4362836 2.4983360 2.4668629 2.4467215 2.2364920 2.4780801 1.9783297 2.0642381 2.0414444 2.0316725 2.0163122 2.0419652 2.0477745 2.1367071 1.7426372 2.0337663 2.0266603 1.8847343 1.9206445 1.9398352 2.2608036 1.6406744 2.1256082 2.3039590 2.0665663 2.2324375 1.9638970 2.1441990 1.8010202 2.2362460 2.1267928 2.0591620 2.1197374 2.0219979 2.0108107 2.0397146 2.2632364 2.1047266 2.0789689 2.0943743 2.1181207 2.3735599 1.9899639 2.3573108 1.6652185 2.2358471 2.3649073 2.4846021 2.3618353 2.5481300 2.5038385 2.2411535 1.7798341 2.3204478 2.2286160 2.0132661 2.2583065 2.2172400 2.1327516 2.1748582 2.1126510 1.7128315 2.1921337 2.2043793 2.4381274 2.0830594 2.0607239 2.2968006 1.8584161 2.1262565 2.1317702 2.2298822 2.0479145 2.0933302 2.1705112 1.9763982 1.9080348 2.0967699 1.8198267 1.8510366 2.0965077 2.0245814 2.2200773 1.9703090 2.3158936 2.2085117 2.2333679 2.1113794 2.1387420 2.1017812 2.0862763 2.0225595 2.1272583 2.1238789 2.1654741 2.2883421 2.1838666 2.0812169 2.1623599 2.0744971 2.0773375 2.2214549 2.4180224 2.1216905 2.1290222 2.2361357 2.1652961 2.3991358 2.2474119 2.2604825 2.2896377 2.3664329 2.1199621 2.1754780 2.0583612 2.0170203 2.0145416 2.3849082 2.3524260 2.2204088 2.0828815 2.1452738 2.1403412 2.5241946 2.3437464 2.3696687 2.3930584 2.4589663 2.4501936 2.5068369 2.5550174 2.6182577 2.4042654 2.4459829 2.4528659 2.4852656 2.4436603 2.4452184 2.5214260 2.4191669 2.4603825 2.4487031 2.3889588 2.4147495 2.4822337 2.3626997 2.4165386 2.3347404 2.5587481 2.5626090 2.6230862 2.6820596 2.3326978 2.2707441 2.1225881 2.0370632 2.1226677 2.3418873 2.3523006 1.8626686 2.2024799 2.1758139 1.7158901 2.0499397 2.1671422 2.1860077 2.0672709 2.1765959 2.1592510 2.3087551 2.2767154 2.1883504 1.9962815 2.3602657 2.3067674 2.5744978 2.0760130 2.2045341 1.8054952 2.0317821 2.0734039 1.8842072 1.7357054 2.0750875 2.1184800 2.0497749 2.1247746 2.3071681 2.0618346 2.0672542 2.4005331 2.4889714 2.4197318 2.3341910 1.8331379 2.2386523 2.0164789 2.5387569 2.4427005 1.9832269 2.3467227 2.4689345 2.4467845 2.0791044 2.1944305 2.2430811 2.1760703 2.0860151 1.8246048 2.1710914 1.8860941 2.1164715 1.9876811 2.1009385 2.1870303 2.1604936 2.1482071 1.8181717 2.2425485 1.9143886 2.1446102 2.4263867 2.2530988 2.2624359 2.2110027 2.3387540 2.2526594 2.4209885 2.3379871 2.1607565 2.2887115 2.3115340 2.1300654 1.8429615 2.2338390 2.4165439 2.4218884 2.1930596 2.3535966 2.4816381 2.0297118 1.9168375 2.1156841 2.0701907 2.2412802 2.2605224 2.2368072 2.1043527 2.1683277 2.1665078 2.2346414 2.1472527 1.7374017 2.1205156 2.0708504 2.2390269 2.2532282 2.0400747 2.1029383 2.3506243 2.1756536 2.1674940 2.2178626 2.0346797 2.2827773 2.0919548 2.1982897 2.2299601 2.3470996 2.3356574 1.8273183 2.2906994 2.4753776 2.4659590 2.4203238 2.4742543 2.3199824 2.2677714 2.3628650 2.3888470 2.5704809 2.4028964 1.6615537 2.0489807 2.4946438 2.1941557 2.0650314 1.9985363 2.0998717 2.0555138 2.2080895 1.9518193 2.2009926 1.9854176 2.0119493 1.9722576 1.9560391 2.0796045 2.5254915 2.2867108 2.1128249 2.3526409 2.1927473 2.2955481 2.2258782 2.1336700 2.3239169 2.2357685 2.1275513 2.0223172 2.5149901 2.3896826 2.4039895 2.0014088 2.1434503 2.0505631 2.2250610 2.2234136 2.5047278 2.1939419 2.2737113 2.2765762 2.3088744 2.3548133 2.4042477 1.7924536 2.1801249 1.9601677 2.0736677 2.1367994 2.1323933 1.6328194 2.3203056 2.3294015 2.0256691 2.0360430 2.1970903 2.6790763 2.0303095 2.3119422 2.0253970 2.1340423 2.0416610 2.1480120 2.0250367 1.7939049 2.0972615 1.9838564 2.0350912 2.2302967 2.5749117 2.4591344 2.1086140 2.5295916 2.3666271 2.5602979 2.2480512 2.2254580 2.1944261 2.6814210 2.5169965 2.6469969 2.5642034 2.5532100 2.7201016 2.5558276 2.4390753 2.6803997 2.7307120 2.5616510 2.6169067 2.7444732 2.8781781 2.5822091 2.2196976 2.2435610 2.0396640 2.3848863 1.9991465 2.2927415 2.4085456 2.3223244 2.2773704 2.2182137 2.2210674 2.3425434 2.2870814 2.1495581 2.0777037 2.1159249 2.2761613 2.5524288 2.5644034 2.3811460 2.1798997 2.6618631 2.3254196 2.2266920 2.3004313 2.2448771 2.6883510 2.2479988 2.4768524 2.5184143 2.4792953 2.4858101 2.3665116 2.6170266 2.6781229 2.0181305 2.7161595 2.6160175 1.9843289 2.0291436 2.0070820 2.6927703 2.4852668 2.4756147 2.3940665 2.2157935 2.4549123 2.2187758 2.1831416 2.2606085 2.3277898 2.3175540 2.3169531 2.3126680 2.1248707 2.3392741 1.9019591 2.2351432 1.9890898 2.2897489 1.9567881 2.1587841 2.3650137 2.2774168 2.1780191 2.5251011 2.1096691 2.2954459 2.2012010 2.1252879 2.0671209 1.7652881 2.0966005 2.0493393 1.9294120 2.1647338 2.2051570 2.3059149 2.2709842 1.9035700 2.0169100 1.8570207 2.1606247 1.6092956 1.9714180 1.9994814 2.1479248 1.8851020 1.9354833 1.7561300 1.6144188 1.9518845 2.0974670 1.8477399 1.8556869 2.1970352 2.2673287 2.2915847 2.2227647 1.9984065 2.3849023 2.2176836 2.0957067 2.1526247 2.2639260 2.0311246 2.2503042 2.3350170 2.1158832 2.4034550 2.3168881 2.4310473 2.4249958 2.6772570 2.7313241 2.6595662 2.5717285 2.6758266 2.4908800 2.7275990 2.4621115 2.5911417 1.9015034 1.9892144 1.9632626 2.0573167 2.0599176 2.2417862 2.2727719 2.2394929 2.4834505 2.1599989 2.2020967 1.9554159 2.2107605 2.1193439 2.0432236 2.2565053 2.2669741 2.1260230 2.1184881 2.0256546 2.2757425 2.2784013 2.4346970 2.4374097 2.4459126 2.5479776 2.5330108 2.0359482 2.4695296 2.5964030 2.3187789 2.3862121 2.3246432 2.3066173 2.4124639 2.3623462 2.2981718 2.3417377 2.0311093 2.3780747 2.2272722 2.3177341 2.4257206 2.2685284 1.9691868 2.3588312 2.2605363 1.8830990 2.2976677 2.0229028 2.3119297 2.1883053 2.1373087 1.9275107 2.3106057 2.3218539 2.2753978 2.1906446 2.4236778 2.3911953 2.3172759 2.1929685 2.2908222 2.4475419 2.4576043 2.2535660 2.3509052 2.1799653 2.3712786 2.7481296 2.0671731 2.0649656 2.4069280 2.5100657 2.3261363 2.4632946 2.4529987 2.8533314 2.4058279 2.4312430 2.5057509 2.5016334 2.6338202 2.7729954 2.7469398 2.6518820 2.7454142 2.3478536 2.4841850 2.6504921 1.8743531 2.3537922 2.3704155 2.5796618 2.2092378 2.1345763 2.5307038 2.3338871 1.7066466 2.3682037 2.1273550 2.4880152 2.5438230 2.3687787 2.4099672 2.6458885 2.5404447 2.4974383 2.5876008 2.5635612 2.5051883 2.5062295 2.5343467 2.2256901 2.5286640 2.7126301 2.7497989 2.3474551 2.7071365 2.7490881 2.3558630 2.6094534 2.2939643 2.3249372 2.6028164 2.4719499 2.5596485 2.5890361 2.7302100 2.8231055 2.5460826 2.6166428 2.8270632 2.7328914 2.5792842 2.5601289 2.7691952 2.6858085 2.8474760 2.6308473 2.6467774 2.7254766 2.7629062 2.5332144 2.6494301 2.6063317 2.5726300 2.5976196 2.8219390 2.7202839 2.9124590 2.9711327 2.5869742 2.4446448 2.6082348 2.4125028 2.6520204 2.5934383 2.6359255 2.0590965 2.2669081 2.0493293 2.1437857 2.1846751 2.1198289 2.1775650 2.0622666 2.1685342 2.0059946 1.7495400 2.0307900 2.0348679 2.1763216 2.3258045 2.1825168 2.3779997 2.1371454 2.2434376 2.2594233 2.2126908 2.0885069 2.0433241 2.0292390 1.9316976 2.1494231 1.8659086 1.8832817 2.1630794 2.2217818 2.0287612 2.1665176 2.3270295 2.4572340 2.3996634 1.9218204 1.8524627 1.9571071 1.9489290 2.0254023 1.8490309 1.8801067 2.2201101 2.1771084 2.3010432 2.5604345 2.5819513 2.5429275 2.5792346 2.4339217 2.5623353 2.4467149 2.7326285 2.4975634 2.6773350 2.9232540 2.6535845 2.6516575 3.0373171 2.9448935 2.8062444 2.8153671 2.8679996 2.7113775 2.6628143 2.7834500 2.9951212 2.7857538 2.9597556 2.7619067 2.9092158 2.9253167 3.0226242 2.6605840 2.7913869 2.8234655 2.8748382 3.0345960 2.9927729 3.0464855 2.7902237 2.9419835 2.9605315 2.9457370 3.0798965 3.0559863 2.9958733 3.1051066 3.2174664 2.8086612 3.1139167 3.2043340 2.7979522 3.0822642 2.8165102 2.8635088 2.9490271 2.8116767 2.6892166 2.7762866 2.7852778 2.8907167 2.7311407 2.8616079 2.8733529 2.9554975 2.8850986 2.9463251 2.9994321 2.9926961 2.9279020 2.9683856 2.8007291 2.7194980 2.9801886 2.7851029 2.8157863 2.8442152 3.0557586 3.1524464 2.6722856 2.7964184 2.1865865 2.2918683 2.4599772 2.2317025 2.4324606 2.1075034 2.3615021 2.1679793 2.3368618 2.4078963 1.9371218 2.4110141 2.2068078 2.4564826 2.6343539 2.7450682 2.6499448 2.5077591 2.6801375 2.6552783 2.5957743 2.4665599 2.4884544 2.5050034 2.6648460 2.6413496 2.3759911 2.5709659 2.5486340 2.3875256 2.4971853 2.4696513 2.3969290 2.2857427 1.7881157 2.4060031 2.3860375 2.3584135 2.3096695 2.5222331 2.7237505 2.9880378 2.4148569 2.1500827 2.0831819 1.9355125 2.0002813 1.9927399 2.0141548 2.2323485 2.2784889 2.1604293 2.2507311 2.3217920 2.0433899 1.9465955 2.1703533 2.3479875 2.3115562 2.3478422 2.5492089 2.0751273 2.3745864 2.3116410 2.2572150 2.1630488 2.4131792 2.2304061 2.2763550 2.3045496 2.1847616 2.6180879 2.6264399 2.4508456 2.5002208 2.3405154 2.6052734 2.2172424 2.3030232 2.5361062 2.2555097 2.2283138 2.1660514 2.2649384 2.3237211 2.0847685 2.4352940 2.3681330 2.4069457 2.2438734 2.4390837 2.3114917 2.3418364 2.3457353 2.3503278 2.4489473 2.1665015 2.2205187 2.2061086 2.2910378 2.2623365 2.3493919 2.2654277 2.3240353 2.3170756 2.3298964 2.3585324 2.5392437 2.2210497 2.1876811 2.3605743 2.3706057 2.2738711 2.2209287 2.4702217 2.1728415 2.1882325 2.1973974 2.3253078 1.9394286 2.0886129 2.2154469 2.1187286 2.2126163 2.6068115 2.2278273 2.1137243 2.3309753 2.5379120 2.5490882 2.1946256 2.4819211 2.9640341 2.5831499 2.4400318 2.0393948 2.1646414 2.2784125 2.1654107 2.4351900 2.1535964 2.1397552 2.4053435 2.2840885 2.5113202 2.3232127 2.1723746 2.2865622 2.1695800 2.3497037 2.2340049 2.3010649 2.3608924 2.4999711 1.9954697 2.0610493 2.1685750 1.9537707 2.7293450 2.2491262 2.4952132 2.4111857 2.4752306 2.2438213 2.5743617 2.5815920 2.7051002 2.8138843 2.7670446 2.9663419 2.9243711 2.7379241 2.9905891 2.4717501 2.3632993 2.4446624 2.3801424 2.4022137 2.3694861 2.4283193 2.4752941 2.3091097 2.4002846 2.2479914 2.1601285 2.3541383 2.1979835 2.4354839 2.2805855 2.3637571 2.5568290 2.2336891 2.2601672 2.4739341 2.4793928 2.4463210 2.5894668 2.3795713 2.4963367 2.3265293 2.4365090 2.3533457 2.4539379 2.4093622 2.3611337 2.5246607 2.4505599 2.4961693 2.3569773 2.4122818 2.3627848 2.4391327 2.3485684 2.5259586 2.8989336 2.4752896 2.1633064 2.9123400 2.9200965 2.3812907 2.2841827 2.1964042 2.3906038 2.2264487 2.3293615 2.4185771 2.6381259 2.8711081 1.9257084 2.3336870 2.4344727 2.6158393 
assembly_BlackSea3|NODE_919_length_155341_cov_10.031059_9|protein        1.7556600 1.7675582 1.6645372 1.8851172 1.7362468 1.5711651 1.5458933 1.7820392 1.7055994 1.8788900 1.9340490 1.6459854 1.6965078 1.6004452 1.6355898 1.5730893 1.9067390 1.8975869 1.5834940 1.6468187 1.6035782 1.6336948 1.7257596 1.6946849 1.7571755 1.9690103 1.9069605 1.7099630 1.7715267 1.9256819 1.8063164 1.7482196 1.7760402 1.9580678 1.8595271 1.9038829 1.9923174 2.0216384 2.0259659 2.0812489 1.8239840 1.9805024 0.7812159 0.8928073 0.7988719 0.8680431 0.9163055 0.0000000 0.9108251 0.9573975 1.0856060 1.0521300 1.0307503 1.0427563 1.0881282 1.1357905 1.2893495 1.2036878 1.0932005 1.0650525 1.0903995 1.2610892 1.0848986 1.8347283 1.9264508 1.8892289 1.8511929 1.8984410 1.8089365 1.6739870 1.5941731 1.5928352 1.7459012 1.8941793 1.6103965 1.6888272 1.5796885 1.6701596 1.5871033 1.5673114 1.6240048 1.8020745 1.6665558 1.6454016 1.4553858 1.6457087 1.5785480 1.6756448 1.5933507 1.7397258 1.7070798 1.6083139 1.5936713 1.6791733 1.6441223 1.5032686 1.3674116 1.5786619 1.5128076 1.8779689 1.7407837 1.6494471 1.8480442 1.6406933 1.8990225 2.0245946 1.9589871 1.7124371 1.6457098 1.7742402 1.6830911 1.6708602 1.6838758 1.6112015 1.8847667 1.5606416 1.6672126 1.7778221 1.7339161 1.8091283 1.8059811 1.5874218 1.4713235 1.6038777 1.7875130 1.6415418 1.7691613 1.7374765 1.6471589 1.6788955 1.5883355 1.5665624 1.7522535 1.7317691 1.7011736 1.7920292 1.6858318 1.6975323 1.6237002 1.5925668 1.7623606 1.6779620 1.7754226 1.7004375 1.6352173 1.7198374 1.5405772 1.6927526 1.4233402 1.5391235 1.6388356 1.4189620 1.5023510 1.5212011 1.7326962 1.3532113 1.7351382 1.5836534 1.6245925 1.7284352 1.7340067 1.6976336 1.6660663 1.6940886 1.7835107 1.4575749 1.8070570 1.6337058 1.8300992 1.7742609 1.8992005 1.7054056 1.5195272 1.5550893 1.5379464 1.6904279 1.7094920 1.7637630 1.7951241 1.6717512 1.7119226 1.8726763 1.8129619 1.4663331 1.4654881 1.8133677 1.9638035 1.6676400 1.4159010 1.7423202 2.3801140 2.0817261 2.1406042 2.1648294 2.1786368 2.0996221 2.0309849 2.2843669 2.1670237 2.1742206 2.1505593 2.1545987 2.0284287 2.1397894 2.0280758 2.1640672 2.1843036 2.0893824 1.9973178 2.0570115 2.1117789 2.1099968 2.1566530 2.1414847 2.0950060 2.0417012 2.1064224 1.9552686 2.2411262 2.1380657 2.3458623 2.3761615 2.2912556 2.1120925 2.2152214 2.2084130 1.8586579 1.6792822 1.5459098 1.6222908 1.5681360 1.6903481 1.8250411 1.6736401 1.6951286 1.7567133 1.9384529 1.6434136 1.9150218 1.8164873 1.7276559 1.7328701 1.7015872 1.6913281 1.8910435 1.8455076 1.8632874 1.8055557 1.7634707 1.9469293 1.7644119 1.9627281 1.7837212 1.8933020 1.9216317 1.7154748 1.8184884 1.8070651 1.8508856 1.7401515 1.6556499 1.8660775 1.7337409 1.7871975 1.7135374 1.8880051 1.7743914 1.8157278 1.7557247 1.8871878 1.9189066 1.7899729 1.8109514 2.0316518 2.0028089 1.9954187 1.9471602 1.8462309 1.8745553 1.7784895 1.8491114 1.7036272 1.8323805 1.8924303 1.9263830 1.8811966 1.9545942 1.8546412 1.9276186 1.9454637 1.9184079 1.9897600 2.0847854 1.7855372 1.7859522 1.8226782 1.9011318 1.8961509 1.8550056 1.8802004 1.8118029 1.8145027 1.7320479 1.8541435 2.2347382 1.9261810 1.8477094 1.7517371 2.0228219 1.9177914 1.9913331 2.0901730 1.9126574 2.0043411 2.0496038 1.9849563 2.0822300 1.8622012 1.7981772 1.8434334 1.8281982 1.8978845 1.6464063 2.0746736 2.0365361 1.8577704 1.8270798 1.6926396 1.8956910 1.8929735 1.7415624 1.7079472 1.6730644 1.9102501 1.8824826 1.9123267 1.7491689 1.7075593 1.6802120 1.7945229 1.8603333 1.7070365 1.7368829 1.6578849 1.8805138 1.8805338 1.8745861 1.8460004 1.9300525 1.7986056 1.6031960 1.8323717 1.6618530 1.6832310 1.7240586 1.8911225 1.5417302 1.7639402 1.8930602 1.6595176 1.8413805 1.7661100 1.9653481 1.9782158 1.4362812 1.4306676 1.8926855 1.9361811 1.8000124 1.7995211 1.7927769 1.7777963 1.9048085 1.8445210 1.8195866 1.7652874 1.6394030 1.7339352 1.9788529 2.0673376 1.8762004 1.6445591 1.8034701 1.8502332 1.7400034 1.6153521 1.7518764 1.8488413 1.7743158 1.8637126 1.6886864 1.6717251 1.6403354 1.9079502 1.5988432 1.6435656 1.6865653 1.6293775 1.5641018 1.4904930 1.7032101 1.5161665 1.4160251 1.4817089 1.5461807 1.2825441 1.4870269 1.3868184 1.4407475 1.5036220 1.3984640 1.4806824 1.5121310 1.5249290 1.4706598 1.3872352 1.4800265 1.4812982 1.6502231 1.5004230 1.5102892 1.4896645 1.4719777 1.5255571 1.4544651 1.6435325 1.5218318 1.6259730 1.6272213 1.4059732 1.3466043 1.4073359 1.6465591 1.3971354 1.5975116 1.5699395 1.7299461 1.5591165 1.5353505 1.6368516 1.4459567 1.4376469 1.3837013 1.4261610 1.4137630 1.4317606 1.3062020 1.2083075 1.3392651 1.3479467 1.4542806 1.3092675 1.4483251 1.3088686 1.2748992 1.5038230 1.4185982 1.4168953 1.4150036 1.4080956 1.3627540 1.3447354 1.2874513 1.3408586 1.3513340 1.3378428 1.3727850 1.2912882 1.4237898 1.5647265 1.2043970 1.1938508 1.3800810 1.3554467 1.3739584 1.4191242 1.5607270 1.3461031 1.3939302 1.2558067 1.1892333 1.2660283 1.4290271 1.4996147 1.5822955 1.5450960 1.5890519 1.3361747 1.4604192 1.3265160 1.3038935 1.4913962 1.6975396 1.5411472 1.4508281 1.5775972 1.5739434 1.5501596 1.5077823 1.5423066 1.4376735 1.3329386 1.4593695 1.4883093 1.6506193 1.4931402 1.6438481 1.6294123 1.6864302 1.6520970 1.6107287 1.5554114 1.8183424 1.6706802 1.8443940 1.3873720 1.5650468 1.4762824 1.5493046 1.4334965 1.4871140 1.4756247 1.5985046 1.4433936 1.4946063 1.5353876 1.3982285 1.5944236 1.4001352 1.4567989 1.6012232 1.4942275 1.3621087 1.6626406 1.6002880 1.7776646 1.3335577 1.7668704 1.8298456 1.6523378 1.6100494 1.5513733 1.4202553 1.4547690 1.4476782 1.2196817 1.3783030 1.8336838 1.8267353 1.9811858 1.9324754 1.5999902 1.6451161 1.2696310 1.7470450 1.9337485 1.9666678 2.0357176 1.8804612 1.9773194 2.1297600 1.9314693 1.7123670 1.8179496 1.8291931 1.5993730 1.8282976 2.0233304 2.4463305 1.7213934 1.7937762 1.7454188 1.7022639 1.5603198 1.7222308 1.8085411 1.7436152 1.7964723 1.8476032 1.6095175 1.7713214 1.5924054 1.8877037 1.4650533 1.6572574 1.5759254 1.7339168 1.8250247 1.6571896 1.5015504 1.4217652 1.6830408 1.5752965 1.6450222 1.6512702 1.5814332 1.6537678 1.5526722 1.4906240 1.6957127 1.6488211 1.5333367 1.5364364 1.6304803 1.5940536 1.7845636 1.5114760 1.7338115 1.5885463 1.5576763 1.5300675 1.5812237 1.5840661 1.5338134 1.5238518 1.4678498 1.5689356 1.5566105 1.6550855 1.6392378 1.5647542 1.4872542 1.5717341 1.4898395 1.4915441 1.2506837 1.5729375 1.5747267 1.5992044 1.6604699 1.5091540 1.6120378 1.4454673 1.5020252 1.5456490 1.5278793 1.3658565 1.6294088 1.5591854 1.5150157 1.5827603 1.5284694 1.5352629 1.5978860 1.4665398 1.5556695 1.5324538 1.6762429 1.6292085 1.4550308 1.5828536 1.5728409 1.6222207 1.5508601 1.7594078 1.5193738 1.7237106 1.5867717 1.5664155 1.5224800 1.5039110 1.5460776 1.4257838 1.6349623 1.4524761 1.4891040 1.4087666 1.2603378 1.4737662 1.6553643 1.4637141 1.4336927 1.3329720 1.3373904 1.4911899 1.6612763 1.7405332 1.7038400 1.5708871 1.7454165 1.6609774 1.3977971 1.6130274 1.7742127 1.3800522 1.3412234 1.4158278 1.3192688 1.2790142 1.2739620 1.2759830 1.4389380 1.4770165 1.3999220 1.3638050 1.3832393 1.6136550 1.5641257 1.5768692 1.3926227 1.5537254 1.6836062 1.5991765 1.5310354 1.4686227 1.5427233 1.4408705 1.6579038 1.5765240 1.5475735 1.6406299 1.4620007 1.4832084 1.5716574 1.5470646 1.5253606 1.4876367 1.5511347 1.5601101 1.5716268 1.5267767 1.5638125 1.4724960 1.4416688 1.9994596 1.5819175 1.6339024 1.5568541 1.6408299 1.5980572 1.7254967 1.7799449 1.8338086 1.8925281 1.9176435 1.6518934 1.8171766 1.6822554 1.6499478 1.9275837 1.6803169 2.0853377 2.0476299 1.3860251 1.6391765 1.7557430 1.8547080 1.4620670 1.7574990 1.6631737 1.5029198 1.5058992 1.6482643 1.7358299 1.7026037 1.7378550 1.4252646 1.6808866 1.5665830 1.5398044 1.7344549 1.6948423 1.8383258 1.4566317 1.3515974 1.3247823 1.7150030 1.6537700 1.9423735 2.1018898 2.1871790 1.7374816 1.5469610 1.8368090 1.9015207 1.9440338 1.7856685 1.7813314 1.6543536 1.8653971 1.8787057 1.6540649 1.9510946 1.8447080 1.9205009 1.7646648 1.8637306 1.9379561 1.9431109 1.9142898 1.9849758 1.9971109 1.6597258 1.5759218 1.6074322 1.7877918 2.0669461 2.0405565 1.5373844 1.5689558 1.5575242 1.6247756 1.7853291 2.1028188 1.9673615 2.1009726 1.7425210 2.1389214 1.8530308 1.5384840 1.7209423 1.8701301 1.8189051 1.6265042 1.7919958 1.7825924 1.7613976 1.7593149 1.5963175 1.6469361 1.7623912 1.8080387 1.7724858 1.6330796 1.7835431 2.0811379 1.6995752 1.7448764 1.8497481 1.7501577 1.7523273 1.6465514 1.9604117 2.0760305 2.1368313 2.0868968 2.1211686 2.1174096 2.2021731 1.9215023 1.9553868 1.9008205 1.9842111 1.9285001 1.9832674 2.0564484 2.2707218 2.2021572 2.1738215 2.1356177 2.2186302 2.2860437 2.1858175 1.8713678 1.8814633 1.9131290 1.8793206 1.8705435 1.8690227 1.7801352 1.6424500 1.7547064 1.8028541 1.9298560 1.9681625 1.8385633 1.9484731 1.9893278 2.0819516 2.0892202 2.2510311 2.0474111 2.1209857 2.0784503 2.0064229 1.9833121 2.0290261 2.0033907 2.0688631 2.0472832 2.0998658 1.9666245 2.1123073 2.0589705 1.8378172 1.7938377 2.0455166 1.8140960 2.0920715 2.1384875 2.1200737 1.9629650 2.0147557 1.8323476 1.8957569 1.9522817 1.8559929 1.9955572 2.0033703 1.9901870 1.9954729 2.1148412 1.9980994 1.9751448 2.0592203 2.0627664 2.0210176 2.0594988 2.0791677 2.0677652 2.0450202 1.9886806 1.9324804 1.7888301 1.8796771 2.0455885 1.8350304 1.9886784 2.2043577 2.2766557 2.0553830 2.1039548 2.0983197 2.0069730 2.0584878 2.0273710 2.2810838 2.1558171 1.9001381 2.0486414 1.9386571 2.1590543 2.3034494 2.0647843 2.2216235 2.2155980 1.7078576 1.8830423 1.8856618 2.2038946 2.1536216 2.1314111 2.0929029 2.1733691 2.3230812 2.1290683 2.1452973 2.0949487 2.1230804 2.2048248 2.0115039 2.0560346 2.0775896 2.0420498 2.1259265 2.3149915 2.2287637 1.9053357 2.1652402 2.2502791 2.2527424 2.1044408 2.2726297 2.1758898 1.9736132 2.0334131 2.1974294 2.1548322 2.1335885 2.0990672 2.1129646 2.1372753 2.1267225 2.1529388 2.2609671 2.1960036 2.0874588 2.1455020 2.1415876 2.3312854 2.1474529 2.1705946 2.2123872 2.2424762 2.1625046 2.2169304 2.1805808 2.1775434 2.2158502 2.0398668 2.1990481 2.2214067 2.2136667 2.2741726 2.0665174 2.2228422 2.1226280 2.1741533 2.2834582 2.2838745 2.2663160 2.2281509 2.3092631 2.2766928 2.1496284 2.4452767 2.1787915 2.1001863 2.1394948 2.1842789 2.2328945 2.1077585 2.2410323 2.1809427 2.1868631 2.3104894 2.1943429 2.0873973 2.1704142 2.3897990 2.5100116 2.4555362 2.5318580 2.4001049 2.3873301 2.2699976 2.1940232 2.3249070 2.1958189 2.4262151 2.2128444 2.1308162 2.1967936 2.3387236 2.2739380 2.2529190 2.2171861 2.2991585 2.0858336 2.1661939 2.1282485 2.4148096 2.2101418 1.9837631 2.1020646 1.9977857 2.1807622 2.3448737 2.0293877 2.2592939 2.1784241 2.0483953 2.2013861 2.2457910 2.0172493 2.1926571 2.2313177 2.2201159 2.1293599 2.3636773 2.2357793 2.2211390 2.3100610 2.2619021 2.1324564 2.2442705 2.1929449 1.9857941 2.1241197 2.1338671 2.0358844 2.1197545 2.1010211 2.1008235 2.1022872 2.1842302 2.1752292 1.9745449 1.9671970 1.9128758 1.9056675 1.9882120 1.9342075 2.0549130 2.1860890 2.0321131 2.1359526 2.1273176 2.1193683 1.9782092 1.9837280 2.2042133 2.0883817 1.9828215 1.9780635 2.1119587 2.1687350 2.0619318 2.2165141 2.1417628 1.9793527 2.1245843 2.1767813 2.0719848 2.0415245 2.2531642 2.1910116 2.1773868 2.2146203 2.1880364 2.0788041 2.1497233 2.3131919 2.1086088 2.1553046 2.2298066 2.1155096 2.1036560 2.1439661 2.1402353 2.1968503 2.2262245 2.2370376 2.1697758 2.0841509 2.1165196 2.1818395 2.2259914 2.1916908 2.1278396 2.1273663 2.0615370 2.0692566 2.0784536 2.1813571 2.0761171 2.1133018 2.0887254 2.0238936 2.1686121 2.1116311 2.0005979 2.1588112 2.1310872 2.0535647 2.0435057 2.0183640 2.1161008 2.0481381 2.0382172 1.9733225 2.0628391 2.0652600 2.2099919 2.0241694 2.1870870 2.1014959 1.9851111 2.0968008 2.2125730 2.1153325 2.1858698 2.0591450 2.1957178 2.2060675 2.1898038 2.0771837 2.1996036 2.1421437 2.1655933 2.1450703 2.1531938 2.2632625 2.0667667 2.0792658 2.1415030 2.1957477 2.3266226 2.1068950 2.0803878 2.0707357 2.0428786 2.0836015 1.9297272 2.0096590 1.9505546 2.0633016 2.3926699 2.2129252 2.1505606 2.3497641 2.2608504 2.3213951 2.4273833 2.2517452 2.3772845 2.1199247 2.3250023 2.2177928 2.1375121 2.0557625 2.1359400 1.9890463 2.2553495 2.3411835 2.1895608 2.2126957 2.1674281 2.1536357 2.0412682 2.3017560 2.2854788 2.3008999 2.2912957 2.3772836 2.1067722 2.1562411 2.3434213 2.2198466 2.1836720 2.3064207 2.1751906 2.2260014 2.1643662 2.1993417 2.1946586 2.1700835 2.2503752 2.1480538 2.2452415 2.1465109 2.1547404 2.1785590 2.1660767 2.0949204 2.1624639 2.0611829 2.1771444 2.1881916 2.1855231 2.0817922 2.1841594 2.2074840 2.2562705 2.1958611 2.2058638 2.1105758 2.0848231 2.2291649 2.1831507 2.0064158 2.0236935 2.2259361 2.0619299 2.1124594 2.2448314 2.0698369 2.1323994 2.0931394 2.0600792 1.9480467 2.0260756 2.0687141 2.1743210 2.0374627 2.2846715 2.0982495 2.0704016 2.1061501 2.1484949 2.2519846 2.0347902 2.2127971 2.0823907 2.2556182 2.3101156 2.1230147 2.1405352 2.2483636 2.0827648 2.2587821 2.2539193 2.1451669 2.1754599 2.3257623 2.0789567 2.0880290 2.2364469 1.7799647 2.1296828 2.0924614 2.3439792 2.1245537 2.1734606 1.9949041 1.9665940 2.2065676 2.1739416 2.2180464 2.2139743 2.2533032 2.4525204 2.2780462 2.1514313 2.0857150 2.0725168 2.0863799 2.0802155 2.2716818 2.2160632 2.2666085 2.2649531 2.0571355 2.3442536 2.2967610 2.3834590 2.2014498 2.1750194 2.0555309 2.2466375 2.0676812 1.9947184 2.1286300 2.1696396 2.2036495 2.1233757 2.3347741 2.2278306 1.9725387 2.0987466 2.1026391 2.0308535 2.0873783 2.2281818 2.3574219 2.3774909 2.3907113 2.1511217 2.1833016 2.2346439 2.1915890 2.0072427 2.0350461 2.0982995 2.2101444 2.1463207 2.3379288 2.0635416 2.2490200 2.1370685 1.8966756 2.0254233 2.1601565 1.9940771 2.0890048 2.2740175 2.1105999 2.0111152 2.1957207 2.1653260 2.0754573 2.0895592 2.1609051 2.1694031 2.1834700 2.1154849 2.0736266 2.0474963 2.1508666 2.2194251 2.0740996 2.1029039 2.0313175 2.0879363 1.9586953 1.9964056 2.2561625 2.2500951 2.3196580 2.1778595 2.3270266 2.2357959 2.1374893 2.0151386 2.1914092 2.2567273 2.2605912 2.2308552 2.2160680 2.2839516 2.2371637 2.2893153 2.2148813 2.0447980 2.0374585 2.1933197 2.1922039 2.0904025 2.1649023 2.1635103 2.3960946 2.1712348 2.3182079 2.1979858 2.3609979 2.3824895 2.3177520 2.2218597 2.1835277 2.3155284 2.2869694 2.3647042 2.3851195 2.3521951 2.1137418 2.1122442 2.1434549 2.1598680 2.1937521 2.2561051 2.1415590 2.1726208 2.1684180 2.2256602 2.2313341 2.4200651 2.4684015 2.2729191 2.3067194 2.2591159 2.2569859 2.2155137 1.9274632 2.0760505 2.1559025 2.2876028 2.2781126 2.1807796 2.3498334 2.4048646 2.1429950 2.2467004 2.4543184 2.5359064 2.3446293 2.4503377 2.3545471 2.3996749 2.2752981 2.2616668 2.1860610 2.2638664 2.3483824 2.3013741 2.0982403 2.2037455 2.0772654 2.1294105 2.2125255 2.1977418 2.2378367 2.5402683 2.4487543 2.2793922 2.2809694 2.2307109 2.1079324 2.1793578 2.0772819 2.0953123 2.3560793 2.2021836 2.1991710 2.1902430 2.0673367 2.1908368 2.1431743 2.0955707 2.2268810 2.2207215 2.0568397 2.0442753 2.2781238 2.1957567 2.2061180 2.2995973 2.3049567 2.4863785 2.3252495 2.2421743 2.4832066 2.3016804 1.9610901 2.0643306 2.1648945 2.1853054 1.9973318 2.0319384 2.0739942 1.9974535 1.9759367 2.0224800 2.1120983 2.1545060 2.1552203 2.2845524 2.2234526 2.1769164 1.9963876 2.0974413 2.3118471 2.4918264 2.0882500 2.2609840 2.1281380 2.2201188 2.2454394 2.3430551 2.3284168 2.1646309 2.2387680 2.6574904 2.2895077 2.1659710 2.2794268 2.3403693 2.2015624 2.1258445 2.2138137 2.1070712 1.7596259 2.0057139 2.1802995 2.3942460 1.9123072 1.9011040 2.4741069 2.1103298 2.0160984 2.2284107 2.2637285 2.3045864 2.4127843 2.3646235 2.4573010 2.4262322 2.3569234 2.4518187 2.4162009 2.3260254 2.4390489 2.5393963 2.4824815 2.3839205 2.3922587 2.4315943 2.1565963 2.4314122 2.2186081 2.2831782 2.3095275 2.2592326 2.3386661 2.4386207 2.3752417 2.3176779 2.2923481 2.2884023 2.2019152 2.3263849 2.2049824 2.2790604 2.3110702 2.3376462 2.2485356 2.1404408 2.3009445 2.2740389 2.0929738 2.1366356 1.7934851 2.2601994 1.9234465 2.0603474 2.3727111 2.0744775 2.1724312 2.2460788 2.3088106 2.3402143 2.5139421 2.4877547 2.4260685 2.6880124 2.4776317 2.4601176 2.3540206 2.4554519 2.2865822 2.3555407 2.3631403 2.3415815 2.3518955 2.3903814 2.3524758 2.2308401 2.2780999 2.4207022 2.4049967 2.0872704 2.4228190 2.4408226 2.5740086 2.0638460 2.0662050 2.5940405 2.3461698 2.7369495 2.5833369 1.9433223 1.8791815 1.9841610 1.8968536 1.9564794 2.4542948 2.4398160 2.6755083 2.6040338 2.6119226 2.5748010 2.6219198 2.9686075 2.2579970 2.4385043 2.4252969 2.3033614 2.2386743 2.1170128 2.5724394 2.5714128 2.5614969 2.4652840 2.5359623 2.6792606 3.0561602 2.7354497 2.8347077 2.6272576 2.8345688 2.5789449 2.6698462 2.7051268 2.6761068 2.6104475 2.4721155 2.6266306 2.4887490 2.5022323 2.5338897 2.6251208 2.4911119 2.4241627 2.5146615 1.8300900 1.8607176 1.8639906 1.9462664 1.9376330 1.9382095 1.9609872 2.0481029 1.8937039 1.8647857 1.9148514 1.9129168 1.8895825 1.8834354 2.0847838 1.6732462 2.0287049 2.0963237 1.9092250 1.8876850 1.9245942 1.8817802 1.6512437 2.0023544 1.9799914 1.8075734 1.8256944 1.7884352 1.9649804 1.8544278 1.8618554 2.0507137 2.0800165 2.0653999 2.0410747 2.1748761 1.8721119 2.1808983 1.8185623 2.1366631 2.1178554 2.1523143 2.0570629 2.1990218 2.2592915 2.3386186 2.0225131 2.3662764 2.2712175 1.9527965 2.2603689 2.3621354 2.3021918 2.3752539 2.2326995 2.0055151 2.1859379 2.1963014 2.3322988 2.0163104 1.9571870 2.3034220 1.8128391 2.0506683 2.0076147 2.0506946 1.9737571 1.9670788 2.0668848 1.9897138 1.7690765 2.0954143 1.8202721 1.8575885 2.0856634 2.0451564 2.1582583 2.0230493 2.1181903 1.9556294 1.9725420 2.1136033 2.1091171 2.0277295 1.9091800 1.9739587 2.0260271 2.0887576 2.1082749 2.1788338 2.1020365 1.8203452 1.9139209 1.8905344 1.8298417 2.0966748 2.1360560 2.0528751 1.9500005 1.8644312 2.1617348 2.1688714 2.0683050 2.1009940 2.2490994 2.1087088 2.1250161 2.2600730 1.8926008 1.9703178 1.8526105 2.1510736 2.1292520 1.9199023 2.0378927 2.0126796 2.1602099 2.1741164 2.0407230 2.0890761 2.2131682 2.1980067 2.1116114 2.2510590 2.3079976 2.2605115 2.3697795 2.2147874 2.2177333 2.2648427 2.3396990 2.3623391 2.2967041 2.1816484 2.2453761 2.2439693 2.2330291 2.2197055 2.2753406 2.2182786 2.4992947 2.3776566 2.4647430 2.3282245 2.5208394 2.3097898 2.1686018 2.2916254 1.9852804 1.9239620 1.9877625 2.0533348 1.9879302 1.6750967 2.0191796 1.8917575 1.6433479 2.0617705 1.9892487 2.0542473 1.9762858 2.0044670 1.9700859 1.9235990 2.1028783 2.0558946 2.0028889 2.1093971 2.0323457 2.3133705 2.0734652 2.0575690 1.6484375 2.0327158 2.0721959 1.8687078 1.8737728 2.0182210 2.0696852 1.9519979 2.1996241 2.2403924 2.0714788 2.2016246 2.3482660 2.3700858 2.1859914 2.3351772 1.8355535 2.2137284 2.0321534 2.3524125 2.2918901 1.9585315 2.3579534 2.2792410 2.2226410 2.0992224 2.0896248 2.1236909 2.0843808 2.2307666 1.9254241 2.1281341 1.8340414 2.1790078 1.9012541 2.0678270 2.2061922 2.1506509 2.1588170 1.8452818 2.2211175 1.9457936 2.1534740 2.1887667 2.1494188 2.1292689 2.0976614 2.1018157 2.2084606 2.0422061 1.9614615 1.8886139 2.0770161 2.1230391 1.9803200 1.8084419 2.1458412 2.4280218 2.1391770 2.1733922 2.2525760 2.3768063 1.8962326 1.8894121 2.1850715 2.0368089 2.1275853 2.1083614 2.1508531 2.0591713 2.1144960 2.1490048 2.2206758 2.0936138 1.6807677 2.0390618 1.9817044 2.1634105 2.2532042 2.0830489 2.1584687 2.3323599 2.0855144 2.1095686 2.2130802 2.0342001 2.2651507 1.8802874 2.2300664 2.1410971 2.4480332 2.2385846 1.7346864 2.2237009 2.4343281 2.4113232 2.5044329 2.3248998 2.2658157 2.2806230 2.2983287 2.3831065 2.4237121 2.3130148 1.8563295 2.1180377 2.2728564 2.2449326 2.2300585 2.1230251 2.3711715 2.3361047 2.1416027 2.0139462 2.2152482 2.0141861 1.9481559 1.9511022 1.9549416 1.8723937 2.3698170 2.1727260 2.0500720 2.5003499 2.2716983 2.3198621 2.4075301 2.1273027 2.3624317 2.2040267 2.1279512 2.0429870 2.6632517 2.3732466 2.3683159 1.8745503 2.0792761 2.1034217 2.2678364 2.2984595 2.2790403 1.9576631 2.0994167 1.9922486 2.5520527 2.4976242 2.5278923 1.9634824 2.4130932 1.9242876 2.2390752 2.1196601 2.1436633 1.8371442 2.1962506 2.3873120 2.2141879 2.1283249 2.3155926 2.5221816 1.9824195 2.2351552 2.1872515 2.0934228 2.2403610 2.2913375 2.2707465 2.2327033 2.3718190 2.4342650 2.3063729 2.1832170 2.5706398 2.3812879 2.1747657 2.2029274 2.4945726 2.4430587 2.2212786 2.2566770 2.4330929 2.3153456 2.1125468 2.2696809 2.2608433 2.2795300 2.2255294 2.3424721 2.2409916 2.4628760 2.6109726 2.4324128 2.4325136 2.6503643 2.6861691 2.6798902 2.1566194 2.1043022 2.1416817 2.0002602 2.0513997 2.2830341 2.1572380 2.3103363 2.2654570 2.2031075 2.1216920 2.5746647 2.3484027 2.1905651 2.0090835 2.1752970 2.3900819 2.4387203 2.2775698 2.3438696 2.2320327 2.6228080 2.3615975 2.1939427 2.2274351 2.3552104 2.5445691 2.4412411 2.7055295 2.5828649 2.5621039 2.6472739 2.1593897 2.4404387 2.4185233 2.2548842 2.5126469 2.4858854 2.0199238 2.1047574 2.2859718 2.6583761 2.6140628 2.5855633 2.5186694 2.0749054 2.0775017 2.1860299 2.1576723 2.2722835 2.1940347 2.1772002 2.3102562 2.0234364 2.3582771 2.3122543 2.0804531 2.0909048 1.9048385 2.1182576 1.8849032 2.0408020 2.1143721 2.0328608 1.9892423 2.3550568 1.9382136 2.0227760 2.0984793 1.9834486 1.8140225 1.6854245 2.0513728 1.8936748 1.9357178 1.8973166 2.1040088 2.2221604 2.3024030 1.8820814 1.8629123 1.8305271 1.9814170 1.6139111 1.8468448 1.8665484 1.9727308 1.8272712 1.8074730 1.8506258 1.6089593 1.8796871 1.7587412 1.7368118 1.7555590 1.8939171 2.0061267 2.1753431 2.2134548 1.7842230 2.1020312 2.0413607 2.1737392 2.0322257 2.1426846 1.9203189 2.2584764 2.2317024 2.0702768 2.2219511 2.2167600 2.2374154 2.3056465 2.3314349 2.4062015 2.3269769 2.3550984 2.1471599 2.2859205 2.3323743 2.3191625 2.2710727 1.8998397 1.8399773 2.0205199 1.8064696 1.9277193 2.0075416 1.9045773 1.9777016 2.5217000 2.1908721 2.0414308 1.9381632 2.0921478 2.0309384 1.8635432 2.0835659 2.1234710 2.0367187 1.8770882 2.0151111 2.2297246 2.4537337 2.3607173 2.2645700 2.8110591 2.6982870 2.7024756 2.1756696 2.4292135 2.4629576 2.3822595 2.4577425 2.5226876 2.4072992 2.4739428 2.4770120 2.2735523 2.4904239 2.2072966 2.4933260 2.4859970 2.5840699 2.4932181 2.3418421 2.1577555 2.5381352 2.5939236 2.2559337 2.6123867 2.3174081 2.7440643 2.2858569 2.3255923 2.0463929 2.3620630 2.4581614 2.2388583 2.2284261 2.3174105 2.1557990 2.1056392 1.9767494 2.0389667 2.1364855 2.4687704 2.2036768 2.1667566 2.0045181 2.2599539 2.2928445 1.8920701 1.9446320 2.1154627 2.2998594 2.1309039 2.1054867 2.0581583 2.3524932 2.2004209 2.3421373 2.1783891 2.7322709 2.7294968 2.5315326 2.6271459 2.6278692 2.6431550 2.4027988 2.5471631 2.5165584 2.0241561 2.4831979 2.2986244 2.6630558 2.3291537 1.9388238 2.3626571 2.3306319 1.9275756 2.5527141 2.1490587 2.5019900 2.4259283 2.5410110 2.5121325 2.7440236 2.6842860 2.5226646 2.7268252 2.5952384 2.5041697 2.5841125 2.6720186 2.3706774 2.6522937 2.5953837 2.6218028 2.4087353 2.7657635 2.5035983 2.4802859 2.6480058 2.4565159 2.4950320 2.5398373 2.6739480 2.6935347 2.5315655 3.1576823 3.1354060 2.6936932 2.4606218 2.8372753 2.9932212 2.7604056 2.5641783 2.6013828 2.8601685 2.9923245 2.5716002 2.7990122 2.6378926 2.7094942 2.5676486 2.7139466 2.7288833 2.6691516 2.8583618 2.8223357 2.6863884 3.0231407 2.9339453 2.4053935 2.5064080 2.5211596 2.2907536 2.7432006 2.4509367 2.7869761 1.8696700 2.2518881 2.0113027 2.0868695 2.1594954 2.0664850 2.1415561 2.1893458 2.0961796 1.8093682 1.8159412 2.1786572 1.9010187 2.1241435 2.0483090 1.9499648 2.2070531 1.9933540 2.0755201 2.0445289 1.9529494 1.8887381 2.0054896 2.1086905 1.9295529 2.1959412 2.0465159 1.7951163 2.0199062 2.0846121 1.9870771 2.2672857 2.5657893 2.4286276 2.4277510 1.7347483 1.5829142 1.5718016 1.9663062 1.9534908 1.8374372 1.9096060 2.0799395 2.1534975 2.1488179 2.5379255 2.6681397 2.5710151 2.4627425 2.4330024 2.4704842 2.5516780 2.5766452 2.4203628 2.5609321 2.6487703 2.3851683 2.5369582 2.2946028 2.1309467 2.2443938 2.2358842 2.2466758 2.2409649 2.2939142 2.2896647 2.2721531 2.1729936 2.3410563 2.2451795 2.2297054 2.3080191 2.4539530 2.3787342 2.2967906 2.3822021 2.3503285 2.3736949 2.4311359 2.3693957 2.3135291 2.2911748 2.5662248 2.4643370 2.7237864 2.7857271 2.5236958 2.5555273 2.6052488 2.3000098 2.6237562 2.6906732 2.1329304 2.3223258 2.2982667 2.3775745 2.3663971 2.2847532 2.2608210 2.2665166 2.3641640 2.2090493 2.1967157 2.4073326 2.3403075 2.4024276 2.3207154 2.3366093 2.4445257 2.3692968 2.3425473 2.4686312 2.3431627 2.3391763 2.2606720 2.5091307 2.7818446 2.4767851 2.5019745 2.4293854 2.4184674 2.3265743 2.1544307 2.2120067 2.3294984 2.2749115 2.4494602 2.0595357 2.0645399 1.9985738 1.9577084 2.2359998 2.0324309 2.2855676 2.1219654 2.1208351 2.4781624 2.5225366 2.4072159 2.2698913 2.4272732 2.3797684 2.4511153 2.4037064 2.2976077 2.4172607 2.4656438 2.5466873 2.2805878 2.4598108 2.3998581 2.3937583 2.4929009 2.5029476 2.3791153 2.2140318 1.9565534 2.2872943 2.2712911 2.3950573 2.2791619 2.5830576 2.3532543 2.6062531 2.1981843 1.9421324 2.0999568 1.8907549 1.9692927 1.8489184 2.0252868 2.0953357 2.0880772 2.1501055 2.1696889 2.2740580 2.0095945 2.1086362 2.1054916 2.0070341 2.0951732 2.0124998 2.2897656 1.9389728 2.1688124 2.1722672 2.3028060 2.0727385 2.1545860 2.0625635 2.0836735 2.1168210 2.2195076 2.2542558 2.3818887 2.3715960 2.2664849 2.2821791 2.3567409 2.0914042 1.9106214 2.2926610 2.0382367 2.0090668 1.9872887 2.0171455 2.1994228 2.0189144 2.2708190 2.0908256 2.2242626 2.1479983 2.3979819 2.2633028 2.1986465 2.1093113 2.2144823 2.3948281 2.0670471 2.0998136 2.0613762 2.0106074 2.0880679 1.9569765 2.0950832 2.0186824 2.2715471 2.0895365 2.0768860 2.2670730 2.0831514 1.8104274 2.1889808 2.2962781 2.2754209 2.1362599 2.2355650 2.0798022 1.9562417 2.0458758 2.0212187 1.8204573 2.0071994 1.9245010 1.8488299 2.1520052 2.1647020 1.9259318 1.9858679 2.1484403 2.2188325 2.2218724 2.0317098 2.2503130 2.5381573 2.3665524 2.3547966 1.9488158 2.2019127 2.0494123 1.9729326 1.9571425 2.1522572 2.0246895 2.3316608 2.2023012 2.0315220 2.3009253 2.1338838 2.1002574 2.0820645 1.9603550 1.9275612 2.0668521 2.2888846 2.4077940 2.1856601 1.9651917 2.0489507 1.9589621 2.6979627 1.9763116 2.5916653 2.3522877 2.5630577 2.2887522 2.2893432 2.4335191 2.4813083 2.6913040 2.7424923 2.7021471 2.6220183 2.5416444 2.6386563 2.1640519 2.2995821 2.0698281 2.2445015 2.3456166 2.2338411 2.3032270 2.2431162 2.0869967 2.2912919 2.2251717 2.1899648 2.2069162 2.2454501 2.2853028 2.1921206 2.1228022 2.3072255 1.9617674 2.2372253 2.3741299 2.3144273 2.4612427 2.2476454 2.2925927 2.2329467 2.3248493 2.2433376 2.2103058 2.2313957 2.1546134 2.2306702 2.2589180 2.6121624 2.2651835 2.1508052 2.1921496 2.2761559 2.1930229 2.3449384 2.3960056 2.4445603 2.2609837 2.2622760 2.5895766 2.7572350 2.5808310 2.4961754 2.5769225 2.3380741 2.2654796 2.3508765 2.4965740 2.2690432 2.7525360 1.9523030 2.2074128 2.3263734 2.3383466 
assembly_BlackSea15|NODE_106691_length_5555_cov_5.525455_3|protein       1.9869537 1.7442435 1.8737482 1.9800792 1.8626351 1.8121530 1.6348311 1.7161537 1.7885490 1.7583031 1.8387278 1.7611164 1.7298381 1.7532834 1.7932064 1.8061580 2.0482701 2.0449274 1.7436207 1.8789303 1.7144805 1.6405220 1.8397380 1.8062646 1.9843861 1.8983912 2.0740932 1.8930440 1.7437331 1.8870692 1.8930980 1.7461985 1.7488062 2.0210314 1.8174045 2.0372691 2.1573812 1.9131368 2.0788912 2.1378412 2.0328082 2.0933635 0.8176532 0.9331833 0.8955079 0.8327474 1.0190487 0.9108251 0.0000000 0.6257414 1.2367767 1.1474692 1.1180174 1.0222537 1.0803640 1.1094094 1.4970580 1.4149233 1.4690090 1.0531907 1.1748502 1.3414097 1.2347031 1.9327844 1.8547038 1.8623289 1.8776622 1.9511310 1.8936064 1.6395496 1.6186606 1.7671604 1.8198889 1.8828227 1.6614419 1.9523478 1.7024898 1.6066246 1.6655635 1.6166438 1.5776130 1.6972688 1.7862808 1.7378388 1.6085706 1.7155823 1.6222265 1.8235239 1.7683748 1.8117575 1.7777569 1.9303116 1.9160284 2.0214503 2.0447118 1.8345109 1.6658727 1.9344394 1.7127547 1.8692376 1.9468617 1.8897190 2.0087281 1.8878494 2.0393560 2.2617295 2.2361435 1.9281008 1.8984292 1.9511076 1.7833380 1.7005190 1.7687050 1.8444003 1.9130274 1.8357282 1.9768786 1.8658919 1.9655739 2.0089731 2.0059011 1.6557390 1.7557904 1.8534014 1.9382319 1.9648925 2.0721217 1.9569468 1.7846137 1.8808491 1.7749104 1.8062134 1.9616660 1.9335364 1.8687576 1.8943857 1.9740930 1.8488270 1.9072300 1.7843483 1.9542464 1.9377303 2.0616041 2.0170067 1.8199642 1.8519328 1.8406577 1.9781414 1.7747927 1.8737917 2.0334125 1.5851568 1.8874900 1.7407265 1.6990811 1.5015518 1.7222161 1.7844899 1.9417595 2.0342994 1.7390690 1.9888768 1.8583319 1.7623765 1.7278520 1.7547995 1.8875205 1.8195840 1.9991658 2.0563927 2.1585655 1.7972220 1.5913590 1.7325903 1.7917186 1.8992859 1.8144751 1.8357088 1.9312433 1.8653802 1.8003395 2.1806636 1.9034033 1.6567018 1.5765829 2.0336613 1.8351842 1.9123288 1.5958258 1.8327957 2.0977290 2.1769401 2.0153888 2.0485022 2.1206671 2.1153799 2.1649824 2.2308317 2.0681505 2.0767567 2.0422298 2.0131747 2.0407156 2.0797873 2.0195805 2.0865191 2.0895789 1.9730413 1.9280616 1.8559372 1.8821670 1.9700394 1.9608654 1.9953944 2.0554337 1.9919606 2.0491892 1.9213554 2.0026041 1.9942056 2.5750827 2.3387129 2.3492386 2.3595240 2.3826289 2.2871345 2.2346224 1.6908717 1.4832343 1.5874934 1.8100538 1.6166960 1.7715586 1.6809084 1.9552059 1.7967706 2.0619019 1.6369792 1.9322595 1.9541445 1.7919647 1.6916377 1.9254057 1.8333609 2.0020587 1.9497394 1.8702217 1.9055406 1.9474271 1.9511646 1.8393457 2.0421350 1.9949288 1.9253082 2.2371116 1.9334406 1.9759514 1.9653553 2.0962194 1.8602285 1.8774431 2.2462233 2.1165223 2.2767248 2.0351091 2.0934392 2.1859411 2.2298838 2.0550739 2.0743007 2.3139591 2.4677267 2.2204508 2.2748242 2.3069294 2.2940085 2.2447683 1.9311014 2.0365514 2.0426998 2.0458677 2.0606423 2.3781096 2.1448084 2.2032078 2.1696758 2.2771898 2.0840139 2.1533016 2.1911891 2.1806308 2.2493197 2.3151144 1.9884391 2.0121579 2.0572112 2.0928645 2.1162208 2.0920901 2.1524937 2.1574456 2.0922789 1.8887809 2.2141301 2.2361743 2.1635649 2.1737423 2.2304675 2.1555552 2.1719454 2.1430172 2.1671799 2.1067241 2.0841217 2.2456228 2.0704141 2.2197482 2.0893244 2.1702933 2.1760602 2.1364999 2.0615557 1.9574903 2.4086822 2.0215617 2.0152468 2.0822596 2.1184048 2.0793186 2.0143496 2.1456073 1.9626664 2.0138657 1.9388401 1.8205120 1.9264223 1.9175945 1.9157186 1.7424501 2.0607689 2.0603857 2.0539402 1.9153949 1.9080162 1.9556085 2.0398033 1.9261107 2.0163533 1.9831886 2.0307151 1.9813273 1.9538269 1.8794179 1.9046961 1.8376106 1.9312089 1.7019769 1.8509996 1.8829992 1.6841396 2.0903948 1.9726354 1.8503299 1.8553158 1.7831714 1.6721576 1.7480833 1.7942299 1.7240385 1.7703343 1.9008555 1.9591926 1.9800808 1.9997714 1.9356597 1.9460401 1.7970012 1.8400834 1.7732922 2.0887138 2.0646000 2.1498978 2.2634761 2.2673171 2.1297105 1.9340770 2.0318172 2.0338797 1.9226240 2.0203744 1.8091353 1.8860205 1.7825188 2.1376529 1.6580408 1.7450357 1.8679765 1.6923376 1.7418196 1.5063736 1.7022287 1.6067270 1.5322369 1.5764115 1.6392376 1.4264279 1.5899559 1.5393613 1.6427639 1.5971534 1.4997412 1.5734155 1.6482637 1.5866740 1.6527256 1.5233894 1.7122472 1.6287957 1.5733539 1.4811273 1.6022096 1.5738719 1.6507353 1.6417986 1.5770341 1.5743355 1.4994043 1.5903919 1.5634643 1.5647566 1.5332700 1.6913051 1.5564306 1.4987767 1.6283097 1.7740647 1.8424120 1.6512347 1.7428596 1.6762763 1.7795953 1.4877673 1.4851192 1.4694384 1.5337552 1.7414821 1.4258888 1.3538364 1.6108189 1.5245735 1.5534247 1.4400466 1.3875903 1.4537109 1.4655563 1.6803627 1.4880288 1.5088019 1.5837670 1.5773364 1.4885279 1.4070007 1.3775240 1.3979843 1.5626940 1.4424285 1.5010830 1.3271641 1.6462616 1.6933019 1.3797963 1.3090523 1.6116892 1.5138952 1.5265611 1.6762507 1.6713963 1.5758947 1.5364971 1.4643237 1.2124384 1.4994882 1.5607069 1.7261017 1.7676340 1.6617120 1.5694783 1.5201285 1.4594244 1.4392677 1.3371085 1.8164163 1.9938101 1.8357777 1.6833805 1.8148482 1.7577779 1.7759904 1.7419405 1.7020328 1.5808526 1.5299305 1.6427198 1.6631898 1.7710144 1.6695645 1.8282853 1.7380772 1.8097773 1.8556324 1.5550799 1.6819281 1.8498336 1.8466998 1.8351339 1.5792739 1.6698392 1.6167845 1.7440047 1.6320313 1.6599424 1.7597659 1.6518500 1.5635496 1.6098131 1.5717691 1.6322851 1.6691120 1.5795758 1.6014843 1.6602539 1.6015497 1.5306608 1.8641738 1.7326688 1.8463262 1.6030617 1.6923725 1.7899952 1.7663771 1.6070847 1.6870310 1.5689734 1.5957106 1.5144709 1.4094950 1.5234564 1.7969668 1.7866247 2.0303069 1.9903719 1.9360116 1.8013829 1.5208558 1.9196490 2.1088800 2.1157737 2.2609673 2.1732633 2.4654955 2.2797339 2.1922613 1.9832565 1.9334544 1.9429891 1.6292611 1.9069077 2.1949670 2.3258008 1.9798736 2.0381340 2.0768724 1.9049947 1.7747183 1.9136665 1.9337597 1.8759139 1.9905871 2.0075497 1.9065554 1.9224186 1.7415165 1.9879423 1.5944633 1.5568219 1.4988120 2.1205584 1.8322563 1.7513448 1.5091279 1.6961632 1.8325011 1.7694799 1.8427383 1.6351021 1.7806056 1.7758247 1.8170301 1.5129737 1.8177287 1.7324311 1.5896861 1.7205377 1.7414912 1.7583107 1.8930360 1.6694289 1.8508627 1.7717439 1.7744124 1.7093488 1.7736583 1.8099494 1.7104173 1.8380590 1.6346822 1.8150000 1.7908779 1.7774218 1.7599264 1.8183511 1.5250716 1.7282348 1.6521919 1.6051484 1.5637127 1.6209290 1.7701331 1.7138470 1.7495626 1.7396175 1.6825469 1.6574284 1.5509663 1.5746958 1.7146251 1.4766560 1.8001138 1.6794479 1.6350946 1.6373194 1.6088253 1.6024292 1.7738831 1.7846983 1.5029818 1.6059340 1.6906874 1.7078783 1.5996921 1.6085834 1.6934151 1.7794470 1.5660253 1.7284838 1.6752182 1.6779589 1.7740780 1.5939200 1.5183517 1.6920130 1.6907194 1.5490663 1.7992222 1.5529257 1.7603421 1.6125522 1.3379719 1.6425061 1.7690113 1.6209207 1.5578597 1.5228902 1.5471407 1.6265514 1.7757216 1.8963599 1.9419408 1.6997099 1.8628678 1.7220673 1.5089575 1.8061472 1.7936551 1.7311343 1.6647371 1.5067623 1.5650910 1.3258796 1.4606022 1.4443023 1.5535964 1.8077426 1.7881546 1.7312201 1.6303465 1.6673329 1.7091012 1.7565648 1.5873625 1.7305636 1.7848295 1.6925594 1.6790782 1.5782986 1.7055875 1.6282879 1.7744951 1.8573267 1.8420597 1.8657223 1.7685482 1.6973638 1.7822218 1.6602531 1.5684586 1.6091056 1.6039396 1.6514296 1.6235870 1.7143869 1.7514568 1.6762796 1.7841601 2.3050480 1.8245850 1.8806582 1.7627096 1.6403643 1.8194087 1.9226378 1.9121881 2.0249825 2.0319497 1.8898007 1.8266068 1.9723970 1.8004311 1.8313005 2.0115343 1.7396989 2.0192071 2.0283987 1.6066566 1.7893361 1.6579285 1.7346467 1.5604071 2.0704472 1.8643674 1.6403623 1.6837954 1.7867999 1.8013857 1.6926162 1.7372876 1.5284026 1.8524561 1.6901756 1.8674722 1.8924993 1.7384167 1.9431055 1.6129465 1.5657454 1.6605198 1.9543082 1.6764302 2.0772700 2.1252094 2.2364626 1.6745651 1.7228725 1.9751080 2.0851163 1.8727772 1.7116489 1.6373183 1.8289621 1.8135465 1.9992220 1.8082797 2.1695903 2.5084750 2.4038016 2.0750744 2.2065894 1.8327407 2.0206261 2.0627177 2.1241405 2.1562275 1.7919007 1.8960273 1.9788077 1.7684968 2.0947457 1.9131387 1.7344357 1.7004120 1.8569964 1.9395773 2.1305315 2.2735590 1.9872819 2.1896189 1.7171988 2.0303959 1.9948265 1.6848414 1.6961757 2.0569116 1.8283543 1.7337854 1.7609987 1.8308770 1.8280205 1.9996025 1.7536253 1.8019884 1.8392151 1.7923630 1.8634192 1.8444288 1.9250977 2.1653226 1.7382289 1.8381697 1.9170740 1.8662927 1.8376758 1.8145696 2.0865229 2.1594203 2.2316164 2.2481565 2.2670979 2.2436477 2.2781049 2.1746399 2.1505112 2.0653851 2.1328696 2.0733071 2.1497667 2.1513753 2.1554416 2.2260149 2.1787079 2.1884596 2.0972730 2.1775742 2.1024046 1.9125068 2.0682229 2.0890493 1.9903536 1.9056047 2.1693493 1.9717876 2.0071615 2.0837040 1.9085434 2.1056458 2.1817829 2.1683773 2.0562083 2.0716808 2.2581386 2.2124105 2.2984421 2.1421710 2.1908644 2.1660095 2.1363693 2.2461127 2.1781647 2.0509396 2.2956575 2.2340238 2.2400510 2.0700139 2.1009255 2.0891173 1.8922894 1.9403063 2.1771817 2.1041243 2.4374738 2.4697705 2.4182582 2.1514844 2.1926509 2.0635059 2.0805980 2.1584313 2.1036510 2.2097840 2.1877135 2.1462007 2.1434115 2.1857911 1.9952015 2.0774914 2.1887344 2.1307639 2.1366307 2.0568307 2.1831498 2.2613515 2.0318672 2.2501962 2.3144698 1.9722733 2.0943958 2.1816109 2.1313408 2.0246932 2.1254929 2.3407161 2.2136640 2.3949075 2.4199028 2.2671152 2.3746689 2.4053264 2.1351367 2.1377532 2.1926541 2.0588448 2.0883812 2.2382157 2.2995903 2.3411455 2.2925791 2.3657835 2.0456670 2.2317451 2.1711487 2.4019804 2.5635616 2.6371051 2.4928459 2.4258958 2.7031365 2.5402169 2.6217743 2.6077929 2.5102184 2.5432959 2.3370356 2.3841859 2.4796333 2.3312168 2.4151916 2.5587469 2.6311020 2.3015123 2.4167461 2.4565276 2.4423606 2.4087498 2.4353154 2.4038974 2.3356692 2.2890207 2.4285470 2.4989747 2.5084737 2.5367481 2.5237661 2.5527032 2.3952638 2.5215450 2.3993778 2.4239277 2.4854196 2.5120717 2.4569464 2.3619314 2.2468890 2.4101528 2.2818810 2.2044064 2.2935152 2.3622745 2.4776746 2.4574280 2.2848056 2.3834632 2.4241687 2.4456167 2.3571970 2.3675423 2.5521880 2.5713057 2.4857375 2.7473279 2.8173228 2.7228774 2.7089587 2.5877134 2.7086557 2.7110792 2.6355022 2.7170779 2.4992622 2.5438464 2.5268236 2.4241818 2.4775947 2.5447233 2.4040109 2.5783717 2.5456763 2.5466802 2.5259575 2.4013529 2.7097381 2.8439239 2.9093271 2.6809557 2.7469425 2.5999051 2.5725570 2.7634055 2.6017943 2.7263278 2.5277427 2.4621951 2.4934770 2.3198100 2.4247076 2.4328723 2.3382205 2.3598837 2.5523819 2.6670315 2.3812545 2.3615419 2.3642086 2.7588148 2.4678433 2.2103512 2.4046455 2.5000452 2.3518888 2.4735064 2.2973027 2.4723254 2.3899383 2.3131165 2.3217869 2.3479954 2.3010358 2.4108114 2.7091139 2.5393542 2.4935586 2.6790328 2.3834459 2.5363975 2.6155287 2.6301889 2.3979267 2.5044298 2.2592248 2.2210956 2.1903262 2.3443251 2.3633912 2.4514883 2.4628333 2.4714003 2.4364595 2.4029000 2.4105344 2.4608464 2.3311768 2.2933925 2.3324578 2.3036099 2.3810316 2.4337829 2.4004515 2.3229373 2.4244452 2.5051721 2.4435641 2.2849282 2.1805712 2.4360750 2.2742721 2.3521067 2.3754072 2.4495084 2.4418980 2.2207127 2.4915685 2.4767824 2.4092144 2.4955077 2.4505370 2.3889003 2.3841679 2.4124366 2.5743661 2.4821413 2.3851190 2.4640366 2.3500904 2.2863892 2.5394400 2.3197408 2.4399738 2.5177353 2.4558090 2.4039528 2.5931240 2.5259527 2.4431238 2.4018175 2.4819389 2.4149672 2.4128579 2.3655201 2.3466283 2.5577812 2.1757899 2.3612121 2.4056728 2.4160620 2.3867185 2.4385001 2.4760026 2.4865818 2.3626092 2.1223259 2.4130242 2.3976103 2.3796200 2.2792724 2.2954613 2.3260076 2.2590000 2.2925485 2.3187804 2.3068040 2.2107119 2.2951179 2.1683559 2.4136801 2.3840935 2.5352330 2.4754929 2.4210929 2.3784310 2.2283849 2.3148273 2.4764836 2.3212978 2.4827669 2.2879437 2.1999873 2.2339923 2.1795536 2.4465488 2.4996847 2.4559217 2.3220206 2.4475388 2.4858458 2.5625709 2.2336342 2.3188269 2.3006355 2.3914268 2.4546827 2.3305661 2.3237503 2.2890210 2.3829401 2.3061750 2.3446419 2.1898193 2.2019255 2.3186005 2.5191596 2.3976884 2.4267721 2.4156138 2.4070357 2.6524226 2.5745992 2.4451928 2.5843257 2.2095901 2.4450812 2.3483418 2.4885470 2.4232429 2.3625843 2.2050920 2.3805918 2.4162568 2.4661968 2.5392175 2.4278011 2.4135193 2.3065546 2.5157598 2.5657749 2.4036379 2.5469428 2.3550620 2.3504904 2.3205183 2.6406636 2.3029922 2.5298010 2.4511622 2.2562727 2.3904183 2.4420326 2.4564996 2.4480723 2.4943088 2.4671496 2.3505591 2.3427599 2.3015079 2.3461634 2.4259265 2.4537152 2.3536806 2.3962818 2.3097616 2.5140834 2.3669409 2.3899727 2.5194741 2.4990610 2.5801582 2.5102220 2.4615422 2.2989647 2.5578289 2.3792194 2.2784583 2.2708205 2.2283399 2.2875665 2.2967000 2.1964052 2.3207374 2.3925092 2.2744795 2.5000525 2.3097350 2.3963151 2.2574592 2.2560179 2.2179938 2.1566435 2.2824442 2.6061056 2.5929262 2.4256579 2.5013973 2.4735327 2.4784038 2.3099199 2.4392892 2.2092584 2.5034159 2.6002962 2.4269949 2.3883776 2.5373630 2.5351771 2.5562557 2.5431752 2.5711881 2.4691172 2.4027684 2.2206342 2.2688422 2.3949809 1.9877914 2.2980890 2.5180180 2.5758129 2.2145057 2.4641026 2.3902723 2.4201302 2.3926269 2.6141324 2.1918141 2.3528184 2.3768623 2.6630444 2.5301419 2.3404141 2.6236958 2.5145494 2.3793357 2.4201682 2.4057221 2.6299568 2.5658361 2.4046188 2.5513407 2.6932060 2.6605724 2.6546698 2.3448029 2.2991982 2.3179220 2.3106083 2.2221872 2.0939553 2.3266464 2.4249618 2.4659156 2.4298506 2.4391581 2.3060283 2.1006005 2.4245438 2.2324266 2.3908234 2.2959436 2.4707885 2.5071468 2.3976519 2.6604353 2.4370728 2.2448168 2.4640875 2.4411184 2.2718269 2.3291489 2.2013724 2.3728928 2.3419188 2.4809504 2.1701023 2.3506196 2.1649044 2.2408287 2.3318111 2.3594855 2.2187714 2.2547031 2.4917444 2.3374810 2.3925967 2.4051702 2.4091477 2.3344438 2.3372071 2.5208305 2.4071890 2.4474709 2.2979672 2.2836491 2.2698224 2.2699459 2.5287308 2.4041796 2.2831868 2.2600755 2.4097772 2.3325000 2.2420443 2.5964559 2.6517183 2.6338960 2.4763527 2.4695278 2.4077832 2.2713681 2.3748788 2.1567406 2.3167579 2.3310707 2.2664833 2.2095756 2.2838218 2.1936284 2.2573113 2.3387333 2.2828394 2.2316876 2.2629288 2.3367030 2.2198118 2.3037498 2.2502279 2.3066323 2.4194391 2.6766599 2.2334971 2.3707756 2.3109752 2.4039662 2.3388829 2.4659814 2.3564287 2.4757552 2.2424697 2.6121743 2.6095391 2.2165235 2.4801235 2.5658220 2.4825054 2.4830372 2.4102991 2.5528836 2.5020594 2.1736227 2.3378293 2.5968423 2.4134452 2.5361928 2.2409931 2.3379609 2.2036693 2.4055851 2.4042596 2.0658677 2.1248362 2.3637934 2.2677225 2.4692990 2.3937445 2.3847035 2.4962001 2.5221527 2.4448659 2.3358157 2.8353549 2.6225516 2.3422669 2.4795808 2.4460111 2.5110685 2.4548198 2.4649861 2.3727268 2.3797724 2.3544584 2.2422442 2.2924213 2.1921320 2.2979576 2.3082146 2.1925759 2.4337836 2.6066363 2.6378884 2.6023523 2.4414023 2.7096690 2.5836972 2.4780834 2.4921798 2.3089377 2.5172818 2.5546557 2.4631342 2.4159628 2.5178573 2.3749623 2.4214233 2.3586954 2.5792640 2.5262598 2.3365569 2.3159476 2.4932590 2.6245740 2.2914164 2.3112293 2.3414303 2.5830055 2.5811396 2.5095481 2.7368053 2.4491407 2.3252301 2.3807966 2.1275770 2.1281126 2.1498831 2.1307410 2.3248609 2.1689125 2.4995685 2.0958608 2.2249959 2.2356657 2.2690288 2.4230357 2.4598630 2.2958426 2.3132040 2.2824307 2.4299985 2.5767487 2.1725496 2.3503600 2.5148592 2.6680212 2.4377924 2.4328530 2.4749164 2.2910433 2.5223593 2.7789093 2.4011046 2.3817653 2.4021672 2.3540510 2.2632224 2.4083267 2.1802427 2.4803551 2.1137177 2.3372262 2.4690537 2.5657747 2.2325612 2.2584389 2.6829091 2.4695823 2.3596997 2.5387407 2.5999714 2.5038907 2.7128551 2.7116507 2.7731528 2.7844914 2.7396814 2.7684043 2.6378914 2.6217156 2.6777471 2.7717260 2.5821700 2.7000080 2.6847708 2.6390587 2.5681825 2.6148323 2.4802541 2.5589286 2.6030382 2.5508941 2.6385221 2.6667854 2.5979896 2.4994384 2.3825298 2.5157910 2.3530966 2.7527769 2.5386477 2.5912598 2.5775740 2.6432390 2.4344794 2.5477212 2.5563087 2.6867259 2.4436799 2.4274189 2.2671336 2.5741674 2.1878374 2.2334845 2.5040064 2.3917989 2.5153515 2.5468472 2.6705677 2.6612125 2.8234506 2.6958852 2.7608941 3.0179298 2.7226520 2.5912435 2.4900568 2.8848366 2.6364586 2.6342920 2.5763102 2.4735881 2.5600860 2.5148230 2.6343703 2.6344449 2.6370429 2.7387277 2.9191218 2.5962410 2.7834980 2.7106007 2.8956511 2.3593872 2.6905300 2.9258567 2.4465149 2.9186992 2.7898816 2.1784579 2.2222293 2.1526044 2.1065193 2.2038548 2.7989149 2.7342874 2.9238517 2.8341641 2.8460171 2.7669878 2.7859212 2.9774348 2.5067756 3.0212574 2.9004623 2.9773902 3.0418973 2.7319530 2.6882311 2.6462127 2.8006489 2.5630726 2.6838959 2.5365368 2.8074791 2.6049812 2.6600057 2.3859962 2.6742277 2.4655779 2.5326097 2.4758156 2.5894344 2.7053599 2.5753963 2.7397829 2.4983039 2.7013630 2.6388091 2.7132570 2.6793896 2.5795203 2.7700432 2.1134737 2.2045869 2.1241543 2.2879577 2.2384218 2.2307306 2.3010438 2.3323942 2.0427463 2.1539866 2.0559948 2.1209482 2.2317747 2.0637278 2.4316782 1.9396936 2.2676817 2.3526527 2.0644184 2.2953111 2.2974121 2.2606966 2.1185743 2.1383942 2.1484274 2.0831983 2.1086491 2.0893037 2.0974390 2.1820177 2.2492701 2.2505110 2.2344698 2.3073830 2.4101717 2.5388509 2.4217174 2.4300706 2.0899038 2.5238905 2.6783015 2.6591603 2.6054014 2.8410753 2.6070831 2.4419207 2.1519112 2.3866153 2.5665500 2.1331180 2.4736052 2.2805823 2.2353001 2.4682575 2.4449466 2.2893439 2.6685167 2.5783791 2.6249110 2.1134086 2.1658780 2.5974015 2.0223758 2.3822535 2.3658585 2.2931643 2.3182115 2.2403961 2.3457764 2.3064927 1.9620023 2.2161100 2.1508040 2.0161651 2.2479881 2.3311271 2.3914490 2.0876410 2.4080178 2.1870275 2.2560645 2.0975562 2.2253571 2.2865404 2.2889345 2.2228769 2.3254245 2.2469913 2.2521007 2.3232017 2.2906526 2.2372117 2.2820735 2.1994209 2.1602682 2.0683863 2.1652073 2.3227700 2.2199029 2.3635397 2.4695030 2.5360851 2.4350018 2.3668139 2.3632445 2.3896803 2.2452399 2.3396920 2.1316395 2.4276762 2.1381897 2.5050069 2.4013144 2.2932528 2.4600575 2.3174869 2.4040617 2.3874508 2.3530036 2.4135227 2.4434952 2.4426839 2.4667107 2.6495525 2.6136935 2.6222602 2.5806099 2.5148382 2.4468964 2.6563422 2.6650040 2.4793511 2.5140138 2.4881540 2.4112959 2.4597535 2.5542181 2.4346729 2.5262569 2.6086206 2.6475306 2.5498371 2.7812148 2.5749086 2.8842759 2.5727902 2.5350288 2.5395259 2.2211495 2.2411347 2.4217954 2.4987083 2.3733425 2.0661331 2.3880346 2.3722136 1.8376500 2.1836004 2.3936436 2.4166020 2.2919219 2.4076054 2.3384422 2.5222480 2.3510193 2.2448357 2.2582386 2.5021693 2.5984632 2.8185595 2.3958536 2.4023704 1.8169095 2.1910772 2.1148419 2.0677310 2.0892207 2.2284248 2.2987463 2.2075113 2.3875232 2.3367876 2.3744168 2.4142552 2.6222673 2.6289734 2.5887109 2.6735224 2.1872393 2.5957636 2.1449489 2.8008060 2.6152169 2.3197716 2.6178095 2.6945338 2.6893826 2.3692026 2.3341796 2.3615897 2.3776819 2.4053996 2.1290588 2.4521053 2.2608143 2.5310095 2.4077742 2.5099311 2.6089992 2.6063640 2.6069940 2.2588272 2.4857487 2.2936567 2.4441991 2.5630064 2.4046955 2.6059835 2.5220146 2.5973172 2.7351132 2.6068429 2.4358269 2.3937478 2.5292554 2.5095675 2.3515770 2.1262585 2.4361524 2.7524352 2.5605390 2.4689201 2.4700157 2.5874481 2.2035854 2.2405180 2.4805832 2.4673302 2.4397043 2.3942467 2.4394604 2.3037882 2.4584560 2.3634324 2.5361934 2.4488711 1.7913911 2.4561483 2.3398997 2.4404455 2.5766479 2.4595836 2.4341080 2.6764608 2.3868727 2.6008490 2.6976442 2.5088336 2.3984272 2.2922594 2.6116436 2.4821305 2.7816500 2.8904914 2.3728177 2.6658732 2.6905872 2.5985199 2.5488750 2.8472398 2.4283409 2.3764141 2.7369417 2.6448808 2.7978953 2.5366727 1.9026338 2.3337464 2.7025157 2.6178921 2.4182024 2.5498712 2.4201378 2.5744644 2.6095917 2.1616933 2.4345075 2.1820119 2.0286518 2.1196754 1.9697476 2.2877951 2.5762452 2.6470195 2.3655345 2.6502368 2.4251005 2.5028521 2.5013586 2.3987056 2.5090132 2.2697157 2.3092234 2.2701529 3.1187442 2.7677350 2.7486615 2.2262351 2.3956197 2.4770827 2.5482328 2.6308836 2.7503904 2.4942015 2.5773982 2.3718001 2.4999759 2.6164729 2.7016107 2.2064118 2.4705180 2.3151054 2.4094529 2.3952156 2.4094930 1.9439839 2.3680775 2.3593374 2.4230109 2.5620582 2.4091215 2.7087101 2.3522047 2.4824605 2.3784323 2.2297549 2.2666099 2.2311229 2.2992871 2.2998650 2.8411611 2.4899017 2.6101917 2.7319472 2.7983924 2.9273752 2.3379211 2.6516007 2.7694874 2.8137429 2.7089153 2.4873908 2.6289656 3.0025004 2.8321385 2.8117864 2.9369864 2.9732531 2.8625279 2.8133721 2.7439686 2.7792874 2.7815842 2.6801944 2.6663652 2.8756024 2.9245956 3.0859616 2.1228789 2.3144823 2.3194279 2.2838709 2.0496614 2.3115424 2.3210260 2.5485740 2.4786735 2.5137675 2.4566337 3.0192088 2.7769145 2.8574325 2.6873762 2.7779383 2.8680480 3.1273186 2.9791956 2.9663887 2.7880634 2.9359503 3.0341187 2.9852922 2.8787352 3.2921064 2.9170652 2.4080043 2.7701895 2.7712875 2.7279609 2.7343399 2.3670972 2.8100001 2.7908124 2.5263756 2.6433335 2.5409471 2.3467865 2.4415889 2.4180935 3.0353001 3.0364128 2.7810818 2.8189156 2.4879807 2.5290405 2.3201266 2.3123212 2.2716827 2.3800647 2.3436970 2.3349896 2.2497582 2.2787060 2.3506920 2.1583209 2.3235865 2.0823851 2.2523002 2.0097353 2.3667225 2.3821112 2.3155185 2.3644901 2.7486788 2.2457405 2.3374021 2.3693467 2.2819740 2.1898094 1.8583470 2.2982465 2.2142709 2.3111285 2.3071174 2.3378867 2.4865651 2.4922216 2.2775704 2.2238600 2.0898357 2.3021696 1.9520315 2.4002080 2.2540317 2.5746563 2.3061817 2.2449480 2.2167687 1.8794826 2.3062307 2.2403639 2.0064790 2.1832771 2.3105931 2.3969229 2.5381313 2.5738228 2.0505671 2.5430002 2.4065752 2.1875915 2.1305765 2.2769852 2.1852346 2.7104454 2.7317931 2.4516792 2.6813814 2.5314074 2.6768597 2.5585967 2.7867724 3.0353954 2.8457145 2.7165556 2.6852711 2.6495873 2.7820923 2.7260843 2.5071157 2.0635919 2.1896541 2.2070657 2.0401520 2.1687341 2.2138916 2.3531222 2.1543590 2.8074045 2.2513908 2.2686496 2.0446596 2.3321316 2.1702503 2.2054179 2.3401476 2.4154677 2.4590675 2.2287092 2.2345798 2.5350488 2.5385472 2.7924561 2.7068436 2.8327596 2.8732609 2.7879982 2.4782205 2.7283468 2.6958713 2.5163648 2.5709569 2.7042515 2.5478286 2.4373233 2.5454557 2.4408210 2.4745237 2.2404956 2.4649021 2.4109751 2.4339336 2.4998730 2.4511475 2.2399352 2.4113288 2.4396807 2.0846114 2.4598902 2.1553720 2.4566643 2.5291467 2.2490484 1.9809989 2.3999941 2.4544367 2.4401150 2.5047854 2.7819449 2.6733932 2.5681831 2.4917940 2.4777443 2.6526255 2.5232127 2.5137580 2.4784489 2.4011191 2.4197123 2.3853223 2.0797257 2.0743074 2.4471019 2.3803351 2.5415584 2.5228137 2.4786702 2.4473744 2.5351755 2.5702690 2.5435754 2.8749593 2.7770373 2.8156110 2.9650358 2.8086433 2.7618868 2.7426704 2.8013040 2.8812721 2.2269271 2.7007310 2.5699334 2.8056793 2.4730419 2.1317099 2.4759668 2.4236147 1.9064164 2.5069703 2.2071579 2.6528020 2.6390127 2.5260675 2.4887610 2.7711890 2.7487526 2.7778267 2.7913471 2.7903350 2.6096515 2.6242133 2.6717805 2.4782516 2.9166239 2.9091035 3.0086282 2.4984070 2.9063798 2.9064547 2.4729310 2.7320244 2.9333520 2.9810325 2.7157894 2.7855968 2.8617378 2.8703355 3.2215015 3.1058562 3.0703024 2.8299980 2.9969126 3.0210576 2.7122513 2.6606438 2.8777612 2.7946235 3.0870403 2.6870726 2.8818614 3.0930531 3.0605125 2.8574154 2.8465224 2.8454393 2.7711769 3.0110512 3.2125229 3.1485777 3.2356298 3.3037806 2.5468112 2.4369343 2.6844601 2.2674510 2.7981649 2.6190152 2.4268351 2.2067466 2.2605569 2.3076940 2.3156285 2.3932879 2.2445702 2.3718450 2.3033720 2.4513668 1.8940707 1.7734534 2.0554380 1.8447448 2.1142510 2.1937241 2.0593026 2.2059062 2.1050614 2.1790180 2.1870013 1.8965691 2.0715758 2.1768182 2.3148185 1.8308978 2.1212065 1.9069813 1.8402213 2.4403475 2.4398406 2.1751091 2.1285817 2.3233711 2.6810564 2.9379284 1.7142982 1.8076863 1.6676027 1.9592157 1.8613360 1.9215945 1.9076617 1.9540878 1.8819848 2.1555041 2.8278656 2.7652554 2.7259151 2.7947996 2.9774245 3.0770939 2.6663617 2.7965366 2.5473736 3.1088266 3.1863627 2.6721949 2.6324052 2.7343703 2.4846067 2.7813757 2.6968609 2.7072851 2.6836014 2.6746308 2.6442548 2.7621615 2.4922329 2.6239777 2.5921358 2.6645605 2.6018841 2.8756473 2.6618620 2.8036000 2.6818145 2.6669044 2.5572170 2.7901786 2.4093589 2.6256889 2.7675728 2.9631632 2.6480389 3.0191714 3.1069219 2.8924672 2.7206200 2.9614802 2.7271678 2.8566286 2.9960900 2.6202196 2.8424304 2.6630116 2.6370876 2.7810699 2.6798924 2.6235112 2.6541552 2.5672072 2.5071376 2.6922533 2.7582253 2.5967937 2.7334171 2.7169207 2.6419073 2.6509783 2.6287984 2.6407314 2.7728875 2.6671649 2.6870034 2.7398791 2.5825736 2.6822450 2.7779839 2.7996706 2.9153740 2.6528279 2.6048001 2.1778246 2.2768298 2.4484282 2.2033959 2.5810792 2.4831677 2.3180005 2.2397124 2.2746501 2.4875018 1.9370964 2.4310468 2.2172117 2.4691475 2.6458709 2.5209694 2.4447463 2.3370111 2.4764131 2.4717778 2.4738729 2.6070299 2.4429745 2.5993912 2.5433804 2.5128824 2.4894830 2.6316290 2.4619376 2.4714231 2.5400367 2.5032971 2.6343563 2.5775895 2.1972566 2.6339332 2.3899927 2.4766472 2.6370362 2.8758741 2.6141105 3.0033412 2.6786551 2.4076106 2.5299055 2.2874093 2.3296868 2.2065812 2.3239618 2.3671513 2.2591473 2.4546805 2.5629751 2.5379427 2.3537200 2.3882396 2.5465128 2.6313130 2.2820344 2.4012563 2.4023645 2.0366247 2.1992441 2.2204991 2.3171605 2.1858067 2.2666658 2.2073257 2.2153489 2.3234106 2.3352713 2.4064077 2.6206116 2.5712643 2.5170685 2.3020591 2.5271148 2.3232660 2.5081593 2.5952245 2.4078423 2.4506119 2.4159428 2.5195368 2.6042871 2.4047836 2.7327242 2.5421173 2.6507891 2.4511094 2.6018903 2.5198108 2.4848121 2.5900369 2.4705883 2.6164150 2.4404148 2.4740772 2.2699918 2.4449900 2.5300378 2.4340281 2.5538976 2.3099053 2.5367764 2.4796674 2.5253906 2.7464442 2.3595477 2.2784879 2.4049413 2.6382909 2.4612820 2.4869287 2.4506518 2.4921850 2.4006821 2.4267500 2.4937320 2.1278440 2.2648119 2.1261851 2.3100725 2.3533888 2.7341812 2.3406893 2.2838757 2.4963062 2.5785947 2.6140632 2.1846192 2.4628605 2.8988123 2.6605888 2.7660834 2.1844588 2.3683745 2.5244611 2.5941924 2.7821028 2.5873598 2.4704173 2.3651171 2.3763081 2.2222553 2.5356896 2.3619935 2.6779344 2.4028003 2.5943917 2.5321262 2.5526275 2.6201276 2.6880581 2.0162831 2.1359397 2.2007542 1.8598502 2.7876392 2.2869905 2.8594916 2.5277663 2.8289028 2.6665731 2.6195098 2.6387808 2.6553017 3.2285303 3.1860710 3.2653688 2.8623673 2.9657107 3.1954581 2.3327805 2.4476940 2.4426145 2.3235271 2.4321287 2.7516709 2.6870501 2.7199695 2.4476125 2.6748142 2.5745163 2.5463713 2.5033759 2.5774179 2.4750129 2.5134518 2.4061060 2.6265778 2.2983875 2.3791653 2.7614744 2.8218512 2.7311730 2.7296415 2.5760126 2.6368900 2.7768943 2.5874851 2.5784587 2.4236633 2.4873813 2.6240786 2.7557985 2.8037598 2.5256880 2.3752273 2.4735985 2.5023393 2.6840335 2.7720142 2.8376366 2.8231140 2.5052274 2.2947148 2.8368063 2.8142111 2.5608399 2.5705394 2.5198582 2.7338899 2.6487369 2.8118121 2.7804947 2.4350919 3.0095152 2.1428030 2.6867086 2.3571583 2.2973771 
assembly_BlackSea15|NODE_143707_length_4552_cov_3.696909_4|protein       1.8614145 1.7872316 1.8355258 2.0221436 1.7861923 1.8210847 1.6253892 1.7579039 1.7713191 1.7723885 1.8927394 1.7630810 1.7050920 1.7058619 1.8505045 1.7066403 2.0413570 1.8887599 1.8089175 1.9622358 1.6688337 1.5971021 1.7196161 1.6161352 1.8348091 1.8206476 1.8143032 1.8459251 1.8178159 1.9286823 1.8551385 1.8333420 1.8497647 2.0656880 1.8484705 2.0276936 2.3295393 1.9973462 2.1084862 2.1673022 1.8841440 1.9780840 0.9039421 0.9221999 0.8917597 0.8996096 1.0071946 0.9573975 0.6257414 0.0000000 1.3076502 1.1805526 1.2076650 1.1154237 1.1844697 1.1824356 1.4171334 1.2947292 1.3357669 1.0476257 1.1834893 1.3722835 1.2963672 1.9702897 1.9336183 1.9912000 2.0013521 2.0975225 1.8785600 1.7913800 1.8093831 1.7070786 1.8548629 1.9093122 1.6606878 1.9195860 1.8107483 1.7700611 1.7647906 1.7775441 1.7531855 1.8456555 1.8545315 1.7676625 1.8117082 1.8662968 1.6293498 2.0595489 1.6942754 1.8650226 1.6371791 1.8208642 1.9370128 1.9160234 1.8799492 1.7688895 1.6679560 1.8982548 1.6216686 2.0150416 2.0723459 1.8236329 1.9651940 1.7972682 1.7345982 2.0567278 1.9950285 1.8370036 1.6704396 1.8758121 1.6948966 1.7191418 1.8148760 1.8267309 2.0180929 1.8932452 1.8924550 1.8261166 2.0422664 2.0823437 2.0786311 1.6188070 1.6952319 1.7562479 1.8787454 1.8966176 2.0620880 1.8835194 1.6715538 1.9506048 1.7089354 1.9163236 2.0230496 1.9280881 2.0908304 1.9650679 1.8804950 1.9098476 1.8508244 1.7056237 2.0088180 1.9102343 2.0035867 1.9381388 1.7651891 1.9461008 1.7269236 1.9416722 1.6174588 1.9029451 1.9266331 1.6474527 1.9589800 1.6404256 1.7761917 1.5622687 1.9197388 1.8866695 1.9592193 1.8653047 1.5742939 1.9809941 1.8777038 1.8692085 1.7313831 1.7775646 2.1857851 1.6944910 2.1008087 2.0128135 2.0545355 1.8383468 1.6794145 1.7433547 1.7411092 1.8654761 1.8989239 1.8578495 1.9106256 1.8696252 1.8239434 2.1236218 1.9732016 1.5642674 1.5903974 1.9942052 1.8881892 1.8665572 1.5157829 1.8041281 2.2604408 2.2995589 2.2758998 2.3389671 2.3722871 2.3749132 2.2147178 2.2945106 2.1244819 2.3554274 2.1218998 2.0476800 1.9951234 2.0086422 1.9384406 2.1623815 2.1872183 2.1040022 1.9269991 2.0314509 2.0654318 2.0978075 2.0754942 2.0999090 2.1008236 2.1016414 1.9835480 1.8865571 2.1583690 2.1339324 2.3685674 2.3360798 2.3087152 2.3274648 2.5083923 2.3975101 2.0621315 1.7396377 1.6639789 1.7321444 1.7833075 1.7728019 1.7249536 1.8862035 1.7689869 1.6796019 1.9893353 1.7239008 1.8779743 1.9658659 1.9691118 1.8352327 1.9138585 1.8798708 2.1129370 1.9403164 1.9494095 1.9473323 1.9698141 2.0572222 1.9841032 2.0574327 1.9892117 1.9574358 2.1721817 1.9756662 1.9976502 1.9017377 1.9874432 1.8097648 1.8620758 2.2097259 2.1955883 2.2838651 2.1032955 2.2034858 2.2913165 2.4345062 2.0900005 2.1719903 2.3739349 2.3940044 2.2297808 2.3253320 2.3192831 2.3414117 2.3378817 2.1092168 2.1275009 2.1095585 2.0437715 2.1239662 2.3534008 2.1693051 2.2297632 2.2171165 2.2609332 2.1456859 2.1638263 2.1630879 2.1953678 2.3126849 2.3364055 2.2474210 2.1893065 2.2017745 2.1389511 2.2740041 2.1705085 2.0180182 2.2291568 2.1657990 2.0651314 2.2225163 2.4873503 2.1887922 2.0908385 2.2062360 2.4320432 2.3831049 2.2859807 2.5099368 2.2546307 2.3576338 2.3870824 2.2700375 2.3902557 2.2694153 2.3392850 2.2443013 2.2952788 2.2508158 2.1867906 2.3938989 2.2331545 2.0014905 2.0155569 1.9742601 1.9932714 1.8225447 1.8878968 1.7327506 1.8493804 1.9416091 1.8313817 1.9013070 1.8363360 1.8623991 1.8706808 1.8873274 1.8572164 1.9085370 1.8015286 1.8824121 1.9881348 2.0361378 1.9716730 1.9787642 1.7949477 1.9633123 1.8837464 1.9547680 1.9881608 2.1354842 2.0025980 1.9222131 1.5135579 1.8700332 1.9271695 1.6997639 1.9931593 1.9708311 1.8138852 1.7613993 1.7385034 1.6154312 1.7259166 1.8061652 1.8784852 1.8887941 1.9030447 1.9556947 1.8241845 1.8782693 1.9533524 1.9359977 1.7139919 1.8376571 1.8882528 2.0946504 2.0491601 1.9557366 2.1692248 2.1557259 2.0446936 1.7883393 1.9483226 2.1379108 1.9328381 1.8781931 1.7076874 1.7180112 1.8723803 2.0015192 1.6317204 1.6139903 1.7028941 1.7142225 1.7913469 1.5175987 1.6855903 1.7638741 1.6564288 1.6696810 1.6890748 1.4256996 1.6551181 1.6043245 1.7882835 1.7375287 1.5897978 1.6573233 1.6284753 1.6832494 1.7013385 1.6382496 1.8467768 1.7979624 1.7657269 1.7086169 1.7915216 1.7197330 1.7111765 1.7586211 1.7071663 1.7016263 1.6065192 1.7955070 1.7745266 1.7228353 1.6832530 1.8494441 1.6490413 1.6140521 1.7183701 1.9028537 1.9715061 1.7283018 1.5717810 1.7612392 1.6807852 1.5758530 1.5996123 1.5727950 1.6041810 1.6882222 1.6374534 1.5445456 1.6691618 1.6173595 1.5971947 1.5012491 1.4909018 1.4740369 1.5171320 1.6427836 1.5284388 1.5578738 1.5738134 1.5993476 1.5409314 1.4933348 1.5079786 1.4394418 1.5562010 1.4494013 1.5751569 1.3650491 1.6762832 1.7921392 1.4309888 1.3755332 1.5280602 1.5900511 1.4900082 1.8032075 1.7342671 1.5140744 1.5522544 1.4707266 1.2205626 1.6205136 1.4493484 1.5747317 1.5338266 1.6876428 1.4699874 1.4290824 1.3997846 1.6270189 1.5806665 1.7634527 2.0629684 1.7599380 1.6540556 1.6730669 1.7018484 1.7423704 1.6711557 1.7013336 1.5641752 1.4610392 1.6072629 1.6483525 1.6865807 1.6319469 1.8068791 1.8063952 1.7142023 1.8034285 1.5334580 1.6653791 1.7520992 1.6867657 1.7856854 1.5523222 1.6559953 1.5744704 1.5263286 1.5621520 1.5524833 1.6271657 1.5447597 1.4908512 1.6847465 1.5331785 1.6232879 1.6623856 1.6309592 1.5914589 1.7103273 1.5945000 1.5404670 1.8964449 1.6920402 1.8144391 1.6340038 1.7014310 1.7550318 1.7840689 1.6319446 1.7838128 1.7512045 1.9145313 1.7670674 1.4755991 1.7866418 2.0189334 2.0742292 2.2014929 1.9217826 1.8011370 1.8466430 1.5754887 1.8742657 1.9858304 2.0807619 2.4036495 2.1078667 2.4114707 2.3173984 2.2877818 2.0661615 1.9032518 1.8639427 1.7922721 1.8300746 2.1402468 2.3367101 1.9930687 1.9053753 1.9051889 1.8270006 1.6946571 1.8595499 1.7826365 1.7550461 1.8918819 2.0828384 1.8110597 1.9636953 1.8492700 1.8316539 1.5692113 1.5787983 1.5478454 1.8902424 2.1014799 1.7846348 1.4960829 1.6875756 1.7629266 1.5998994 1.6447400 1.5381019 1.6131665 1.5562984 1.6325154 1.4575939 1.6795120 1.5600434 1.4316934 1.5962551 1.6091010 1.6111250 1.7200165 1.5535732 1.7291694 1.8652095 1.8562287 1.7953760 1.8399279 1.7550967 1.8014102 1.8493287 1.6875093 1.9045238 1.8215777 1.9168758 1.9718608 1.8491785 1.5979130 1.6324038 1.6122998 1.6226269 1.4902746 1.6707076 1.7340126 1.6653718 1.7084565 1.7863240 1.6865387 1.7138682 1.5666487 1.7877736 1.6772876 1.5270666 1.8366097 1.8191524 1.6617865 1.6950994 1.5787810 1.6247286 1.6914627 1.6998814 1.6782606 1.5563949 1.7766534 1.7396139 1.5975802 1.5780142 1.6728175 1.8589219 1.6219066 1.6855746 1.7160019 1.7752299 1.7976532 1.5521799 1.6458653 1.8104567 1.7957361 1.5689023 1.8397641 1.6862572 1.6466633 1.7027751 1.4903088 1.4714039 1.6761273 1.5900220 1.5886049 1.4763209 1.4650880 1.5807263 1.6913549 1.8525642 1.7938219 1.5491705 1.6030940 1.6585310 1.6203805 1.6856085 1.6406548 1.6276462 1.6287979 1.5699456 1.6011793 1.3517329 1.4686233 1.4390163 1.6337697 1.7495920 1.8320528 1.9257642 1.6624817 1.8299195 1.8045676 1.8394251 1.6671793 1.7473942 1.7196779 1.5939538 1.7670687 1.7731652 1.8610821 1.6684026 1.8529164 1.7872674 1.6732998 1.8969206 1.7267559 1.7368510 1.8775108 1.7673190 1.6859612 1.7267408 1.6974660 1.6991169 1.6359108 1.7139744 1.7794472 1.6719544 1.8130702 2.2401923 1.9033272 1.9979976 1.9367071 1.7323221 1.8271264 1.8073373 1.8734171 1.9570789 2.0572498 2.0170055 1.7360424 1.7910423 1.7100337 1.6539279 1.9763704 1.7567074 2.0912217 2.0939308 1.6852385 1.7273194 1.7465110 1.9011610 1.4879746 2.1319064 1.9771271 1.7416516 1.7760108 1.6860420 1.6476899 1.7949189 1.8481062 1.3137496 1.7137428 1.6303552 1.8836995 1.8393038 1.7683516 1.9367325 1.6994837 1.5790513 1.6216019 1.8414545 1.8129743 2.0966507 2.2663086 2.2985221 1.7184157 1.6107258 1.8113009 1.9064592 1.8908293 1.9398845 1.7173957 1.7441849 1.7436716 1.7915728 1.8167465 2.0470305 2.2215519 2.1203378 2.1032733 2.1414037 2.0157878 2.0919436 1.9764691 2.0365105 2.1550579 1.8212493 1.8315628 1.9500634 1.9141331 1.9342918 1.9823074 1.7935490 1.7415971 1.9030259 1.9939064 2.0819848 2.0923847 1.9564033 2.2835610 1.9100393 2.1847293 1.9983084 1.6145919 1.6446627 1.9375918 1.7598399 1.5543429 1.6344134 1.7590546 1.7957394 1.8148272 1.6930617 1.7391926 1.7209752 1.6517135 1.9317305 1.6488833 1.7375207 1.9674544 1.7823555 1.8263050 1.9842494 1.9503892 1.9930906 1.8383717 2.1223136 2.2021764 2.2859291 2.2755719 2.3186843 2.3584885 2.1285772 2.1665037 2.0978047 2.1208953 2.1341410 2.0624481 2.0646779 2.1765892 2.1849459 2.1328501 2.2526238 2.1659281 2.1434695 2.1828856 2.1164935 2.0415231 2.0594696 2.1233941 2.0721589 2.0579226 2.1045471 2.0224956 1.9420089 2.1701597 1.9871236 2.0514987 2.2165583 2.0826136 2.0233979 2.1810769 2.1830839 2.2580983 2.3501412 2.0937880 2.0651001 2.2024032 2.0871376 2.2475103 2.1059304 1.9590337 1.9332337 2.0192061 2.0292641 1.9400298 2.0530248 2.0130085 1.7326091 1.8604741 2.1556367 1.9604436 2.4147208 2.4255456 1.9144296 2.1332197 2.2337547 2.0664758 2.1635132 2.2307456 2.2288708 2.1349194 2.2202757 2.1709055 2.3089255 2.1447936 2.1414457 2.1799353 2.2265162 2.1817411 2.2871293 2.2045689 2.3033702 2.3617871 2.1375879 2.2347121 2.2076020 1.9989914 2.2558909 2.2005326 2.0054711 1.9853694 2.0809340 2.3460042 2.1657749 2.5355515 2.3443577 2.1752134 2.2210358 2.1957771 2.0662504 2.1241804 2.0040643 2.0927206 2.0163422 2.1325868 2.2233171 2.1109723 2.1926190 2.2915265 1.9255703 2.1972555 2.2020572 2.4552413 2.4740090 2.5284948 2.5785860 2.3694853 2.5421460 2.2303130 2.3652905 2.3506813 2.4001494 2.2384725 2.2988961 2.3740383 2.4310393 2.3208644 2.3289375 2.5228927 2.4002861 2.2069250 2.3198180 2.3013273 2.3308121 2.2136751 2.5489826 2.3333582 2.3421177 2.3081570 2.4629932 2.4002318 2.4095353 2.3822969 2.3121685 2.4150360 2.2168871 2.3880467 2.2409789 2.3337882 2.2957326 2.3025724 2.1931514 2.2634080 2.1642864 2.3144001 2.1449969 2.0685031 2.2800788 2.1336986 2.2082148 2.2110958 2.1009775 2.4580545 2.2441987 2.4466216 2.4274562 2.4563669 2.3802066 2.4312805 2.4300185 2.7601135 2.8263325 2.6073581 2.5644422 2.5588918 2.4863399 2.7241932 2.6102405 2.6872047 2.4485730 2.6050113 2.4780068 2.4932944 2.4769086 2.4065774 2.5445922 2.4552783 2.4657853 2.4823805 2.3921632 2.3161957 2.4413010 2.7671594 2.8038711 2.9165564 2.8702450 2.8246263 2.7188555 2.5844318 2.4711927 2.5565553 2.4791230 2.4213277 2.4701513 2.2039644 2.3240280 2.3130584 2.2717477 2.4913961 2.3852110 2.3541664 2.2807201 2.2752225 2.2448466 2.6137608 2.5002129 2.3243815 2.5347434 2.3527910 2.5061815 2.4856553 2.4768925 2.6197126 2.5193468 2.3807329 2.3579479 2.4539284 2.4697943 2.4705263 2.5861941 2.6776447 2.4063141 2.6621401 2.4750312 2.5785803 2.5087428 2.3557603 2.1483793 2.3426481 2.3723597 2.3011799 2.2890827 2.3538424 2.3491078 2.4037037 2.4260854 2.4861006 2.5725162 2.2714957 2.4434414 2.3670624 2.2738952 2.4006731 2.1629809 2.1729576 2.4136898 2.5054110 2.4575551 2.3701740 2.4315355 2.5018825 2.4769548 2.2868957 2.2626022 2.5078717 2.3401148 2.4812522 2.3675868 2.2698941 2.3947053 2.2837392 2.4631504 2.4498170 2.3385362 2.4250018 2.4717462 2.4129671 2.4623016 2.3973968 2.4349652 2.3943417 2.4290669 2.3613898 2.3371340 2.3932797 2.4485755 2.3772208 2.4425250 2.4299888 2.4487562 2.4484868 2.5908830 2.4824666 2.3669801 2.4706755 2.3550292 2.4183647 2.3726163 2.3591553 2.3564439 2.3876578 2.2375622 2.2996530 2.3903567 2.3668872 2.3594566 2.4100638 2.3591349 2.4317002 2.4449206 2.3558845 2.3822997 2.3215450 2.5784680 2.2798322 2.4382950 2.4980659 2.3307607 2.3709136 2.3421478 2.2710910 2.3740339 2.4242014 2.2404712 2.4322219 2.5026937 2.6152785 2.4980917 2.4533075 2.4071220 2.4954736 2.4133196 2.4997214 2.5036980 2.4873827 2.3672468 2.4250218 2.3312214 2.1414034 2.4702677 2.5775418 2.5448977 2.4755391 2.4915926 2.5427501 2.5922183 2.1989387 2.4013838 2.3590338 2.4203080 2.3242701 2.4603066 2.3220168 2.3651157 2.3090757 2.3065346 2.4873897 2.1183884 2.1445433 2.4026703 2.5290029 2.3920349 2.4904950 2.4837984 2.3421308 2.5558047 2.4291632 2.4160126 2.4951002 2.2649446 2.5229254 2.3143527 2.3797213 2.2567229 2.2879216 2.3256996 2.4208087 2.3923973 2.4061353 2.5549300 2.5223166 2.3907811 2.3071940 2.5737357 2.4269981 2.5069995 2.5327594 2.5366118 2.3405630 2.3184301 2.6009321 2.3972368 2.3979033 2.3955875 2.1316830 2.3863344 2.3859368 2.3147109 2.3970959 2.3488801 2.3779433 2.3291620 2.2179732 2.3460800 2.3640970 2.1931322 2.2737570 2.2385920 2.2068594 2.3702821 2.2839121 2.3552400 2.3506183 2.2595844 2.2673162 2.3561061 2.1611539 2.3899543 2.2930793 2.4763093 2.1898457 2.2932776 2.3041361 2.3993837 2.2336550 2.3779334 2.2405472 2.6536950 2.4262870 2.4021009 2.4703317 2.3476945 2.2546508 2.2298752 2.2512315 2.2847225 2.3514488 2.3409809 2.5758649 2.2978917 2.4590254 2.4067318 2.3308585 2.4406706 2.4016590 2.3807687 2.2780679 2.3037794 2.4460183 2.5866145 2.4858285 2.5124444 2.5192924 2.5481320 2.4531333 2.4675314 2.3800039 2.5545516 2.3482435 2.2799600 2.4177209 2.0358983 2.3456128 2.5421497 2.6010380 2.4568689 2.5135757 2.3730600 2.2368534 2.4897769 2.3209124 2.2686833 2.2801856 2.3392663 2.8436859 2.5800798 2.4786862 2.4225352 2.4496242 2.4017840 2.4438665 2.3647278 2.5595273 2.4479655 2.4378320 2.4807661 2.3545427 2.4983428 2.4359853 2.3838757 2.1656298 2.2085125 2.2631813 2.2233122 2.0628830 2.1939078 2.2341742 2.3070256 2.3098582 2.3509551 2.2743513 1.9983046 2.0881536 2.3190970 2.3270188 2.2435109 2.3947495 2.5085230 2.2524978 2.3560409 2.2314068 2.1442847 2.4316091 2.4101180 2.3547972 2.2690068 2.2918865 2.3214170 2.4253650 2.4683423 2.0677013 2.3906311 2.4816114 2.1974498 2.3683536 2.3577969 2.3698564 2.2624837 2.5534391 2.3035525 2.3204895 2.4076738 2.4458732 2.3238753 2.2654673 2.3030175 2.4162606 2.4962401 2.3047819 2.2312698 2.3267851 2.3398517 2.5978026 2.2001940 2.2012898 2.2695229 2.5009799 2.4033157 2.2515358 2.4140838 2.3725246 2.4893606 2.2877882 2.4006906 2.3512340 2.3398334 2.3467552 2.2131641 2.3452029 2.4317257 2.4045217 2.2940173 2.4889292 2.3550658 2.2990819 2.2958010 2.0645365 2.1259778 2.0972700 2.3039917 2.0955457 2.2827372 2.1490835 2.3797053 2.5321829 2.4036637 2.4327476 2.4286513 2.4556894 2.3960502 2.2762549 2.4641311 2.2582883 2.3638965 2.3499735 2.4096329 2.4765496 2.2002288 2.3942527 2.3220360 2.2446941 2.2492360 2.1966780 2.2799862 2.3466696 2.3411628 2.1729487 2.3190452 2.5528284 2.3849121 2.3275499 2.4077551 2.5033116 2.3800701 2.3115146 2.0558826 2.1563394 2.2431621 2.2855813 2.3410634 2.2248006 2.3840241 2.4100900 2.3192803 2.3977430 2.0824926 2.5691628 2.4294519 2.4978224 2.4627103 2.4248701 2.3506534 2.2709437 2.3225864 2.3875050 2.4111889 2.3154330 2.4178631 2.1955939 2.0797603 2.1668219 2.1606775 2.0679811 2.3384463 2.5418365 2.3955024 2.5539436 2.4808532 2.5734467 2.5050705 2.4382423 2.4752373 2.2851336 2.3640378 2.4697414 2.3583297 2.3803218 2.4399971 2.5772604 2.3803652 2.2056480 2.4086890 2.4354657 2.3516637 2.3206040 2.4140736 2.5072409 2.2297141 2.1984641 2.2390203 2.4554847 2.3408977 2.3039897 2.4317525 2.4409970 1.9509736 2.2343243 2.3328729 2.2235253 2.1492096 2.0628170 2.2154777 2.1087065 2.4834411 2.2683800 2.3003534 2.2083255 2.2517808 2.3418209 2.3612216 2.3454216 2.3454998 2.4122589 2.4866013 2.3102876 2.2161331 2.4466551 2.2232265 2.4906774 2.5430747 2.2644721 2.3871624 2.2633464 2.4200444 2.7865760 2.7543672 2.2409611 2.3735438 2.4676695 2.3504923 2.2370725 2.1914720 2.3929088 2.3359128 2.3110052 2.3849801 2.6003039 2.1956071 2.2457435 2.8111577 2.3892889 2.2372047 2.5816080 2.5549056 2.4390526 2.5586691 2.5792164 2.6408809 2.6774595 2.6673671 2.6473393 2.7012325 2.5413178 2.4825110 2.6285319 2.6038512 2.6183766 2.6573070 2.5971335 2.5353061 2.6050832 2.3511737 2.5509613 2.5846808 2.5364627 2.3613835 2.3705477 2.5438252 2.3300858 2.4822010 2.5007583 2.3786012 2.6248632 2.3336673 2.4208339 2.5735930 2.5512469 2.4882081 2.3226810 2.5445152 2.5163168 2.5004603 2.2239596 2.2888410 2.7519916 1.9986347 2.1686554 2.5600936 2.4653889 2.5080457 2.6990798 2.8544333 2.9290897 2.8175420 2.9288816 2.6420833 3.0430202 2.7040368 2.6979206 2.6412742 2.8549768 2.7057782 2.7062910 2.6339370 2.6712857 2.5787875 2.6854874 2.5310149 2.6050261 2.8007133 2.7270478 2.9907284 2.4856086 2.8918449 2.7479029 2.7249689 2.3439341 2.5100728 2.8803943 2.3908807 2.6820141 2.7972896 2.0180665 2.1040087 2.0735210 1.9989624 2.1658850 3.0148210 3.0196221 3.0931962 3.0059482 3.0338396 3.0373035 3.0215675 3.1624748 2.8812627 3.0641699 3.0645104 3.0383861 3.1283018 2.7527225 2.8255945 2.9424343 3.0372954 2.8160324 2.4523828 2.3580008 2.6601596 2.5538533 2.5991325 2.4555943 2.5087997 2.5852077 2.3684849 2.3470237 2.6340236 2.8230405 2.6768441 2.7852209 2.5857854 2.7462808 2.6975698 2.7153861 2.7383732 2.5491813 2.8179017 2.0170558 2.1151669 1.9869943 2.2037633 2.1917156 2.2236054 2.2071947 2.2157724 2.0796043 1.9696879 1.9241233 2.0151424 2.2419251 2.0646480 2.3087016 1.8209689 2.2792367 2.1677334 1.9995677 2.2360710 2.1596168 2.2102172 2.0754710 2.0219425 2.0244172 1.9806039 1.9078964 1.9812604 1.9408218 2.0123471 2.1884730 2.1308813 2.1446467 2.0694099 2.3268273 2.4697360 2.0453229 2.3018955 1.8228250 2.3648475 2.6485896 2.7894002 2.6282331 2.8965671 2.7163203 2.3904115 2.1489011 2.2953057 2.5105926 2.1247607 2.4532277 2.3645168 2.3520570 2.3664982 2.4647508 2.2422933 2.5425190 2.5654587 2.5278211 2.1193322 2.3099236 2.8455988 2.2380050 2.4734849 2.5140875 2.4893653 2.3819819 2.4243612 2.4856537 2.4568723 2.2129217 2.4258484 2.0226222 2.2190972 2.5112206 2.4023991 2.5875359 2.4191194 2.4038523 2.0987476 2.0632064 1.9480261 1.9957512 2.0425351 2.0822070 2.0489039 2.0188208 2.0589656 2.0341999 2.0368375 2.1391311 2.1923245 2.2279107 2.0189131 2.2085494 1.9235987 1.9992961 2.0349835 2.1254836 2.2111038 2.2429022 2.3401645 2.2170523 2.2589926 2.2383854 2.1287433 2.0424244 2.0996062 2.0640320 2.1838468 1.9453118 2.3761756 2.3390160 2.3074185 2.2887711 2.4281628 2.2476554 2.2922677 2.3650032 2.3974421 2.2835860 2.4548376 2.4216906 2.4263118 2.3181894 2.3854394 2.5687726 2.3722273 2.4377418 2.3656230 2.4318210 2.4952526 2.4491531 2.3234071 2.4772931 2.4778804 2.3636524 2.4118406 2.4718763 2.4930866 2.4118844 2.4684089 2.5567347 2.4136109 2.6061900 2.4434440 2.4540873 2.2561349 2.1508522 2.1806251 2.3598112 2.3330248 2.3028202 1.9711808 2.2939910 2.3590165 1.9592026 2.1017795 2.1641488 2.3247912 2.4323357 2.3020487 2.2875457 2.5029566 2.3963268 2.1807560 2.2193067 2.5086038 2.3690829 2.7151398 2.3922405 2.3987307 1.8812706 2.1892689 2.1728833 2.0065118 1.9504572 2.1383622 2.1934983 2.3447214 2.5266850 2.6472264 2.6296545 2.4391072 2.9976923 3.0739948 2.7775081 2.8701149 2.4119003 2.6574960 2.2035562 3.0013699 2.8105781 2.2959893 2.7768711 2.8068959 2.7408519 2.6204822 2.5133027 2.4405952 2.4536906 2.6232060 2.2621136 2.8502092 2.5191455 2.8060396 2.5571824 2.7014783 3.1395058 2.9492655 2.7880182 2.3646167 2.6742110 2.3503806 2.3897769 2.8758351 2.7633163 2.9038142 2.7093451 2.8715509 3.0744178 2.8949978 2.7807103 2.6403419 2.8926943 2.6995690 2.5212771 2.2732101 2.7656564 2.9815501 2.8461089 2.6559042 2.8316832 2.8523773 2.3982022 2.3620800 2.6120811 2.5148258 2.6703879 2.6519402 2.5497436 2.5180705 2.6703212 2.5342683 2.6219281 2.5107967 1.8657920 2.5473493 2.4266305 2.3637887 2.8555296 2.5338394 2.4675768 2.6238855 2.3271294 2.6927764 2.7933741 2.3977471 2.5898668 2.3078554 2.7479352 2.7084433 2.8004363 2.7311789 2.0589589 2.5150830 2.8106016 2.7218141 2.7170145 2.9872269 2.6847089 2.5946585 2.8816865 2.7712219 2.9874389 2.7817084 2.1444820 2.5727174 3.0310664 2.8014054 2.4207416 2.4389576 2.4175557 2.5482095 2.7392970 2.1372537 2.3587259 2.0230671 1.9689561 1.9544129 1.9085763 2.2773769 2.2890592 2.4240756 2.2243488 2.6153995 2.3490372 2.4966160 2.5750295 2.2639671 2.4795639 2.2687958 2.3741694 2.1853738 2.8928370 2.6041778 2.6911352 2.5133829 2.5500914 2.5769635 2.7240961 2.7178782 2.6556311 2.5023748 2.6120590 2.4247436 2.5879389 2.6423332 2.7685500 2.0809516 2.4143154 2.1763937 2.2855489 2.2210026 2.2068098 1.7695479 2.3157749 2.5411269 2.6078068 2.6661349 2.2408479 2.6047506 2.3455055 2.5323564 2.3958980 2.3486920 2.1829461 2.3376094 2.2237127 2.2922539 2.5610162 2.1993148 2.4182272 2.9920805 2.6720594 2.8845785 2.3682349 2.9517620 2.9157279 2.9978297 2.9131020 2.7598177 2.8229209 2.8020940 2.6246977 2.6728822 2.8416996 2.8850818 2.7788281 2.7531399 2.7748251 2.9066899 3.0727526 3.0968576 3.0244717 3.3302809 3.1960994 3.2771669 2.3339247 2.3437474 2.1725183 2.3438019 2.1717085 2.3781558 2.4885581 2.5072851 2.7393569 2.7115139 2.6828074 3.0102677 2.8150788 2.7738054 2.5096396 2.6409066 2.9657241 3.0034555 2.9058702 3.0549630 2.7705291 3.0307894 2.8421925 2.7512774 2.7980542 3.0803986 2.9699723 2.3215368 2.8124499 2.8417651 2.8801179 2.7854574 2.5096320 2.6648296 2.8117765 2.7260385 2.6845159 2.7654417 2.4627168 2.4474162 2.5390495 2.9116369 3.0026042 2.7901310 2.9690398 2.3306938 2.3106936 2.4196738 2.4923739 2.6441946 2.6905638 2.6361415 2.4103861 2.3288787 2.1826552 2.3775025 2.4905147 2.4302442 2.3494408 2.4995706 2.0991420 2.4754820 2.5574662 2.5053294 2.4967371 2.8575436 2.3029132 2.5340943 2.5581798 2.4888910 2.2075114 2.0425314 2.5080172 2.3457666 2.3967616 2.3731227 2.5260631 2.5253888 2.3770210 2.2098693 2.1962491 2.1448574 2.3493094 2.0715854 2.2220489 2.2100654 2.3516765 2.1682237 2.0618453 2.3589661 2.0188482 2.2992053 2.2237337 2.1320531 2.1295398 2.3301099 2.5071256 2.4517656 2.4487893 2.1773607 2.7661181 2.5316865 2.3215475 2.2833196 2.1917518 2.0919156 2.7186645 2.5315374 2.4919730 2.8123341 2.6673882 2.5989069 2.4909500 2.8327071 2.9079040 2.7751038 2.7611497 2.6106023 2.6548806 2.8703888 2.8783149 2.6468130 2.2160931 2.1185165 2.3890668 2.3208064 2.4410742 2.2523394 2.2065745 2.2573378 2.8635045 2.6221356 2.6477207 2.3363562 2.6454536 2.5663256 2.4095648 2.5112344 2.5864009 2.6390900 2.5228845 2.3419332 2.5919918 2.6861001 3.0448578 2.9987343 3.0292325 2.9720014 3.0235608 2.5442690 2.8767934 3.1296901 2.9615105 2.9447013 2.9074654 2.7672553 2.7291628 2.6508987 2.6729488 2.6730226 2.3973018 2.7185297 2.7228170 2.7696469 2.8062036 2.6266059 2.4020328 2.5852506 2.6686665 2.2611782 2.6668397 2.3040047 2.8886625 2.7317261 2.4346201 2.2199669 2.5708438 2.5967258 2.7443785 2.5714023 2.9651981 2.6865839 2.8158696 2.6832586 2.7142521 2.8045393 2.5611358 2.3375271 2.3051769 2.2671665 2.4920821 2.5280057 1.8570935 2.0583004 2.3418793 2.3653851 2.2318235 2.4379189 2.2785196 2.6465282 2.5708732 2.5197536 2.6256189 2.9535635 2.9969783 2.9367948 2.9933083 2.8416919 2.8824342 2.7348645 2.9090018 2.9970910 2.3586112 2.9517700 2.8475730 3.0448763 2.4958632 2.3810110 3.0189691 2.8947329 1.9530221 2.7513210 2.2574306 2.8768798 2.7711315 2.7603860 2.7403131 2.8249360 2.8439084 2.7900439 2.8703939 2.8787638 2.7248769 2.7494707 2.6914073 2.5680585 2.9690553 3.0604601 3.1117995 2.8716223 3.1693842 3.1359287 2.5378079 2.9811157 2.9881507 3.0299896 3.0694175 2.9757058 3.0651819 3.0800366 3.3345722 3.2572088 2.9836612 2.8986963 2.9699514 3.0441986 2.7760701 2.8158558 3.2141406 3.0231397 3.2666838 2.9964990 3.0864416 3.0790136 3.1031455 3.0046501 3.0145378 3.0963485 3.0656858 3.1874395 3.2170036 3.4782478 3.4180411 3.5568832 3.1820502 2.8043735 3.0843688 2.5747882 3.2185297 3.1275949 2.5809335 2.2462472 2.4197356 2.2629160 2.3702955 2.5899013 2.5921315 2.4522765 2.2478673 2.3132446 2.0246687 1.7805140 1.9028697 1.8897145 1.9704098 2.0031315 1.9332131 2.1255436 1.9851745 1.9286342 2.1763150 1.9643476 1.7687104 2.0151464 2.2049767 1.7810936 1.9790782 1.8381644 1.8268071 2.2466406 2.3076709 2.1239166 2.3614802 2.2955172 2.6515733 2.9760628 1.5134895 1.5652712 1.5868218 1.8931260 1.8583974 2.0107871 2.0704526 2.0924951 1.9606689 2.0733203 2.6323927 2.8701130 2.6136528 2.8088159 2.9233555 2.9877144 2.6519503 2.8357285 2.9104076 3.1882079 3.2738729 2.7194888 2.8438582 3.2844231 2.8526851 3.1291533 3.2057625 3.0272874 3.0460445 3.0664736 2.9922600 3.2583328 3.0486388 3.1098888 3.0704624 3.2692841 3.0520956 3.3718424 3.1294444 3.2725801 3.1765258 3.1594107 3.0691197 3.2679303 2.9364157 3.0104105 3.1132017 3.3269256 3.1384384 3.3387062 3.3337200 3.2438427 3.2266952 3.1786841 2.8251532 3.2218388 3.3363286 3.1018889 3.1977698 3.1307714 2.8596098 3.1346322 2.9479074 3.1210716 2.9252374 3.1821702 2.9182465 3.0931392 3.1210854 2.9732053 3.0835301 3.2517987 3.1579913 3.1922205 3.0088251 3.3306569 3.0951084 2.9425474 2.9684421 2.9513816 2.9327397 3.0680025 3.1434869 3.5538402 3.0411291 2.3540365 2.8306160 2.3074537 2.3388359 2.4012887 2.2692397 2.4956640 2.5066999 2.2523594 2.0698666 2.2993684 2.6949436 2.2687525 2.6441370 2.4404626 2.5880177 2.7110464 2.7096975 2.7417933 2.4498587 2.5596081 2.8109186 2.6660696 2.4991416 2.5636004 2.6770395 2.6940261 2.6783884 2.4982004 2.6912378 2.7235954 2.7045251 2.4384907 2.5999116 2.5830409 2.6043081 2.2388212 2.6391923 2.5594386 2.5838774 2.5216535 2.8503816 2.7170807 2.9981682 2.5048749 2.2698862 2.2905173 2.1851023 2.1389931 2.0765406 2.2309015 2.2629122 2.3279579 2.3487722 2.4107917 2.4213111 2.2571673 2.5298003 2.3292030 2.4488842 2.0906651 2.2974018 2.3589080 2.3062923 2.4197976 2.4948969 2.5084425 2.4266750 2.4010932 2.3287190 2.3160460 2.4314584 2.5832610 2.3798638 2.6837255 2.5148489 2.5654532 2.5005259 2.4535951 2.2747638 2.6158594 2.5439527 2.6499706 2.5661826 2.5274620 2.4274740 2.6598166 2.4849585 2.6450964 2.5405020 2.6973980 2.7234034 2.7955130 2.7369837 2.6107689 2.6664911 2.7178863 2.7003870 2.4654690 2.6423172 2.3725714 2.3945443 2.5500173 2.5381730 2.6572385 2.5885723 2.7290040 2.6303211 2.9237581 2.7712755 2.5575983 2.4363340 2.5921539 2.5474822 2.4583420 2.3884772 2.6432684 2.6805640 2.6057033 2.6942846 2.7039849 2.1473919 2.2302248 2.2357490 2.2740268 2.6206423 2.6392947 2.3593503 2.5749488 2.7129897 2.7145290 2.9691640 2.7658956 2.6543889 3.0820744 2.8596380 2.8469768 2.4337614 2.6347854 2.4517335 2.7351292 2.8581106 2.7148503 2.5699645 2.6475368 2.5944198 2.4922796 2.7513599 2.3584005 2.6257198 2.4720043 2.6312168 2.5310085 2.2131891 2.5142116 2.6356922 2.1800727 2.0337356 2.3784037 2.0065829 2.8827691 2.6325523 2.8981570 2.8295661 2.9470337 2.6739918 2.5148354 2.7333556 2.8914033 3.2635648 3.4879090 3.1833306 2.8105929 2.9052504 2.9917993 2.7525381 2.5475462 2.4315064 2.5603777 2.6021218 2.4621717 2.8362050 2.8238627 2.6121208 2.7412010 2.6322510 2.6310492 2.5831595 2.6000206 2.5571922 2.4302282 2.5140742 2.6287813 2.5852960 2.6063161 2.5814062 2.6676373 2.5343906 2.6829260 2.6615853 2.6572500 2.4874771 2.6504579 2.6716070 2.5300049 2.5753806 2.4770591 2.7883310 2.7675034 2.6977720 2.3700074 2.5414420 2.5797304 2.6506915 2.7181373 2.6736886 2.7223827 2.3648703 2.3153349 2.9346436 2.8983142 2.7342855 2.6745502 2.2768545 2.9141029 2.5746455 2.5833037 2.7873644 2.6311977 3.1295271 2.2398601 2.5785150 2.7417029 2.6593277 
assembly_BlackSea1|NODE_884_length_106406_cov_104.004946_68|protein      1.8474713 1.7692282 1.6195208 1.8869855 1.8862190 1.6839491 1.6768966 1.6604222 1.6527931 1.7505986 1.8283459 1.6590012 1.7289593 1.6863256 1.6302718 1.5514475 1.8776644 1.9722888 1.7282000 1.7309641 1.6160103 1.6492478 1.7185445 1.9244747 2.0707582 1.9406519 2.0833110 1.8636312 1.8715386 2.0053234 2.0753339 1.9072316 1.9576890 2.1532890 2.1159021 1.9382081 2.3212866 2.3924110 2.1189805 2.3561246 2.0280272 1.8310935 1.1653231 1.2282108 1.0824908 1.2094572 1.2184403 1.0856060 1.2367767 1.3076502 0.0000000 0.8216524 0.8126757 0.7702820 0.8726277 0.8945995 1.1485444 1.1923971 1.1165575 1.0931528 1.4196190 1.2348036 1.2649994 1.7041170 1.8130273 1.8462028 1.7553255 1.8620851 1.6878258 1.8444637 1.8917324 1.7587035 1.9015462 1.9242333 1.6363148 1.9074747 1.8472680 1.8505638 1.7409019 1.7904013 1.9330999 1.9659935 1.7714007 1.9671191 1.7362018 1.8158055 1.5676472 1.7774018 1.7522227 1.6993201 1.9611219 1.8536624 1.9914215 1.8448471 1.8187769 1.8135092 1.7339178 1.8661463 1.7764107 1.9728297 1.9002310 1.7875947 1.8832722 1.6674449 1.9211797 2.1557403 2.1086697 1.7832024 1.9651973 2.0965782 1.8780038 1.7915593 1.8484512 1.7551805 2.1018510 1.8934827 1.8265628 1.8803213 1.7516141 1.7564250 1.9528324 1.7067043 1.7340059 1.9057650 1.7267529 1.9091704 1.9184040 1.9484246 1.7647087 2.0038626 1.9169950 1.9319779 2.0537276 2.0055480 2.0088567 1.9645531 1.9076892 1.9200523 1.9109953 1.8176123 1.9025099 2.0555656 2.2240914 2.0016390 1.8197173 2.0918908 1.9676226 1.9545148 1.6960929 1.7747064 1.9385188 1.5216248 2.0422893 1.5839592 1.9581462 1.7240288 2.0034842 1.9586259 1.9114443 1.9989445 1.8672615 1.9738475 1.9918987 1.8706497 1.9037015 1.7743588 1.9012801 1.8510810 1.8913363 2.0851777 2.1287132 1.9185434 1.8801208 1.7193966 1.7536185 1.8190292 1.9855317 1.9253478 1.9303705 1.9432775 1.9651657 1.9152366 2.0057120 1.6556558 1.7592372 2.1202607 1.9829709 1.9246917 1.5471098 1.7814214 2.4902569 2.2050352 2.3570418 2.4509129 2.4603320 2.2032754 2.1597282 2.2689491 2.2987985 2.2591567 2.2961172 2.0927233 2.2757559 2.3342160 2.0046398 2.3454402 2.2499928 2.1693083 2.2446553 1.9267214 2.0919086 2.0668348 2.1236233 2.0009167 2.0851470 1.9216799 2.0574769 1.8257055 2.0532691 2.0329657 2.3049084 2.2757039 2.2208373 2.1261469 2.2966903 2.2198630 1.9856878 1.5994053 1.5327059 1.6932540 1.5684753 1.6940852 1.5097940 1.6459477 1.6025814 1.6385535 1.7363351 1.5790199 1.7686580 1.8230309 1.7761678 1.6135178 1.7059779 1.7225681 1.7875828 1.7537526 1.7642451 1.8621114 1.9147857 1.8954060 1.8443648 1.9374159 1.7854710 1.7938436 1.9942157 1.8173075 1.7424044 1.7425673 1.8613056 1.6698657 1.5314990 1.8589483 1.7760288 1.8383331 1.6438438 1.8801805 1.9551940 1.8573285 1.8342214 2.0073630 1.7979018 2.0291532 1.8885308 1.8368740 1.8051444 1.9914141 1.9885968 1.8010784 1.8820476 1.8854928 1.9066070 1.8693630 2.0434938 1.9995929 1.9489002 1.9070010 2.0144576 2.0573082 1.9989501 1.9645400 1.9355943 1.9916015 2.0318040 1.8533980 1.9906731 1.8239468 1.9253215 1.9948813 1.9021740 1.7364576 1.8423960 1.8027955 1.6342876 1.7821745 2.0955270 1.8639254 1.7682211 1.8278059 1.9927451 1.9847683 2.0285091 1.9749511 1.8388610 1.9424964 1.9486176 1.9966052 2.1076190 1.8022086 1.7650159 1.7773302 1.9042968 1.8481345 1.6985731 2.1388337 1.8719992 1.7969741 1.6319703 1.5534485 1.6698519 1.6573121 1.7853293 1.4939854 1.6098638 1.6632585 1.6533930 1.6213986 1.6536307 1.6689250 1.5926795 1.8251386 1.6801060 1.6769847 1.6241143 1.6611698 1.6340758 1.7182893 1.7196769 1.6236588 1.7490227 1.8333692 1.5773985 1.9195678 1.6895427 1.7264398 1.7095138 1.5739111 1.5478871 1.9462001 1.8236882 1.7281203 1.8874017 1.8569335 2.1323526 1.9318010 1.4510874 1.5068282 2.1642800 2.0858888 2.0466032 2.0229173 2.0774182 1.9964323 2.2827035 2.1143085 2.1268228 2.0803160 1.9674876 2.1419394 2.0350642 2.1007337 2.2468311 1.7809336 1.8560404 1.8186055 1.8932248 1.6950159 1.7627319 1.8721335 2.0192610 1.9917181 1.6215479 1.6381418 1.5665470 1.9404533 1.5325871 1.5766732 1.5307407 1.6665695 1.5110498 1.5554652 1.5271106 1.5877469 1.5065510 1.5500758 1.5780946 1.2550737 1.4612770 1.4186298 1.3791789 1.4131637 1.4108703 1.4890348 1.5173718 1.4929505 1.5548702 1.4561425 1.5931611 1.4368029 1.4989047 1.5900548 1.4547971 1.5060243 1.4910169 1.4774898 1.4449410 1.6060111 1.5550269 1.6513444 1.7353330 1.6419412 1.4286224 1.3792497 1.6687848 1.3196840 1.6306519 1.6831306 1.7147981 1.5462807 1.6140641 1.5240723 1.4023050 1.3945994 1.5224643 1.4998748 1.5677749 1.6670910 1.4523323 1.3522352 1.3805234 1.4646425 1.5131992 1.4266963 1.6253815 1.2368172 1.2124480 1.5052263 1.4735530 1.4547163 1.5871328 1.4379457 1.4038661 1.3225690 1.3582086 1.3234830 1.3459957 1.4498298 1.3437339 1.1790185 1.4860075 1.4879260 1.3077101 1.2614679 1.3520889 1.3425999 1.3664525 1.4215365 1.6411920 1.3974104 1.4873404 1.4799897 1.3779284 1.4770222 1.4383424 1.3124934 1.3825091 1.4141970 1.3104484 1.2315174 1.2801173 1.4470087 1.4164624 1.4405533 1.9928592 1.7458817 1.6626611 1.7775063 1.6419615 1.6469196 1.6346760 1.6159883 1.4689467 1.4055270 1.5777993 1.6214303 1.7108228 1.6135008 1.7770484 1.6848648 1.8798400 1.8972183 1.6931682 1.8914532 1.8814336 1.6583185 1.7302710 1.6896393 1.7944329 1.6328507 1.7536117 1.6036249 1.7158328 1.7001987 1.6847678 1.4009353 1.6736434 1.7405519 1.4844272 1.4131099 1.4142331 1.4962443 1.5375955 1.5618477 1.5426027 1.8110938 1.7601123 1.9011786 1.3840790 1.8858702 1.8005269 1.5808447 1.6689346 1.3116065 1.2918371 1.3079238 1.2895790 1.4759830 1.4830409 1.6900508 1.7710065 2.1218178 1.8900715 1.7607948 1.7494686 1.5926727 1.8904667 1.8536848 1.8560530 2.1220205 1.8981667 2.1673982 2.0321619 1.9885108 1.7234948 1.7961930 1.8781093 1.5112041 1.7691365 1.8937662 2.2631004 1.6628985 1.8990731 1.7195821 1.6951893 1.4516018 1.6857749 1.7892010 1.6646893 1.6210429 1.7609769 1.8313254 1.6608767 1.6300819 1.6904925 1.6463693 1.6420832 1.4809976 1.7164114 1.8659810 1.7231049 1.5805632 1.6594175 1.9197894 1.7409688 1.8331944 1.6174037 1.6758280 1.8214586 1.7190098 1.5315670 1.8166626 1.8226559 1.6595964 1.7204459 1.6334769 1.5733725 1.7419459 1.5881361 1.6676091 1.6654367 1.6499128 1.6602152 1.6791279 1.5869723 1.5553796 1.5262947 1.5369398 1.7328581 1.6955642 1.7422330 1.7071673 1.5990923 1.5269088 1.5470452 1.5873493 1.5508990 1.4322758 1.6682516 1.4959945 1.5548908 1.5439383 1.5125589 1.5432901 1.4710800 1.4789340 1.5141244 1.8154590 1.5180180 1.4803929 1.5316227 1.5607105 1.5784178 1.7356880 1.8672010 1.5130361 1.5726049 1.7484390 1.5196532 1.5828769 1.6304169 1.4537747 1.6184490 1.5845015 1.6268102 1.5528220 1.6380334 1.6142390 1.7721256 1.7020880 1.7156835 1.5744785 1.5926309 1.5681190 1.4336693 1.7087105 1.5350660 1.5698054 1.5931129 1.4376239 1.7316931 1.8306721 1.9417013 1.8629387 1.7951454 1.8064010 1.9531583 1.9365985 2.2613377 2.2019504 2.0949410 2.2342841 1.6742258 2.1546967 2.1698155 1.9137625 1.6590820 1.9705122 1.9564620 1.9237732 1.8746114 1.7383564 1.7661183 1.7891754 1.7201486 1.8347838 1.7402534 1.9250451 1.8803340 1.7496243 1.9506458 1.7909865 1.9231447 1.9428564 1.8208323 1.8869736 1.8484154 1.9607911 1.8490242 1.7795166 1.9875123 1.9615918 2.2208298 1.9438974 1.7899764 1.9722789 1.8833169 1.7853984 1.8194685 1.8549131 1.9004501 1.9399377 1.7478667 1.9092683 1.8271605 1.7364373 2.3302008 1.6914067 1.7729826 1.6968249 1.6922504 1.5122346 1.8400669 1.9067478 1.7558696 1.8934394 1.8416109 1.6595418 1.8526216 1.6395266 1.8546933 1.6433641 1.7207694 1.8246780 1.7314849 1.4461939 1.6754619 1.8756445 1.7487929 1.5142954 1.7100787 1.6308972 1.4208953 1.5836741 1.6574537 1.9162136 1.7260309 1.7723395 1.6355306 1.8028971 1.6224352 1.7907199 1.9631189 1.8693470 1.8295455 1.5870124 1.6890702 1.4280857 1.9096365 1.6925052 1.8075203 1.9393577 2.0923055 1.6454324 1.8010303 1.9943469 1.8755695 1.8586863 1.7538807 1.5870803 1.7299130 1.5602416 1.5807857 1.6585398 2.3379325 2.0255127 1.9756560 1.8003804 1.9568267 1.9577350 1.8628397 1.9244245 2.0546635 1.9363979 1.7141154 1.9931215 1.9598207 1.7885525 2.0373681 1.9006377 1.6776586 1.7876603 1.7515738 1.6998179 1.8785345 2.2931231 2.1445656 1.8675265 1.9992875 2.3862685 2.1967336 1.8342174 1.7132169 1.8699804 1.9585884 1.7196167 1.7002566 1.7881618 1.8362845 1.9631265 1.8301720 1.8850605 1.8618728 1.8509808 1.9594211 1.6833358 1.8606981 2.6452659 1.9904177 1.6844866 1.8305968 1.7235901 1.7475344 1.7484139 2.0161907 2.0738433 2.1353712 2.0975817 2.0791247 2.1132962 2.0743655 2.1146780 2.1319964 2.0921511 2.1566679 2.1613023 2.1094197 2.0896560 2.1628158 2.1014938 2.0797518 2.0187342 2.1812401 2.1116681 2.1639025 1.8881570 1.8196001 1.8724062 1.8862009 1.9409846 1.9091217 1.8370773 1.6307294 1.7899923 1.9619658 1.8782922 1.8344132 1.7403038 1.8380546 1.7586157 1.8924190 1.9833436 2.1151266 1.9745614 1.8761033 1.8824148 1.7028763 1.9578317 2.0159635 1.8637465 1.8725397 1.8428928 2.0198307 1.7652874 2.0948193 2.0171870 1.8088703 1.5901262 1.9935331 1.8844085 2.2126537 2.1945169 2.1310137 1.9228872 1.9733278 1.9525775 1.9244058 1.9413431 1.9311404 2.0269964 1.9823196 2.0833801 1.9837648 1.8526328 1.7944566 1.8878202 1.9230264 1.8183754 1.8253142 1.9428374 1.8175673 1.9898544 1.9518762 1.9780074 1.8187568 1.7755755 1.9904189 1.9834595 1.8074870 2.0556645 2.0717842 2.0135686 1.9282042 2.0181233 1.9981885 1.9165583 1.8547941 1.9569583 2.1802643 2.1805900 2.1223791 2.1662369 2.0518018 2.1412395 2.5905926 2.3240505 2.4309202 2.2204931 2.0759842 1.8964085 1.8800492 2.1629001 2.0526975 2.1411905 2.0325624 2.0106046 2.3586890 2.1946754 2.2384060 2.3254906 2.2002849 2.2634049 2.1607300 2.2453931 2.0582849 1.9509799 2.0462150 2.2359818 2.1660564 1.8081780 2.3135583 2.1971434 2.3281871 2.0907788 2.2191486 2.3490486 2.2120881 2.1361666 2.2285057 2.2415320 2.3726145 2.1626891 2.2000001 2.2149753 2.0705587 2.1913171 2.5116956 2.3566167 2.3068438 2.2512567 2.4040177 2.3849079 2.1878427 2.2154408 2.0457342 2.1833005 2.3687182 2.1898870 2.0595240 2.0898028 2.2375799 1.9523857 2.1011241 2.4073237 2.1886125 2.3487784 2.3036424 2.3166246 2.3037563 2.3408750 2.4270613 2.3166126 2.2811659 2.1009487 2.1990572 2.3166665 2.2327498 2.3781128 2.3166431 2.2960797 2.1679249 2.2894062 2.2816066 2.2738601 2.4095129 2.2827003 2.3418743 2.4018607 2.4438837 2.1090771 2.3435937 2.5254749 2.6090870 2.5197118 2.5187533 2.4101086 2.5415374 2.3124367 2.3923476 2.4095924 2.0669459 2.1015928 1.9781195 2.0200835 2.2643060 2.1091501 2.0132569 2.0936830 2.2325112 2.3012992 2.2106946 2.1072529 2.1467192 2.4134337 2.2878147 2.1110706 2.2658297 2.1568729 2.1508838 2.5158590 2.0892493 2.4173445 2.3193203 2.1919773 2.1348309 2.2485290 1.9537587 2.3462761 2.2372864 2.2263366 2.2460162 2.2482277 2.1281596 2.1840813 2.1211087 2.1406553 2.2308358 2.1676513 2.2371313 2.0534238 2.0895944 1.9897814 1.9116165 1.9964225 2.0966812 2.0628627 2.1619579 1.9887272 1.9281285 2.0332051 2.0247629 1.8800949 2.0003380 2.0466741 1.9500355 2.0407004 2.1467872 2.0296491 2.0113426 2.0450766 1.9764766 1.9426567 1.9232881 2.0179602 1.9617892 2.0107029 1.9086114 1.9780669 2.0932475 2.0644399 2.1244408 2.0151820 1.9979833 2.0186226 2.0156512 2.0154412 1.9608856 2.1921224 2.0893924 1.8798120 2.0411102 1.9732622 1.9484725 1.9807848 1.9679691 2.0385638 2.1215970 2.0933750 2.1398797 2.1269287 2.0336150 1.9891249 2.1454701 2.0891149 2.0867807 2.0387465 1.9617124 2.1054944 1.8603943 1.9766226 1.8961386 2.1487581 2.1723031 2.0764434 2.1905675 2.1729736 2.1184164 1.8826334 2.1025577 2.0976030 2.1476091 2.1993057 1.9715268 1.9571635 1.9710141 1.9780256 2.0648552 1.9586437 1.9501190 1.9918857 2.0648553 2.1007872 2.0671296 2.2210332 2.1704753 2.2097403 2.1074089 2.0146221 2.1676067 2.1614894 2.0224169 2.1453146 1.9873687 1.8711701 2.0392405 1.9842965 1.9113478 1.9763369 1.7938880 1.9652124 1.9872111 1.8766980 2.0019541 1.9451384 1.8862230 1.9871766 1.9274580 1.9572457 1.9975499 2.0104099 1.9713665 1.9172628 1.8949957 2.0938633 2.1006842 1.8956091 1.9316586 1.9751542 2.2156850 2.2883173 2.2504896 2.2932928 2.1531773 2.3173589 2.3073171 2.1609160 1.9863301 2.1745556 1.9221609 2.1818526 1.9531782 2.0404142 2.1346349 2.1988741 1.9139991 2.0224576 2.0817719 1.9983098 2.2756629 2.0395505 2.0400464 1.8850692 2.1774463 2.1068420 2.0290321 2.0847526 2.1015449 2.2552118 2.1729606 2.1925952 2.0086674 2.1300144 2.0851016 2.0706460 1.9362318 2.0146923 1.9425849 2.0348877 1.9591417 2.0047142 2.0567356 1.7556849 1.8548367 1.8826385 1.9669267 1.9074980 1.7191075 1.8725303 1.8118321 1.8482142 1.8782855 1.7701680 1.9070580 1.8050087 1.9708684 1.8636642 1.9957310 2.0008107 1.9430910 1.9228264 1.9979687 2.1863039 1.8819992 1.9229100 2.0892980 2.1068139 2.1541177 2.1017561 2.0317463 1.9911754 1.9759849 1.8712820 2.0100260 1.9328725 1.9543084 2.0661051 1.9676520 2.2992988 1.8081679 2.0359486 2.0863074 2.0683080 2.1124711 1.9415621 2.0153384 2.0799781 2.2276310 2.2400050 2.1545733 2.1604228 2.2816138 2.1328105 2.3384118 2.3520642 2.1638680 2.3506081 2.1983136 2.2341020 2.2406158 2.3166393 1.7843855 1.9354160 2.3932009 2.3763017 2.1427297 2.1064843 1.9521647 1.9557510 2.1438362 2.2289623 2.2615287 2.2758655 2.2296487 2.6553595 2.2989863 1.9954596 2.2300902 2.2481023 2.1560273 2.6030383 2.3859109 2.3417171 2.3017320 2.1411721 2.2162619 2.3453869 2.2638144 2.3384788 2.2376853 2.1630767 2.1112964 2.2311711 2.1782859 1.7370554 1.9395871 2.0263084 2.1349559 2.0015446 1.9885971 1.9873740 1.8813972 2.0850189 1.9600434 2.2563268 1.9534199 2.2689234 2.1996400 2.4093497 2.1568866 2.0058587 2.1504644 1.9478616 2.1165148 2.1683759 1.9159635 2.0923186 2.2037453 2.1448434 2.2383223 1.8884557 2.1495607 2.1993352 2.0029484 2.0677679 2.0064670 1.9436814 2.0518657 2.1778082 1.8726640 2.0011583 1.8802084 2.0147856 1.8708563 1.8342611 1.8992228 1.9382293 2.0641485 1.9506452 1.9555380 1.8561914 2.0873805 2.0884535 2.0708370 1.9524294 2.0883829 2.1545733 1.9510673 1.8799878 2.2360901 2.1031716 2.1325669 2.0344473 2.1038745 2.0836658 2.1552341 2.0549696 2.0003565 2.1619840 2.1325900 2.0301464 2.0265303 2.0205250 1.9623228 2.1044221 2.1755774 1.8795735 1.8441426 1.9534219 1.8561199 1.7586942 1.9085150 1.8568250 2.2313208 2.1209457 2.4629066 2.0895540 2.2878431 2.1273891 2.2168366 2.1543745 2.1612698 2.0412906 2.1784134 2.2315396 2.2775539 2.0578555 1.9476335 1.9677052 1.9608852 2.0621400 1.9817696 2.1682083 2.0601360 2.0742488 1.9897215 1.9788323 2.3310942 2.2122843 2.2421601 2.1119466 2.2822474 2.2995438 2.3241516 2.0509643 1.8896451 1.9906138 2.0928959 2.1973393 2.1574910 2.0340471 2.5022075 2.3337576 2.2679575 2.1001922 2.0031897 2.3741947 2.3707517 2.1863038 2.1976712 2.2165517 2.0635530 2.1575052 2.2473712 2.1811313 2.2143688 2.2052913 2.2304493 2.2610128 1.8617359 1.9260757 2.0052888 1.9744054 2.1642385 2.2480414 2.3130676 2.2657299 2.2762581 2.2447609 2.2080712 2.1820457 2.2222631 2.0761312 2.2194470 2.1150714 2.1473133 2.2141162 2.2698997 2.2408025 2.1214646 2.1289500 2.2965454 2.2230254 2.0847976 2.0831761 2.1502903 2.2287338 1.9632593 2.3096649 2.1831342 2.3126822 2.1421432 2.2211623 2.1858620 2.1543354 2.0184430 2.0024638 2.2482502 2.1146032 2.1345587 2.1607753 2.0125416 1.9727940 2.1132387 2.0686065 2.0780426 2.1456767 2.0984929 2.2782147 2.3383019 2.0744852 1.9516040 1.9306734 1.9422607 2.1142632 2.2387715 2.3982270 2.3356162 2.3961137 2.3908439 2.4202837 2.4624227 2.3638552 2.2638032 2.6864984 2.3664179 2.2311095 2.2321085 2.4123572 2.3237067 2.1834733 2.0166674 2.4112441 1.6570400 2.1089598 1.9062788 2.3786536 2.0127123 2.1027747 2.3311401 2.1750937 2.3028213 2.4996604 2.2975199 2.3901429 2.2594210 2.3213131 2.4181906 2.4255732 2.3862130 2.3754606 2.3011254 2.4350315 2.3675169 2.4982458 2.4173959 2.3943335 2.4177117 2.3231019 2.1717699 2.4022034 2.4727484 2.3455802 2.2642001 2.1990505 2.3875046 2.3361082 2.2722173 2.1935686 2.3636845 2.1476215 2.0975537 2.3066122 2.2388854 2.2957677 2.3723344 2.3305795 2.2589173 2.2649233 2.4926414 2.4089813 2.3021568 2.1176514 1.8409054 2.3048720 2.0229475 2.0470441 2.4152881 2.3279147 2.2691220 2.4844582 2.4826458 2.4759738 2.5338571 2.4529219 2.4276884 2.6778154 2.6244541 2.5392495 2.4271798 2.6504775 2.5653108 2.4235133 2.3658267 2.4497362 2.6432200 2.6850031 2.5591227 2.4574233 2.4756085 2.4871457 2.5183196 2.3113928 2.4868821 2.2570975 2.3227408 2.3513478 2.2949119 2.5461054 2.5623471 2.8361475 2.7577336 1.9455732 1.9962304 1.9112976 1.9592286 1.9605005 2.5384479 2.6491718 2.6899139 2.7406813 2.8130164 2.6992852 2.7275123 2.7004249 2.2271702 2.5069837 2.3322314 2.4736860 2.1605805 2.2528984 2.3272728 2.3277084 2.3484454 2.4519777 2.2007245 2.3711736 2.8035761 2.4189650 2.3987044 2.5392915 2.6260713 2.5634009 2.4213169 2.4775436 2.5736268 2.2818641 2.2168788 2.5086273 2.2990467 2.2027945 2.2781057 2.4268226 2.5886409 2.4192088 2.5074474 1.9490223 1.9289338 1.9715180 1.8439961 2.0207009 2.0721454 2.0604252 2.1106171 1.9248268 2.0106902 2.0529372 1.9201406 2.0311104 1.9295526 2.0966217 1.7418593 2.1479351 2.1499349 1.9829771 2.0903574 2.0215514 2.1821681 1.9711569 2.2081171 2.1807727 2.1294729 2.1721500 2.0926815 2.0890065 2.0063824 2.2725938 2.2000641 2.0751651 2.0061285 2.0919224 2.3003325 2.0351102 2.2956395 1.8563505 2.2256401 2.4802087 2.4130015 2.4598655 2.5275605 2.6072849 2.3881990 1.8813736 2.3574935 2.2259327 1.9839096 2.4432021 2.0763722 2.1742273 2.1912436 2.3383357 1.8280667 2.4259668 2.4446773 2.4773421 2.0527405 2.0994608 2.2758337 1.7895068 2.2970594 2.2174858 2.1769763 2.0414621 1.9601172 2.0689924 1.9335620 1.8621879 2.0480937 1.8351277 2.0177296 2.1602238 2.0920520 2.0893585 2.2547413 2.1177242 2.2484585 2.2123857 2.4691392 2.3756442 2.3237646 2.3745576 2.3086509 2.3081341 2.2540324 2.3514174 2.3798855 2.3109773 2.1060246 2.2005209 2.2511751 2.1824746 2.3584835 2.5664251 2.2188892 2.2692827 2.3892199 2.3319735 2.5237977 2.5119727 2.3000326 2.4613843 2.2754516 2.3370459 2.4253312 2.1215993 2.3318191 2.1191148 2.3702452 2.2618666 2.1135344 2.0692376 2.4009124 2.1447971 2.3443443 2.2448602 2.2517052 2.3415525 2.3432609 2.2827654 2.2629737 2.3419008 2.2931631 2.3683065 2.2103905 2.2484642 2.4657229 2.2746143 2.2808994 2.3852444 2.3442151 2.3966842 2.4176097 2.3110602 2.3148228 2.2950702 2.4077445 2.2507969 2.2910323 2.3883360 2.4626333 2.2995222 2.4524446 2.3400692 2.2599965 2.3112920 2.1970881 2.2289910 2.3275921 2.2170038 1.7384119 2.2977091 2.3188966 1.7573256 2.1500961 2.1781376 2.2278633 2.0062804 2.1995189 2.1346010 2.0538122 2.3112921 2.1908371 2.1580532 2.2463882 2.1295369 2.4686026 2.3141664 2.2082437 1.8758359 2.2279663 2.2466377 2.0976567 2.0336420 2.1853740 2.1024556 2.0973411 2.0909951 2.4820137 2.3196281 2.3051882 2.3679269 2.4291619 2.4491866 2.3142573 1.8551485 2.1981696 1.8953282 2.4052780 2.2482310 2.0662857 2.3529064 2.3959966 2.3342831 2.1894542 1.9890246 2.0272322 2.1035907 2.0773958 1.8714296 2.1595415 1.9390355 2.1273866 2.0277090 2.0914254 2.2358856 2.1557375 2.1827670 1.8578578 2.1570714 1.9577780 1.9230570 2.3082377 2.3102820 2.1550145 2.0662145 2.1977644 2.2307323 2.1539211 2.0699737 2.0295648 2.0729180 1.9368170 1.9838372 1.6942211 2.1514927 2.2383039 2.1655437 2.0028623 2.0574081 2.1083605 2.0601841 2.1326624 2.2754402 1.9952358 2.0841520 2.2398823 2.2201478 2.0008807 2.1098590 2.1670192 2.2828864 2.0058163 1.5815327 2.0799954 2.0091466 2.0157297 2.1840744 2.1808421 2.2091231 2.3796978 1.9631042 2.1279422 2.1805550 1.9898020 2.0006263 1.8275298 2.1827683 2.1824509 2.2724575 2.2344386 1.6135631 2.2038285 2.3053718 2.3174156 2.4751171 2.3309181 2.2766147 2.2451358 2.2604722 2.2533270 2.4260141 2.1632165 1.6168488 2.1683384 2.2797236 2.2120484 2.3913028 2.2866139 2.3859521 2.4097199 2.4056327 2.1036781 2.3711259 1.9803379 2.0165431 1.9682352 2.1495103 2.0540213 2.2976886 2.2319458 2.2762381 2.5196427 2.3191180 2.5288271 2.5781025 2.5457424 2.2115152 2.1537679 2.0003260 2.0200146 2.5069708 2.3539336 2.4178653 1.9777870 2.0777389 2.3814665 2.3293869 2.4010944 2.3684164 2.1515997 2.0813644 2.0619039 2.4376900 2.3989033 2.7289264 2.0305120 2.2338466 2.0368946 2.2874687 2.0798351 2.0369580 1.6002168 2.0498930 2.3191163 2.1759619 2.1263393 2.1559649 2.4592317 1.9665215 2.2080546 1.9955577 2.0283192 2.4500281 2.4220941 2.1481863 2.1606620 2.3656379 2.2157578 2.1097403 2.5720311 2.6822391 2.6188993 2.1055683 2.3978406 2.5093680 2.2986224 2.4234343 2.2645385 2.3556009 2.5362999 2.3735349 2.4561880 2.5665778 2.5362161 2.6478127 2.4932355 2.5237770 2.7550163 2.7285019 2.6203457 2.6731396 2.8405033 2.8170203 2.5924575 2.2631499 2.4580512 2.4233911 2.1489363 2.1180495 2.3193200 2.4614194 2.4542960 2.3105580 2.2200377 2.1884200 2.3306109 2.2838396 2.4815328 2.1442688 2.2245635 2.2642261 2.2410380 2.3147951 2.4473286 2.3847812 2.3968732 2.2977639 2.2486080 2.2177746 2.3385722 2.4942090 2.3217245 2.6746097 2.7781002 2.7809416 2.6755247 2.1243195 2.4554325 2.4635898 2.2971334 2.7603466 2.6449456 2.0438669 2.0809633 2.2064698 2.6183009 2.7437386 2.5071633 2.3855094 2.4103119 2.3891116 2.2578257 2.2586806 2.3257411 2.4951419 2.1879384 2.3836785 2.2290678 2.3162769 2.5179280 2.0868186 2.0641880 1.7111251 1.9859397 1.6044047 1.8883782 2.1278930 2.0603521 1.9442897 2.2800265 1.9789720 1.9905361 1.9163017 1.9441153 1.9044120 1.7000359 2.0160395 1.9358933 1.8376112 2.0052692 1.9883946 2.0791382 2.0024306 1.9179854 1.9296262 1.8674388 1.8583810 1.4176864 1.9971415 1.8702758 2.0146441 1.8899416 1.8948765 1.7505638 1.6765987 1.8781759 1.7869183 1.6516327 1.8190486 1.9902810 1.9984359 2.2624249 2.1367453 1.8738230 2.2754057 2.1782561 1.9833518 1.9800925 1.9336072 1.8412768 2.4000919 2.5932629 2.3789074 2.4242593 2.3575561 2.5196221 2.4083047 2.4921483 2.6365263 2.4831707 2.5133718 2.4385082 2.4285815 2.5238999 2.4364118 2.3170735 2.0639897 1.9633930 2.1306289 1.9545755 2.2144382 2.0186339 2.0118214 2.1210475 2.6621666 2.1953620 2.1687179 1.8363588 2.0982557 2.1150377 1.6692999 1.9068376 2.0755481 2.1297442 2.0814487 1.9639876 2.2518898 2.4824500 2.5376807 2.4887116 2.5513116 2.6321594 2.7628339 2.1820325 2.5168843 2.7696666 2.3361777 2.3028132 2.4248724 2.2313493 2.5233125 2.4608450 2.4513334 2.5273693 2.1948469 2.5350538 2.4469558 2.5899648 2.5159343 2.4401631 2.0709013 2.5157754 2.3472440 1.9782153 2.5565455 2.0327194 2.5033071 2.3384501 2.1284844 2.0376553 2.3088821 2.3451283 2.3820448 2.3112867 2.5021320 2.3582070 2.3339404 2.0053438 2.1464196 2.1012206 2.3346675 2.1486032 2.3781446 2.2792354 2.4848186 2.1765866 1.8734692 1.9334908 2.0071984 2.2964146 2.4870334 2.1111327 2.2211686 2.3646533 2.4536025 2.4880598 2.3367169 2.6979937 2.6561803 2.6596092 2.8213163 2.7815289 2.4503295 2.3698306 2.4723086 2.5567507 2.0606926 2.4223916 2.4425475 2.6111634 2.3192655 2.0679751 2.5925959 2.4879565 1.7498636 2.3435289 2.0970767 2.6113625 2.4231293 1.9742171 2.1397864 2.6545364 2.3103444 2.3356137 2.4260456 2.4487594 2.2590591 2.4451206 2.2665679 2.1587568 2.5332736 2.3757388 2.3745337 2.2093774 2.8898019 2.5929524 2.4500794 2.6549087 2.6980747 2.7083225 2.4667569 2.8686751 2.7631513 2.5829061 2.8804445 2.9572709 2.6686971 2.7098660 3.1022832 2.6962314 2.5344796 2.5977286 2.7283196 2.7382728 2.6812828 2.5366821 2.7066055 2.6030434 2.7429878 2.4116783 2.5937482 2.7016584 2.5722044 2.3699907 2.7568750 2.6527878 2.5859594 2.6931587 2.2850849 2.3346729 2.3292421 2.0770136 2.6388030 2.4012426 2.5607848 2.2221992 2.2687305 2.2141844 2.4489113 2.3108646 2.2185222 2.3026059 2.1046493 2.2226486 2.2407779 1.9839832 2.3765127 2.1465867 2.3529440 2.5043495 2.1379822 2.6032117 2.3207292 2.3797316 2.3087316 2.2446908 2.5094317 2.5033658 2.4949447 2.1536201 2.4541217 1.9857570 2.0422599 2.3270936 2.2236692 2.0649834 2.3068657 2.2890128 2.3585612 2.4750731 1.8181012 1.8002401 1.9686631 2.0963810 2.0912937 1.8511384 2.0116913 2.0029838 2.0616366 2.2023614 2.7244413 2.6371853 2.5198927 2.4979703 2.6047012 2.9239142 2.3643712 2.6421942 2.3783471 2.6011385 2.6427310 2.4513885 2.4917549 2.4294542 2.2151436 2.5451474 2.4808064 2.4628238 2.3733012 2.4004839 2.4171446 2.3766028 2.2576087 2.3423735 2.2717848 2.3481043 2.4230785 2.6931971 2.5901847 2.5123704 2.4417753 2.5385276 2.4970112 2.4422630 2.5419074 2.6433852 2.4570777 2.5295101 2.5703992 2.5542167 2.3915709 2.3986054 2.5197130 2.3510875 2.2150973 2.3207324 2.4155855 2.5244278 2.3844581 2.5260127 2.3047222 2.5162132 2.6522457 2.4601489 2.5539102 2.6571217 2.4690654 2.5105298 2.6512758 2.6088109 2.5997428 2.5235154 2.4936390 2.3968904 2.3117941 2.4193022 2.5684146 2.4810299 2.4878921 2.5557471 2.2782106 2.6095792 2.5055052 2.8762473 2.5566783 2.6643946 2.2120709 2.2302125 2.1996202 2.3535253 2.2595763 2.4636778 2.1902510 2.2997077 2.1857024 2.0684578 2.1240359 1.9601404 2.2633114 1.9199633 2.2589083 2.5297687 2.2880030 2.2710622 2.0139293 2.2001483 2.3169544 2.1641184 2.0782572 2.0872193 2.2331586 2.2442826 2.1951117 2.1409192 2.1846498 2.1659386 2.2096695 2.0061967 2.3158581 2.3842569 2.2208481 2.0148848 2.3276445 2.3231634 2.2610564 2.2765113 2.5369281 2.3537954 2.4671443 2.2798652 1.9434060 1.9201017 1.8559731 1.8625471 1.8142659 1.9568180 1.9383162 1.9148697 2.1208914 2.1996528 2.1866893 2.1410616 1.9855556 2.1270179 2.1828056 1.9601623 1.9803194 2.3927126 2.1466583 2.0955938 2.3145893 2.2209785 2.1436138 2.3597309 2.1066378 2.0369025 2.4290272 2.1804329 2.2278849 2.3619451 2.5102533 2.4485475 2.3718835 2.4581933 2.0077868 2.1571682 2.2586274 1.9754591 2.1482707 2.1310534 2.2477015 2.1398864 2.1061866 2.2966983 2.0659706 2.2194561 2.3385929 2.2642212 2.2098016 2.1362681 2.1908007 2.2598777 2.3440476 2.2829380 2.2507641 2.1570913 2.2003727 2.1843072 2.2240518 2.2714286 2.1101803 2.0775208 2.3239607 2.1557153 2.4315180 2.0902347 2.0167634 2.2458577 2.2642510 2.1522311 2.1301946 1.9976737 2.1656685 2.3549208 2.2600908 2.1875506 1.9210691 2.0059660 2.0424025 1.9848065 1.9761423 2.1526885 1.8539880 2.0362148 2.3571529 2.3989172 2.2633061 2.2191574 2.2902777 2.8965618 2.4629047 2.4099121 2.2700204 2.1784649 2.1876631 2.4314936 2.3799032 2.3864128 2.0567668 2.1999052 2.2350819 2.2657561 2.2872584 2.1489733 2.3686360 2.3221273 2.3867616 2.2150759 2.2297656 2.0407796 2.3247893 2.3162701 2.2215162 2.3032217 2.0917018 2.6688952 1.9926984 2.7408381 2.4269432 2.6238496 2.5447091 2.2600865 2.5896395 2.7446243 2.7102081 2.7334462 2.6912976 2.8254666 2.6209284 2.6864120 2.1679792 2.3989989 2.3413981 2.4194271 2.5192216 2.4082767 2.4634853 2.3653102 2.1850454 2.3309232 2.4445560 2.2453476 2.3006741 2.3843598 2.1440663 2.2527729 2.2369241 2.2602741 2.2751499 2.2673477 2.3498503 2.2626619 2.2828741 2.2324706 2.4107394 2.2407293 2.2771604 2.3995555 2.5066641 2.6329905 2.3350066 2.3615646 2.4705386 2.4790057 2.4592860 2.3958871 2.2044791 2.3322719 2.3203626 2.5309460 2.2603163 2.3224325 2.4472862 2.1214561 2.8323238 2.6412347 3.0500295 3.0607368 2.5084707 2.5799076 2.6946955 2.5472760 2.7589952 2.5950447 2.5329151 2.3289754 2.4264843 2.4903302 2.4377682 
assembly_BlackSea1|NODE_6680_length_29082_cov_28.425156_5|protein        1.9800538 1.9096868 1.9247725 1.8455566 1.7308356 1.6856849 1.7304846 1.6697791 1.7550526 1.8176758 1.7765921 1.7353515 1.7806099 1.5560456 1.7417358 1.6209893 1.8705251 1.9563479 1.6259798 1.7693135 1.7237314 1.7685098 1.9287300 1.7312720 2.0310085 1.9079368 1.9773259 1.8981737 1.8114133 1.9455375 1.9784001 1.7999693 1.8191524 2.1496155 2.0920294 2.0575370 2.3212981 2.1992282 2.2252876 2.3389777 2.0657275 1.8904488 1.0554015 1.1289972 1.1364885 1.1141097 1.1494141 1.0521300 1.1474692 1.1805526 0.8216524 0.0000000 0.2355017 0.9833350 0.8651663 0.8595821 1.2305297 1.2006930 1.1503610 1.0654847 1.2389731 1.1856287 1.1863487 1.7636219 1.9152558 1.9214012 1.8456071 1.8587751 1.8876490 1.7557047 1.8421995 1.6836804 1.9331923 2.1333385 1.6210829 1.7664299 1.7238518 1.7063575 1.7125297 1.6841071 1.7382063 1.8349747 1.6803414 1.7514614 1.7379010 1.7093162 1.5418819 1.7689391 1.8579526 1.7246335 1.7539754 1.8480372 1.9282279 1.7816573 1.8485768 1.8227226 1.7034303 2.0208987 1.7617268 1.8432515 1.7616551 1.7282783 1.8150527 1.6779359 1.9204536 2.0093839 2.0928830 1.9221436 1.9026691 1.8862668 1.7779369 1.7089435 1.7339419 1.8110119 2.0831093 1.8606194 2.0283074 1.7785046 1.8921757 1.9128938 1.9997045 1.6989623 1.7630045 1.7421883 1.6780484 1.7332297 1.7274360 1.7540148 1.6484811 1.8082336 1.7080172 1.7220033 1.8150696 1.8431584 1.8924977 1.7243753 1.7199608 1.6694756 1.6295053 1.5934152 1.6459646 1.7916266 1.9369492 1.7162338 1.6781318 1.8406040 1.6541003 1.7923733 1.5554385 1.6473773 1.7319326 1.3611148 1.7134481 1.4618186 1.8368432 1.4940660 1.6803641 1.7104810 1.7759622 1.8483497 1.6693135 1.8055269 1.8577858 1.6843103 1.6101944 1.5750019 1.7742754 1.6590964 1.6616157 2.0063843 1.9516460 1.6822656 1.6982891 1.5865364 1.6793143 1.7131492 1.8522766 1.8328681 1.7930051 1.9090992 1.9307171 1.8929794 2.0091410 1.4927421 1.5898776 1.8574296 1.7940789 1.7907636 1.5832998 1.8394254 2.6971505 2.4839931 2.4266325 2.4124089 2.4822555 2.4185436 2.1916902 2.3118830 2.2638858 2.6139171 2.1886728 2.2480890 2.3193802 2.3269467 2.0357037 2.2016260 2.2940048 2.1818399 2.1690428 2.1947990 2.1074033 2.2444737 2.1395371 2.2122241 2.2446256 2.1005689 2.2802408 2.0250777 2.2834184 2.1436001 2.4442887 2.4008180 2.4670773 2.3169156 2.3423249 2.3536682 2.2435064 1.8115835 1.5823449 1.6847720 1.7411013 1.8315953 1.7404212 1.7475540 1.9822947 1.7720851 2.1332442 1.6349215 2.2468224 2.2035628 2.1107613 1.9910018 2.0902003 1.9827000 2.1650133 2.0758840 2.0211104 2.1477330 2.1269797 2.1722952 1.9894860 2.2909578 2.0286020 2.1653253 2.2747747 2.0109741 2.0749003 2.0881241 2.2478659 1.8924996 2.0160588 2.1407061 1.9750981 2.0375928 1.9539980 2.1769546 2.0288945 2.0796218 2.1098970 2.1269990 2.1273139 2.2748291 2.2500828 2.2589365 2.2314083 2.3069899 2.2590917 2.0209812 2.1149438 2.1373870 2.0886763 2.0395117 2.1601518 2.2283720 2.2145497 2.1886120 2.2445675 2.2306752 2.0954216 2.1423577 2.1912712 2.1896774 2.2803541 2.0329484 2.0940358 2.0755082 2.2033161 2.1696934 2.1514133 1.9823045 2.0665690 1.9882715 1.9249444 2.1914201 2.3391783 2.1939243 1.8596451 2.1410302 2.3080488 2.2713997 2.3116777 2.2626379 2.0332005 2.1137604 2.2024076 2.1944210 2.3217098 2.0685885 2.0970050 2.1713515 2.1311046 2.2411739 1.8493914 2.4474138 2.1722879 2.0666285 2.1664415 2.1635453 2.1486760 2.2736169 2.3364475 2.1226201 2.1472692 2.2357019 1.9530274 2.0524229 2.1031405 2.1428694 1.9598342 2.0087693 2.1135459 2.1773331 1.9962973 2.0202612 2.1474511 2.1687799 2.1333628 2.0650915 2.1592767 2.3406031 1.9871655 2.2008910 1.9808372 2.0068027 1.8562809 2.0706036 1.9172904 2.2942639 1.9773084 1.7088505 1.9307074 1.9968921 2.2740302 2.1201569 1.7786873 1.7149445 2.0635211 2.0770646 1.9355701 1.8962041 1.8641135 2.0022971 2.2522234 2.0321621 2.0152257 2.1479032 2.0473583 1.9584652 2.0952261 2.0754432 2.0401841 1.9213986 2.1162771 2.1263989 2.1302742 1.8276885 1.9801529 2.0635518 1.8606181 2.1383275 1.7621284 1.8151898 1.8334925 2.1289534 1.5423424 1.5711366 1.6957585 1.8013633 1.7276571 1.5311928 1.5828832 1.6482915 1.4946067 1.5748880 1.6226872 1.3597972 1.4973615 1.5559395 1.5648147 1.4656974 1.4289107 1.4710626 1.6388604 1.6377990 1.5696010 1.5520115 1.6064659 1.5592315 1.5717068 1.6017204 1.6054641 1.6502478 1.5615683 1.6576883 1.5253717 1.8426331 1.5812208 1.7730967 1.8219582 1.6787634 1.6032713 1.4844350 1.4943749 1.5499578 1.7320189 1.7898011 2.0006935 1.6148636 1.6639296 1.6647054 1.5664567 1.5576141 1.4396338 1.5118652 1.4884587 1.7094066 1.5386647 1.5365654 1.5277930 1.4678629 1.6345256 1.5479431 1.5304542 1.3847363 1.5313247 1.5130154 1.4571871 1.5373989 1.5272782 1.4316956 1.5787082 1.4742437 1.4406841 1.3771757 1.3797598 1.3808024 1.3668414 1.3482821 1.4928949 1.8327990 1.2947113 1.2759139 1.5515764 1.4738257 1.5989605 1.6456024 1.7144654 1.4940273 1.5182205 1.6109733 1.4993635 1.5634508 1.6446933 1.3863435 1.4266049 1.4863640 1.4178225 1.2567679 1.3920932 1.3594934 1.4016003 1.5866359 1.9033483 1.8530080 1.7181028 1.8708235 1.7580266 1.7585453 1.7973000 1.7890713 1.8165101 1.6775317 1.7619538 1.7350323 1.8676380 1.7828950 1.9439814 1.7903390 1.8652064 1.8883170 1.7184218 1.7611262 1.8934694 1.7538064 1.9391544 1.6351812 1.7008880 1.6835416 1.7374844 1.7477180 1.8413519 1.8065482 1.8823472 1.4938250 1.6455944 1.6792435 1.7788226 1.8109514 1.7268764 1.7589972 1.7077128 1.7294276 1.6802645 1.7765966 1.7474591 2.0634141 1.5991390 1.7264128 1.7572426 1.7231138 1.7639082 1.6787454 1.5781050 1.5821595 1.6106343 1.5377044 1.6451950 1.7779028 1.8911001 2.1012053 2.0814213 1.6957345 1.7670874 1.5315314 2.1048518 2.1251619 2.1521145 2.1697724 2.1736043 2.4287912 2.1844127 2.1717328 1.9461491 1.8419394 1.8361059 1.6655829 1.8967706 2.1253994 2.6131960 1.8019029 2.0212726 1.7669286 1.8726053 1.8115526 1.9121165 1.8985505 1.8760168 1.9641362 1.9693764 1.6949197 1.9732925 2.0196917 1.8763343 1.6917048 1.6581306 1.6142283 1.7190738 1.8666251 1.9947619 1.6792661 1.8437662 2.0331720 1.8125444 1.9531277 1.7789330 1.7853443 1.8738193 1.8833040 1.6488252 1.9152781 1.9889718 1.7211720 1.9163987 1.8453868 1.7444763 2.0282157 1.7917799 1.9857547 1.7528853 1.7581394 1.7175899 1.7340716 1.8079108 1.6517036 1.6955588 1.6494948 1.8198104 1.7779551 1.8374076 1.8578578 1.8523580 1.6229400 1.7458050 1.8218829 1.7325917 1.4342570 1.7497148 1.7465381 1.7258220 1.7700451 1.6448973 1.6855560 1.6865790 1.6481568 1.7458982 1.7335168 1.6622002 1.9163358 1.8466834 1.7132467 1.8060342 1.7695272 1.8661602 1.7101320 1.8672834 1.5801156 1.5182995 1.7726990 1.8075331 1.6939090 1.7078522 1.6134764 1.8563807 1.6772906 1.9107219 1.8246747 1.9251461 1.8144989 1.8415714 1.7048338 1.6355184 1.7278090 1.5840263 1.8259511 1.5999063 1.7307866 1.6479762 1.4276275 1.5918146 1.7517325 1.7870495 1.6625003 1.6137989 1.6669437 1.8348067 1.8880169 1.9855836 2.0782500 1.9074206 1.9690386 1.6991233 2.0103198 1.9395443 1.8658970 1.5428694 1.6052871 1.6975990 1.6245311 1.5078620 1.5292109 1.6057924 1.5888110 1.6637348 1.7198989 1.7831325 1.7531946 1.7874005 1.8396496 1.9942851 1.6066191 1.6289123 1.9364806 1.8385252 1.7573323 1.7114907 1.8341705 1.6303787 1.8441220 1.8611245 1.8010079 1.9302533 1.8055971 1.7465958 1.7430683 1.8391978 1.7041756 1.6754839 1.7731982 1.7800762 1.7217046 1.6716709 1.7750433 1.6436274 1.6691779 2.1709538 1.7661338 1.9041831 1.8004540 1.7844032 1.6829025 1.8579169 1.8605753 1.8816723 1.9982514 1.9002993 1.9137852 2.0060698 1.8706087 1.9607172 2.1045498 1.7803833 1.8498800 1.8426377 1.3984791 1.5478536 1.6825361 1.8574371 1.7493057 2.0533727 1.8959980 1.7555448 1.7435405 1.8236086 1.7838581 2.0203596 2.0780640 1.6217529 1.7680401 1.7459924 1.9361634 1.8637356 1.8906029 2.0172969 1.6752320 1.6168900 1.5397937 1.9797292 2.0075571 2.0804069 2.3160452 2.4670947 1.8763087 1.8880107 1.8378335 1.9295902 1.6491037 1.8768944 1.6170686 1.9943825 1.4829451 1.6593850 1.6858814 2.0894516 2.1362977 1.9689135 1.9182515 1.9055096 1.8529618 2.0167492 1.7953011 1.9565590 2.0125606 1.5731993 1.8586068 1.8133379 1.7806280 2.2856537 2.1393411 1.6135284 1.6646506 1.8062068 1.8995443 1.9793005 2.1433096 2.2013130 2.2630421 1.8351252 2.0924966 1.9437046 1.7109117 1.8382443 1.9350785 2.0623194 1.9450554 1.9007511 1.9950965 1.9464001 2.1036467 1.9686951 1.9155043 2.0412005 1.8649163 2.0411110 1.8249035 1.9893031 2.4615520 2.0261271 1.9394942 1.8227622 1.8365984 1.8539390 1.9242512 2.3049907 2.2831617 2.3778927 2.3920450 2.3455221 2.3742207 2.3411794 2.2486108 2.2897822 2.2413228 2.2520073 2.2216627 2.2256705 2.2836655 2.2638201 2.2675954 2.2991294 2.2340948 2.3200838 2.2622805 2.4851257 2.0211763 2.1230103 2.2180810 1.9934530 2.1326767 2.0676416 2.0761876 2.0437288 2.1707037 2.2178749 2.1349188 1.9654908 2.1636169 2.0304429 2.0198453 2.2288513 2.3158574 2.3116616 1.9193642 1.9419843 1.9937747 1.8303237 2.0630431 1.9880341 1.8718832 2.0404773 2.0389927 2.1895608 2.0131161 2.1069958 2.1049710 1.8465075 1.8122600 2.0030475 2.0786052 2.2123971 2.1760666 2.3947190 2.0969018 2.0723370 2.0620692 2.2469042 2.2499473 2.1184235 2.2266757 2.2690687 2.1597562 2.1917683 2.2427095 2.1437212 2.2930987 2.1597826 2.1769993 2.1126655 2.1360011 2.1277878 2.1535909 2.0580970 2.1466321 2.1416245 1.9262805 2.1269387 2.2259887 2.1373426 2.2131583 2.1067920 2.2562350 2.1372445 2.2150631 2.2244007 2.0584345 2.1548926 2.0152044 2.1604516 2.0638641 2.1916967 2.1976328 2.2803103 2.1738742 2.3704597 2.3010674 2.4795070 2.2052946 2.1555779 1.9012198 1.8709573 2.2128208 2.2489381 2.2923556 2.2044053 2.1266940 2.6098793 2.3429047 2.3973794 2.4849984 2.3558540 2.3490692 2.0985250 2.3010488 2.2227215 2.2323638 2.1767840 2.4005641 2.4658102 2.0779707 2.3284621 2.2955775 2.4958012 2.2739876 2.4884450 2.3977646 2.4053214 2.3943414 2.4069879 2.4015904 2.5820007 2.5678874 2.5070561 2.4579637 2.3675848 2.4234842 2.3967748 2.3109221 2.3020521 2.3249147 2.4309196 2.4139722 2.2162534 2.2679258 2.1202770 2.2653128 2.3114247 2.1945748 2.3474813 2.3296305 2.3091770 2.2355776 2.2714835 2.3426346 2.3272003 2.4024001 2.3611776 2.4556123 2.4508168 2.4707840 2.5212812 2.4695516 2.4402882 2.3063280 2.3846987 2.3249226 2.4279343 2.4802692 2.3172866 2.4329809 2.3744124 2.3693200 2.4418714 2.2688444 2.2127942 2.4113183 2.5286816 2.5966578 2.5652653 2.4327476 2.4635471 2.5677652 2.6329774 2.5475816 2.6085286 2.5007772 2.4485788 2.3321370 2.4485109 2.6180636 2.2187906 2.1752873 2.1354500 2.1743325 2.1267036 2.1517684 1.9711333 2.2219423 2.2146532 2.3977687 2.2292911 2.1454022 2.1673014 2.3716593 2.3534595 2.2371132 2.4140743 2.1376894 2.2313019 2.5036563 2.1668388 2.3697870 2.2687484 2.1692402 2.0981911 2.2182430 2.1425186 2.2870099 2.3524218 2.4001961 2.4230545 2.4253799 2.3738198 2.1763273 2.2133030 2.2980062 2.2409111 2.2088051 2.3884179 2.0858585 2.0745023 2.0671379 2.0777978 2.1529884 2.1779144 2.2885279 2.0923741 2.1656557 2.1523639 2.1418101 2.1159208 2.1266008 2.2279718 2.2359379 2.1340952 2.1808903 2.2008138 2.1902028 2.3008967 2.2657682 2.2318504 2.1365496 2.1947664 2.2307540 2.2130253 2.0927232 2.1300054 2.1666260 2.2974721 2.1147611 2.2967238 2.0976419 2.1741119 2.1029973 2.0693411 2.1563382 2.1106669 2.0960206 2.1539263 2.0503647 2.1344534 2.1399709 2.2675940 2.1082375 2.1266770 2.0920983 2.2241424 2.3577424 2.2411060 2.1269160 2.1679354 2.1231351 2.2513799 2.1899846 2.0559144 2.2220944 2.0738145 2.2289726 2.0124026 2.1556969 2.1833498 2.3461828 2.3969842 2.2308483 2.2823163 2.4318048 2.1848588 2.1136410 2.1947677 2.3110853 2.2950936 2.2462849 2.2057463 2.1215772 2.0873489 2.0817526 2.2467082 2.0881460 2.1543506 2.2044740 2.1305107 2.1333457 2.0763208 2.3305595 2.2361382 2.2807753 2.2945538 2.1496197 2.2943883 2.2798513 2.3166796 2.3259301 2.1210218 2.2437717 2.1172734 2.0787858 2.1958500 2.0556614 2.0699476 2.0875097 2.1221155 1.9869191 2.0887118 2.0295865 2.2314178 1.9911005 2.0690339 2.1625235 2.1910854 2.1092535 2.2135210 2.0766743 2.0297404 2.2100829 2.3750226 2.1104034 2.1164830 2.0895366 2.1834269 2.4745988 2.4852549 2.5525767 2.4412290 2.6837983 2.4295139 2.0697067 2.1346862 2.2077197 1.9994226 2.2119632 2.0609431 2.2321410 2.1329828 2.3186031 2.0182223 2.0720574 2.2847811 2.0996733 2.4145469 2.1122066 2.2436603 2.0972229 2.3298933 2.1842436 2.1266378 2.1986110 2.2996069 2.3308426 2.2477464 2.1986522 2.0561830 2.2945616 2.1901854 2.1936001 1.9982590 2.0490542 2.0278634 2.0555227 2.0218619 2.0666002 2.1625458 1.9918388 2.0912193 2.0659904 2.1397978 2.0504860 1.9419144 2.0961845 1.9932826 2.0282632 2.0580033 1.9489851 2.0603305 2.0818264 2.0775921 2.0681553 2.0436635 2.2125132 2.1518872 1.9799072 2.0673739 2.1356183 1.9595569 2.0677870 2.2759190 2.0449445 2.3249807 2.4088606 2.1233482 2.1918667 2.1655865 2.0982529 2.1645150 2.2074652 2.0711037 2.1420935 2.1278377 2.6013534 2.1980208 2.3231718 2.2024347 2.0566660 2.3266946 2.0852545 2.1712531 2.3058988 2.2768115 2.3885286 2.3740504 2.3743920 2.3172344 2.1691855 2.3213722 2.3195198 2.3389026 2.0293656 2.3675141 2.2068110 2.1742480 2.1304227 1.8389374 2.0984811 2.2317955 2.2357009 2.0844399 2.2385113 1.9896065 1.9849116 2.2636954 2.3697117 2.1428611 2.2622171 2.1594815 2.4735610 2.2008223 2.1652860 2.1441599 2.3490997 2.2408317 2.4449937 2.3713553 2.2976933 2.3701599 2.2217929 2.2180500 2.6344660 2.5451989 2.5815921 2.3944719 2.2521156 2.2280960 2.1748886 2.1199299 2.0088655 2.1464353 2.3011111 2.1787847 2.2428010 2.1905450 2.2201486 2.0087146 2.3501794 2.1389672 2.3659632 2.0898133 2.3774637 2.4183879 2.4016981 2.2238777 2.1459919 2.1832650 2.1254053 2.0662707 2.1663323 2.1091451 2.2135470 2.0860392 2.0872629 2.0994963 1.9062160 2.1023283 2.2163987 2.0922069 2.1263966 2.1954131 2.1576280 2.1680076 2.0738685 2.0972917 2.1529147 2.2123081 2.1582827 2.0873873 2.1159546 2.2721772 2.2450481 2.1709247 2.1025147 2.0543857 2.1421573 2.1772249 2.1421908 2.2747369 2.0465495 1.9513997 2.1983783 2.1585795 2.1010556 2.3551057 2.2477755 2.2666348 2.3215863 2.2213727 2.2676074 2.2282268 2.0935883 2.1452818 2.4143217 2.4779048 2.0451150 2.1600014 2.2311733 2.0187179 2.1854421 2.1704671 2.0720090 2.1370266 2.0716974 1.9271021 1.9070480 2.0352889 1.9577515 2.2647495 2.2123706 2.4713601 2.1939346 2.2985339 2.2090368 2.2690143 2.1037765 2.2342896 2.2199909 2.2469144 2.2054964 2.4070919 2.2754351 2.1145102 2.1827232 2.2354031 2.2628289 2.1754045 2.0468353 2.1326684 2.0901691 2.0291475 2.0108644 2.2820781 2.3145631 2.3841977 2.1545697 2.3745129 2.3708511 2.4688575 2.3257754 2.0052101 2.0729675 2.2652412 2.2318908 2.2057982 2.2917492 2.4345368 2.3587888 2.2934220 2.2759719 2.2244448 2.4743256 2.4649899 2.2503344 2.2631285 2.1697981 2.2568179 2.2138088 2.2411257 2.1989018 2.1718104 2.2172219 2.0934713 2.2586255 1.9986321 2.0551238 2.1739595 2.0969200 2.2852110 2.4326162 2.3736562 2.4335032 2.3543683 2.4481283 2.5232995 2.2851698 2.5119114 2.2782701 2.4279996 2.3530088 2.3877949 2.4872029 2.5051256 2.2140205 2.2862320 2.3605584 2.5305293 2.5323086 2.3679203 2.1830656 2.3283062 2.4406886 2.1292054 2.2663325 2.1727505 2.3133047 2.1542972 2.2490965 2.3117195 2.1931190 2.3277385 2.2665759 2.2264565 2.1988020 2.0640428 2.1261311 2.1344818 1.9926711 2.4453302 2.0584939 2.0453829 2.0922925 2.1228697 2.2339384 2.1480852 2.1903398 2.1217373 2.0574015 2.2873660 2.3162329 2.4434730 2.3985482 2.2259109 2.4531039 2.4298002 2.2525799 2.2309155 2.2446950 2.2320310 2.7178850 2.3861032 2.2643005 2.3083072 2.3912993 2.3654001 2.1592069 2.3852523 2.3758659 1.8385130 2.1820326 2.1000227 2.4506105 2.2310529 2.2239488 2.3772976 2.3409777 2.1299514 2.4919356 2.2714841 2.5558433 2.4954230 2.5009852 2.6699202 2.6136139 2.4890742 2.5364224 2.4524236 2.5673252 2.5027064 2.7025574 2.5468389 2.6857077 2.7808018 2.5623672 2.5989385 2.6250269 2.5986626 2.5217877 2.3487206 2.3634390 2.6083500 2.7257479 2.7013986 2.5131803 2.5122156 2.4696257 2.3897957 2.4506199 2.3082030 2.4432651 2.7675090 2.6637899 2.2332313 2.3774535 2.6683380 2.4963525 2.3879054 2.2317357 1.8288743 2.4625374 2.2437517 2.2921181 2.4865376 2.3069808 2.3450295 2.3844336 2.6113789 2.7114668 2.5727154 2.5878722 2.4487623 2.6180582 2.6453158 2.5185259 2.4626338 2.5448504 2.7518349 2.3074464 2.3002020 2.2399806 2.5044350 2.5731805 2.5922499 2.3124576 2.4492846 2.4026547 2.5525202 2.4061126 2.6140053 2.4387616 2.4756195 2.2688226 2.3948184 2.5906236 2.7200338 2.7239585 2.6094921 2.2625210 2.1117066 2.2019293 2.1540351 2.1566498 2.5503119 2.5215651 2.6610624 2.5780053 2.5559167 2.7343510 2.6923843 2.9050798 2.3983305 2.7371163 2.5068674 2.4607365 2.5870942 2.4069536 2.6672338 2.7237180 2.8287366 2.5722066 2.2883317 2.4389150 2.8793367 2.4303176 2.4154261 2.5188791 2.6632692 2.3944838 2.4564511 2.4546118 2.4898806 2.4436833 2.2909733 2.7364027 2.3592450 2.3694587 2.4109321 2.4811746 2.2561163 2.3149939 2.4507625 1.9606658 2.0270350 2.1187735 2.0132981 1.9787343 1.9701369 1.9518474 1.9948404 1.8911667 1.9827884 2.0238846 1.8113149 1.9309831 1.8807553 2.1698348 1.7542039 2.0437686 2.1249408 2.0192237 2.0117171 2.0242588 1.9610787 1.9293638 2.1465368 2.0986939 2.0111272 2.0565502 2.0004055 1.9926351 1.9646404 2.1407390 1.9871533 2.0326210 2.2264294 2.2948035 2.4200689 2.1620947 2.3422980 2.0205855 2.3953218 2.3665357 2.4367367 2.4964329 2.4708432 2.4317227 2.3120377 1.8633099 2.3868402 2.1618247 1.8142968 2.0915877 2.2039311 2.1628973 2.2089252 2.0507812 1.7790362 2.3158789 2.2810930 2.4020644 2.1991891 2.0539917 2.2934377 1.8409129 2.3295273 2.3131451 2.2483324 2.1739621 2.0766075 2.2296669 2.0916513 1.9988750 2.0121954 1.9699504 1.8709634 2.0654161 2.0473921 2.1868626 2.0150070 2.4587013 2.2883343 2.2235624 2.2259222 2.1698009 2.1447212 2.2008761 2.1265965 2.1798189 2.1860293 2.3365309 2.2750599 2.0878566 2.1035042 2.2176702 2.1938671 2.1839633 2.2078546 2.3186425 2.2819077 2.2044953 2.2995959 2.2044432 2.4081649 2.4584461 2.3710921 2.4835233 2.2421770 2.4316252 2.3409984 2.0280697 2.0962633 2.2244614 2.2512066 2.2441323 2.2326213 2.0905661 2.2186553 2.1724193 2.2378019 2.1866510 2.2674132 2.2746014 2.3651285 2.2942771 2.2094312 2.4028738 2.4116991 2.3448697 2.4122604 2.4444366 2.3881904 2.3384969 2.2850182 2.2929599 2.2051878 2.3386602 2.2836322 2.3188798 2.2872916 2.3042420 2.2850387 2.3366299 2.3037650 2.3131173 2.4720177 2.3118197 2.3321285 2.2354172 2.2706862 2.1995497 2.2228885 2.3168240 2.1713236 2.2498135 1.8828647 2.2201257 2.4309149 1.7604280 2.2115222 2.1352263 2.0448997 2.0597705 2.3192426 2.0815042 2.2253033 2.3727987 2.1981842 2.1993982 2.1272566 2.3597806 2.9065881 2.3144932 2.1892177 1.8733651 2.1706756 2.1097960 1.9485209 1.9442182 2.1204820 1.9535358 1.9863594 2.1556730 2.1899093 2.2141667 2.1902896 2.2791228 2.4183375 2.4093891 2.1822926 1.6099861 2.0876637 1.9475113 2.2586218 2.2846370 1.9402076 2.2850160 2.3733224 2.4410763 2.0312707 2.0150283 2.0446588 2.0589204 2.0442344 1.7932591 2.2787555 1.9555991 2.1264067 2.1432581 2.3037326 2.2053232 2.2764842 2.0740613 1.8029366 2.1731553 1.8718185 1.8466473 2.2543976 2.1499730 2.2093846 1.9531432 2.2205824 2.2643962 2.1305918 2.0721745 2.1299290 2.0723379 2.1994520 1.9302533 1.8966914 2.1024001 2.2629648 2.1647743 2.1547604 2.1693513 2.1839736 1.9405219 1.9245909 2.0764260 1.8931314 2.0389308 2.0985831 2.1649070 2.0288863 2.1109216 2.0911065 2.1455005 2.1168394 1.6395305 1.9937530 1.9634055 2.0664173 2.2793944 2.0789564 2.0905130 2.4558704 2.0692657 2.0932256 2.1780334 1.9702806 2.1017949 1.9078211 2.3997131 2.1189108 2.3734515 2.3301658 1.8437940 2.2883755 2.3418849 2.3262529 2.4081832 2.3965715 2.3111454 2.2378967 2.3671771 2.3794462 2.5390986 2.0812329 1.6668790 2.2024582 2.2432993 2.4367211 2.2002422 2.2552080 2.2954741 2.2738842 2.4201698 2.0736339 2.2485638 1.9808724 1.9667447 1.8687602 1.9904591 2.0327707 2.1449349 2.1566558 2.0968233 2.5870553 2.1259858 2.4935525 2.5578848 2.5778861 2.3002679 2.2586496 2.1087285 2.0705641 2.7001160 2.5386283 2.4328720 1.8756331 2.0207612 2.2315170 2.1016863 2.1565864 2.2654947 2.2208484 2.4490830 2.3326877 2.4951821 2.4488552 2.5702924 1.8805879 2.1459947 1.9003611 2.1262100 2.2541028 2.0650377 1.8725535 2.3012558 2.2729694 2.3133317 2.3662137 2.3903004 2.7161207 2.1418346 2.3554088 2.3402691 1.9317966 2.2257130 2.2203697 2.1058798 2.0945891 2.1498608 2.1924037 2.0686005 2.3640564 2.7927747 2.8116146 2.2185119 2.4245426 2.4690803 2.6314000 2.4419329 2.3940972 2.4167822 2.6588852 2.4889030 2.5645296 2.6266212 2.5840267 2.5743505 2.6874309 2.7221611 2.7383271 2.6855430 2.5997490 2.5285857 2.6782025 2.8124871 2.6133126 2.0232592 2.2858518 2.0418679 2.0992234 1.8743316 2.1835853 2.3220186 2.2787781 2.1508408 2.0892769 2.0539816 2.5582125 2.5730572 2.4766920 2.3655036 2.4596258 2.6482869 2.7980664 2.5665076 2.5329030 2.5092059 2.6843014 2.4539194 2.4406268 2.4459455 2.6736591 2.9371676 2.1298893 2.5171496 2.5181004 2.6271598 2.4941219 2.2658057 2.5415334 2.6516158 2.1580177 2.4785986 2.4003821 2.0480213 2.1775491 2.1879841 3.1906879 2.8875677 2.6407056 2.6177321 2.4329404 2.4253074 2.4557247 2.3672011 2.5493591 2.4662472 2.3000375 2.5395268 2.4165227 2.6204889 2.7884241 2.0431443 2.3865477 2.0750398 2.1522434 1.7552340 2.1357910 2.3884376 2.3243530 2.0095392 2.6328006 2.1772632 2.4216829 2.3016585 2.1883187 2.2292180 1.9147498 2.1764546 2.0627432 2.0797354 2.2188218 2.1931549 2.3223751 2.2693241 1.9658599 1.9911162 1.8612261 1.9020816 1.7056143 2.0737810 1.9310127 2.1400954 2.0141975 2.0476262 1.8924412 1.8041213 2.0064891 1.9631722 1.8832595 2.0184797 2.1702397 2.1624268 2.3761873 2.3112569 1.9765093 2.4191351 2.2450433 2.2835827 2.1608428 2.1176511 2.1605512 2.3349142 2.5019928 2.1311710 2.4617519 2.5078300 2.5644711 2.5643335 2.5250812 2.5782444 2.5535482 2.5753719 2.5144670 2.4025289 2.4786277 2.4952234 2.4657543 2.1159408 2.1568689 2.0493903 2.0365080 2.1303444 2.0342220 2.0055199 2.0292059 2.4501591 2.2428857 2.2425150 2.0585799 2.3099722 2.1481112 2.0084152 2.2382813 2.2525586 2.2255572 2.3010626 2.2057219 2.3824871 2.5862262 2.6940867 2.7370483 2.8062802 2.7392570 2.7161539 2.1825897 2.6986964 2.8522894 2.5394415 2.5616739 2.3721813 2.4829387 2.5730281 2.5321466 2.5056702 2.5044374 2.2497889 2.5497488 2.4268589 2.6760921 2.6358272 2.4618521 2.1654048 2.6295332 2.5290016 2.1736655 2.5798251 2.1978551 2.5986143 2.4988798 2.3704306 2.1772531 2.3099235 2.3726976 2.6463521 2.5813642 2.6311812 2.7028294 2.5283212 2.1612024 2.2723649 2.2776012 2.5110401 2.3293609 2.4876337 2.4704263 2.6156086 2.5896207 2.1944546 2.3459611 2.4332083 2.3906935 2.5153141 2.4547500 2.3601905 2.6977909 2.4612116 2.4812022 2.3991152 2.8135848 2.6255570 2.5094060 2.8318914 2.5408181 2.5644918 2.4502296 2.6157447 2.5266622 1.9699862 2.4991923 2.6047496 2.7353715 2.3583408 1.9457528 2.5268822 2.5444100 1.7416511 2.5225469 2.1139102 2.5190300 2.5675246 2.1618148 2.3807245 2.6422864 2.6148097 2.6672559 2.5545167 2.7558253 2.5990626 2.5568960 2.5120755 2.2201020 2.5883775 2.6582575 2.6228622 2.2935089 2.9363783 2.6297077 2.2378462 2.6865027 2.7746273 2.7480928 2.5884398 2.8461854 2.8352403 2.6697165 2.8307602 3.1233755 2.8376949 2.8888750 2.9410665 2.9395310 2.7817380 2.5322408 2.9261878 2.7691711 2.8134483 2.5693952 2.6936958 2.6051915 2.8859985 2.6851876 2.6183853 2.6271429 2.5921786 2.8236923 3.0067110 2.8092476 2.8175867 2.5943093 2.5016699 2.5974223 2.5645173 2.1891221 2.5285328 2.5496904 2.8593415 2.1892084 2.3827125 2.2562379 2.4463811 2.5801868 2.4180876 2.4764282 2.2694227 2.4562987 1.9973491 1.8893946 2.1482723 1.9800270 1.8929392 1.9374876 1.8888793 2.0546288 1.9721061 1.9586702 2.0123576 2.0238898 2.0331214 2.1721590 2.0940723 2.0570303 2.2095597 1.9648644 1.8094550 2.4661180 2.4615246 2.2074085 2.3090793 2.3893231 2.6032734 2.4303497 1.6789370 1.9276461 1.9281125 1.9569908 1.9494047 1.9467978 2.0137900 2.0620266 2.2514103 2.2813801 2.8417326 2.7018502 2.6577904 2.6913384 2.7004407 2.8065674 2.6607931 2.9059174 2.5316365 2.9757063 3.1111130 3.0211047 2.9675063 2.6911618 2.4137435 2.5565812 2.5661854 2.6217896 2.4923765 2.5556490 2.4696372 2.7283800 2.4917362 2.5929004 2.4462219 2.4774541 2.6666109 2.8223356 2.6501364 2.6440896 2.7314275 2.7425052 2.8021993 2.8349010 2.8211719 2.7598595 2.5488598 2.7368474 2.5761998 2.7703476 2.9870746 2.6881034 2.6921795 2.7803738 2.5731695 2.7167615 2.7175044 2.5450815 2.7300904 2.6311817 2.4996451 2.6586685 2.7109138 2.6744943 2.7944510 2.9045444 2.6303982 2.7330148 2.8838699 2.5669154 2.7187139 2.6545363 2.7043026 2.6920439 2.6355516 2.6909018 2.7679802 2.6445912 2.5040244 2.6583968 2.6460667 2.9278216 2.6094244 2.8539580 2.5722308 2.7556090 2.6008223 2.2110120 2.3831261 2.3851265 2.4462549 2.6090451 2.2856473 2.3384402 2.1980468 2.0851426 2.2891295 2.1758641 2.5224454 2.1617221 2.1890922 2.6975806 2.6389424 2.5845016 2.4171077 2.6083748 2.5400475 2.6406903 2.4260530 2.4624085 2.4491081 2.5247157 2.5672494 2.2829444 2.4189965 2.2624807 2.3715410 2.4154649 2.5733782 2.6572928 2.2874540 1.9874642 2.4087300 2.3745536 2.4718016 2.5462011 2.5551914 2.7514718 2.6347183 2.5980008 2.3691277 2.3185313 2.2620992 2.1864955 2.0812319 2.4192093 2.4305707 2.3704449 2.5843119 2.7032654 2.6580999 2.6283271 2.4060747 2.5514009 2.4017978 2.4997505 2.3353323 2.2622853 2.2713360 2.4081641 2.4841346 2.3623209 2.2120991 2.4788597 2.3419867 2.3769987 2.3798327 2.5149868 2.4546957 2.7002216 2.6274621 2.4428239 2.4318580 2.5913694 2.2741220 2.4469848 2.4740475 2.1382939 2.2961146 2.1993823 2.2070164 2.3640204 2.2069215 2.3068741 2.2825164 2.1989370 2.2448194 2.4284494 2.3993421 2.1997765 2.2710008 2.2377471 2.3880648 2.0391711 2.3145716 2.2932773 2.2917508 2.2824745 2.0916376 2.1713724 2.0199024 2.2086391 2.2270010 2.2631771 2.3693690 2.1446001 2.0936555 2.0998086 2.1722599 2.2175257 2.2365863 2.1664000 2.1561732 2.2510888 2.3156497 2.4446539 1.9279971 1.9901154 2.0000009 1.9500424 2.2233007 2.3083214 2.3961189 2.1351198 2.2579025 2.2864253 2.4767420 2.1141481 2.2283350 2.9913847 2.6788630 2.4686211 2.0868914 2.2958836 2.2026451 2.1637133 2.4638189 2.4012872 2.2738439 2.4440208 2.2606664 2.4000884 2.3204848 2.4450801 2.2278545 2.0861447 2.1559021 1.9927352 2.0815129 2.2183672 2.4947957 2.2447914 2.4278909 2.2684849 1.9632892 2.7161759 2.4093654 2.6173896 2.7383673 2.6881521 2.6686700 2.2054145 2.5410873 2.6847756 2.9636345 2.8487825 2.5941835 3.0170684 2.7517780 2.9475559 2.3023023 2.4133246 2.3535405 2.5195323 2.5277753 2.3177946 2.3516873 2.3526770 2.2045235 2.3585959 2.3301318 2.2249515 2.0974503 2.3358779 2.1710316 2.0804461 2.1459725 2.2345241 2.2032418 2.1757952 2.2034638 2.3274723 2.3562658 2.1867859 2.4038637 2.2097120 2.4011406 2.3255385 2.3811112 2.3116562 2.2516771 2.3175456 2.6280683 2.6285177 2.3821696 2.1294816 2.2807661 2.2943437 2.3498790 2.4903967 2.1803208 2.4454962 2.3355703 2.2834746 2.8955863 2.8211792 2.7843185 2.7793870 2.6574639 2.4125065 2.5815047 2.7077713 2.8040698 2.7728000 2.7685862 2.2542296 2.5445279 2.4321300 2.5306295 
assembly_BlackSea2|NODE_20096_length_16393_cov_398.623944_14|protein     1.9395209 1.8377601 1.7811611 1.8889504 1.7140616 1.7340149 1.6467781 1.6629791 1.7126978 1.7159880 1.7993123 1.7176171 1.7880659 1.5570636 1.7489215 1.6306007 1.9453072 2.0423054 1.7889618 1.6941422 1.7302496 1.7520762 1.8213638 1.8160730 2.0159469 1.9534247 1.9709952 1.8131889 1.7923899 1.8968971 2.0247788 1.8165419 1.8588554 2.2866325 2.1076332 2.0280031 2.3805323 2.2271098 2.2662462 2.2439818 2.1462328 1.8407937 1.0754828 1.1263034 1.0571234 1.0185273 1.1755431 1.0307503 1.1180174 1.2076650 0.8126757 0.2355017 0.0000000 0.9282069 0.8678144 0.8500508 1.3052703 1.2528502 1.2015588 1.0161280 1.1849805 1.2283550 1.2518425 1.7469186 1.6939809 1.7101659 1.6369163 1.7324983 1.7263546 1.6963274 1.7820930 1.7744411 1.9381625 2.1537303 1.6378210 1.8133707 1.7728417 1.7519885 1.7795842 1.7198687 1.8679863 1.8492169 1.7303116 1.8296548 1.7230494 1.6940489 1.5019054 1.8036343 1.8130941 1.7470939 1.8821271 1.9194687 1.9444539 1.9484221 1.9754119 1.8701175 1.6424483 2.0057583 1.8030372 1.8875001 1.7026055 1.8621761 1.8391688 1.7257986 1.8606172 2.0100622 2.0958933 1.7824221 1.9453667 1.9712202 1.8062370 1.7740206 1.7714377 1.8650946 2.0088298 2.0372898 2.0010946 1.8363753 1.9132769 1.8160331 1.9513333 1.6239366 1.7109421 1.8508909 1.6991789 1.7898355 1.7764406 1.7197757 1.5789483 1.8066056 1.7720224 1.7658581 1.8778712 1.8803283 1.8839567 1.8380662 1.6708025 1.7400167 1.7256566 1.6349644 1.7178856 1.8703498 2.0192249 1.7490272 1.6612062 1.7826318 1.6525245 1.7387293 1.4143858 1.6882188 1.7643850 1.3429110 1.7843655 1.3794948 1.8970452 1.5530901 1.7936244 1.7329760 1.6559528 1.8498763 1.6740204 1.7935128 1.7947664 1.7700385 1.6589348 1.6544584 1.8580264 1.6876274 1.6766166 2.0574135 2.0401625 1.7630831 1.7251363 1.5678054 1.5575675 1.6762078 1.8063215 1.7011477 1.8025430 1.8616491 1.8479820 2.0001733 1.8885601 1.5235069 1.6374168 1.8791065 1.7792834 1.8328901 1.6597968 1.8816098 2.6092604 2.3605800 2.3774340 2.3790324 2.3947213 2.2968641 2.1901100 2.2498192 2.2242870 2.3712141 2.0541956 2.0924777 2.2021909 2.2557317 1.9888893 2.2764769 2.2440569 2.1524687 2.0891392 2.0403299 2.0702375 2.0904727 2.2100608 2.1964783 2.2209727 2.1208420 2.2666362 2.0146613 2.3613339 2.1702452 2.4749590 2.3957685 2.5252099 2.4300663 2.3988418 2.4704602 2.2845552 1.8213616 1.5457410 1.6795660 1.7329358 1.8198008 1.6517530 1.6041542 1.8613962 1.7656576 2.0165723 1.5986310 2.1429966 2.1271592 2.1344596 1.8691009 2.0593993 1.9604407 2.1547285 2.0744666 2.0551579 2.1558556 2.1437489 2.2308330 2.0408842 2.3107515 2.1131519 2.2293925 2.2990660 2.0618507 2.0703219 2.0782279 2.1757730 1.8319082 1.9857082 2.2078350 2.0543999 2.1093515 1.9362604 2.2356884 2.0399145 2.0769456 2.1629778 2.2265790 2.1674099 2.4199371 2.2093926 2.3553917 2.2809797 2.2442276 2.2461085 1.9710816 2.1200788 2.2125596 2.1038620 2.0370658 2.2130704 2.2280931 2.2311714 2.2297368 2.2835399 2.2105693 2.1824125 2.1518041 2.2128630 2.2224568 2.2623713 2.0932988 2.1318112 2.1516270 2.2806107 2.2101432 2.0817807 2.1001457 2.1153981 2.0071118 1.9009616 2.1392208 2.2367441 2.1581164 1.8138957 2.0989198 2.1945227 2.2073252 2.2499688 2.1519995 1.9746754 1.9928513 2.1562891 2.1601999 2.1924509 2.0426248 2.1699149 2.1805211 2.1383748 2.1670844 1.8609139 2.5149402 2.1439120 2.0118327 2.1300014 2.2114186 2.0834436 2.2151270 2.2356217 2.0594949 2.0969212 2.0487883 1.9046216 1.8925691 2.0803594 2.1266567 1.9251303 2.0418307 2.1780950 2.2256045 1.9530512 1.9839315 2.0383253 2.1536419 2.0897788 2.0056890 2.1023633 2.2387098 1.9042988 2.2506990 2.0459134 2.0190046 1.8051725 2.0861398 1.7946298 2.1346598 1.8741548 1.6465182 1.9699697 1.8828312 2.2117132 1.9959663 1.7905857 1.8407457 2.0571873 2.0486134 1.9341787 1.9333680 1.9667957 2.0234471 2.2351537 2.1167549 2.0331322 2.0380340 1.9951502 2.0089687 2.0639880 2.2293689 2.1123306 1.9624928 2.1348315 2.0857916 2.0665121 1.7072854 1.9713713 2.0337542 1.9266504 2.0492343 1.8027295 1.8172782 1.7891695 2.1815192 1.5745073 1.5668794 1.6723269 1.7306655 1.7052687 1.5279115 1.5202890 1.6083050 1.4496851 1.5460319 1.6153654 1.3408862 1.5647578 1.4486923 1.5853458 1.4278583 1.4233121 1.5211430 1.6161878 1.5977139 1.5453644 1.5318088 1.6815221 1.5644796 1.5089096 1.5586491 1.5942512 1.6247609 1.5563006 1.5994620 1.4867838 1.7072660 1.4504229 1.6824397 1.6917900 1.5985158 1.5355055 1.4659476 1.4791633 1.4620494 1.7051221 1.7219600 1.9197865 1.5089264 1.6153556 1.5544255 1.5238297 1.4414264 1.4970783 1.5129415 1.5177494 1.7170056 1.5201351 1.5308465 1.4406518 1.4969873 1.6782443 1.4682233 1.5768732 1.3669009 1.4223692 1.5494637 1.4159359 1.5581509 1.5468750 1.4761514 1.5812794 1.4023183 1.3576795 1.3193449 1.3692944 1.3405791 1.2988718 1.2358696 1.4263015 1.6837821 1.2321497 1.2241152 1.4124541 1.2541320 1.5208918 1.5701226 1.6692647 1.4459173 1.5193525 1.5480199 1.4124648 1.5934068 1.6643739 1.3352598 1.3760746 1.3433775 1.4132320 1.2756709 1.3091387 1.3183240 1.2738057 1.6778178 1.9938228 1.9147024 1.7566648 1.9229453 1.8890738 1.8647086 1.8404631 1.8560103 1.9021109 1.7037231 1.8645282 1.8371574 1.8746808 1.8326187 1.9784058 1.8502996 1.8457335 1.7960112 1.7098370 1.8229976 1.9337693 1.8147782 1.9946660 1.5778323 1.6218042 1.7070767 1.8079011 1.8177875 1.8928251 1.8596353 1.9182325 1.5538166 1.6331813 1.6865501 1.6448850 1.6332301 1.5915400 1.6135468 1.5548267 1.5942346 1.6737085 1.7024886 1.6714124 2.0318405 1.5491576 1.7111540 1.7318707 1.7629376 1.7099217 1.5279939 1.4797815 1.4915049 1.5152046 1.4571230 1.5819855 1.8132164 1.8522569 1.9788904 1.9265805 1.6967814 1.7446900 1.4866404 2.0331642 2.1294298 2.2436280 2.2887684 2.2149123 2.4461730 2.2435732 2.1902044 1.9989256 1.8613085 1.9019560 1.6837128 1.9090862 2.2028688 2.4652418 1.8676610 2.0028952 1.7620733 1.8378607 1.7104023 1.8538723 1.9037878 1.9389775 1.8296914 2.0252694 1.6517837 1.8460431 1.8554203 1.6844304 1.6134789 1.6388887 1.5267266 1.7432570 1.8813678 1.8631421 1.6594218 1.6841826 1.9102403 1.7161070 1.8956566 1.7207444 1.6492305 1.7874408 1.6944881 1.6060423 1.8160812 1.8418090 1.6610473 1.8001540 1.7553059 1.6950094 1.8208169 1.6607950 1.8676833 1.7617436 1.7366152 1.7052920 1.7228761 1.8169056 1.5992104 1.6059147 1.6377621 1.7625202 1.7112025 1.7628799 1.7211082 1.7380445 1.5272949 1.6810587 1.7424386 1.6814797 1.4499312 1.6815210 1.6738167 1.5625677 1.6579399 1.6183215 1.6501025 1.6441571 1.5952082 1.6270535 1.7144655 1.6066852 1.7339475 1.7081221 1.5447468 1.6608430 1.7324167 1.8330070 1.6842764 1.7704862 1.5247131 1.4602458 1.6242339 1.6912975 1.6029110 1.6284085 1.5818768 1.7853639 1.5548842 1.7258734 1.6710793 1.7739677 1.7237066 1.7552004 1.6961625 1.5992400 1.7014952 1.6602434 1.7374821 1.5622462 1.5874121 1.6375562 1.3665312 1.5409369 1.6711727 1.6233368 1.5735882 1.5508488 1.5114636 1.7740999 1.7181576 1.9251415 2.1297647 1.8427447 2.0024526 1.6587126 1.9230618 1.8668148 1.7040580 1.5000424 1.5778312 1.5713792 1.5369575 1.4433689 1.3812799 1.5564664 1.5622021 1.5776291 1.6879110 1.6650203 1.7258168 1.6421980 1.6031448 1.8695304 1.6575757 1.6319829 1.7159025 1.7793780 1.6198350 1.6428344 1.7526857 1.6369656 1.7061350 1.6861908 1.7061670 1.8574720 1.7179773 1.6724976 1.6641676 1.7262066 1.6227660 1.5903416 1.5849602 1.5992386 1.6142855 1.5950741 1.7179856 1.6240576 1.5475189 2.1922547 1.6319880 1.7881342 1.6208092 1.6986195 1.6285816 1.7973035 1.8009929 1.8544388 2.0275695 1.9049228 1.7778772 1.9561038 1.6908876 1.9597711 2.0760001 1.7165549 1.8983024 1.8359347 1.3372528 1.5408756 1.6984085 1.7921326 1.6724539 1.9184657 1.8009550 1.5355346 1.6302101 1.8105123 1.7072098 1.9154292 1.9701258 1.5505149 1.7303924 1.7514201 1.9255269 1.8722815 1.8885479 1.9197226 1.6609936 1.6633367 1.4816469 1.8802728 1.9005591 2.0750005 2.1271579 2.2860131 1.8407745 1.8250762 1.7437256 1.9465600 1.6601419 1.7663159 1.6092403 2.0112121 1.4538993 1.6452450 1.6728093 1.9544778 2.0542246 1.8792259 1.7069267 1.8065737 1.7348835 1.8703836 1.6808100 1.8107291 1.9544464 1.5014331 1.7780812 1.7344257 1.7503205 2.2043169 2.0293200 1.4894557 1.5248712 1.7405683 1.7945320 1.8788185 2.1260442 2.3301568 2.0457777 1.8489225 2.1435581 1.9669071 1.8433556 1.7413365 1.9314906 1.9964800 1.8783947 1.8779901 1.8712361 1.9521273 2.0894439 2.0029176 1.9001344 1.9617872 1.8825631 2.0169809 1.7610340 2.0227906 2.5080408 1.9275966 1.8596046 1.8811727 1.7989594 1.8293200 1.8266980 2.1379329 2.2121074 2.2673413 2.2349238 2.2079353 2.2245323 2.3074047 2.0823386 2.1824894 2.1354097 2.1266267 2.0997069 2.1628590 2.1706510 2.1623150 2.2314349 2.2261389 2.1795980 2.3040861 2.2391559 2.3349418 1.7934124 1.8901624 1.9525901 1.8843332 1.9464810 1.9096912 1.9082940 1.8739115 1.9754641 1.9755308 1.9609105 1.7441248 1.9579194 1.8847345 1.8320349 2.1501331 2.2541467 2.1751394 1.8130720 1.8130090 1.8372564 1.7748134 1.8626745 1.8742153 1.7931153 1.9007388 1.9030367 2.0023862 1.8936621 2.0649940 2.0184226 1.7218801 1.7470834 1.9183446 1.9097051 2.1577162 2.0155553 2.3141895 1.9625004 2.0480941 1.9643477 2.0916112 2.0514121 1.9943069 2.1437087 2.0436773 2.1150757 2.0307331 2.0541014 2.0117792 2.1327351 2.1011107 2.0130125 2.0479837 2.0333601 1.9917243 1.9964659 1.9395476 2.0501354 2.0410289 1.7871810 2.0132058 2.0528774 2.0470187 2.1506694 2.0937329 2.2304331 2.0645156 2.1417364 2.1883303 2.0141975 2.0846385 1.9751780 2.1099241 2.1023109 2.1547594 2.0807470 2.2660567 2.0876718 2.3719693 2.2165528 2.4032700 2.1900962 2.1826178 1.8753411 1.8458158 2.1912015 2.2149432 2.2139887 2.2300278 2.1019338 2.5326435 2.3026011 2.3031505 2.3815977 2.3099205 2.3082978 2.0767931 2.2445478 2.0696170 2.0527738 2.1267575 2.3460325 2.3608718 1.9244451 2.3072011 2.1866537 2.4226670 2.2958313 2.3593385 2.3695494 2.3387485 2.3176299 2.3042603 2.3014605 2.4904961 2.4915858 2.3923508 2.3958118 2.2938811 2.3923449 2.3444251 2.3475785 2.3077328 2.3055321 2.3573947 2.4226851 2.2199746 2.1679778 2.0685986 2.2271143 2.3111231 2.1447990 2.3000432 2.2747412 2.2836361 2.1769094 2.1957022 2.2863623 2.2791337 2.3874532 2.2926282 2.3690838 2.3422867 2.4385022 2.4879803 2.2988097 2.2710999 2.1879245 2.2894517 2.1616965 2.2596797 2.3567340 2.2317434 2.3351810 2.2172383 2.2641442 2.3078937 2.1899389 2.2126548 2.2385984 2.4000025 2.4194122 2.4192267 2.3966480 2.4136874 2.5568951 2.6008145 2.4695845 2.4691567 2.4882386 2.3659947 2.2101285 2.3281725 2.4857102 2.2548759 2.1586414 2.1161185 2.1129649 2.1414628 2.1264576 2.0142631 2.1484209 2.2499258 2.3940332 2.1246558 2.0895408 2.1637828 2.2416836 2.3800758 2.2243837 2.3809981 2.1295385 2.1709601 2.4744932 2.1270950 2.2564701 2.1654471 2.1724373 2.0411113 2.2623964 2.0872707 2.2947010 2.3894228 2.2301942 2.3419648 2.4140725 2.1931884 2.1422151 2.2060187 2.3042824 2.1413412 2.1417464 2.2458685 2.0720957 2.0870307 2.0464311 2.1177921 2.0978885 2.0918997 2.1012292 2.1445422 2.0329999 2.0561046 2.1727625 2.1749743 2.1357011 2.2090508 2.1981078 2.1416978 2.1755933 2.1263786 2.1079414 2.2712226 2.1720920 2.1007707 2.0232307 2.0883551 2.2693974 2.1421353 2.0535593 2.1060403 2.0656405 2.2808760 2.1011484 2.2588126 2.0581124 2.1163411 2.0446099 1.9843701 2.0753014 2.0988770 2.0371592 2.0898020 1.9903554 2.0555767 2.1234701 2.1638531 2.0237289 2.1021881 2.1031832 2.1695557 2.3334399 2.1982385 2.0846202 2.1333911 2.1395461 2.0926258 2.1339869 2.0263836 2.1137674 1.9842995 2.1901570 1.9766868 2.0590060 2.1677642 2.3177112 2.3291294 2.1907915 2.2345698 2.3297274 2.1185943 2.1042359 2.0861939 2.1806168 2.2462835 2.1389171 2.1439473 2.0868082 2.0447758 2.0592198 2.2049750 2.0704872 2.1565679 2.2132401 2.1025833 2.0860396 2.1009012 2.2738898 2.2218654 2.2646549 2.2660273 2.1655867 2.2186889 2.3055913 2.1868663 2.1635618 2.0076858 2.1648330 2.1465540 1.9875394 2.1498769 1.9360255 2.0593971 2.1258905 2.1812888 2.0761813 2.1140675 2.1410715 2.1684543 1.9164272 2.0079595 2.2064319 2.2519393 2.0223380 2.1687687 1.9859796 2.0172020 2.1002632 2.4391483 2.0738852 2.0623442 2.0719123 2.0774194 2.2873517 2.4839403 2.4866271 2.3050739 2.5962317 2.4253477 2.1327867 2.1091548 2.2369203 1.9048224 2.2746972 2.1244782 2.2574306 2.1354115 2.2896387 2.0515713 2.0745583 2.2216076 2.0249499 2.3119602 2.0825806 2.3130261 1.9542292 2.1798585 2.1126242 1.9395040 2.1704677 2.1235077 2.2752380 2.1837623 2.2056241 2.0465446 2.2327852 2.1341013 2.1692120 2.0157353 2.1106973 2.0595605 2.0432201 1.9778466 2.1053653 2.1514821 1.9537517 2.0706483 2.0464873 2.0979466 2.0466690 1.9497611 2.0481816 1.9537213 2.0454668 2.0158705 1.8817819 2.0356909 1.9457072 2.0523836 2.0991691 1.9928550 2.1051637 2.0979885 2.0111251 2.0042810 2.0236146 1.8781726 1.9816888 2.2690707 2.0783150 2.2615004 2.2803664 2.0435434 2.1300796 2.1298447 2.0209428 2.1542260 2.1132689 2.0881099 1.9975990 2.1506914 2.5300474 2.0946928 2.2108047 2.1093961 2.1915125 2.2551524 2.0286652 2.0705133 2.2065721 2.1578995 2.3162106 2.1531967 2.2312200 2.1941706 2.0981708 2.2176573 2.2728502 2.2927989 2.0889097 2.3303301 2.1881181 2.2289940 2.2052431 1.9050003 2.0788779 2.1522871 2.2212065 2.0317610 2.2090182 1.9880693 1.9834456 2.2502226 2.3525176 2.0874116 2.1563959 2.0898878 2.5217459 2.2331484 2.1276291 2.1178447 2.3120781 2.2234212 2.3650270 2.2628005 2.2692428 2.3210792 2.1939946 2.2874821 2.6558098 2.6160666 2.6201070 2.2359160 2.1706246 2.1633973 2.1115934 1.9520674 1.8423578 2.0332221 2.1763910 2.0614862 2.1102535 2.0467066 2.1782958 1.9451561 2.1895211 2.0617130 2.3097671 2.0969290 2.2791458 2.4611342 2.3590253 2.3162085 2.0848135 2.1725574 2.0740002 2.1232482 2.1083611 2.1144733 2.1513150 2.0820090 2.0250599 2.0926636 1.9084254 2.2008421 2.2178005 2.1713368 2.1020963 2.1917072 2.1326154 2.0429495 2.0840094 1.9865181 2.1478252 2.2321152 2.1516216 2.1305758 2.1111953 2.3044698 2.2244464 2.1865722 2.0584024 1.9748111 2.0811368 2.2299736 2.1769173 2.2998094 2.0888652 1.9603560 2.1971636 2.0685851 2.0944528 2.2977843 2.2549695 2.2370320 2.3228187 2.0881360 2.1535034 2.1350995 2.1129648 2.1370183 2.3166753 2.4000816 2.0560430 2.1216051 2.2094502 1.9597567 2.1359343 2.0646492 2.0083428 2.0964027 1.9933933 1.9314734 1.8732892 1.9321484 1.8970033 2.3337169 2.1634015 2.4563582 2.1737879 2.2647053 2.1803804 2.2561500 2.2320205 2.2734662 2.1873800 2.2760371 2.1646933 2.4284410 2.2590137 2.1093478 2.2007862 2.2021609 2.3255759 2.1507489 2.0590376 2.0988444 2.1488462 2.0143803 2.0557638 2.3068765 2.1992904 2.3575891 2.1966482 2.3066652 2.3322714 2.4056489 2.3071239 1.9717492 2.0770513 2.2404439 2.2768532 2.2299635 2.3425805 2.5027745 2.4513458 2.2194150 2.3155925 2.2550150 2.5325951 2.4205595 2.2724765 2.3155718 2.2055984 2.2007455 2.2523030 2.3121422 2.2243124 2.2151250 2.2275227 2.2252331 2.1887735 1.9781935 2.0768676 2.1453291 2.1013509 2.2036747 2.4342069 2.2975070 2.4423540 2.3289651 2.3582920 2.5038539 2.2544234 2.4657636 2.1769786 2.3537895 2.3269191 2.3190073 2.3724333 2.4337271 2.1461984 2.3491008 2.2773290 2.4946378 2.4267659 2.3181237 2.0652713 2.3193069 2.4043352 2.0960000 2.3048998 2.1345632 2.2848255 2.1633814 2.2158139 2.2683745 2.2265319 2.2668493 2.1828244 2.2145253 2.2256425 2.1468352 2.1841510 2.1691961 1.8933715 2.3423375 2.0759373 2.0248976 2.1301482 2.1553643 2.1387047 2.1436605 2.2377832 2.1174194 2.1176474 2.3113046 2.3054157 2.2643066 2.4222668 2.1617674 2.3802799 2.4601033 2.1951685 2.2036234 2.1864234 2.1714576 2.7595703 2.2799471 2.1712257 2.2235393 2.4372645 2.5245949 2.1396977 2.4015833 2.3162479 1.7457614 2.1942868 2.0837362 2.3239503 2.2814530 2.2245237 2.3856013 2.3062527 2.1495119 2.3237850 2.1750684 2.4987578 2.5300067 2.4923804 2.5375766 2.4435692 2.4929076 2.5059975 2.3789033 2.5973658 2.5761874 2.6248363 2.4807254 2.6079651 2.6316014 2.5713295 2.5683184 2.5618670 2.6080935 2.5324902 2.3822056 2.4347856 2.6987049 2.7301221 2.6927547 2.5629062 2.4892689 2.5007370 2.3649951 2.5039992 2.3922405 2.5078742 2.7105127 2.5993504 2.3580825 2.3676182 2.5207810 2.5741265 2.4587348 2.2229286 1.8249852 2.3147786 2.0657310 2.1290037 2.3810589 2.4144521 2.3686024 2.3873154 2.7221284 2.7792723 2.5703120 2.5523771 2.5820281 2.7929721 2.6378621 2.5204895 2.4552055 2.5696485 2.6740505 2.4086683 2.2985999 2.3305358 2.5097822 2.5753647 2.6214197 2.3081268 2.5765586 2.5932799 2.6287985 2.4703654 2.5631610 2.5159020 2.4602974 2.2713742 2.3388129 2.6790016 2.7788046 2.7994512 2.6822228 2.1936301 2.0420882 2.1005116 2.0571768 2.0498356 2.4860333 2.5509277 2.5447836 2.5563373 2.6071205 2.6657706 2.6717588 2.6854261 2.4330858 2.6329305 2.4531539 2.4428512 2.3379951 2.3324727 2.5668965 2.6742244 2.7809276 2.5408554 2.2496067 2.3093998 2.8212063 2.5252095 2.4507917 2.5730471 2.5270659 2.3383720 2.4273097 2.4603769 2.5275485 2.4775162 2.3629425 2.6865927 2.3922555 2.4991809 2.4959714 2.4835651 2.4529836 2.3973235 2.5380141 2.0999782 2.1404367 2.1964677 2.1190039 2.1169544 2.0425415 2.0307182 2.1047784 1.9854642 2.0724205 2.1289031 1.9015644 1.9250686 1.8675316 2.0910632 1.7674946 2.0730070 2.1083526 2.0576216 2.0162242 1.9739670 2.0374660 1.9674882 2.2170639 2.2230471 2.1140467 2.2105648 2.2264289 2.0482805 2.1267687 2.2741310 2.1292466 2.1123912 2.2878761 2.2440346 2.3868968 2.1171507 2.2838425 1.9239517 2.2919203 2.4429414 2.4871414 2.5336087 2.5257463 2.5287060 2.3732049 1.9862784 2.4426618 2.3474607 2.0359003 2.2147367 2.3220183 2.2735287 2.2288260 2.1240665 1.8263444 2.3693323 2.2351718 2.4560864 2.2441314 2.1615426 2.2818120 1.8694425 2.2023352 2.1931057 2.1400656 2.1213981 1.9982358 2.1219658 1.9546907 1.9185137 1.9578471 1.9564597 1.7353560 1.9863407 2.0061849 2.0641874 2.1104573 2.5635011 2.3506642 2.3076311 2.2836421 2.3007000 2.2746297 2.2661598 2.2461735 2.3154454 2.3285564 2.3281318 2.3822642 2.1875943 2.1128420 2.2086788 2.1732031 2.2182478 2.2254646 2.3765466 2.3481004 2.2596605 2.3724123 2.2988825 2.4058904 2.4413318 2.3572991 2.4522321 2.2857853 2.4119194 2.3108899 2.0564462 2.1169967 2.1998151 2.2530849 2.2313601 2.2789553 2.1433713 2.3061859 2.2636738 2.2645074 2.2466221 2.3739871 2.3978007 2.4178145 2.3668521 2.4018315 2.4262643 2.3964881 2.4109955 2.4023844 2.4256004 2.3491189 2.3386319 2.3365432 2.3405209 2.2021779 2.3522355 2.2864174 2.3331594 2.3233272 2.2724399 2.3238851 2.3356002 2.3060009 2.3489452 2.4782979 2.3082992 2.3137610 2.2857668 2.3403798 2.1874495 2.2162439 2.3377075 2.2342072 2.2784237 1.8749981 2.2373131 2.4366335 1.7823334 2.1485160 2.1884164 2.1610149 2.1342416 2.2496927 2.0749315 2.3338815 2.4558580 2.1525486 2.3244081 2.1140999 2.3088760 3.0292054 2.3017904 2.2605285 1.8187867 2.1055937 2.1089207 2.0172317 1.8288749 2.1192366 1.9857802 2.0186948 2.1078081 2.3722825 2.1862298 2.2524306 2.3435015 2.3915647 2.4762112 2.1634009 1.6662078 2.1801371 1.9220489 2.3712375 2.1741787 1.9062464 2.3596519 2.3846296 2.5141895 2.1258458 2.0335786 2.0447123 2.1529642 2.0361547 1.8224936 2.3297095 2.1418996 2.1635020 2.1969520 2.3110243 2.2908945 2.3975092 2.1331523 1.8464554 2.2812346 1.8443950 1.9777168 2.2400907 2.2393429 2.1885930 2.0308626 2.2062687 2.2439550 2.0854467 2.0003964 2.0953795 2.0107266 2.2652773 1.9926105 1.8749679 2.0102037 2.3233117 2.1120286 2.1414748 2.1477584 2.2664126 1.9853479 1.8658189 2.0977208 2.0235483 2.0951117 2.1705339 2.2776939 2.0762598 2.1266755 2.2403411 2.2687524 2.1424977 1.6512121 2.0939559 2.0445553 2.1576591 2.2689003 2.1520982 2.2026793 2.5400391 2.1653254 2.1616073 2.2421301 2.0673299 2.1689171 2.0158596 2.3299550 2.2118078 2.3902668 2.4202501 1.8179543 2.2635181 2.4929124 2.4376253 2.5045216 2.4435923 2.4063825 2.3001037 2.4205265 2.3960970 2.6176063 2.2180341 1.6077747 2.1894077 2.3553028 2.4202865 2.2057655 2.2507129 2.3033037 2.3456614 2.3909849 2.1308505 2.3007465 2.0045114 2.0136781 1.9101732 2.1273780 2.1421972 2.1587595 2.1914608 2.1025523 2.6201743 2.1792992 2.4904870 2.5705660 2.4323821 2.2173266 2.0827506 2.0503179 2.0076128 2.7081637 2.4417395 2.4067648 1.8219636 2.0519778 2.1410733 2.2949970 2.3321569 2.3720715 2.2361102 2.2783599 2.3122676 2.4071661 2.4448856 2.6118642 1.9990645 2.0427485 1.8780494 2.0702462 2.2687807 2.1416998 1.7893593 2.1789695 2.1996824 2.2155597 2.2243369 2.1749812 2.5366435 2.0695836 2.3077678 2.3586468 2.0484243 2.2478498 2.1458390 2.1984994 1.9647127 2.1848818 2.1293319 2.0365826 2.3891355 2.6288495 2.7309777 2.0888590 2.2488797 2.3773560 2.6714132 2.3868990 2.3033609 2.4717738 2.6249967 2.4366789 2.5373747 2.5762333 2.5998466 2.4851001 2.6518019 2.6593319 2.6586049 2.4400071 2.3977678 2.4193303 2.4822932 2.6002814 2.5104859 2.1244650 2.2060515 2.1327027 2.1518751 1.9075983 2.3152718 2.3808545 2.3270351 2.2524010 2.2021792 2.1533553 2.4814805 2.4302689 2.3246682 2.1585188 2.1563365 2.4625484 2.6982504 2.4271296 2.4726518 2.4143570 2.4737528 2.2201066 2.2711987 2.2986821 2.5841621 2.8841806 2.1633320 2.4788780 2.5169352 2.5783833 2.5003309 2.0992048 2.3155859 2.4419998 1.9633202 2.4542470 2.3675891 2.1550783 2.2349767 2.2353361 3.1615646 2.6619565 2.6737836 2.6184983 2.3324198 2.3954601 2.3722654 2.3358705 2.4940661 2.4669387 2.2786771 2.6541870 2.3868292 2.4612657 2.6049191 2.0028208 2.3385164 2.0275156 2.1423067 1.7915953 2.1526285 2.4187197 2.2834311 1.9361362 2.4923641 2.1684738 2.3025367 2.2828436 2.2830715 2.2431020 1.8280326 2.1850035 2.0347948 2.0615579 2.0865633 2.1012730 2.2345655 2.2525212 2.0381827 2.0358664 1.9906919 1.8989912 1.7056958 2.1036918 1.9896073 2.1942629 2.0850621 2.0631761 1.8947532 1.7461279 2.0328117 1.9281427 1.8558970 1.9904673 2.1766449 2.1553771 2.4408083 2.2750722 1.9604421 2.3258641 2.1515814 2.2600180 2.1138555 2.1356332 2.0001517 2.2353719 2.5183721 2.1707183 2.5049351 2.4399815 2.4316083 2.4335776 2.4354166 2.4191100 2.4090733 2.4689055 2.3143702 2.3191843 2.4826823 2.3899786 2.3354176 2.1705795 2.1601201 2.1200916 2.0269620 2.1117800 2.1723910 2.1096534 2.1932643 2.5004117 2.2093567 2.1887551 2.0770258 2.2822633 2.0743625 1.9382957 2.0500976 2.0684468 2.0910998 2.1674352 2.1891822 2.1838860 2.5622592 2.5908043 2.5465915 2.6493431 2.6794066 2.6100575 2.1478280 2.5602288 2.7161269 2.5581009 2.4950564 2.3895454 2.3777015 2.4457073 2.4724481 2.3878801 2.4327585 2.2279099 2.4392987 2.3151235 2.4744366 2.5427039 2.3152717 2.0604517 2.4733873 2.4622870 2.0332230 2.5127647 2.1945792 2.5069733 2.3769119 2.3112155 2.1677361 2.2227520 2.1975051 2.5114997 2.5855106 2.6019392 2.6108255 2.4245235 2.0500144 2.0980173 2.1189364 2.3501044 2.3260989 2.4809673 2.5386088 2.6571462 2.4303092 2.1890757 2.1803129 2.3199271 2.3153658 2.5788818 2.3986922 2.3003664 2.4735508 2.4654463 2.5810731 2.4487985 2.7157651 2.4818651 2.4617870 2.7299080 2.4754613 2.5294221 2.2768109 2.3923085 2.4320487 2.0408750 2.2907881 2.6063507 2.6514064 2.1335069 1.9198377 2.4554422 2.4391985 1.7137175 2.3278456 1.9487248 2.5501248 2.4038249 2.0145102 2.1820474 2.3576616 2.3446013 2.3489298 2.3896096 2.4871285 2.3504131 2.4646805 2.2962387 2.0688242 2.4510704 2.5026972 2.4499202 2.2878194 2.8465146 2.4457287 2.0782998 2.5783367 2.5886894 2.6223494 2.4513362 2.7022088 2.6471089 2.5127606 2.7104357 2.8837607 2.6111257 2.6842702 2.8277915 2.7116026 2.5280875 2.3542229 2.6541448 2.6548804 2.7945838 2.5371480 2.6688956 2.6182365 2.7644451 2.5903929 2.5182451 2.4976709 2.4382207 2.7029583 2.9726777 2.7154962 2.7471998 2.6068842 2.2458362 2.3324124 2.2416775 2.0514181 2.4446888 2.3980366 2.7545080 2.1559754 2.4064501 2.0806704 2.1729812 2.4900023 2.2749570 2.3211113 2.2269431 2.3029764 2.0082484 1.8416224 2.0420397 1.9023973 1.8870175 2.0367789 1.8836084 2.1041540 1.9540364 1.9986781 1.9790204 1.9817143 2.0149936 2.0226742 2.0984026 2.0168783 2.1991256 1.8886202 1.7274482 2.4778719 2.3884845 2.1785777 2.3008787 2.3633990 2.6426960 2.4818889 1.6874091 1.7855518 1.7985382 1.9055671 1.9222398 2.0621464 1.9611734 2.0572178 2.1500159 2.3332039 2.7197542 2.7000022 2.6911218 2.6338885 2.6197787 2.7636583 2.4119508 2.8024584 2.6286712 2.9145749 2.9808824 2.8529201 2.7226661 2.8471601 2.5055204 2.6843886 2.6962205 2.7048120 2.5644290 2.6297660 2.5715864 2.7435743 2.5552178 2.6958655 2.4804752 2.5646084 2.6125915 2.9110043 2.7170478 2.7329946 2.8887612 2.8766995 2.7875141 2.9746092 2.8582122 2.7942714 2.4864302 2.6035147 2.4975132 2.7654047 2.8609860 2.6106287 2.6021393 2.6379939 2.5315181 2.6303407 2.7416095 2.5528530 2.7179118 2.6184742 2.4862002 2.6415633 2.6950313 2.5504417 2.7359496 2.8694208 2.5711003 2.6616245 2.7243553 2.5127244 2.5350001 2.5305763 2.6418526 2.6666587 2.5366781 2.7145510 2.6915742 2.6219161 2.3836335 2.5687901 2.7324017 2.9414143 2.7300384 2.8949565 2.5199994 2.7890337 2.4831097 2.2309966 2.2211016 2.4224256 2.3783608 2.6613683 2.3931955 2.4498665 2.2594876 2.2215982 2.3321848 2.1076109 2.4829153 2.1981151 2.2869691 2.8264816 2.7063323 2.6613814 2.5106743 2.6660771 2.7602994 2.7305030 2.5951280 2.5910365 2.5752921 2.6123255 2.6554749 2.4639465 2.5076497 2.3835416 2.4134665 2.5593773 2.7295226 2.8272083 2.2034601 1.8476132 2.3293549 2.3808256 2.3961076 2.5608121 2.5047560 2.5799326 2.6627691 2.5225179 2.5271620 2.4475722 2.2748384 2.2291038 2.2220032 2.5170961 2.5343737 2.3631643 2.4073379 2.5517154 2.4909350 2.4531018 2.3239052 2.4409572 2.2917346 2.3490135 2.3729999 2.2673055 2.3556432 2.4646834 2.5874996 2.4538062 2.2764842 2.6039077 2.4467210 2.5388455 2.4950889 2.5734525 2.5252935 2.7389042 2.7315418 2.4457721 2.4605364 2.5968539 2.3583599 2.5331523 2.5530100 2.2077894 2.3880571 2.3486767 2.3016185 2.4768994 2.3308839 2.3600236 2.2930507 2.1995394 2.2486993 2.3585060 2.3858475 2.2337150 2.2772085 2.2143757 2.4519995 2.1105382 2.3395563 2.2952650 2.3406870 2.3191650 2.1376004 2.2522084 2.1268093 2.2164631 2.4411301 2.3230469 2.4836141 2.2236801 2.2053717 2.1060347 2.2664687 2.2853903 2.2678758 2.1517313 2.1821039 2.2953409 2.4054947 2.3148767 1.9519858 2.0892924 1.9734989 2.0293308 2.2427725 2.3708402 2.3755888 2.2460479 2.3463781 2.3806216 2.5079417 2.1794066 2.3259692 2.9339013 2.6979436 2.5088495 2.2062664 2.4937455 2.4513916 2.2970131 2.7329524 2.4526520 2.3129182 2.5026814 2.3782817 2.3988979 2.4121588 2.5837029 2.4949327 2.2530458 2.2176225 2.0839134 2.2297498 2.3125778 2.7227258 2.1982280 2.4902012 2.3605523 1.9782575 2.6532608 2.3248417 2.4063280 2.3888890 2.4721538 2.4828731 2.2752343 2.6104533 2.7062039 2.8432562 2.8794773 2.7619345 2.8161690 2.9860704 3.1958208 2.1627233 2.3633239 2.3239084 2.4600822 2.5542453 2.1811761 2.3095106 2.2981892 2.0856266 2.3473523 2.2976249 2.1812425 2.0274962 2.1809864 2.0558464 1.9597185 2.0460537 2.0056290 2.1046190 1.9218518 2.0729232 2.1768163 2.3217180 2.1797404 2.2552695 2.1569473 2.2421043 2.1682037 2.3170792 2.2650320 2.1379333 2.2562981 2.3868476 2.4667713 2.1494738 2.0024782 2.0853939 2.2311131 2.2318296 2.3663327 2.0456708 2.3583820 2.2037050 2.2224709 2.8592102 2.6934712 2.8907421 2.8726826 2.6982493 2.4338536 2.6482240 2.6236362 2.8919702 2.6332826 2.8154977 2.1448739 2.4253344 2.3513812 2.5641516 
assembly_BlackSea1|NODE_39834_length_7083_cov_6.054496_4|protein         1.7564808 1.7214858 1.4773855 1.9191353 1.6869897 1.5670138 1.6118593 1.5288953 1.5071920 1.5569107 1.7598474 1.6095634 1.7333607 1.6241440 1.5749210 1.4088364 1.9917536 1.9199016 1.5596621 1.7949947 1.6014442 1.6347512 1.7341875 1.9091500 1.9420410 1.9902085 1.9148020 1.7097372 1.7844174 1.7943754 1.9231554 1.8379310 1.8637691 2.1585218 1.8171988 1.9210614 2.2063891 2.1746089 2.0660377 2.1543126 1.9858355 2.0580794 1.0876570 1.1244878 1.0274112 1.0281530 1.0806677 1.0427563 1.0222537 1.1154237 0.7702820 0.9833350 0.9282069 0.0000000 0.7973382 0.8559671 1.0669414 1.0284985 1.0987879 0.9996870 1.2091616 1.1434164 1.1192556 1.7838453 1.8945087 1.9080935 1.7691951 1.9183051 1.8709329 1.6555178 1.6661557 1.7218205 1.8559220 1.9500741 1.6210837 1.8564954 1.7434337 1.6939561 1.6503323 1.6497169 1.6814766 1.7559478 1.7333718 1.8353471 1.6822415 1.7859366 1.5813083 1.7653736 1.6774894 1.6783618 1.7094877 1.8332329 1.6713883 1.5892317 1.5261833 1.6372538 1.6313077 1.8550631 1.6968200 1.7657780 1.6962790 1.8594321 1.8468981 1.8105910 1.7667422 2.0020822 2.0226406 1.7974320 1.8009535 1.8441920 1.6918733 1.6123790 1.7561933 1.7879423 1.9010519 1.8301931 1.8566849 1.6913956 1.8261405 1.7843501 1.8674489 1.6770262 1.5522195 1.7155936 1.6828955 1.7239085 1.7121659 1.8347151 1.5957095 1.7978002 1.6117012 1.6638175 1.8782665 1.7933491 1.7859336 1.8987049 1.6971287 1.6750180 1.7316794 1.7151732 1.8281177 1.9154070 2.0221854 1.8028416 1.7389070 1.8750777 1.6795496 1.5771486 1.4365889 1.5893449 1.7343497 1.2687939 1.7075738 1.3758472 1.7290008 1.4517385 1.7156307 1.7087203 1.6529491 1.7934411 1.6044642 1.7477738 1.7582152 1.6126620 1.5600868 1.6402841 1.7007714 1.6445977 1.7062011 1.7290210 1.8924161 1.6793923 1.5638139 1.6197000 1.6046687 1.6428806 1.7591062 1.6751929 1.6786759 1.7467987 1.7836092 1.9178335 1.8874584 1.5296853 1.6682628 1.9299806 1.8861435 1.5843082 1.4274903 1.7869936 2.0043646 1.9485200 1.9107014 1.9312668 1.9651826 1.9501588 1.7320651 1.8050368 1.9839398 1.9623437 1.8740764 1.8185271 1.8016750 1.8069254 1.7367066 1.9209578 1.9479345 1.8452389 1.7460360 1.7056527 1.7732932 1.7742233 1.7845171 1.8444213 1.8025919 1.7908262 1.7649803 1.5706313 1.8557714 1.8904297 1.9881637 1.9281531 1.9837521 1.9048411 1.9525675 1.9444166 1.7346061 1.4653437 1.1877063 1.3869549 1.4399167 1.5412180 1.3226613 1.3929521 1.4997309 1.5485028 1.6263224 1.4057598 1.6297886 1.6976741 1.7457704 1.4792855 1.6651859 1.6143124 1.6490120 1.7285914 1.6823372 1.7493249 1.7085175 1.7834061 1.6808625 1.8627823 1.7571170 1.7114307 1.8225251 1.6572257 1.7440391 1.6826682 1.7575050 1.6203893 1.5935874 1.8165398 1.7368661 1.8203568 1.5801436 1.7986314 1.7341133 1.8081080 1.7417090 1.7878445 1.7046899 1.8028506 1.7412424 1.8280081 1.8161428 1.8274160 1.8844076 1.7073262 1.7807556 1.7458416 1.7338433 1.5644374 1.7305914 1.7024979 1.8003579 1.7991617 1.8153724 1.7712055 1.6217716 1.7680419 1.7793524 1.7211968 1.8403649 1.7794377 1.8939035 1.7027614 1.8689024 1.8804067 1.7894984 1.7471950 1.8080653 1.7592253 1.6283649 1.7891105 1.8226536 1.7935687 1.6246110 1.7244775 1.8201865 1.8055292 1.8611909 1.9265383 1.7526187 1.7615451 1.8771280 1.8107777 1.8583134 1.7103715 1.7464897 1.7770804 1.8668578 1.9413675 1.5939100 2.1312966 1.8696123 1.6672553 1.6609576 1.6324499 1.6435846 1.6731388 1.6585022 1.5540310 1.6632876 1.6000136 1.6251331 1.5471987 1.6739072 1.7155558 1.6345320 1.6746768 1.6891534 1.6336723 1.6107414 1.4549321 1.5889277 1.6256327 1.5964403 1.6571574 1.6232384 1.5815604 1.4936648 1.7687370 1.7800985 1.7494949 1.7737117 1.6313696 1.4601739 1.7626027 1.5779203 1.5045512 1.7765108 1.6929574 1.7947075 1.6272429 1.2981896 1.2828991 1.7718717 1.8441552 1.8041101 1.9225356 1.9141488 2.0860576 2.1121301 2.0012735 1.9393922 2.0700843 1.7714288 1.8050018 2.0492614 1.9107368 2.0488259 1.5048361 1.7238877 1.6261467 1.6429265 1.5208972 1.7125087 1.8733656 1.9123448 1.7113341 1.6118089 1.5928915 1.7182647 1.7987881 1.4774184 1.3678276 1.5221177 1.5733357 1.3936064 1.4096141 1.4446758 1.5621966 1.4721206 1.4848207 1.5428997 1.1917769 1.5156234 1.4762637 1.4849454 1.5459005 1.4005988 1.4224543 1.5200800 1.4884481 1.5409285 1.5150560 1.5228330 1.5074299 1.5198103 1.4321855 1.4092470 1.3975129 1.4194164 1.4458364 1.3631863 1.5008601 1.4525597 1.5688725 1.5839667 1.4640713 1.3998738 1.4758258 1.5848031 1.2297639 1.5486503 1.5437589 1.6247401 1.3963286 1.6427885 1.4640092 1.3348690 1.3442061 1.2430653 1.1925254 1.2820414 1.5157231 1.3171345 1.2962612 1.2101786 1.3428695 1.3219791 1.4227448 1.3806250 1.2229931 1.3200956 1.4145624 1.3538679 1.4554208 1.3846599 1.3256945 1.2562644 1.3223000 1.2671781 1.3243338 1.3163784 1.3677380 1.2798228 1.2517802 1.3942577 1.5222996 1.3297300 1.3279376 1.3636308 1.3401722 1.3928200 1.3989700 1.4291447 1.2409318 1.3360573 1.3494180 1.2186839 1.3531634 1.3549234 1.4279137 1.4897403 1.4611880 1.4100907 1.2747268 1.3851541 1.3429787 1.2350646 1.5173663 1.6540493 1.5697645 1.4615519 1.5711118 1.4626644 1.5530419 1.5430604 1.4604598 1.3099842 1.2243027 1.4443484 1.4630318 1.5304668 1.4724531 1.5900000 1.5204503 1.5905526 1.5603879 1.3919781 1.5877266 1.6565139 1.4923471 1.5928458 1.3335502 1.5078373 1.3905240 1.4389883 1.4185115 1.5614179 1.5368860 1.5252610 1.3428541 1.3427982 1.3743036 1.6463936 1.5667003 1.5206120 1.3985484 1.5131420 1.4719264 1.3735193 1.5302943 1.5262975 1.6191112 1.3882210 1.7297797 1.7187147 1.4673807 1.5264381 1.3688275 1.1403142 1.2950546 1.2559344 1.3880626 1.4431644 1.5582769 1.5658733 1.7838086 1.6316772 1.6659545 1.7075594 1.2926425 1.7578498 1.8965479 1.7261273 2.0005791 1.8529391 2.0656992 1.8917080 1.8436494 1.6172915 1.6546562 1.6626067 1.2615068 1.6499266 1.7278632 2.0357827 1.5194469 1.8546571 1.7669049 1.7088484 1.6364889 1.6948289 1.9048124 1.7864915 1.7763855 1.8839955 1.6007378 1.7287527 1.6309538 1.6755443 1.4099600 1.5553528 1.4705121 1.6749334 1.5827373 1.6913461 1.5116271 1.6086637 1.8443577 1.6634941 1.7582912 1.6347079 1.6546102 1.6785405 1.5528911 1.5604522 1.7857940 1.6591782 1.5879840 1.7274431 1.6456814 1.5267677 1.7233582 1.5972464 1.7262574 1.5880217 1.5337788 1.5385012 1.5403716 1.5526106 1.4992514 1.5083946 1.4249108 1.5750602 1.4403784 1.5540777 1.5657732 1.5613932 1.6547802 1.5724758 1.6833245 1.5932300 1.3629570 1.5698782 1.5859472 1.6249794 1.6141301 1.6901127 1.6126915 1.5827788 1.3928327 1.6642939 1.5963311 1.3300703 1.7248811 1.6233462 1.5949352 1.6347882 1.6970099 1.6276381 1.6460721 1.6568425 1.5415157 1.5148116 1.6699594 1.7192993 1.5512698 1.5482263 1.5090617 1.6692236 1.6692659 1.7248431 1.5853794 1.6753817 1.7535800 1.6521267 1.5301479 1.5266711 1.6560238 1.6042641 1.6702117 1.5705759 1.5506327 1.5172763 1.1777748 1.7101784 1.8760027 1.9034119 1.7763994 1.6374904 1.6084189 1.7494844 1.9056313 2.0516061 1.9037002 1.8537342 1.8681485 1.6720365 2.0529159 1.9048010 1.8672298 1.4493185 1.7461996 1.5955164 1.6419427 1.5783462 1.5790435 1.6447609 1.5864449 1.6490660 1.6758154 1.6805818 1.7320650 1.6321517 1.5376686 1.7529400 1.6095893 1.6041167 1.7074264 1.7284106 1.6657973 1.6463928 1.7466582 1.6657379 1.6792404 1.7454956 1.7329959 1.8238450 1.6985788 1.6058916 1.6488056 1.6162672 1.6815922 1.5859084 1.6254355 1.6223887 1.6827509 1.6208449 1.6573581 1.6393297 1.5358859 2.0813896 1.8514941 1.9305012 1.6601744 1.5704072 1.6374601 1.7289703 1.8780923 1.6343012 1.8519801 1.8068822 1.7026038 1.8513574 1.6044970 1.6946548 1.6795668 1.7038902 1.9723676 1.8351980 1.3678424 1.3839010 1.6269789 1.5269867 1.6179283 1.7840764 1.7244062 1.6019319 1.4488603 1.4422263 1.6529196 1.6422079 1.6209711 1.5437826 1.5256929 1.5477788 1.7436019 1.8354130 1.7503659 1.7669580 1.3878330 1.4775167 1.2645038 1.6538120 1.6716938 1.8960653 1.8933667 1.9335364 1.7899584 1.6017887 1.9624920 2.0451499 1.8127678 1.6951577 1.6858448 1.6981626 1.4905705 1.6033713 1.5584663 2.0799341 1.9139287 1.9152530 1.8607802 1.9694806 1.9231043 2.0541140 1.9233912 1.9447735 1.9698217 1.6396576 1.8753285 1.8776388 1.7911252 1.8483836 1.8504693 1.6507991 1.6887401 1.7030280 1.7914196 1.7356727 1.9557944 1.9960103 1.7977774 1.8732129 2.2866476 1.7771374 1.5838357 1.9497280 1.8797680 1.9096269 1.6828646 1.6320867 1.7994490 1.8599012 1.9809450 1.7637033 1.8008604 1.7411275 1.8306842 1.9196112 1.8215966 1.8474791 2.1879017 2.0071885 1.6344595 1.7429123 1.6587987 1.7125838 1.6796192 1.8867209 1.8403497 1.8977205 1.9505700 1.9341633 1.9851310 1.9899634 1.8083821 1.8316346 1.8319832 1.8442346 1.8614957 1.7979597 1.9168252 1.9416723 1.9764271 1.8883705 1.8840794 1.9989455 1.9132295 1.9731271 1.6562019 1.7229869 1.7527527 1.6294234 1.6601050 1.7181386 1.6100422 1.6118289 1.6963522 1.7772711 1.8687206 1.6309167 1.6955105 1.6525355 1.6011291 1.8354953 1.7397224 2.0104626 1.7771989 1.6965258 1.8532535 1.7164263 1.7780524 1.8940631 1.6429191 1.8597754 1.8423678 1.9485024 1.7512721 1.7891986 1.7313394 1.5375422 1.7254481 1.6667734 1.7400318 1.8557613 1.8242171 1.8016986 1.7747315 1.9113157 1.8263347 1.8002254 1.8997597 1.8659888 1.9121838 1.8816694 1.8119446 1.7472571 1.8460440 1.7299913 1.8304414 1.7671128 1.7231679 1.6551055 1.7151940 1.7661108 1.9335784 1.9471984 1.6939399 1.7028123 1.6675588 1.9097920 1.8909913 1.8206222 1.6804892 1.6289040 1.6964589 1.7724681 2.0277645 1.8457027 1.7867358 1.8187861 1.7733320 1.9797806 2.0230661 2.0539804 1.9983743 1.8536173 1.9676448 2.1272264 1.9283902 2.1086993 2.0247960 1.7335978 1.9298683 1.8390602 1.9143087 1.8459662 2.0172328 1.9017088 1.8842116 2.2137828 2.2612152 2.3249823 2.3817798 2.2040080 2.2649868 2.1063681 2.2476463 2.0670702 2.0957365 2.0639086 2.1969280 2.2982115 1.9205434 1.9702808 2.0056570 2.1426143 1.9000861 1.9829871 2.0900901 1.9742244 1.9835748 1.9707440 2.0022695 2.1278013 2.0974165 2.0534308 2.1080577 2.0864246 2.0511684 2.1054873 2.0711691 2.0178665 1.9823500 2.0625204 2.0473227 1.9088130 2.0262654 1.9083172 1.9181566 1.9232456 2.0089200 2.0412197 1.9293807 2.0068204 1.8580210 1.9956103 2.1122868 1.9616327 2.0273205 2.0568282 2.1643882 2.0922688 2.2296114 2.2152118 2.2283979 2.1807684 2.1041182 2.1266574 2.1049734 2.0515781 2.1491702 2.0172191 2.0485997 2.0610836 2.0404838 1.9998154 1.9828584 1.9953477 2.1067459 2.0070139 2.1069400 1.8962139 2.0795594 2.1554600 2.2474449 2.2643850 2.2454243 2.1757971 2.1078403 2.2074690 2.0780208 2.1891948 2.3253295 1.9886901 1.9992666 1.9119258 1.9095437 1.9244223 1.9264181 1.8436300 2.0145993 2.0834157 2.0815715 2.0476013 2.0325571 2.0626083 2.1187483 2.0644589 1.7686465 2.0248428 1.9976277 1.9136482 2.0570747 1.9312658 1.9949313 1.9148271 1.9422125 1.9002031 1.9018468 2.0225796 2.0120239 2.1409522 2.0709071 1.9850520 2.0912238 1.9399908 2.0599857 2.0335846 2.0829505 2.0457684 2.0457575 2.0136633 1.8773628 1.8884083 2.0185581 1.8612722 2.0929837 1.8469105 1.7827175 2.0044973 1.8582319 1.9938956 1.9587499 1.9039949 2.0082567 2.0280945 2.0031360 2.0278311 2.1321122 2.0402133 1.9034126 2.1667790 2.0359207 2.0389975 2.0012081 1.9807848 2.1470025 2.0692439 2.0986674 2.0944109 1.9969372 2.1355499 2.1111118 2.1247216 2.0020339 2.0548255 2.0965242 2.0158551 2.0890360 1.9898606 1.9946688 1.9440410 1.8669425 2.0500828 1.9677893 1.9997917 1.9838081 2.1162555 2.0028402 2.0650250 2.1097666 2.2168105 2.0555562 2.2408373 2.1323399 2.1691830 2.1979765 2.1486846 2.0906242 1.9928421 2.0719249 1.9857662 1.9994052 2.0104521 2.1108373 2.0786485 2.0804698 2.0604104 2.1395507 1.9790878 2.1057773 2.1015439 1.9625307 2.0644367 2.0194094 1.9657668 1.9758314 1.9340764 2.0187217 1.9751501 1.8850838 1.9137554 1.9989891 1.8804227 1.8819712 1.8653063 2.0701406 2.0714169 1.9417939 2.0980938 1.9093274 1.8969704 1.9803307 2.0198196 2.0004853 1.9896729 2.1300888 1.8932745 1.8345152 1.8401299 1.9381387 2.0849904 1.9969109 2.0134500 1.9904626 2.0133194 1.9758346 2.1205611 1.9054867 1.9377360 1.9712174 1.9429757 1.9878363 1.9678829 1.9210611 1.8542591 1.8694822 2.0392870 2.0333267 1.9712407 1.9769174 2.0257174 2.1910899 2.1823378 2.2414721 1.9872909 2.0826354 2.1381813 2.2325569 2.1549762 2.1948447 1.8995743 2.1855153 2.1431068 2.0458084 2.1564323 2.1226881 1.9663925 1.9557108 2.1560998 2.2156804 2.1505654 2.0185017 1.9927011 2.0012244 2.0548877 2.2111347 2.0155142 2.1364797 2.1239563 2.2196956 2.1413969 2.0565937 1.9628992 2.1234747 2.2404358 1.8820694 1.9381794 1.8476341 1.9771531 2.0464139 1.9325607 2.0422432 1.9968038 1.8995681 2.0249380 1.9451854 2.0254982 1.9827396 1.9482812 1.9741082 1.9318566 1.9386247 1.8406708 1.9211564 2.0154208 2.0830348 2.0441680 2.0350073 2.0202710 1.8836331 2.0913248 2.0294661 2.0226534 1.8429576 1.8413331 1.9974754 1.9952284 2.0454504 1.9034058 1.9127330 2.1109236 2.1420113 1.9839930 1.9366765 2.0429607 1.8862516 2.0040402 2.1420721 1.9619920 2.1221837 2.0537303 2.1292648 2.1375346 2.0257435 2.1140555 1.7934144 1.9954240 2.1534524 2.0077403 2.0647255 2.0337749 1.9804857 2.0601235 2.0354478 2.0291315 2.2246136 2.0534071 1.9437745 2.0112775 2.0127911 1.9174098 2.0270310 1.6690518 1.8765618 2.1498493 2.0934259 2.0068683 2.0075550 1.8635753 1.8789072 2.0450425 2.0447194 2.0362384 1.9825488 2.1224579 2.4779179 2.1662912 2.0420040 2.0323196 2.1648561 2.0168118 2.0775405 1.9926613 2.1181507 2.2125302 1.9178684 2.0194904 2.1552331 2.1635971 2.0640496 2.0494847 2.0225993 2.0778111 2.0690709 1.9999810 1.8075200 1.8385796 1.9615832 1.8873827 1.9475798 1.9163060 1.9015650 1.8559455 2.0060793 1.8323236 2.0127113 1.9263613 2.1671553 1.9950131 2.1064238 2.1855043 1.9795489 2.0846838 1.9099086 1.9805039 2.0340039 2.1085129 2.0557213 2.0582169 1.9619647 2.0269512 1.6967746 1.9108831 2.0587343 2.0381935 2.0298902 2.0719558 2.0563519 1.9722654 2.1277644 1.9204983 2.0079834 2.0620923 1.9512734 1.9598834 1.9081227 1.9815372 2.1236894 2.0263525 1.9491148 2.0651434 2.0119427 1.9979610 2.0503547 2.0525442 2.0090431 1.8767768 1.8951813 2.0490504 1.9753803 2.1252378 2.0701509 2.1976432 2.0740051 2.0037502 1.9377332 1.9810522 1.8759760 1.8225032 1.8456471 1.8476713 1.9548836 1.8299993 1.8546011 1.8280320 1.9214421 1.9473135 1.9293274 1.9017418 1.8606828 1.9905417 1.8611490 1.9652752 2.0175205 2.0668554 1.8797972 1.9830144 1.8330338 1.9879246 1.9643465 2.0676820 1.8931785 2.0857407 1.9262170 1.9008908 1.9827431 2.1208367 2.0048074 1.7086691 1.7950802 1.9017618 1.9397467 1.8895558 1.9525040 1.9784051 2.0680202 1.6699477 1.8140602 2.0956319 1.9974309 1.9839213 2.0091922 1.9367556 2.1179097 2.0832728 2.0341873 1.9726712 1.8389511 1.8719834 1.8396359 1.9335233 1.9087984 2.0912010 1.9175985 1.9252523 1.8809823 2.1495675 2.4366962 2.1066564 1.9611079 1.9094776 1.9216027 1.9250423 1.9278043 1.9935644 1.9342393 1.8539215 1.9999914 1.8491358 1.9259113 1.8384403 1.9512428 1.9138794 1.9732991 1.8593921 2.0258240 2.2379711 2.0622740 2.0267646 2.0934921 2.1002348 1.9547209 1.9358635 2.0092683 2.0670793 2.0212762 2.0031628 2.0780159 2.0287302 1.9512779 1.8701327 2.0755578 1.9990147 1.9484804 1.8951254 1.9331333 2.0793129 2.1270823 1.9544534 2.0746501 1.9538151 2.1295094 2.0581585 1.9812417 2.1267849 2.0370318 1.9762620 1.9155551 1.9568534 1.9586510 1.8808108 1.9090804 1.8685451 1.9432218 1.9827762 1.9011905 2.0426862 2.1271190 1.9950918 2.0528669 2.0096894 1.9208451 2.0523791 1.8920234 1.9401319 2.0544915 1.9664673 1.9106237 1.9565252 2.1645843 2.0371642 2.0379904 2.0736960 2.1018345 2.0153622 2.4669910 2.1568113 2.0493859 2.2242293 2.0616191 2.0371136 1.8439421 2.0306834 2.0483837 1.7577523 2.0448256 1.9607712 2.1316412 1.6866199 2.0006591 2.2050250 2.0604306 1.9997948 2.0064666 2.0013420 2.1841960 2.1642035 2.2556542 2.2677600 2.3176242 2.3225200 2.3117070 2.1471489 2.3131152 2.2638814 2.3508020 2.3192653 2.2165603 2.2799368 2.2795693 2.1852570 2.1697632 2.2874583 2.2197618 2.1037546 2.0076541 2.2425451 2.3083241 2.2471243 2.2057141 2.2456860 2.1196196 2.0574280 2.1974410 2.1152143 2.1861466 2.1247557 2.2180417 2.0425147 2.0745898 2.0683998 2.0333756 1.9669933 1.8647071 1.8579429 2.2562973 1.9006030 2.1151054 2.3227307 2.2425455 2.1682279 2.4462625 2.4449493 2.5298930 2.6784112 2.6325183 2.4779659 2.6794618 2.3793466 2.3084409 2.1863018 2.4260890 2.5004335 2.4734787 2.2426822 2.1820814 2.4993640 2.3414682 2.4872705 2.3280538 2.5486293 2.5700852 2.5493366 2.3036031 2.3776893 2.3665331 2.4257358 2.1883709 2.0687757 2.4638974 2.5182553 2.7160578 2.5971662 1.7607613 1.7506031 1.7801442 1.8105990 1.7103743 2.4503258 2.3409002 2.4767495 2.4683584 2.5505431 2.4658670 2.5034468 2.5102360 2.1912207 2.5526552 2.4294164 2.3541503 2.2889374 2.2133850 1.9874564 2.1452669 2.1323037 2.1316372 2.3302399 2.4860452 2.7489709 2.1633882 2.2485101 2.1647258 2.4679106 2.2491884 2.3551779 2.2570154 2.2665149 2.0414088 1.9631613 2.1429123 2.1907954 2.0763784 2.1222869 2.1234757 2.1104185 1.9213258 2.3021005 1.6723838 1.7359992 1.8417559 1.7543192 1.8282206 1.6723890 1.7381202 1.8584368 1.7253218 1.8054933 1.7304457 1.7332745 1.7979692 1.7596405 2.1748649 1.6650263 2.0144612 2.1177422 1.9335825 2.0258536 1.8590270 2.0323381 1.7657314 2.1492130 2.0544700 2.0747541 2.0073461 2.0884583 2.0913101 2.0391257 2.1470499 2.0913247 2.0312751 1.9940298 2.0599437 2.1042826 1.8677247 2.1171657 1.6668590 2.0131559 2.3024394 2.3593079 2.2681762 2.3415327 2.3577554 2.0462025 1.6859858 2.0336900 2.1581607 2.0801637 2.1643431 2.1104762 2.1452397 2.1327274 2.2944873 1.8154027 2.2950735 2.2035535 2.2331151 2.0012274 1.9540057 2.3710727 1.7314786 2.2257528 2.0786572 2.1574002 2.0359802 2.0237450 2.1321199 2.0877292 2.0082679 1.9786747 1.9167979 1.7032081 2.0596670 1.8988043 2.0409873 1.8931376 2.1653682 2.0353025 2.0669065 2.1914017 2.2197280 2.2121135 2.2554075 2.1328216 2.2920780 2.3154500 2.2934441 2.4092935 2.1726295 2.0698869 2.0889936 2.0714958 2.1811551 2.2542522 2.3301954 2.1618642 2.1734400 2.2252158 2.3305031 2.3356815 2.2631644 2.2149822 2.3239651 2.2972916 2.3288724 2.3282930 1.9691444 2.2778947 1.9647529 2.1068543 2.0288197 2.0356327 1.9909257 2.1665832 1.9909078 2.0455373 1.9490670 1.9469727 2.0493516 2.1319035 2.0590976 2.2604891 2.2332318 2.2672971 2.2158315 2.2976728 2.2104797 2.2958815 2.2269970 2.0940860 2.1433192 2.2714294 2.2231865 2.3145982 2.2955831 2.2659145 2.2610218 2.3275188 2.2326533 2.1952659 2.4250243 2.2898032 2.2996598 2.3635248 2.1752004 2.1735811 1.9909186 2.0417762 1.9700814 2.1988453 2.0479343 1.6554541 2.2107199 2.3039808 1.6593706 2.0967627 2.1560575 2.0996944 2.0977335 2.2070967 1.9837344 2.1398262 2.2792669 2.0474479 2.1160105 2.2888517 2.1944841 2.3155715 2.2003886 2.2035400 1.7183992 2.1118722 2.1106072 1.9628429 1.8276276 2.0596225 1.9051961 1.7962542 2.0747274 2.2078068 2.2105908 2.0572124 2.3326431 2.3368683 2.3483486 2.2088206 1.7627437 2.0731804 1.8617913 2.1562374 2.1615920 1.9693682 2.1803491 2.2486933 2.2883835 2.0200380 2.0073706 1.9575473 2.0588394 2.1188352 1.8518408 2.1476427 1.8468732 2.0441353 1.9789696 2.1050387 2.1026534 2.2129605 2.1183294 1.8169885 2.2132064 1.6945852 1.9775371 2.1236881 2.0554364 2.0090513 1.9652679 2.1711748 2.0950981 2.1452277 2.0227830 1.9846320 2.0310989 2.1166954 1.9878903 1.6821866 1.9550701 2.2025513 2.1052299 2.0663264 2.1342264 2.3670710 2.1407760 1.9339789 2.1220232 2.1591884 2.0151368 2.0788678 2.0806115 1.8906311 1.9897760 2.0733690 2.0956162 2.0499317 1.7033657 1.9709713 1.8626741 2.0784105 2.1316827 2.0052069 2.0541223 2.3597509 2.1449043 1.9857970 2.0486095 1.9905121 1.9541336 1.8018280 2.1119982 2.0044910 2.4010142 2.3282468 1.8525571 2.3366629 2.2624838 2.2085489 2.3847973 2.2236862 2.1164262 2.1090366 2.3625482 2.3035997 2.3815250 2.0402547 1.5111069 2.0643580 2.2876901 2.3626366 2.1341218 2.1626364 2.1587785 2.2989931 2.4280899 1.8357757 2.1238104 2.0124985 1.9481514 1.8911076 1.9253672 2.0259498 2.3659924 2.4745831 2.0742026 2.3817539 2.0722593 2.3177675 2.3687407 2.3895253 2.5096509 2.4375345 2.1597466 2.0322024 2.6443726 2.4148511 2.4221574 1.9750093 2.1369930 1.9818094 2.3421289 2.4106824 2.4606890 2.1164573 2.1890265 2.2135019 2.1700760 2.1118942 2.3587193 1.8155094 2.0968311 1.9516645 2.1464491 2.0173791 2.0150217 1.7270863 2.0787627 2.2265486 2.0769499 2.0794697 1.9941125 2.3758570 1.8800651 2.0447722 1.8889740 1.9504132 2.2515508 2.2507403 2.1994388 1.8622247 2.3372597 2.1868072 2.0355111 2.5076009 2.5753361 2.5366471 2.1291804 2.5257144 2.4366328 2.6151454 2.4422783 2.2701634 2.2202665 2.5700045 2.4124456 2.3588194 2.4510225 2.3766099 2.3883945 2.5008521 2.4561743 2.5274897 2.6727928 2.6191951 2.5050419 2.7242069 2.6590571 2.7411460 2.0502058 2.3395104 2.2785989 2.0682445 1.8602780 2.1974617 2.1081239 2.2956697 2.2296403 2.1842268 2.1934203 2.3467511 2.4338079 2.4639222 2.2269706 2.3340971 2.3556817 2.6803967 2.5455697 2.7254709 2.2265243 2.3462913 2.3653453 2.2371904 2.3850310 2.5601770 2.5186059 2.2377559 2.5906560 2.6243707 2.6497125 2.5302928 2.0668494 2.2843850 2.4230648 2.1127394 2.4603150 2.4868989 2.0484638 2.0842027 2.1016488 2.5378642 2.5738928 2.4091418 2.3424944 2.3478760 2.4053916 1.9882701 1.8792544 1.8209750 2.0214538 1.9528132 1.8775828 1.8383938 1.8888212 2.1715841 1.8362030 2.2057023 1.8420452 2.1456251 1.5748124 2.1042017 2.2497849 2.2630478 1.9820613 2.2618429 1.9286158 2.0497497 2.0420875 2.0073509 2.1394894 1.7707838 2.0325819 1.9729110 1.8787196 1.9200329 2.0241826 2.0741430 2.0839601 1.8964357 1.9247733 1.8450295 1.8292024 1.5047849 2.0154262 1.8455434 2.0330860 1.9624486 1.8639079 1.7196359 1.4946718 1.9301358 1.8602117 1.7064885 1.9497724 1.9908706 2.0425392 2.1819157 2.2865111 1.8227244 2.2316025 2.0386926 2.0794759 2.0728069 1.8215036 1.8597946 2.2646633 2.4271947 2.0228492 2.2562097 2.0749796 2.1043752 2.2729459 2.2160789 2.5353128 2.3273311 2.2310224 2.3070777 2.3198264 2.6244376 2.3342938 2.2251791 1.9176648 1.8375258 1.8502234 2.0106129 1.8258043 1.8960363 1.8726117 1.9569492 2.2871405 2.0079172 2.0150310 1.8750247 2.0386199 2.0186621 1.8722399 1.9045215 1.9668022 2.1688118 2.0959822 1.8661936 2.1978782 2.4859253 2.4225657 2.3502605 2.4964184 2.4525398 2.4334839 2.3209481 2.5412262 2.6197298 2.3994624 2.4080402 2.5187179 2.1403155 2.1724761 2.2080056 2.2210217 2.2472230 2.0270891 2.2017574 2.1553244 2.3074088 2.3025878 2.1203413 2.0064745 2.2474126 2.1681697 1.8552206 2.3630665 2.0673273 2.2759787 2.2652105 1.8211878 1.7971078 2.2612118 2.2774805 2.2656855 2.1831823 2.3546182 2.4588777 2.2697588 2.1833058 2.2258292 2.2137760 2.2331748 2.0874035 2.1730115 2.2713614 2.4096567 2.2440713 2.1466842 1.9341254 2.0817307 2.2811110 2.3194066 2.2332170 2.2891272 2.3328740 2.1287045 2.1534906 2.1065326 2.5806247 2.6431137 2.8102704 2.7882295 2.4669820 2.3046634 2.3889400 2.4704871 2.5289936 2.0024697 2.4194831 2.3741218 2.5906631 2.1499755 2.1064924 2.5368517 2.3945793 1.7402871 2.2656414 2.0489446 2.5102870 2.6478791 2.5060354 2.2594659 2.6536608 2.4913483 2.5349072 2.5955165 2.5757551 2.3537965 2.4394913 2.6007593 2.2697873 2.5746126 2.5775088 2.6598828 2.4028853 2.6740891 2.7796551 2.4835307 2.7625672 2.8407693 2.8050884 2.6686167 2.7685889 2.6734903 2.6213718 3.0155179 3.0430972 2.7778045 2.6426456 3.0753894 3.0038325 2.6828875 2.5178759 2.8186147 2.7725531 2.9063024 2.7574098 2.8161329 2.8109407 2.8958679 2.5581597 2.7738020 2.7313942 2.7335799 2.7229852 2.9679037 2.6252063 2.7814222 2.8563901 2.4686761 2.5052484 2.5708787 2.2720439 2.6416726 2.4081215 2.5779341 2.0795639 1.8732818 2.2052771 2.2715765 2.4060069 2.2543681 2.4324566 2.2976336 2.2697392 2.1095951 1.8637979 2.1199837 2.1007940 2.2316269 2.2180641 2.1161940 2.2503983 2.1527987 2.1598155 2.0822068 2.0542674 2.1059066 2.1670247 2.0995730 2.0408004 2.1589850 1.7530018 1.7490326 2.1682896 2.0578950 2.0178770 1.9625282 2.1263449 2.1151481 2.1674917 1.7225319 1.7589124 1.6584643 1.8219625 1.9048732 1.9552876 1.7608288 2.0619545 1.8932266 2.2442359 2.5392884 2.5901560 2.6265100 2.5658585 2.4894559 2.6180170 2.4710696 2.6219158 2.2177362 2.6517979 2.9816871 2.6654391 2.8092477 2.7137575 2.4655382 2.7702457 2.6058198 2.6644422 2.4294034 2.5781222 2.5519454 2.6760972 2.4729170 2.6149297 2.4973434 2.5444481 2.5583186 2.8665747 2.6865778 2.6193378 2.6576110 2.6061560 2.6624422 2.6436167 2.5037350 2.6435628 2.5793684 2.6901173 2.6063637 2.7545269 2.7785387 2.6202304 2.7037547 2.6565671 2.4727353 2.6647939 2.8355118 2.5481962 2.6585161 2.4500078 2.6116611 2.6480497 2.7980105 2.6113238 2.6378445 2.6867485 2.6304658 2.7370493 2.6395135 2.3883480 2.5259774 2.6260636 2.5867460 2.5800657 2.6029452 2.6248035 2.6195881 2.6006003 2.5343927 2.6389228 2.6013412 2.8699582 2.6672246 2.8550015 2.7598703 2.4551751 2.1448648 2.2372581 2.0759944 2.2767871 2.1322925 2.3145364 2.0273288 2.1173622 1.9926325 2.0159410 2.0624096 1.8809646 2.2829055 1.9393946 2.2785602 2.3313950 2.3079296 2.3521104 2.2310359 2.2736666 2.4439745 2.2559689 2.1906418 2.2348379 2.3274362 2.2500974 2.3904769 2.2766788 2.3832736 2.1998372 2.4120556 2.1969430 2.3767751 2.4051389 2.2554326 1.9841535 2.3176729 2.1278012 2.2661114 2.2226941 2.3357327 2.5197225 2.3811209 2.2765109 2.0333503 2.1073986 1.8737219 1.9546266 1.9007823 2.1049137 2.1782430 1.9964345 2.2557669 2.3455675 2.4348460 2.1782139 2.0391655 2.2525403 2.2857960 2.1270128 2.1767900 2.1097627 2.0232744 2.1662076 2.1377670 2.0735306 2.0544859 2.2700188 2.1624325 2.0954813 2.2550575 2.0858652 2.2768337 2.4185140 2.4287066 2.3145841 2.1063335 2.4695121 2.0646764 2.3759811 2.3034397 2.2106869 2.1745127 2.2403715 2.2843940 2.1692526 2.1099182 2.3067474 2.1680176 2.1554374 2.2021689 2.1872478 2.1320694 2.0876780 2.1563130 2.1568487 2.1298595 2.0469330 2.2066918 1.9582395 2.1967403 2.2353378 2.2028986 2.2124011 2.0664653 2.0913915 2.1621320 2.1250602 2.2956033 2.0036040 2.0830802 2.2831343 2.1227064 2.0756727 2.0730070 2.2152889 2.2153895 2.2574848 2.1681602 2.3236893 1.9838027 2.0199135 2.0845492 2.0034238 2.0519578 2.3262004 2.0581180 1.9488558 2.0434907 2.4464827 2.4270413 2.2178659 2.2772709 2.6396500 2.4587991 2.2852733 2.2929155 2.2098934 2.2554547 2.3968069 2.4529115 2.3967143 2.1392825 2.1825496 1.9948161 2.1383549 2.2128990 2.1341069 2.1977975 2.2030220 2.2656201 2.1948136 2.2570171 2.2613343 2.3739638 2.1079678 2.4681729 2.3211160 2.1008952 2.2848365 1.9967766 2.4044746 2.2719738 2.3724587 2.2227659 2.1327629 2.3894811 2.5327809 2.5310762 2.6881200 2.7481256 2.9238392 2.5994448 2.6131399 2.0648880 2.1988436 2.2584034 2.2920585 2.3389504 2.1928920 2.2361781 2.1133253 1.9265879 2.1438179 2.0380072 2.1250032 2.1652684 2.0932245 2.0758409 2.0681195 2.0799818 2.1957818 2.0425931 1.9571462 2.0782308 2.2582538 2.1701568 2.1847263 2.2098118 2.2408895 2.2284863 2.1687170 2.2061998 2.3826234 1.9867121 2.2120307 2.1796740 2.4265226 2.3682690 2.1762238 2.1356934 2.1545904 2.3257484 2.4387612 2.3046685 2.4029042 2.0923435 2.2039902 2.7176948 2.6094651 2.6835611 2.7203187 2.4868680 2.2555563 2.3487181 2.3517847 2.6145942 2.4044554 2.7131146 1.9414610 1.9875829 2.2995603 2.4202044 
assembly_BlackSea2|NODE_3459_length_61273_cov_9.331847_42|protein        1.8238465 1.7617006 1.6303383 1.8034886 1.7531394 1.6361465 1.5649994 1.6642737 1.6783791 1.7189589 1.8841339 1.7296523 1.7529545 1.6731880 1.7558229 1.5161839 1.9992408 1.9303350 1.9580591 1.9373130 1.4623214 1.6643545 1.7532840 1.8364261 1.9493600 1.8249510 1.9120076 1.6576588 1.8334769 1.9108165 1.9578634 1.8415624 1.8480658 2.1689205 1.9738944 1.9221424 2.0119368 2.0683407 2.1754903 2.2805126 1.8840334 1.7796867 1.1238006 1.1878683 1.0664661 1.1309420 1.2792875 1.0881282 1.0803640 1.1844697 0.8726277 0.8651663 0.8678144 0.7973382 0.0000000 0.2636003 1.0268525 1.0547936 1.0209415 1.1408937 1.2871470 1.2601302 1.1861758 1.6109752 1.7341492 1.7827451 1.7561330 1.7741967 1.6624098 1.6676003 1.7343190 1.6229685 1.7524511 1.6810478 1.4311827 1.5999826 1.5366583 1.5204591 1.5172141 1.5919059 1.5483688 1.7497389 1.7058720 1.6765788 1.6785994 1.6848019 1.4631689 1.6841158 1.7508863 1.6561782 1.5121082 1.8708286 1.7721643 1.7249606 1.8567603 1.7177563 1.6274351 2.0932086 1.6315028 1.8155281 1.7654920 1.8058238 1.8254806 1.9534995 1.8736070 2.0874007 2.1280634 1.8582773 1.8820536 1.9203971 1.7996400 1.7366528 1.8723221 1.5787213 2.0179329 1.7068125 1.9494889 1.6363633 1.6529750 1.7458493 1.6805104 1.6291862 1.5860962 1.7180558 1.5934106 1.6340846 1.6793784 1.8504424 1.5387280 1.7349265 1.6287832 1.6163552 1.7980145 1.7824731 1.7612917 1.6960285 1.6185699 1.5936619 1.5693425 1.5515986 1.6666391 1.7232995 1.7757325 1.8174547 1.6372736 1.7124750 1.6268258 1.6847664 1.4122737 1.6227664 1.6932449 1.2934722 1.7643016 1.3250493 1.6763154 1.4529455 1.7199727 1.7120690 1.6724841 1.6969026 1.5708359 1.6666924 1.6739293 1.5937668 1.5529693 1.5834615 1.6586603 1.5125371 1.7124359 1.8588508 1.7720502 1.6962060 1.5845851 1.5645848 1.6175924 1.5641572 1.7429825 1.8562453 1.8092062 1.8171612 1.7908207 1.8220379 1.9271952 1.3960139 1.5120149 1.9816073 1.6774831 1.7412768 1.3754397 1.7274308 2.2360859 2.1459116 2.0309986 2.1549694 2.0626220 2.1239721 1.8926875 2.0440806 2.0981571 2.1200611 2.0776712 2.0607445 2.1539286 2.1484649 2.0827648 2.1952337 2.1352651 2.1368722 1.9434390 2.0061524 1.8967989 1.9933825 1.9184120 1.9752945 1.9899731 1.9570388 1.8188184 1.7510635 1.9796145 1.9910378 2.1853349 2.0906518 2.2094658 1.9644095 2.1843776 2.0343015 1.8753900 1.7809104 1.5952785 1.6961393 1.8157470 1.8877194 1.6851520 1.6086464 1.8083021 1.6661657 1.7619447 1.5684641 1.9293685 1.9351277 1.8101277 1.6834482 1.9614973 1.9198280 1.8740187 1.9599478 1.8728957 2.0039044 1.9320334 1.9367709 1.8503933 2.0287374 1.8427030 1.8563867 1.9819347 1.9785872 1.9127937 1.8500021 1.8764150 1.6871385 1.8199596 2.3145690 2.0794584 2.2591584 2.0290239 2.1674473 2.0390976 2.0564145 2.1581858 2.1371959 2.1340150 2.2627604 2.1754054 2.1741239 2.1099096 2.2944910 2.1259993 1.9900944 2.0408245 2.0416359 2.0849460 2.0923129 2.2157996 2.1637935 2.2304420 2.2233469 2.2342620 2.2178116 2.0426381 2.1542008 2.2068642 2.1789368 2.2245454 2.1330337 2.1799790 2.1766177 2.0693961 2.1918535 2.1553162 2.0753869 2.0316467 2.0511052 1.8257218 2.0635798 2.2113834 2.1632775 1.9368459 2.1082448 2.1768840 2.1580099 2.2023257 2.0984554 2.0222906 1.9814726 2.2449567 2.1239096 2.1516963 1.9826314 1.9373576 2.0064596 2.0201233 2.0197152 1.6484101 2.3246182 1.9903562 1.8639183 1.6526431 1.7432349 1.6515971 1.7744595 1.7259182 1.6798420 1.7717799 1.7804714 1.6332212 1.6737515 1.7781776 1.7217324 1.4782113 1.8670247 1.8198505 1.6897671 1.6736822 1.7136927 1.8101842 1.8214124 1.8219104 1.7876296 1.7522617 1.7342907 1.5847715 1.9110735 1.8555091 1.8820609 1.8061608 1.9319409 1.6148757 2.1365340 1.7897963 1.6274774 1.8587897 1.8182016 1.9752469 1.8822910 1.4838132 1.4718093 1.8735113 1.9691049 1.9445762 1.8235390 2.1479197 2.1407340 2.2606840 1.9647580 1.9549615 2.0054292 1.8076221 1.9599247 2.1921599 1.9807178 1.9879951 1.7032867 1.8618078 1.8006471 1.8169895 1.5715612 1.7699083 1.7658248 1.7918767 1.9098766 1.6708231 1.5593057 1.6303654 1.8553183 1.5525819 1.5571174 1.6148995 1.6996865 1.6226091 1.6001774 1.7301691 1.7534923 1.6667332 1.6466556 1.6235231 1.3172947 1.5307972 1.6673706 1.6571395 1.5571206 1.4956311 1.4569377 1.6426715 1.5857182 1.5458195 1.5363114 1.6062713 1.5629933 1.6611756 1.5539543 1.4231735 1.6181328 1.5208128 1.5466029 1.4605110 1.7074349 1.5978420 1.8164400 1.7501324 1.6295101 1.5563959 1.5151550 1.7433831 1.4787377 1.6124221 1.5465481 1.7677861 1.6576545 1.5678466 1.5663007 1.3999048 1.4035715 1.3027124 1.3037286 1.3260842 1.4083216 1.3869161 1.3100768 1.2200653 1.2920909 1.4537276 1.3941427 1.3535089 1.3267704 1.4032493 1.5134049 1.3592037 1.4535478 1.4008408 1.3528983 1.4031306 1.2603210 1.2278308 1.2964742 1.2988101 1.2854197 1.3170573 1.3491263 1.5426522 1.5860126 1.1959721 1.0878458 1.4205438 1.2643545 1.4105936 1.4535525 1.4801499 1.2454991 1.3464824 1.4100185 1.2964483 1.2999176 1.6043609 1.5031750 1.5799322 1.4475940 1.4815380 1.2750349 1.3773152 1.3372102 1.2663872 1.4848550 1.7985768 1.5658371 1.4164995 1.5616279 1.4622595 1.5841634 1.6395518 1.5671950 1.4546464 1.3728087 1.5004752 1.4744511 1.4462515 1.4702000 1.5561868 1.5484016 1.6669771 1.6640862 1.5178491 1.7280631 1.5713558 1.5864260 1.6716211 1.5487748 1.5866530 1.5216559 1.7048406 1.5486097 1.6534906 1.6928560 1.6934990 1.5349093 1.5098482 1.4859895 1.4636334 1.5863417 1.4964528 1.4820486 1.5733983 1.4637175 1.4020843 1.6006757 1.6593960 1.6122706 1.4052840 1.7959240 1.7741287 1.6022541 1.6116270 1.5015083 1.4304983 1.4766667 1.4297937 1.3274836 1.4820335 1.7861320 1.7978071 1.8110331 1.8267857 1.7432685 1.8024521 1.3797435 1.8154783 2.0219373 1.8186057 1.8064170 1.8834016 2.0220141 1.8588950 1.8002033 1.5983703 1.8081621 1.7671906 1.4636356 1.8555304 1.8998948 2.0656871 1.6328447 1.8713566 1.7021108 1.7534875 1.5954085 1.7565441 1.8075712 1.7939777 1.7464865 1.7477648 1.6500909 1.8697603 1.8217774 1.7238580 1.5783759 1.5399925 1.5483863 1.7989387 1.8559517 1.7765496 1.5708420 1.5255291 1.8109168 1.6604611 1.7883121 1.6354299 1.6754033 1.7606582 1.6124557 1.5301030 1.7413248 1.8220312 1.5587269 1.7712021 1.6640728 1.6726322 1.7179040 1.5001576 1.7245059 1.4933834 1.6111403 1.5113795 1.5916344 1.6189829 1.5404829 1.5678965 1.4258473 1.6926182 1.5583347 1.5851885 1.5470197 1.5495674 1.5092220 1.7545249 1.6821999 1.5446541 1.5486069 1.6558297 1.7016717 1.6021591 1.5549155 1.5803563 1.6285446 1.4993866 1.5715108 1.6406144 1.6611115 1.3753153 1.7874768 1.5763345 1.5729144 1.6213463 1.6228497 1.5951416 1.5302462 1.7657095 1.4275016 1.3255805 1.5615503 1.5786483 1.4567022 1.4933703 1.5331703 1.5679647 1.6018821 1.7127927 1.5494337 1.6997165 1.7105040 1.5741775 1.5105025 1.5551322 1.5732857 1.5292949 1.8361737 1.5715762 1.6931146 1.4982130 1.3533605 1.6310949 1.7561318 1.7738749 1.6573243 1.5693588 1.6098079 1.6009174 1.7654841 1.8063897 1.9530163 1.8327185 1.8409909 1.6253261 1.8035209 1.9901946 1.7218671 1.4528309 1.5874876 1.5681880 1.5576829 1.4717016 1.4928483 1.4585074 1.5339963 1.7005142 1.6263162 1.5577888 1.6304801 1.5936037 1.5586945 1.6889281 1.5620851 1.5640542 1.8738177 1.6413272 1.6638383 1.5359623 1.7686494 1.6498418 1.8452418 1.7578836 1.8307341 1.7925057 1.7312839 1.5391806 1.6509128 1.5977125 1.5377000 1.5014010 1.5534875 1.5466246 1.6095991 1.5743583 1.5810200 1.6286582 1.3913543 2.1564286 1.7482321 1.8621509 1.8085452 1.6328508 1.5731223 1.7335232 1.7196705 1.7668920 1.7772576 1.7061284 1.7701832 1.7971844 1.5959614 1.6549722 2.0006848 1.6296445 1.8877942 1.9361487 1.4657504 1.4491225 1.5568940 1.5779799 1.5653211 1.9288145 1.8627521 1.6697608 1.4525823 1.5895347 1.7534325 1.7356402 1.7272287 1.4265518 1.7097215 1.5288202 1.6943532 1.6294178 1.6239843 1.6400126 1.5222506 1.4128940 1.4029835 1.8039740 1.7167895 1.8089766 2.0149692 2.0001682 1.7140695 1.7442193 1.8754624 1.9321040 1.7397546 1.8827906 1.7360877 1.8162147 1.4698042 1.6195962 1.6053810 2.0876380 1.9652546 1.9207241 1.8692814 2.0311138 1.8724615 2.0545157 1.6933714 1.8230897 1.9227344 1.6791270 1.7283121 1.6657981 1.6649600 1.9063917 2.0040359 1.6569090 1.6726671 1.6671007 1.7407827 1.6925315 1.8015909 1.8932815 1.9946925 1.8818178 2.0345223 1.8717036 1.6494176 1.8809110 1.9028727 1.9354619 1.6971937 1.6887880 1.7574549 1.8665491 1.9808211 1.8804445 1.9236415 1.9937879 1.6963830 1.8882946 1.8043699 1.7827227 2.0183638 1.8370845 1.6780095 1.6629093 1.5633570 1.5842107 1.5706136 1.9919442 1.9725795 1.9650496 1.9719343 1.9177545 1.9765194 2.0677442 1.9099898 1.9629148 1.9720741 1.9395879 1.9974721 1.9453426 1.9479499 2.0018471 2.0046903 1.9488554 1.9786203 1.9238541 2.0546343 2.2254546 1.8201277 1.8203822 1.8454162 1.9796109 2.0305800 2.0063042 1.8655037 1.7933964 1.8018202 2.0062053 1.9510608 1.6816354 1.7904255 1.7402406 1.7086081 1.9849788 2.0627163 2.0980325 1.9059932 1.9620936 1.8032294 1.9172140 2.0243767 1.9914757 1.9465131 1.9198447 1.9727791 1.9285675 1.9021756 2.1134636 2.0446249 1.8964527 1.7319718 1.8557935 1.9118146 2.1842584 2.1915902 1.9873775 1.7914326 1.8836754 1.9110757 1.9963366 2.1074678 1.9790300 1.9846078 1.9414004 2.0059938 2.0055357 2.0333247 1.9268625 1.9608491 2.0781614 2.0140497 2.0601318 1.8984760 2.0886241 2.0824973 2.0872202 2.0437724 2.0441311 1.7491458 1.9484722 2.1812201 2.0183099 1.8585395 1.9456774 1.9297598 1.8716201 2.0734565 1.9561872 1.8948981 1.9275175 1.9269723 1.9938137 1.9009637 2.1814377 2.0363448 2.0443308 2.1313550 2.2963072 2.1884679 2.3221511 2.1140859 1.8684498 1.9910048 1.9516036 2.2867888 2.2916641 2.2308206 2.3113473 2.0597157 2.5302219 2.2320593 2.3169905 2.2992946 2.2997100 2.2204890 2.1409403 2.2664504 2.2243761 2.2264480 2.1817393 2.2171270 2.2647330 2.0758200 2.3315876 2.2231782 2.3750081 2.2229228 2.2851051 2.2067711 2.2598367 2.1756045 2.2278095 2.4605600 2.1686601 2.1610459 2.2345859 2.2773665 2.1780092 2.0549936 2.2848495 2.2344482 2.2770260 2.2489894 2.2887435 2.3774003 2.0971534 2.0287794 2.0231919 2.0138532 2.0862257 2.1978957 2.2161981 2.2074717 2.2767393 1.9248110 2.1504398 2.1407684 2.0684903 2.1651348 2.2496229 2.3115702 2.2677726 2.2453386 2.3317372 2.3229548 2.3046662 2.2316127 2.2904229 2.1919086 2.2005940 2.3733919 2.2141733 2.2274125 2.1274632 2.1763345 2.2317729 2.1746127 2.2431342 2.2571192 2.3183293 2.1956271 2.2770820 2.1969837 2.2034380 2.3171896 2.4656730 2.3198365 2.3707384 2.2177615 2.3062329 2.1537556 2.2479269 2.4005041 2.0747745 2.0732219 2.0217326 2.1180157 2.1165415 2.1083206 1.9844500 2.1135221 2.2718833 2.3077417 2.2213264 2.1283128 2.2848229 2.2623357 2.2037020 2.0609421 2.1854101 2.1122674 1.9542016 2.4013722 2.1035840 2.1898472 2.0591362 2.1326308 2.0762383 2.1390617 1.9780105 2.0427555 2.3314123 2.2562422 2.0878137 2.3576898 2.0114362 2.1171514 1.9700699 2.1079579 2.0000965 2.2051568 1.9550686 2.0367404 2.0142559 2.0790685 2.0479147 2.0089878 2.0361709 2.0592641 1.9721422 2.0290823 2.0937647 2.0744588 2.0154899 2.0580303 2.0236734 2.0722565 2.1287396 2.2068766 2.1502987 1.9904212 2.2032530 2.1767652 2.0442694 2.0104362 2.1246117 2.2036275 2.0766667 2.1446971 2.0375410 2.1099780 2.3180834 2.1994443 2.3637280 2.2051247 2.3001129 2.2442449 2.2564731 2.2448333 2.1834322 2.1627472 2.1961719 2.0746285 2.1774280 2.2923692 2.2070605 2.1656645 2.1285905 2.1399974 2.1968716 2.1904529 2.3410897 2.2233681 2.3247923 2.1537013 2.2982272 2.1456659 2.1157416 2.2311751 2.1952321 2.1259108 2.1152187 2.1838681 2.1078001 2.3018744 2.3328350 2.1896508 2.2465408 2.2017003 2.0813694 2.1117878 2.1428279 2.1376064 2.2056891 2.3624121 2.1010873 2.0252518 2.0926364 2.0837054 2.0009046 2.0840348 2.2086032 2.2659422 2.0544683 2.0236797 2.0031529 2.1031111 2.1775665 2.2136771 2.1829552 2.2488281 2.1336467 2.1678582 2.1386829 2.2111030 2.0923386 2.0344589 1.9195216 1.9677190 2.0000840 2.0072120 2.1540874 2.1630627 2.1220276 2.1199035 2.1938913 2.1292032 2.1611490 1.9182920 1.9429892 2.1386540 2.1221358 2.2273060 2.0762345 2.0838962 2.0420903 2.1684215 2.1688557 1.9963557 2.1443090 2.0492575 1.9493082 2.2905150 2.1329651 2.2219714 2.1707535 2.2378114 2.2303058 2.2401776 2.1177450 2.1862870 1.9031701 2.2747419 2.0906973 2.1461580 2.0648843 2.3576865 1.9681867 2.1378001 2.2413658 2.2368431 2.1541691 2.1369055 2.1738120 2.1237433 2.2478039 2.2224030 2.2981696 2.1633458 2.2934258 2.2054228 2.1293233 2.3867842 2.1450498 2.1804833 2.3260435 2.0335880 2.0730132 2.0048901 2.1273610 2.2241017 2.1403680 2.2236874 2.2282033 2.0379145 2.0774934 2.0423356 2.1326191 2.1168968 1.9165803 2.0140307 1.9964621 2.1659862 1.9830684 2.0113839 2.1389519 2.1991070 2.1381345 2.1125844 1.9719209 2.0497513 2.1786017 2.1115844 2.0503160 2.1554673 1.9039037 2.0316370 1.9757657 1.9323092 2.1594188 2.1782250 2.2524725 2.2902134 2.1010998 2.0563865 2.1395544 2.0862308 2.2303826 2.0961509 1.9928247 2.2443588 2.1913621 2.2183100 2.2714329 2.2289639 2.2958404 1.9577448 2.1789172 2.1266589 2.1815168 2.1593008 2.0910661 2.1465302 2.0599064 2.0021724 2.1712621 2.3391168 2.1470958 2.1649728 2.0501241 2.0414983 1.9562001 1.9911117 1.6777221 1.9561152 2.0857479 2.2164258 1.9828025 2.0218877 1.9336867 1.9310035 2.1245870 2.0388702 2.0824181 2.1473930 2.1602278 2.4455576 2.1942028 2.1635692 2.1136782 2.1806944 2.0394708 2.0848749 2.1909058 2.1687104 2.2236485 2.3126404 2.1787765 2.3534768 2.3357346 2.3556782 2.0867202 2.0407076 2.0353259 2.0491990 2.0287635 1.8641397 2.1016538 2.0704672 2.1332587 2.1227780 1.9671253 2.0662667 1.8219878 2.2113783 1.9264334 2.1291446 2.0527915 2.2524129 2.2097837 2.2068922 2.2077476 2.0396881 2.0826785 1.9508703 1.8953620 2.0109141 1.9464608 1.8209124 1.9193724 1.8832155 1.9510663 1.7441911 2.0088334 1.8914450 1.8323460 1.8609562 1.8419935 1.8499120 1.8891848 1.9962819 1.9352844 1.9759143 2.0653985 2.0332034 1.8905655 2.0078328 2.0438104 2.0138753 2.0364565 1.9207970 1.7829994 1.7913849 1.9918974 2.0196754 2.0371916 1.9142600 1.7644056 1.7939184 1.9903204 1.8948019 2.2013473 2.1027361 2.1736167 2.0885329 2.1183114 2.0796955 1.9870349 1.9644586 2.0891201 2.1296646 2.0724941 2.0412971 2.1217246 2.1788670 1.9366327 2.0956026 2.3337558 2.0196222 2.0457402 2.0043122 2.0361049 1.9056198 1.9486707 2.0604181 2.0927529 2.0217474 2.3067837 2.0447875 2.1276305 2.0702639 2.1660211 1.9554010 2.1001458 2.0836788 2.0984931 2.0572004 2.2977587 2.1254902 1.9776666 2.0619721 2.1104262 2.1751177 2.0552141 2.1350843 2.0594355 2.1124291 2.0009209 2.0478517 2.2365726 2.1941833 2.1664458 2.1418657 2.1381363 2.1639208 2.2583941 2.0922386 1.9038052 1.9033078 2.1143011 2.0018810 2.0721966 2.1193048 2.0926420 2.2031609 2.0976577 2.2357040 2.2021386 2.3792682 2.2905873 2.2476013 2.1018633 2.1021733 2.1522983 2.1772355 2.1351426 2.0772659 2.0897594 2.1410466 2.1271657 2.1410701 2.0800260 2.1187178 2.0426391 1.9898398 2.0598603 2.1967094 2.2342833 2.2900077 2.2523974 2.3224926 2.3670369 2.2380421 2.3298642 2.2315221 2.1644203 2.3333933 2.3346448 2.1795503 2.1703972 2.0789949 2.1079247 2.2557541 2.4780677 2.3608448 2.0367965 1.9943111 2.2058639 2.2372054 2.0608118 2.0826737 1.9586923 2.2026963 2.1244094 2.0743688 2.1587487 2.1393127 1.9895711 2.0882148 2.1146332 2.0157430 1.9882594 2.0634202 2.1393242 1.8364235 2.2643573 1.9180231 2.0292469 1.9988388 2.1054203 2.1669797 2.0546255 2.0677707 2.1679749 2.0731356 1.9599593 2.2499935 2.1753478 2.2684446 1.9537650 2.4044089 2.1723810 2.1463954 2.0824890 2.0581794 2.1159302 2.6515110 2.2852327 2.1119130 2.2276480 2.1365860 2.1588742 2.2528222 2.2138463 2.2093762 1.5396575 2.0120643 1.9146115 2.2077328 2.2005347 2.0059593 2.1969435 2.0191612 2.0200410 2.3701252 2.1732681 2.3034245 2.2385546 2.2326585 2.3953011 2.1513626 2.2564164 2.2611534 2.1596835 2.2429088 2.1993488 2.3243847 2.2889511 2.4237422 2.4501324 2.2488846 2.2137171 2.3963568 2.3676264 2.3090506 2.3231775 2.2257229 2.3100678 2.3440477 2.3236173 2.2330472 2.2549227 2.1316244 2.1228889 2.2921362 2.2162295 2.2723682 2.1924350 2.4176304 2.0633576 2.1226292 2.1874854 2.3523941 2.3833669 2.3009999 1.8241302 2.3393947 1.8979468 2.1162253 2.5525165 2.2921986 2.2290173 2.2952636 2.4998023 2.6074544 2.4324497 2.4515843 2.3553906 2.5760916 2.6457263 2.3476079 2.2137456 2.3951090 2.3273000 2.1967044 2.2360183 2.1218022 2.3352113 2.3337017 2.3907141 2.2312391 2.4526244 2.2584099 2.4969696 2.2122119 2.3479493 2.6328131 2.4188521 1.9878451 2.3903308 2.5085814 2.3873451 2.4920330 2.5779710 1.8365910 1.7979054 1.8276002 1.9518148 1.7646501 2.4720181 2.4594336 2.6216404 2.6775518 2.5212050 2.4751989 2.4581343 2.5806594 2.3668838 2.6494395 2.4713510 2.5033888 2.3166103 2.3240789 2.2944664 2.2883395 2.3362677 2.2531510 2.5382014 2.5934308 2.6596002 2.4679527 2.5107904 2.4479637 2.6339636 2.3569173 2.3931789 2.5080640 2.5237696 2.5736438 2.3679880 2.6161002 2.3530105 2.4434767 2.4144344 2.4395693 2.4220916 2.2750294 2.5672040 1.8547195 1.8976625 1.9320219 2.0191166 1.9725053 2.0191041 1.9709793 2.0656199 1.9427371 1.7741783 1.7581716 1.7299115 1.9433576 1.9417224 2.0399782 1.5173118 1.9981120 1.9194209 1.7718311 1.9628566 1.9518142 1.9445727 1.7018082 2.1094891 2.0073295 1.8928548 1.8685131 1.8612810 1.8840434 1.9747296 2.0610152 1.9518434 2.0489845 2.0383035 2.0658954 2.1576937 2.0202398 2.1773397 1.7202031 2.2322461 2.3700727 2.2275933 2.2532914 2.2548541 2.3251462 2.1432974 1.8053282 2.0372173 2.1833574 1.8659616 2.0970066 2.0602669 2.0254170 2.0686784 2.0358513 1.8221216 2.3547765 2.2514311 2.2633586 1.9465000 1.9964406 2.3264236 1.8859059 2.2255044 2.1363330 2.2055880 2.0687949 2.0116326 2.1341307 2.0045137 1.8824743 1.9937914 1.8455542 1.9148617 2.0549791 1.9567138 2.0776856 2.0369141 2.0386771 2.1500605 2.2056301 2.1514364 2.1463204 2.1766198 2.2139758 2.0316031 2.1427760 2.1087068 2.1767359 2.2692693 2.2752701 2.0980336 2.1334867 2.1406937 2.2791210 2.1908449 2.3422152 2.2306756 2.2706466 2.2887898 2.2397258 2.3257118 2.2449541 2.2863869 2.4634624 2.3055107 2.2418923 2.2895111 1.9528222 2.2489605 2.1063038 2.1393677 2.0962054 2.2029470 2.1515983 2.2613291 2.1030931 2.1864969 2.0659947 2.1270891 2.1972801 2.1619868 2.1548375 2.3588416 2.2616119 2.4019885 2.3576791 2.1590009 2.1536097 2.3025468 2.2414766 2.2212927 2.3748442 2.3156963 2.3947593 2.3454951 2.2830393 2.3051341 2.2316993 2.3320920 2.3161696 2.2554986 2.2725317 2.2536803 2.3109956 2.3507968 2.3468999 2.3293108 2.0519173 2.0662628 2.2356313 2.2296014 2.2074368 1.8266898 2.2825748 2.4014117 1.7907519 2.0859690 2.1528041 2.1973365 2.3439536 2.2874080 2.2266281 2.3606230 2.2378702 1.9987666 2.1549762 2.3250604 2.2689029 2.7413586 2.3689199 2.0585339 1.6864716 1.9993428 2.0687123 1.8610722 1.8673845 1.9929170 1.8981140 1.9912405 2.1060761 2.2662974 2.2459771 2.2012314 2.2697791 2.4039259 2.2837961 2.3765460 1.8371689 2.1804528 2.0078187 2.2631746 2.2886387 2.1666024 2.3385622 2.3852824 2.3041778 2.1799042 2.0763379 2.0043253 2.0516320 2.0130869 1.9248571 2.1365695 1.8436290 2.0892798 2.0304385 2.1425622 2.1684475 2.2070414 2.1053970 1.8162998 2.1533789 1.9135393 1.9732215 2.2232593 2.1923482 2.1376858 1.8978828 2.1548453 2.0208686 2.1363035 2.0635667 2.1730141 2.0876511 2.0475878 2.0338207 1.9383957 2.1025377 2.2207821 2.1106419 2.2581946 2.2731353 2.1628345 2.1019224 2.0190238 2.2199011 2.1743777 2.2437738 2.2462020 2.1796213 2.0200658 2.1608425 2.0980606 2.3807861 2.0820088 1.7813011 2.1530981 2.1011314 2.1084071 2.2274512 2.0468925 2.1844388 2.4908081 2.0328879 2.1015226 2.1825180 1.9414889 1.9667150 1.8901666 2.2031204 2.0920750 2.4209038 2.3696653 1.8606662 2.3926407 2.2794404 2.2410129 2.5520862 2.2751888 1.9826326 2.0695272 2.4281082 2.4388521 2.6065016 2.1086959 1.7587425 2.1557110 2.2221576 2.4602429 2.1392161 2.2032915 2.2578518 2.2401116 2.3675184 1.8520444 2.1495194 1.9301932 1.9793392 1.9079057 2.0770707 1.8687077 2.1696593 2.2835314 2.2163341 2.3008806 2.0591167 2.2585541 2.2206103 2.5693178 2.4309604 2.3458566 2.1266175 2.0712130 2.8433359 2.5703216 2.5210961 2.0891991 2.3726395 2.2440234 2.1191717 2.2563301 2.2702493 2.0845408 2.2298095 2.2517589 2.2872496 2.3479888 2.4947228 1.9633279 2.3297026 2.1450184 2.1971129 2.4529131 2.2627787 1.7553529 2.2717350 2.4167804 2.2593358 2.1247200 2.0523392 2.3511695 1.9959913 2.3291084 2.0968399 2.0116900 2.2881618 2.1059525 1.9310189 1.9590942 2.3374960 2.1942311 2.2161584 2.4568245 2.5927134 2.5258130 2.0734949 2.3028338 2.4640812 2.4649387 2.4532567 2.2705014 2.3191578 2.4191821 2.3232484 2.3654475 2.3520444 2.4915050 2.2887191 2.4841013 2.4496973 2.3797413 2.3823513 2.4183845 2.3053061 2.5175822 2.6839503 2.5768370 1.9451281 2.2629840 2.0951837 2.0323352 1.9668233 1.9797353 2.1549367 2.0744666 2.1674214 2.0992200 2.0871254 2.3550531 2.4349890 2.4118107 2.3593349 2.3621743 2.4425944 2.6304854 2.3103671 2.4980545 2.5071322 2.5850783 2.5976014 2.4729344 2.2997448 2.6014584 2.5858451 2.0120501 2.8118837 2.7692388 2.8057079 2.7141043 2.0451249 2.4274792 2.2026074 2.1817045 2.8424574 2.7875389 2.1516429 2.1818856 2.2131632 2.9776661 2.9727256 2.4055795 2.5304744 2.2150081 2.3065275 2.3133423 2.2073337 2.2003284 2.3629107 2.1683837 2.2631899 2.0240705 2.3313695 2.4272043 2.0440046 2.1324592 2.1207049 2.0974923 1.8511504 2.0383289 2.2434726 2.2026805 2.1392849 2.4570194 2.0896039 2.2602192 2.2633235 2.2236832 2.0781393 1.7844320 2.1987292 2.0660311 1.9563077 2.0916131 1.7892948 1.9347842 1.9746834 2.0122427 1.9989829 1.8586277 1.9385895 1.6366029 2.0639198 1.9453755 2.2038898 2.0217306 1.9508270 1.8798832 1.6571054 1.9210884 1.8925055 1.6697937 1.9241289 2.0970294 2.0917926 2.1410277 2.2280938 1.7652769 2.2589271 2.0084546 2.1553314 2.1780205 2.0509123 1.9736092 2.3667276 2.4230099 2.0081521 2.4453235 2.2636631 2.1759597 2.2555907 2.3942778 2.4818714 2.3412759 2.3299983 2.1531764 2.2638419 2.3579660 2.2736022 2.3083917 2.0252621 2.1598897 2.1444647 2.1397678 2.1891785 2.0274526 2.0355463 2.0746146 2.6601504 2.0255822 1.9311933 1.7677593 2.0120467 1.9874747 1.6552523 1.9781088 2.0116523 2.0031117 1.9424141 1.9867924 2.2223103 2.5071583 2.6159072 2.5286353 2.6665767 2.6154210 2.5828326 2.2491975 2.6424534 2.6806745 2.5017238 2.3526146 2.4972143 2.3010921 2.4811629 2.3644638 2.3438580 2.4950861 2.2366847 2.4561669 2.2712100 2.4285887 2.5367078 2.3373343 2.1846120 2.5227470 2.4990841 2.1242967 2.3869357 1.9525230 2.3366277 2.4232557 2.1350534 1.8756977 2.1741742 2.3827048 2.3573912 2.2075629 2.3125014 2.3962108 2.3816927 1.8582431 1.9475418 1.9846685 2.4295969 2.2877917 2.4865454 2.2405161 2.5951182 2.2381715 2.0287968 1.9466223 2.1867797 2.2642126 2.4302892 2.1379278 2.3822873 2.2900838 2.5123429 2.6855769 2.3342363 2.7675710 2.7788899 2.6133833 2.9106622 2.6747784 2.5793628 2.8303915 2.9044009 2.9487920 2.1969424 2.7299632 2.6579569 2.9524783 2.3391847 2.0590788 2.6275050 2.4631573 1.7446653 2.5747701 2.1649556 2.4289635 2.6926350 2.2772014 2.4555732 2.6774392 2.4639033 2.6719312 2.6870520 2.6437637 2.6553048 2.5523462 2.6355289 2.4628726 2.6796292 2.5850409 2.8428286 2.6209051 3.3146729 2.8230888 2.4628927 2.7652517 2.7523312 2.7745865 2.7048006 2.8621081 2.7112486 2.6793669 2.7372679 2.9114884 2.8366406 2.6886357 3.0120574 3.0837760 2.7820413 2.6179654 2.6830984 2.6620810 2.8899441 2.6047831 2.6604765 2.8585975 2.8576928 2.7305420 2.7271485 2.6741795 2.6716179 2.8454998 2.8846792 2.8077821 2.8955584 2.9364240 2.3450678 2.3910978 2.4266067 2.1227642 2.6489655 2.3707962 2.6449239 2.1863466 2.1638659 1.9918033 1.9783740 2.2696602 2.1145695 2.2331447 2.0841840 2.2742026 2.2368102 1.8173586 2.2258002 1.9764263 2.3139975 2.2656961 2.1804824 2.3407035 2.1587927 2.2165372 2.3603048 2.1373687 2.0793954 2.2581654 2.1580350 1.9305466 2.0105792 1.8784333 1.6558074 2.0135043 1.9873226 2.1178521 1.9265412 1.9249835 2.4939439 2.3695417 1.8643102 1.8221624 1.7298407 1.8114595 1.8249629 1.8714038 1.7411601 1.7551704 2.0483731 2.1259685 2.6662858 2.5085944 2.3528594 2.1982517 2.5922732 2.7227653 2.4105552 2.3515328 2.4997226 2.5488164 2.7383277 2.7167702 2.6304760 2.6182630 2.2442394 2.6014919 2.4396837 2.5629051 2.4176397 2.4652846 2.4106684 2.6183818 2.4119246 2.5451355 2.4394201 2.4092507 2.4326870 2.7203431 2.5683537 2.4774273 2.4869121 2.4646569 2.6408264 2.6942809 2.5754060 2.5212133 2.4234291 2.6967238 2.4669780 2.6350965 2.6600164 2.3680508 2.4884817 2.4877949 2.1980307 2.4780421 2.6286729 2.3797366 2.4363534 2.5583481 2.4439821 2.6543305 2.6251020 2.5030916 2.5152317 2.5286608 2.5371588 2.5879449 2.5040535 2.3988927 2.5945038 2.4527004 2.4288159 2.5975172 2.5247972 2.4733009 2.5368745 2.4759403 2.4967614 2.5192045 2.2010071 2.5799893 2.5596856 2.7997566 2.7203017 2.5329468 2.3423421 2.1015830 2.3461251 2.5750062 2.4393477 2.5633313 2.2556774 2.1400535 2.0710666 2.0539081 2.4869288 2.0238550 2.2580040 2.2651189 2.1749134 2.4572599 2.2157590 2.2693560 2.1539590 2.3658626 2.2330191 2.2286570 2.1753241 2.1589890 2.1189121 2.2805874 2.3531191 2.1788534 2.3184863 2.0650074 2.3140942 1.9776366 2.2759270 2.3155580 2.2222655 2.0736366 2.3136026 2.1355644 2.2623513 2.3789645 2.2917914 2.4177043 2.5864359 2.3326329 2.2971809 2.2373459 2.0535855 2.1471082 1.9278608 2.1934150 2.2287496 2.1520119 2.1717219 2.3066058 2.2875100 2.2414162 2.1330692 2.1129825 2.2720879 2.1392546 2.1238333 2.4242459 2.1537818 2.2807861 2.3878142 2.2975503 2.1352856 2.3071961 2.2624457 2.2337248 2.4135461 2.2350124 2.4850536 2.5258713 2.5957743 2.3444948 2.3441628 2.4586733 2.2826374 2.5128963 2.5216157 2.3228513 2.4279526 2.4031960 2.3442314 2.5044223 2.1986610 2.3468363 2.2337548 2.3213459 2.4137922 2.5486031 2.4737848 2.3783277 2.3633593 2.4604099 2.5462597 2.2835884 2.3524257 2.3405401 2.2805965 2.4268262 2.0946598 2.1872262 2.1528958 2.3402276 2.3877958 2.4744443 2.5991104 2.2747101 2.2121174 2.2096415 2.0902614 2.0638229 2.1097729 2.2470118 2.3241622 2.3303146 2.4354122 2.5925378 2.1941678 2.2105427 2.1426922 2.0583741 2.2281319 2.3986989 2.2569822 2.1681768 2.2530231 2.3614966 2.4359416 2.2735165 2.3902884 2.9712198 2.6064753 2.6555703 2.4396239 2.2752739 2.3878226 2.4338591 2.5160066 2.4461376 2.1961046 2.4169338 2.2325150 2.3214317 2.3361144 2.2899872 2.4471104 2.0876793 2.2373368 2.1825932 2.1817527 2.5435131 2.4848625 2.0326748 2.1977282 2.3522831 1.9926798 2.3453323 1.8817626 2.2945418 2.3647271 2.2856285 2.2994091 2.2495659 2.3022072 2.6410286 2.5935395 2.4804056 3.2078461 2.8792730 2.9368738 2.8564880 2.0509476 2.1911350 2.2192410 2.3021912 2.2867436 2.3249437 2.4464807 2.2832598 2.2547143 2.4337862 2.2748781 2.3754954 2.4463183 2.4557844 2.3160514 2.3501230 2.2892560 2.3945885 2.2730211 2.3579124 2.1949913 2.5238963 2.3165100 2.2971894 2.3711524 2.3072673 2.5717253 2.2631000 2.5534276 2.6469010 2.2917340 2.4811088 2.4811891 2.4288362 2.7719421 2.3233905 2.3137391 2.2909943 2.6337746 2.6626114 2.1743419 2.4583387 2.2369250 2.2355962 2.7392039 2.7095424 2.7103382 2.7974266 2.3254175 2.3691363 2.5093151 2.3425448 2.7794230 2.4335155 2.5837741 2.1162514 2.3284834 2.2297283 2.4207802 
assembly_BlackSea4|NODE_14682_length_22591_cov_7.251997_13|protein       1.8700056 1.8267355 1.8467194 2.0036020 1.7885966 1.7558964 1.7206962 1.7561697 1.7683962 1.7318619 2.0110780 1.9040434 1.8230171 1.8263023 1.7861848 1.6865499 2.0202855 2.2186972 1.9471730 2.0077529 1.6515542 1.7630112 1.8921242 1.9829473 2.0294835 1.9861030 2.0670841 1.7829855 1.8545932 2.0181935 2.0633265 2.0118208 1.8685554 2.2017713 2.0847132 2.0263651 2.1887578 2.2292825 2.2339193 2.2675049 1.9461471 2.0656828 1.2113629 1.2556926 1.1311113 1.2166707 1.3202428 1.1357905 1.1094094 1.1824356 0.8945995 0.8595821 0.8500508 0.8559671 0.2636003 0.0000000 1.1158822 1.1597962 1.1313413 1.0791788 1.3514285 1.2699774 1.2227984 1.7593524 1.9280243 1.9237201 1.8832744 1.9427885 1.8314112 1.7903290 1.8479431 1.7092437 1.8163597 1.8862863 1.5918109 1.6938058 1.6084136 1.5788101 1.6192007 1.6579693 1.6660469 1.7945611 1.7260712 1.7656950 1.7529344 1.6231777 1.6221916 1.6549220 1.8730517 1.6837661 1.6610183 1.9391235 1.8573363 1.7493361 1.8741605 1.7618884 1.6771445 2.0309401 1.6515467 1.6752572 1.6556378 1.7844036 1.7933619 1.9376361 1.7850566 2.0273060 2.0287824 1.8155549 1.9008762 1.9396288 1.7868268 1.6997181 1.8476611 1.6623172 2.0352612 1.8437147 1.9896006 1.7178205 1.7052218 1.7955184 1.7967745 1.8003131 1.6555299 1.8515603 1.7307995 1.7573336 1.8247276 1.9281589 1.6895964 1.8601388 1.7727292 1.7756732 1.8732455 1.8733601 1.8600390 1.8527243 1.6826997 1.7249468 1.7089619 1.6811940 1.8083860 1.8962339 1.9535754 1.9209634 1.8333411 1.9074116 1.7293729 1.8331916 1.5447606 1.7460294 1.9079847 1.2668560 1.9274405 1.4130033 1.8258422 1.6361501 1.8413725 1.8361143 1.8230984 1.8557501 1.5881360 1.8477536 1.8901725 1.5982681 1.6610599 1.7206784 1.8155105 1.5991280 1.7931480 2.0651545 1.9278454 1.7769580 1.6828684 1.6653515 1.7108261 1.7839944 1.9623422 1.9838675 1.9954331 1.9217972 1.8792496 1.9415063 2.0601898 1.5230300 1.6458139 2.0682460 1.8116254 1.7634468 1.4828176 1.8449499 2.3889288 2.3270890 2.2513379 2.3432363 2.3326133 2.1460800 2.0713803 2.2252525 2.1319056 2.1905213 2.0977279 2.1073942 2.2172053 2.2119622 2.1059621 2.1308062 2.1343104 2.1568326 2.0343060 2.0065445 2.0035696 2.1061449 2.0649533 2.1256348 2.1659602 2.1138636 2.0411577 1.9067526 2.1666877 2.1161434 2.2848481 2.2303044 2.3548636 2.0405269 2.3007286 2.0842737 1.8342602 1.7492708 1.5625905 1.5950186 1.6447302 1.7916057 1.7086682 1.5327224 1.7865715 1.5964209 1.8000096 1.4711373 1.8450525 1.7760978 1.7240097 1.5933241 1.8774058 1.8589088 1.8685540 1.8295010 1.6864616 1.8448487 1.8059896 1.7787972 1.7216211 1.9102779 1.8171979 1.8144275 1.9331714 1.9280649 1.7887822 1.7779947 1.8733538 1.6700477 1.7032892 2.1683733 2.0038291 2.1876931 2.0107707 2.0876623 2.0016967 2.0829811 2.0179194 2.0114249 2.0326005 2.2266516 2.1337953 2.0680152 2.0195768 2.2569234 2.1397840 1.8570008 1.9747997 1.9283268 1.9274027 1.9607025 2.1302091 2.0411560 2.1165299 2.1276127 2.0761837 2.1092304 1.9743109 2.0523672 2.1768317 2.0948858 2.1716307 2.1200434 2.1059572 2.1052384 1.9871215 2.0344217 2.0177267 1.9912383 1.9179887 1.9512267 1.7322284 2.0180105 2.1837965 2.1229580 1.8504062 2.0351501 2.0413569 2.0960017 2.1398368 2.1617835 2.0129022 1.9390342 2.1648446 2.0152140 2.1138709 1.9255873 2.0072693 1.9650903 2.0294384 2.0126416 1.8333169 2.2773489 1.9100064 1.7702224 1.7681068 1.9416023 1.6924601 1.7472767 1.7557430 1.7167693 1.8401119 1.7717923 1.6159770 1.6935449 1.7942842 1.7089401 1.4627787 1.8275494 1.8082783 1.7773185 1.6493821 1.6631903 1.7838049 1.8509427 1.7538455 1.7548572 1.7104240 1.8408538 1.6206961 1.8710380 1.7923813 1.8300145 1.7870628 1.8039347 1.6517559 1.9234745 1.9046690 1.6557665 1.9030518 1.8160144 1.9179044 1.8258417 1.5080141 1.4591654 2.0392717 2.0513571 1.9850724 1.9687613 2.1475614 2.0970415 2.2077741 1.9334957 1.9382644 2.1288527 1.8624422 2.0095055 2.0333212 2.0492465 2.1461082 1.7407647 1.8491781 1.8264417 1.8660548 1.5610881 1.8098622 1.8335889 1.8355582 1.8293310 1.6959944 1.5798081 1.6323281 1.9991694 1.6602980 1.6634630 1.7793830 1.7545713 1.7933481 1.6514297 1.8459515 1.8510840 1.7283395 1.7149945 1.6755326 1.4384184 1.6141651 1.7512888 1.7379701 1.6256796 1.5766104 1.5789139 1.6675891 1.6114982 1.6356948 1.7099462 1.6546732 1.6705054 1.8108984 1.6763342 1.5352245 1.7432381 1.6154386 1.6822878 1.5641417 1.8889716 1.7527624 1.9094643 1.9223112 1.8023938 1.7183833 1.6789403 1.8666670 1.5560384 1.7321539 1.5745600 1.9374573 1.7736486 1.6549926 1.7092428 1.5270875 1.5277376 1.3093989 1.3356099 1.3535142 1.5280088 1.3640575 1.3286024 1.3372648 1.3148529 1.4698706 1.3716417 1.3468903 1.2815092 1.5368442 1.4971641 1.3948893 1.4107462 1.3687627 1.3811411 1.4298805 1.4169351 1.3875268 1.3765706 1.4085324 1.4153952 1.3916835 1.4273917 1.6622615 1.7140541 1.2322772 1.1802241 1.5992132 1.4214706 1.5006262 1.5739389 1.4725976 1.2042346 1.3190911 1.4862815 1.3497877 1.4395735 1.5477069 1.5648640 1.5938855 1.4491757 1.4667514 1.3360937 1.3853512 1.3370959 1.2869856 1.5285814 1.8273852 1.6298917 1.5230369 1.5604980 1.5402909 1.6603690 1.6283720 1.6188496 1.4191947 1.3634331 1.4287319 1.4589763 1.4618306 1.5321229 1.6884459 1.5720531 1.6440013 1.6801094 1.5022385 1.6448585 1.6363562 1.6222609 1.7821321 1.5471763 1.5993962 1.5606746 1.6549640 1.5807473 1.6940370 1.7000663 1.6978337 1.4519624 1.5686576 1.4840671 1.5387785 1.6193076 1.5624055 1.4752994 1.5891740 1.5123258 1.5098908 1.5995972 1.6132365 1.6797863 1.4125016 1.7915457 1.7091387 1.5869785 1.7010041 1.6165954 1.5069403 1.5955867 1.5269627 1.4042105 1.4273421 1.8145400 1.8534014 1.8129823 1.9734960 1.7017467 1.7396570 1.4367173 1.9263921 1.9432278 1.9309767 1.8664390 1.8945687 2.0251544 1.8508186 1.7731488 1.7001117 1.7434513 1.7905721 1.4272744 1.8568204 1.8862364 2.1943629 1.5631367 1.9004370 1.7031112 1.7958244 1.6644055 1.8202687 1.8254329 1.8232439 1.8481254 1.8167167 1.7375958 1.9939190 1.8625314 1.8882427 1.6874648 1.6329290 1.6825383 1.8746919 1.9217288 1.8737842 1.6642522 1.6340322 1.8562130 1.7186384 1.8048626 1.6235020 1.6909848 1.7840767 1.7243271 1.6169298 1.7843708 1.8848942 1.6225253 1.7984619 1.6669954 1.6847560 1.7563983 1.5587529 1.8017747 1.6891347 1.8162820 1.7006322 1.7819951 1.7911193 1.6372974 1.6650464 1.6054378 1.8392311 1.7157074 1.6480030 1.7150127 1.7351639 1.6356438 1.8239681 1.7150109 1.6740284 1.5249667 1.7551404 1.7986008 1.6576349 1.6978746 1.6291189 1.6705869 1.6182617 1.7063872 1.6988045 1.7995981 1.4473081 1.8513716 1.6686578 1.6736924 1.7417885 1.7591936 1.7228677 1.6207941 1.7680146 1.4990317 1.4308979 1.5798894 1.6348687 1.4505093 1.6002785 1.5484926 1.7286389 1.8022918 1.9134023 1.6742543 1.8495772 1.8601118 1.7282765 1.5468515 1.6425564 1.6052956 1.6554480 1.7284206 1.6504451 1.6610258 1.4720974 1.2451396 1.7365850 1.8261005 1.8809859 1.7200232 1.7974038 1.7687979 1.8022093 1.8080239 1.9423678 2.1623283 1.8889143 2.0636426 1.6646506 1.8394764 2.2158539 1.9042748 1.5505168 1.6945840 1.6689024 1.7047047 1.6012592 1.5840082 1.6095306 1.6564008 1.6272521 1.6673576 1.7023863 1.7566106 1.6309135 1.5889445 1.8038582 1.6495498 1.6710241 2.0484635 1.7146984 1.7268938 1.6441589 1.8447480 1.7088306 1.8732134 1.8273741 1.8589180 1.9081185 1.8130475 1.5925727 1.7102246 1.6663965 1.5984854 1.5142979 1.6910288 1.7072039 1.7632170 1.6601720 1.6770627 1.7150942 1.3313844 2.2594149 1.9106790 1.9862902 1.9604198 1.7876733 1.5940040 1.7878591 1.7676984 1.7565522 1.7422777 1.7397614 1.8150841 1.7417442 1.6998239 1.5864153 1.9235043 1.7063949 2.1216304 2.0099099 1.5547603 1.4955610 1.6647058 1.7197995 1.6120008 2.0853229 1.9575144 1.6751158 1.5135962 1.6500939 1.8007850 1.8250043 1.8212352 1.4731032 1.6972490 1.6633041 1.7026314 1.6414778 1.7198675 1.6437115 1.5837165 1.4637318 1.4796624 1.7903694 1.7498614 1.8601609 2.0138353 2.0204251 1.7544520 1.7751011 1.8488738 1.9115941 1.7761766 1.8586955 1.7862311 1.7794204 1.5018710 1.6542426 1.5890571 2.1195442 2.1373675 1.9513312 1.9045713 2.2194664 2.0059900 2.2059069 1.9267624 2.0177429 2.1525364 1.8226160 1.6970894 1.6647996 1.8475345 2.0938025 2.1999013 1.6952276 1.7742898 1.7235369 1.7778879 1.7487965 1.8164235 1.8707661 1.9645292 1.9728491 2.1344498 1.8946366 1.6939891 1.8701435 1.8758707 1.9041785 1.7474981 1.7710058 1.8218835 1.8739216 2.0096959 1.8007092 1.8940716 2.0102147 1.6899153 2.0305094 1.7312359 1.9272397 2.1719720 1.8811331 1.6896836 1.6870460 1.5869306 1.6379551 1.5596052 2.1486667 2.0605212 2.1835337 2.1261410 2.1191945 2.0482585 2.1283965 2.0413635 2.0384916 2.0245904 1.9843137 2.0488731 2.0326832 2.0101372 2.1993471 2.2332713 2.2558207 2.1841147 2.2023257 2.2140730 2.3303778 1.8749023 1.8632399 1.9093654 1.9863758 2.0324397 2.0092549 1.9276786 1.9327859 1.9274790 2.0463344 1.9932574 1.7358039 1.8707727 1.7206522 1.7151751 2.0302926 2.0511008 2.1503441 1.8623882 1.9281365 1.8403573 1.8507557 1.9224958 1.9788845 1.9451648 1.9958854 2.0397961 1.9838101 1.9393423 2.1054492 1.9933557 1.9323187 1.7868582 1.8662609 1.9645854 2.2201886 2.2649090 1.9959541 1.8895706 1.9628529 1.8891140 2.0139558 2.1557093 1.9919220 2.1325953 2.0290171 1.9891142 2.1431605 2.1482433 2.0326771 2.0225945 2.1698261 2.1208507 2.1352152 2.0029600 2.1137189 2.2349301 2.0717669 2.0006307 2.0813395 1.8132522 2.0804415 2.2430384 2.0331175 1.9673344 2.0979266 2.1011402 2.0336862 2.1450483 2.0623046 1.8513473 1.8271308 1.8991453 2.1087019 2.0231572 2.2396541 1.9899349 2.1651894 2.1906403 2.2824928 2.0509547 2.2080978 1.9930820 1.8924892 1.9101704 1.9456305 2.4037462 2.3398118 2.1593015 2.2361273 2.0598180 2.5879087 2.1277451 2.2521326 2.2082053 2.2380838 2.1948555 2.0821626 2.3184217 2.0729346 2.0912136 2.1460982 2.1076152 2.2836916 2.0708173 2.2135689 2.1429958 2.2470539 2.0898000 2.1692436 2.1346884 2.1328157 2.0850038 2.1290140 2.3640415 2.1018114 2.1253295 2.1159695 2.1251003 2.1120830 2.0432865 2.1007596 2.1606072 2.1242384 2.0270463 2.0993767 2.2427250 2.0787109 1.9850424 2.0403847 1.9651907 2.1038312 2.1123929 2.0696300 2.0937972 2.2160480 1.8835731 2.0590545 2.0947323 2.1052340 2.1935350 2.1553944 2.2495332 2.1617677 2.2803778 2.2489079 2.1738990 2.1554334 2.1166160 2.1948911 2.1430371 2.1407285 2.2316136 2.0983424 2.1451120 2.0883970 2.0798794 2.2327425 2.1844387 2.1637405 2.1506368 2.2668373 2.1434206 2.2313705 2.1270204 2.2507788 2.1509738 2.3546760 2.2512268 2.2108610 2.0799634 2.2014774 2.0571472 2.1252576 2.3289720 1.8657389 1.9438418 1.9466435 1.9999157 1.9728749 2.0005237 1.8949350 2.0336766 2.1627702 2.2397542 2.0967365 2.0859786 2.1638440 2.2360103 2.1237596 2.0914826 2.2125277 2.0827705 2.0136641 2.3343833 2.0153894 2.1994522 2.0831397 2.0755688 2.0291253 2.0995281 1.9025282 1.9417307 2.1339267 2.1494685 2.0530852 2.2160010 2.0592332 2.0291759 1.9584352 2.1155310 2.0732937 2.0769264 1.9453048 1.9750032 1.9833747 1.9432903 2.0111260 1.9654004 2.0579632 2.0789925 1.9055788 2.0343565 1.9958279 2.0174048 1.9623244 1.9619421 1.9287761 1.9937622 1.9944329 2.0299190 2.1661089 1.9511227 2.1197937 2.0831223 1.9575200 2.0261103 2.0080794 2.1346949 2.0049170 2.1268185 2.1255237 2.0752020 2.2018808 2.1325761 2.1632715 2.1035870 2.1356893 2.1229125 2.1079237 2.0585047 2.0591727 2.0720601 2.0617066 2.0202066 2.0608584 2.1413679 2.0870760 2.1080545 2.0508292 2.0404050 2.1137281 2.1232337 2.1748022 2.0861240 2.1535607 2.0387032 2.1242794 2.0994158 2.0998414 2.1123316 2.1077848 2.0311485 2.0765824 2.2096668 2.0956947 2.1937971 2.2215620 2.2127413 2.1867345 2.1235183 2.0644198 2.0366947 2.0933378 2.1684510 2.1330271 2.3017743 2.1015309 1.9984233 2.0793356 2.0825564 2.0478137 2.0477032 2.1514701 2.2310761 2.0144296 2.0232183 1.9977826 2.1515543 2.0928262 2.2472342 2.0826029 2.1734827 2.2377799 2.1318442 2.1102332 2.1984703 2.1873935 2.1726995 2.0459277 1.9888009 1.9857658 1.9428742 2.2254301 2.1573642 2.2126595 2.1138206 2.1999378 2.1710591 2.0894933 1.8676511 1.8955147 2.1865600 2.1560853 2.1025935 2.1845967 1.9107364 1.9738254 2.0938346 2.2297050 2.0037518 2.1931914 2.1061478 1.9230729 2.3357683 2.0918693 2.1496384 2.1063034 2.2188021 2.0864441 2.1633749 2.0644743 2.1293156 1.8365184 2.2097453 2.0836861 2.1268513 1.9874375 2.1359106 1.9547959 1.9935183 2.1159918 2.0980658 2.0336670 2.0560079 2.0451448 1.9997874 2.1026708 2.1235838 2.1908225 2.0077189 2.0673674 2.1101994 1.9658861 2.3112195 2.1706172 2.1991273 2.1820450 1.9981805 2.0971715 2.0198958 2.1422519 2.2452143 2.1651715 2.1694334 2.2126939 2.0846802 2.0629406 2.0648300 2.0561302 2.0634896 1.9552667 2.0631296 1.9890394 2.0873027 2.0088666 2.0447264 2.0807121 2.0437575 2.0161741 2.0006273 1.9756702 2.0974709 2.1536972 2.0409866 1.9242459 2.0203355 1.9537043 1.9736742 2.0016768 1.9155499 2.1235322 2.0969786 2.1083303 2.2078095 2.0235258 2.0488635 2.0305926 2.0651431 2.2267291 2.1207155 1.8870828 2.2846408 2.1936585 2.1823016 2.1718549 2.2063275 2.2940870 1.9589829 2.0256846 1.9893443 2.0751805 2.0310941 2.0212458 2.0785754 1.9948762 1.9090948 2.0291608 2.2598204 2.0844992 2.1791087 2.0024579 1.9086279 1.8516372 1.9281164 1.6433769 1.8872078 1.8849575 2.0357698 1.9400635 1.9868722 1.8377406 1.8619754 2.1321113 2.0666616 2.0423065 2.1509180 2.0110863 2.3885921 2.0776711 2.1471747 2.0854923 2.1342977 2.0732826 2.0909822 2.1283672 2.1556440 2.2220350 2.1314423 2.2062445 2.2457091 2.2818637 2.2489354 1.9695841 2.0041055 1.9090489 2.0851272 2.0051482 1.7851697 1.9638294 2.0237570 1.9873996 2.0716072 1.9807805 2.0439547 1.7935715 2.0369671 2.0312100 2.1474093 1.9250531 2.0936482 2.0633059 2.2157010 2.2222801 2.0157080 2.0357265 2.0860491 1.8963204 1.9665470 1.9569008 1.8192309 1.8308214 1.8161514 1.8275036 1.6417984 2.0339656 1.9714652 1.8514551 1.8526092 1.8903628 1.8877434 1.9091850 1.9877544 1.8947036 1.9352186 2.0410417 2.0033333 1.8907353 1.9683185 2.0530321 1.9533812 2.0748431 1.9773753 1.7607907 1.7161944 2.1253467 1.9415979 1.8799570 1.8943106 1.8175547 1.8140778 1.9299668 1.8657947 2.3095450 2.0586400 2.1561789 2.1328671 1.9701394 1.9942963 1.9989497 1.9329290 1.9868396 2.0615190 2.0223328 2.0657182 2.0320672 2.1124967 1.8633262 2.0231729 2.2739586 1.9902779 2.0280989 1.9790883 2.0177498 1.9191272 1.9691348 2.0690359 2.0181391 2.0682455 2.2424524 1.9399273 2.0435829 1.9629517 2.0897772 1.9970890 2.0210151 2.0514280 1.9786163 1.8893316 2.2693884 2.0857092 1.9186097 1.9830462 2.0719013 2.1554788 2.1016692 2.0646592 2.0385108 2.0512200 1.9023871 1.9534171 2.1002467 2.1429289 1.9728318 2.0777984 2.1601769 2.1760416 2.1954648 2.0106995 1.8864611 1.8367345 2.1524067 2.0313963 2.0860219 2.0892974 1.9608881 2.0734733 2.0606777 2.1328629 2.0428935 2.3475177 2.4387667 2.2262279 2.0810631 2.0504635 1.9747859 2.0765626 2.0567224 1.9410975 2.0926241 2.0756552 2.0587271 2.0049455 2.0512923 2.0972119 2.0463771 1.9150066 2.0920309 2.1486544 2.3025206 2.3354283 2.2263883 2.2063530 2.2726593 2.1196137 2.2001171 2.1162830 2.0791744 2.2547034 2.1711742 2.0552313 2.0829594 2.1595391 2.1746824 2.2308029 2.3764090 2.2538424 2.0596321 1.9276674 2.0999329 2.1613847 2.0536719 2.0137225 1.8653300 2.1748680 2.1204273 2.0461734 2.0699897 2.1173141 1.9951458 2.0413913 2.0209460 1.9509170 1.9134873 2.0197616 2.2631776 1.8165114 2.3300282 1.8333057 1.8530101 1.8605414 1.8999388 2.1050901 1.9960985 1.9918158 2.0576918 2.0676048 1.8275419 2.1742347 2.3796847 2.2536595 1.9999822 2.3732786 2.1470873 2.1387757 2.0106754 2.0620641 2.1975340 2.5613636 2.2019767 2.0023399 2.2314133 2.0461359 2.0399634 2.2203683 2.1211987 2.1702992 1.6593750 2.0523119 1.9679116 2.1109041 2.1585613 2.0365809 2.2189420 1.9942368 2.0771780 2.3997846 2.2617137 2.2419999 2.2199648 2.1880138 2.3561388 2.1480302 2.2345711 2.2915424 2.1584991 2.2391056 2.1434367 2.2661393 2.2696850 2.2985680 2.4215519 2.2630686 2.2349691 2.3672129 2.4367423 2.2400400 2.3394443 2.2004578 2.3281852 2.3291695 2.3031341 2.1684975 2.1946440 2.2146898 2.1126671 2.1968325 2.1245401 2.1831575 2.1571807 2.2531014 2.1181745 2.0334723 2.3038330 2.3663023 2.2972535 2.2470593 1.8357161 2.2300029 1.8011582 2.0977114 2.3697869 2.2163059 2.2445695 2.3525517 2.4970576 2.5468397 2.3828648 2.4459466 2.3174241 2.4634472 2.5333922 2.3227543 2.2319610 2.3742630 2.2240999 2.2139236 2.2812123 2.2270317 2.2844431 2.3577508 2.3970602 2.3043739 2.4407106 2.2889326 2.4731641 2.2213184 2.3500444 2.5270851 2.4768057 2.0911862 2.4290635 2.5268034 2.4648645 2.6079016 2.6443982 1.8342504 1.8335087 1.8585986 1.8944283 1.8208912 2.5775457 2.6322983 2.6854213 2.8388580 2.6208269 2.5873056 2.5560411 2.6463372 2.4192282 2.7260880 2.6127738 2.5400655 2.4227204 2.3968104 2.4669371 2.4740874 2.4870696 2.4863358 2.5496794 2.5911064 2.7655078 2.5328324 2.6259062 2.5392463 2.7691647 2.4405338 2.4387232 2.5913880 2.5113141 2.6498908 2.4226155 2.6951305 2.4106223 2.6427044 2.6461138 2.5267169 2.4462240 2.3962858 2.8980247 1.8626956 1.9598853 1.9075152 1.9350632 1.9622666 1.9731836 1.9468822 2.0071000 1.9246850 1.8586508 1.8232977 1.7566191 1.9488717 1.8713934 2.0303274 1.6129893 2.0076201 1.9724774 1.8685020 1.9502262 1.9397585 1.9373702 1.7998555 2.2192441 2.1428078 1.9522085 2.0321069 1.9219346 2.0280418 2.0791491 2.2089985 2.0782143 2.0922296 2.1249972 2.0799614 2.0986603 2.1482344 2.1828183 1.8866972 2.1700948 2.4639123 2.3167127 2.3343576 2.3273224 2.3507313 2.3330985 1.8008600 2.2346357 2.3949108 2.0443927 2.2858527 2.2216142 2.2356618 2.2321976 2.0766674 1.7889605 2.3938209 2.3581493 2.3015853 1.9808899 2.0967885 2.4533122 1.8931528 2.2896564 2.2333303 2.2570506 2.1828638 2.1057372 2.1427838 2.1262918 2.0021925 2.0896742 1.9678501 1.8231693 2.1642010 2.0150476 2.2138422 2.0759926 2.0495505 2.1656858 1.9801260 1.9460419 1.9521118 2.0399442 2.0590952 1.9447921 2.0687227 1.9678544 2.0183295 2.1150059 2.1645262 1.9682228 2.0212208 2.0580498 2.0693361 2.0969076 2.1169253 2.0589612 2.1074178 2.2685666 2.0169239 2.2754802 2.1343452 2.1761712 2.3315998 2.1559292 2.1415334 2.1393105 1.9421747 2.1767850 2.0994314 2.2211637 2.1648361 2.2219660 2.2090205 2.2729394 2.1252204 2.1283190 2.0749470 2.1255500 2.1201799 2.0438374 2.1008452 2.2741294 2.2598309 2.3708412 2.2828178 2.0886245 2.1166155 2.1668808 2.1326724 2.2197217 2.4149417 2.2632476 2.4629449 2.3856686 2.1919024 2.2713892 2.1372714 2.1851910 2.3325001 2.2855102 2.2494069 2.2733691 2.2822888 2.2684035 2.2697508 2.3177570 2.1162393 2.0839435 2.2517818 2.3187621 2.2737501 1.7956319 2.3832801 2.5786092 1.9469505 2.2737816 2.3136040 2.3466188 2.5021000 2.3259325 2.2970269 2.5551494 2.5383814 2.1744880 2.2619408 2.3460291 2.3461468 2.9425786 2.4014771 2.2672049 1.8390093 2.0118389 2.0678733 1.8615025 1.8420966 1.9898057 1.9218668 2.0324758 2.2218280 2.2543315 2.2785720 2.3670281 2.4109853 2.4218993 2.3373145 2.4624167 1.9570964 2.3183374 2.1420629 2.3870185 2.4173410 2.2085796 2.4456773 2.4329549 2.3449859 2.2525186 2.1608907 2.1705397 2.1750667 2.1413546 2.0620224 2.2995330 1.9426918 2.2422058 2.1023428 2.2518809 2.2825759 2.3657499 2.1595198 1.8553374 2.3289413 1.9797231 2.2716013 2.3979159 2.3068550 2.2950288 2.1941786 2.2937458 2.2639352 2.2959231 2.2142572 2.2592466 2.2674221 2.3674783 2.1670722 1.9371143 2.3396825 2.5012471 2.3045790 2.3551544 2.4142393 2.5026844 2.1321650 1.9589603 2.2641738 2.3543029 2.3625739 2.4225541 2.2526425 2.1685390 2.2849905 2.2904879 2.5220006 2.3241562 1.9863237 2.3776146 2.2991476 2.4438048 2.4272991 2.2463759 2.3709067 2.6762920 2.3301507 2.2215754 2.3028414 2.1450389 2.1365978 1.9125089 2.3689156 2.1742124 2.5280820 2.5016907 1.9651945 2.5509767 2.4200885 2.4784382 2.7132560 2.3247981 2.1944807 2.2060741 2.6094604 2.6414754 2.8017066 2.2043502 1.6948321 2.2611830 2.2965067 2.4653568 2.3900205 2.3473129 2.4611580 2.4513479 2.4811500 2.0136882 2.2532438 2.0702640 2.0639548 2.0626620 2.1663340 1.8884405 2.1513009 2.2813611 2.2932895 2.3540330 1.9266582 2.3020194 2.2882896 2.5236076 2.4373392 2.3408556 2.2339321 2.1138399 2.7190136 2.5749101 2.5685662 2.0147580 2.2551161 2.2528781 2.2506852 2.2794658 2.3688147 2.1992277 2.2664563 2.2220964 2.2744082 2.3612751 2.4753756 1.9786100 2.2745573 2.1668388 2.1562531 2.3885876 2.2388147 1.8320894 2.1458096 2.4156113 2.3393190 2.2666572 2.2048947 2.3813535 2.0415653 2.3750758 1.9174993 1.9312378 2.3430168 2.1153118 1.9523352 1.8994112 2.3804649 2.1742204 2.2997839 2.4782075 2.7469713 2.7154567 2.2706685 2.4895439 2.5043574 2.7954465 2.5626133 2.4387484 2.4393281 2.3921372 2.3323674 2.3680522 2.4019545 2.4619970 2.2689519 2.5025309 2.5172424 2.4566333 2.5694530 2.5753346 2.4231620 2.5653037 2.8229307 2.6270666 1.9668561 2.2070903 2.0917092 2.0972973 1.8463848 2.0617406 2.1191744 2.2159425 2.3397983 2.2707945 2.2287068 2.6415405 2.5576003 2.5375683 2.5074688 2.5849080 2.6403067 2.8500022 2.4564880 2.6431817 2.6452355 2.8641079 2.7569003 2.5694441 2.5260583 2.6969352 2.7590206 1.9969149 2.9015279 2.8198676 2.8466208 2.8848873 2.0692257 2.4557837 2.3209452 2.1373065 2.8644917 2.7703706 2.1939689 2.2274162 2.1079729 2.9707366 3.0810756 2.7306767 2.8425307 2.3077523 2.3655943 2.1949976 2.1933931 2.2508698 2.4070566 2.2375041 2.4033958 2.1906033 2.3386790 2.3355605 2.2390203 2.0756008 2.0128998 2.0894430 1.7945590 2.0222529 2.1571668 2.1811120 2.0666334 2.3370537 2.0790446 2.2404128 2.1894560 2.1850691 2.1731839 1.8597791 2.1907747 2.0833633 1.9803139 2.0431900 1.8813068 1.8893774 1.8980676 2.0343165 1.9184236 1.9194649 1.9180721 1.6827112 2.0248543 1.8887122 2.1225061 1.9742362 1.9230385 1.8297712 1.7148946 1.8940353 1.9898744 1.7702566 1.8525925 2.1137305 2.1414808 2.2244632 2.2830286 1.7923134 2.2760112 2.1780359 2.2396959 2.2419908 2.0936181 2.0675959 2.3987124 2.4275180 2.0989199 2.5171082 2.4738644 2.2751994 2.3106209 2.2918192 2.4593773 2.2800331 2.2740533 2.1635938 2.2733619 2.3460013 2.3181974 2.2730308 2.1343791 2.1540284 2.1711506 2.0405806 2.2503942 1.9453470 1.8615810 1.9248351 2.6692979 1.9992522 1.9547555 1.8172479 2.0750838 2.0078215 1.7328623 1.8835043 1.9040229 1.9235744 1.9704346 2.0022663 2.2117531 2.3864022 2.5403531 2.4105615 2.5149654 2.4532903 2.5147976 2.1635972 2.5056461 2.6323243 2.5896340 2.4247229 2.5980952 2.2469272 2.4315802 2.3501037 2.3900174 2.3938162 2.1796680 2.3895464 2.2966864 2.4259422 2.4866886 2.2580459 2.1471722 2.3486722 2.4489312 2.1689644 2.3766351 2.0081301 2.3823371 2.3317306 2.0755567 1.8522578 2.1100149 2.4169878 2.2302186 2.2518859 2.2458098 2.4862898 2.2317551 2.1043062 2.1401132 2.1538390 2.2933402 2.2493472 2.4638428 2.2721498 2.5881955 2.2519210 2.0179108 1.9665256 2.1913786 2.2182439 2.3930136 2.3061019 2.5309665 2.3749638 2.4865144 2.7464459 2.3619566 2.7844710 2.8947364 2.6962709 2.9362524 2.8280532 2.7242338 2.7768182 2.9114451 2.8961639 2.0836257 2.7640948 2.6292845 2.9584387 2.3609639 2.1288773 2.7708066 2.6227552 1.8119057 2.6377802 2.1694837 2.5577787 2.7717814 2.2208342 2.4588425 2.6900229 2.4591573 2.5659009 2.6408064 2.6220492 2.5512960 2.4649174 2.5696329 2.4661579 2.7339507 2.5394992 2.7834896 2.5076273 3.2506481 2.8749833 2.3645914 2.7598183 2.7101507 2.7656692 2.8641319 2.9151085 2.6062803 2.6126432 2.8360255 2.7991525 2.7740046 2.6184706 3.0484050 2.6999591 2.5737808 2.6892784 2.6341324 2.7433192 3.0016899 2.6255197 2.8484533 3.0323758 3.0168813 2.8566436 2.9793591 2.7677288 2.7993311 2.9255609 2.8538877 2.7621283 2.7520891 3.0240339 2.3866306 2.4316449 2.5024805 2.1784405 2.6637717 2.3291458 2.5778028 2.2128396 2.1418440 1.9768866 2.0420235 2.1160249 1.9715061 2.0355443 2.0606956 2.3232526 2.3182160 1.8609814 2.2705232 1.9723847 2.3026208 2.3671068 2.2273467 2.4494283 2.2209661 2.3342121 2.3013695 2.1492053 2.1744814 2.3006216 2.1244429 2.0619328 2.2479782 1.8596879 1.8309766 2.2062343 2.2280418 2.1455114 1.9413716 1.9862899 2.6942883 2.3328086 1.9286102 1.8640267 1.7285069 1.8322241 1.9213953 1.9143018 1.8751720 1.9216724 1.9680063 2.1650847 2.6856008 2.7557371 2.5607784 2.4029597 2.6880716 2.8800313 2.5286761 2.5830485 2.5056814 2.7079632 2.8889296 2.7225488 2.6506608 2.5337725 2.2978916 2.5494192 2.4166345 2.5797366 2.4101580 2.4576858 2.3912914 2.5531841 2.3372094 2.5075791 2.4645071 2.4849205 2.5073965 2.6127500 2.4813614 2.4825124 2.5348851 2.5530670 2.4973749 2.6505458 2.5174418 2.5132467 2.3885057 2.5551890 2.3300197 2.5622400 2.6727200 2.4846685 2.5047969 2.5226826 2.3201008 2.5574928 2.6064450 2.3924104 2.5550532 2.6026367 2.4703529 2.4048840 2.4917079 2.3490076 2.5193240 2.5341357 2.3577136 2.6066038 2.4313041 2.4135201 2.5269087 2.5171063 2.4240329 2.5183719 2.3896570 2.5086236 2.3892039 2.2826643 2.4123965 2.4805631 2.0886880 2.5738616 2.5891174 2.6865852 2.6833215 2.4047564 2.4368377 2.1250878 2.3485728 2.3599402 2.3730528 2.3632048 2.1932269 2.0886179 2.0463692 1.9334241 2.3553989 1.9066545 2.1731321 2.1042669 2.0944445 2.5073404 2.3180293 2.4041294 2.1741631 2.4079806 2.3368501 2.3630104 2.2768101 2.2279923 2.1134484 2.2350920 2.4238764 2.1889312 2.2403144 2.1365898 2.2664126 2.1055134 2.2595946 2.3306869 2.2493345 2.0636542 2.3835223 2.1777248 2.2232071 2.3036924 2.3321418 2.3250842 2.6265768 2.1822198 2.3800366 2.3711507 2.1391395 2.2223165 1.9782130 2.2897350 2.3417747 2.2206223 2.1644802 2.2792489 2.2628720 2.3240641 2.2128963 2.1515226 2.3048559 2.1121097 2.1694204 2.3365475 2.2917490 2.3997366 2.6457768 2.4742282 2.4344775 2.3766705 2.3334271 2.4593602 2.5271066 2.4775445 2.6106993 2.7183922 2.9062471 2.5866739 2.5640597 2.6357751 2.4277604 2.5600742 2.6316681 2.4443476 2.5720218 2.4830177 2.3594372 2.7105612 2.2395634 2.4983251 2.3563415 2.4060519 2.4004422 2.5613073 2.4853460 2.3702775 2.4180336 2.5075977 2.6291851 2.4061643 2.2591102 2.4578625 2.3144379 2.4062294 2.1678885 2.2299869 2.2284739 2.4370598 2.4977177 2.6014248 2.6652149 2.4187146 2.2451730 2.3721853 2.0729630 2.1007005 2.1313573 2.3289627 2.3335964 2.4097953 2.4620493 2.7672012 2.1883404 2.2711502 2.0916735 2.1197992 2.3595808 2.5046920 2.2113274 2.2204820 2.3936469 2.3611689 2.5215706 2.3411301 2.5340252 3.0893277 2.7517592 2.7454377 2.4331308 2.3582887 2.4929226 2.4936633 2.6045745 2.5340246 2.2804142 2.5125268 2.2689325 2.3671790 2.5283060 2.3745429 2.5693324 2.1167333 2.2726172 2.1734485 2.2110253 2.4903140 2.6141609 2.1401116 2.2579380 2.4628308 2.1289870 2.5023250 2.1044938 2.3599963 2.4566466 2.4426992 2.3681578 2.2748042 2.2803806 2.6233980 2.7445368 2.5330188 3.0147479 2.9395523 2.9073219 2.7011106 2.2419592 2.4421830 2.3705724 2.5527496 2.5326876 2.3962714 2.4811565 2.4178968 2.3586073 2.4588657 2.3874785 2.4469246 2.5642307 2.6141245 2.3511305 2.4192131 2.3354872 2.6198231 2.3827017 2.4795068 2.3502497 2.5798546 2.5350430 2.4974454 2.6101511 2.4345017 2.6296880 2.4524965 2.7519117 2.8058200 2.4190776 2.5833550 2.7078676 2.7580605 2.8798979 2.5105633 2.3796034 2.4042296 2.8067297 2.7545099 2.3654367 2.5165093 2.2967058 2.1096716 2.9159145 2.8815797 2.8797833 2.9018728 2.5312368 2.4211230 2.5451129 2.3478389 2.7815964 2.5628740 2.7241438 2.2506285 2.2104656 2.1877495 2.5469701 
assembly_BlackSea1|NODE_6788_length_28690_cov_10.805169_4|protein        1.7701060 1.8421097 1.9077372 1.8028771 1.7366414 1.5971203 1.5476859 1.6743838 1.6441223 1.7278862 1.7164350 1.6209298 1.7690631 1.6090006 1.8062445 1.5494377 2.0493495 1.7963698 1.8130643 1.8427109 1.6563740 1.7453091 1.8810518 1.9329290 1.8459951 1.9646315 1.5933019 1.8917688 1.8878769 1.8848550 2.0008659 1.8194735 1.8703812 2.0540864 2.0548502 2.0841013 2.1745890 2.1879337 2.2919713 2.4199624 1.9276944 2.0929841 1.2793863 1.3374748 1.1682037 1.2382122 1.5578674 1.2893495 1.4970580 1.4171334 1.1485444 1.2305297 1.3052703 1.0669414 1.0268525 1.1158822 0.0000000 0.1532074 0.3122379 1.3212799 1.4186818 1.4176925 1.3904371 1.8293149 1.6873937 1.8607714 1.7778853 1.8117385 1.7976471 1.7670275 1.7445560 1.6106456 1.6155860 1.7026407 1.5065333 1.7019531 1.8026122 1.8064644 1.7866536 1.8529748 1.8845062 1.8526671 1.7194303 1.9268111 1.6573033 1.6124197 1.5059545 1.7723959 1.6931650 1.6251189 1.5965515 1.8012822 1.9130960 1.7207667 1.8922481 1.8736989 1.7327192 2.0079092 1.6797976 1.8824991 1.7529449 1.7191531 1.7648040 1.8537712 1.6154164 1.8157627 1.8669300 1.8603218 1.8425516 2.0217179 1.9388383 1.9928853 1.9886684 1.7140144 1.9866001 1.8081884 1.8969564 1.6586021 1.5737011 1.5810134 1.7509755 1.6209909 1.3770683 1.6765944 1.6633903 1.6676752 1.5217207 1.7452415 1.4913320 1.8968900 1.6976764 1.6539895 1.8479335 1.8650104 1.8306434 1.5928259 1.5626276 1.6064809 1.5263316 1.6161422 1.5755187 1.8180948 1.8601995 1.5615539 1.5848129 1.7050400 1.6730168 1.5564216 1.4359970 1.5576101 1.6452425 1.3575425 1.6830113 1.5049486 1.7005559 1.4276575 1.6281217 1.6511661 1.5772544 1.7852688 1.6205755 1.6752975 1.7942482 1.6490340 1.5528313 1.4481523 1.6746309 1.5232216 1.6654419 1.6951247 1.7527965 1.6431218 1.5187373 1.4997794 1.6681316 1.5693652 1.7996865 1.7091999 1.6662316 1.6976391 1.8778384 1.7140961 1.7968702 1.3766361 1.4085962 1.7799509 1.7870343 1.7911977 1.4948455 1.6063962 2.5398801 2.3099456 2.2106477 2.3322366 2.3102628 2.2387394 2.1352391 2.2589722 2.3062100 2.2678515 2.2062621 2.3781465 2.1816582 2.1573923 2.0392931 2.4093696 2.2820206 2.2825324 1.8608277 1.9568903 2.0933808 2.1450064 2.0060784 1.9563546 2.0737535 1.9786548 1.9461331 1.8985351 2.1430094 2.1219840 2.2042089 2.2913869 2.3279681 2.1399983 2.2467144 2.0835326 1.9489063 1.6936098 1.3888205 1.6703604 1.6192439 1.7154058 1.5859986 1.6714193 1.8667454 1.7120290 1.8868877 1.5570043 1.9027653 2.0727507 1.7996601 1.6257743 1.8978043 1.9448789 2.0553246 1.9993389 2.1234434 2.0672505 2.0369151 2.1529359 2.0083368 2.0326851 1.9676449 1.8782224 1.9964683 1.9763872 1.9171701 1.9430524 2.0606767 1.7624467 1.9259972 2.1710031 2.1046458 2.0454990 1.9727133 2.0241190 2.0647261 2.1931283 2.1203123 2.0804562 2.0604084 2.4085393 2.2108402 2.1827646 2.2626916 2.2327550 2.1971224 1.8312359 2.1395568 2.0966783 2.1858848 1.9817433 2.1465929 2.1755696 2.2261625 2.2518625 2.2553468 2.3269043 2.1023262 2.2786179 2.3131213 2.2615841 2.3243527 2.2642848 2.1512080 2.2264686 2.2488563 2.0925932 2.0380845 1.9604515 1.9473576 1.8556052 1.9233999 1.9606985 2.2611029 2.2460147 1.8743832 1.9783137 2.1978372 2.2905651 2.2473642 2.3273559 2.1195825 2.3295156 2.3159895 2.2160254 2.3233599 2.0238076 2.0444237 2.0784455 2.0762575 2.1013714 1.8172753 2.3436458 2.2055865 1.8510607 1.9241197 1.8442347 1.9237006 1.8409830 1.8464192 1.7259658 1.9002496 2.0785592 1.9743233 1.9559660 1.8337312 1.8849042 1.6702838 1.7909288 1.7002267 1.7292702 1.9321359 1.6194500 1.9323096 1.9103136 1.9337215 1.9556871 2.0105829 1.9432373 1.7867916 1.8992258 1.9258017 1.8065068 1.8537977 1.9629099 1.6463561 1.9157469 1.8489275 1.5912349 1.8720986 1.9274966 1.9132959 1.6922934 1.7445263 1.6376548 1.7088395 1.8109288 1.7698076 1.6789485 1.7069438 1.7776864 1.8880251 1.7393159 1.7472620 1.9799855 1.7103188 1.8007216 2.0132073 2.0453743 1.8988848 1.7648191 1.9016919 1.8557684 1.9082062 1.8040451 1.9009314 2.1116400 1.7975569 1.9402457 1.5176599 1.6021277 1.6519116 1.8303131 1.6257203 1.6573739 1.4721561 1.4830353 1.5489865 1.4878296 1.5990621 1.5436505 1.4535063 1.5169642 1.5521783 1.3488540 1.5841265 1.6357717 1.5313577 1.4676148 1.4795790 1.4945473 1.5012144 1.5130715 1.3877083 1.5238848 1.6178932 1.5044925 1.6526018 1.5686357 1.5556642 1.6204875 1.5793311 1.5791895 1.5913001 1.6309698 1.4569028 1.6714838 1.6283942 1.6750114 1.5378881 1.4934946 1.6824341 1.5115661 1.5397255 1.5831880 1.5424260 1.4303016 1.4506273 1.5092308 1.4055748 1.5939730 1.4748572 1.3644866 1.4944214 1.5597091 1.5172348 1.4855421 1.4849653 1.4048157 1.5427917 1.4891721 1.4316525 1.7365329 1.5202400 1.5530716 1.5572063 1.6892062 1.7167738 1.6241314 1.4080813 1.5448181 1.4281315 1.5267996 1.4691959 1.5172763 1.4743184 1.5962200 1.6207439 1.6936595 1.5725349 1.5350840 1.8229312 1.7526977 1.6334151 1.7317169 1.5185028 1.2870493 1.3922588 1.3830384 1.2661163 1.3411253 1.5273076 1.5407142 1.5999528 1.6867496 1.6549439 1.4677829 1.6227678 1.4458386 1.4475534 1.4914741 1.7533397 1.8986795 1.7461536 1.7443064 1.6938916 1.6175844 1.6810780 1.6532940 1.5272333 1.5156992 1.6693566 1.7546203 1.7465732 1.5608075 1.7444019 1.7526246 1.5741570 1.6788478 1.6735135 1.7978293 1.8331105 1.7359181 1.9367613 1.6182927 1.7230714 1.5924902 1.7249143 1.7238407 1.8004254 1.7948132 1.7573103 1.6246668 1.5202595 1.6123459 1.5119762 1.5164163 1.5166666 1.4991855 1.6529897 1.5055359 1.5534142 1.6139651 1.7937664 1.6721453 1.5501777 1.7820688 1.7784730 1.6946556 1.7039992 1.6348887 1.5655789 1.5984983 1.5378049 1.5095672 1.4470806 1.7151926 1.6850285 1.9595578 1.9484215 1.5139058 1.6340935 1.5549493 1.5664209 1.9062797 1.9182616 1.9664493 2.0122984 2.1506286 1.9503157 1.8767454 1.7222395 1.8628365 1.8901101 1.4966191 1.7114059 2.0308227 2.2641997 1.4498591 1.8929595 1.6997171 1.7717793 1.6372100 1.9168936 1.9182836 1.8335811 1.9066889 1.8469988 1.6451736 1.7307444 1.5885260 1.7449060 1.6665397 1.5044603 1.4691498 1.6606379 1.8679101 1.8098499 1.5471955 1.8731611 1.9201827 1.7069390 1.8897708 1.7080211 1.7838945 1.7734574 1.8240934 1.6533980 1.9336420 1.8533572 1.5997854 1.8350138 1.7530227 1.6747097 1.7326242 1.6862740 1.8963342 1.8202368 1.8591572 1.8248062 1.8469879 1.7859915 1.7268605 1.7670388 1.5269387 1.7775964 1.7558529 1.8226367 1.8438543 1.7905964 1.7174688 1.7427532 1.8246304 1.7516087 1.6346268 1.8054612 1.8185823 1.9076550 1.8976388 1.6575245 1.9220910 1.7404183 1.6814469 1.9236294 1.8402751 1.6582021 1.9127747 1.8149755 1.7871880 1.7484047 1.9355637 1.9449216 1.8660077 1.7668779 1.8762143 1.8577758 1.8286093 1.9069293 1.7911226 1.7082250 1.8232352 1.8915491 1.9382854 1.9777076 1.7774997 1.7651856 1.8550112 1.8852365 1.7531007 1.6996490 1.7419359 1.6583908 1.8472010 1.6890901 1.8200905 1.7027597 1.3992187 1.7493254 1.8734312 2.0894231 1.7510496 1.6499722 1.5734978 1.6651661 2.0260921 1.9204282 2.0799513 1.8951317 1.8603925 1.8055536 1.9230536 1.9041168 2.0235126 1.6331257 1.8274367 1.7908942 1.7820816 1.7021378 1.5827594 1.6850977 1.7409668 1.9014428 1.8088614 1.7620312 1.6783958 1.8350350 1.8169905 1.9208849 1.7171071 1.8684875 2.0626890 1.7285425 1.8279721 1.8411221 2.0305578 1.7359454 1.8929066 1.8194585 1.6473296 2.0250237 1.7600953 1.6722815 1.8284870 1.8101259 1.7743042 1.7999502 1.7608132 1.8437609 1.8444611 1.7429254 1.7394584 1.6834764 1.7953429 2.2358112 1.7817357 1.9376687 1.7844479 1.7718786 1.7032549 2.0880723 2.0771830 1.8432077 1.8764469 1.9748493 1.5213648 1.7268341 1.5786327 1.5871881 1.9654544 1.5993448 1.8834087 2.0205505 1.5269703 1.7447759 1.8662420 1.7145657 1.7594300 2.0561432 1.7319056 1.7085222 1.6307180 1.5213424 1.6585880 1.7944299 1.8033542 1.6037854 1.6598051 1.4946052 1.7828283 1.9015224 1.8582395 2.0395869 1.6668526 1.5661210 1.4686076 1.8678940 1.8949661 2.0561970 2.0504695 1.8885305 1.7535002 1.5676383 2.0174988 2.2866359 1.9162639 1.9056456 1.7756641 1.7673674 1.4758028 1.7041402 1.7142978 2.0342438 1.9216824 1.9668501 1.8770209 1.7911798 1.8635786 1.9378810 1.6411281 1.8569362 1.6728577 1.6270396 1.7670943 1.8377020 1.8925930 1.8983768 1.9069672 1.9683299 1.7989851 1.6378291 1.8612618 1.7691483 2.0443426 2.0115053 1.9588515 2.0034443 2.3234830 1.8483533 1.7699931 1.8324340 1.7822599 1.8019241 1.6822111 1.7519019 1.7634234 1.9006968 2.0524121 1.8256255 1.8609774 1.7797214 1.7531562 2.0680016 1.7765545 1.8270566 2.4557044 2.0142844 1.8708177 1.8412601 1.7316177 1.8777411 1.8041178 2.0830950 1.8754448 2.1320145 2.1015114 2.0303958 2.1872378 2.0541807 2.0959255 2.0715610 2.0758775 2.0875803 2.1019844 2.0549615 2.0707988 2.0268199 2.0933631 2.1544653 2.1147484 2.1477595 2.0852619 2.2017155 2.0132623 2.1959651 2.1557251 2.1031477 2.1006193 2.0730860 2.0590092 1.9761049 2.0954802 2.0183577 2.1690566 1.8792033 1.9008422 1.9786411 1.9563836 2.0540940 2.1578018 2.2782347 2.0703647 2.1895900 2.1083468 2.0678181 2.0799529 2.0754332 2.1133931 2.1392968 2.0785738 2.2255068 1.8069184 1.8835885 1.8351715 1.6070169 1.7169793 2.1367759 2.0287854 2.1877852 2.1743175 2.0715905 2.0271209 1.9992545 1.9376065 1.9495593 2.0020552 1.9010158 2.0439856 2.0223936 1.9850347 2.2405940 2.1441303 2.0897495 2.1881530 2.1297295 2.0535712 2.0702462 2.0139468 2.0869214 2.1491433 2.0988748 1.9982378 2.0037623 1.8879737 2.1155269 2.2201455 1.9588271 1.8728288 1.8374878 1.8958480 2.0229540 2.2062158 2.1300659 1.9991479 2.0432729 2.0730868 2.1906613 2.1092774 2.1250669 2.1260681 2.0616852 2.0415208 2.2781350 2.3040795 2.3566493 2.0217559 2.1370897 2.0943671 2.0906909 2.0838087 2.1536861 2.1783760 2.1820703 2.3391405 2.3336291 2.3479577 2.2963729 2.6224355 2.3072754 2.3906537 2.4116232 2.4789173 2.4025209 2.3960784 2.3992351 2.4652484 2.4076817 2.1087489 2.1855281 2.2029297 2.3985528 2.0570983 2.2736880 2.2369451 2.2205383 2.1881864 2.2418250 2.2923901 2.4760642 2.2905091 2.2358785 2.2621076 2.0954750 2.1857976 2.3367410 2.3263316 2.3184250 2.4755642 2.3090059 2.3012812 2.1364952 2.2602578 2.1068608 2.0799383 2.3378101 2.2241064 2.4271612 2.3083793 2.1942060 2.0967918 2.0318709 2.2313027 2.2826050 2.2485333 2.1431852 2.2111587 2.2867667 2.4803144 2.4897459 2.4973773 2.4540102 2.3658505 2.3634918 2.4460790 2.4361636 2.3155355 2.1994252 2.1216434 2.1528408 2.2064898 2.1420982 2.1823531 2.1135035 2.1252853 2.2648392 2.2399928 2.2421321 2.1414604 2.1158519 2.4486695 2.5154255 2.5317077 2.5596809 2.4306488 2.4257924 2.2293712 2.3919215 2.3352603 2.3779007 2.1177535 2.0503071 2.0545017 1.9747752 2.1026034 2.0754180 2.1770577 2.2949322 2.1939378 2.2061937 2.0219978 2.1415615 2.3966449 2.3152338 2.1138627 2.3101441 2.2273467 2.2657348 2.2375062 2.2608845 2.4365853 2.3192419 2.2014842 2.0843521 2.1267365 2.1451663 2.4330456 2.2198417 2.3439811 2.1817943 2.2894169 2.2176687 2.2231413 2.2896223 2.2983070 2.1841087 2.2488930 2.2192349 2.1245510 2.0920243 2.1633476 1.9921037 2.1803778 2.1378790 2.0631381 2.0174285 2.2542822 2.0611230 2.1100240 2.0600701 1.9984440 2.0003832 2.0965314 2.1709740 2.2629047 2.2062164 2.2311593 2.2386281 2.1088295 2.2875478 2.1829714 2.1124712 2.3029256 2.2367504 2.3098035 2.1462782 2.2825058 2.2630787 2.2930589 2.3751586 2.2112817 2.2621052 2.1841141 2.3074721 2.3651286 2.2933254 2.0309292 2.1458372 2.0859910 2.1225577 2.2260805 2.3338664 2.2199835 2.1496282 2.2866481 2.1242262 2.1298480 2.3865420 2.2837852 2.3134233 2.2842227 2.2488595 2.2913928 2.0599028 2.3024906 2.2324360 2.3055407 2.3000750 2.3232748 2.0150101 2.0015954 2.0911003 1.9596076 2.0434053 1.9832437 2.3148312 2.1162170 2.2207743 2.2538868 2.1723917 2.2706125 2.2689245 2.0578553 2.1827921 2.2526832 2.0378859 2.1038131 2.1695019 2.2270498 2.1537436 2.1284029 2.0752014 2.1475628 2.3711770 2.1055117 2.1877331 2.1665471 2.1926114 2.0893041 2.1387911 2.3049019 2.2659765 2.1872603 2.0597231 2.0918591 1.9975003 2.1943076 2.1302823 2.1407999 2.2531526 2.1214255 2.1380138 2.0989072 2.2224086 2.0696911 2.1554268 2.2570765 2.2773530 2.0907788 2.1780792 2.1907833 2.1600966 2.0544398 2.2114007 2.1830404 2.0209885 2.0617821 2.1287480 2.2180991 2.1331378 2.1606311 2.1677709 2.3240324 2.3193002 2.4477653 2.3040154 2.3701358 2.0876051 2.4059165 2.1779848 2.1263875 2.2863354 2.3771038 2.1466599 2.2642569 2.4517612 2.2473769 2.3056062 2.2699494 2.1253795 2.2135624 2.3828776 2.3289207 2.3240087 2.4394924 2.4701815 2.2922181 2.2753748 2.4437721 2.1558819 2.1953241 2.1282162 2.2390864 2.1969746 2.1733281 2.2361887 2.3637305 2.2354649 2.2865947 2.4928783 2.2082448 2.3375896 2.2738311 2.3376238 2.2684536 2.1923724 2.3634965 2.1030304 2.0757155 2.2614348 2.3009661 2.2552337 2.3021976 2.2429584 2.3149445 2.2133164 2.2966413 2.2265713 2.3666548 2.3486719 2.0274930 2.1313338 2.2329362 2.2633887 1.8658205 2.1643954 2.4664881 2.3090769 2.1556072 2.2053557 2.2017777 2.1856229 2.2966258 2.1893010 2.3215670 2.1958675 2.4290437 2.2667388 2.1306268 2.2707324 2.2700403 2.1904101 2.1287971 2.2008023 2.4962183 2.3197080 2.3776414 2.4210309 2.4886135 2.4875925 2.3742794 2.3676211 2.4176899 2.3131732 2.1273452 2.3868490 2.1315556 2.0394075 2.2331534 1.6686108 2.2420003 2.1704672 2.2789374 2.1220855 2.0539629 2.0714326 1.9594689 2.1063845 2.1358936 2.1879952 2.2754228 2.3256794 2.6047923 2.3698329 2.2379070 2.2242987 2.2620792 2.3764118 2.1598728 2.2587614 2.3738585 2.4194275 2.2377595 2.1175836 2.5549733 2.4717556 2.5348153 2.2257984 2.4087812 2.3769877 2.2460529 2.0819811 1.9155162 2.2916833 1.9625293 2.0908455 2.3162529 2.2665605 2.1577332 2.1649970 2.2748541 2.1919573 2.2646351 2.1267823 2.1909569 2.3832328 2.4419181 2.0784902 2.3325458 2.3806386 1.9517647 2.1776603 2.0171772 2.0912551 1.9208056 2.3051872 2.0360354 1.9746283 1.9250888 2.0788485 1.9926443 2.1326270 2.0595840 2.1350198 1.9727572 2.1284725 2.1903004 1.9380911 1.8857549 1.8524265 1.9435395 1.8967883 1.9479925 2.1109641 2.0537933 1.9172165 1.8652259 1.9567488 1.7711911 1.9512165 2.1085932 1.9765762 1.9750586 2.0130502 2.1365262 1.9493668 1.9925872 2.2324993 2.3118660 2.2849283 2.2410600 2.2373876 2.2582911 2.2732127 2.2031066 2.1375630 2.2248715 2.2578269 2.0526958 2.0983862 2.1449057 2.0394694 2.1814107 2.0850698 2.0921183 2.1434109 2.1151876 2.0601595 2.0498359 1.9971369 1.9232222 2.3094286 2.1782905 2.3820963 2.2668985 2.2746334 2.3465403 2.3344500 2.1506565 2.1598118 2.1233009 2.2527402 2.0683804 2.3814132 2.1794409 1.9279798 2.0625764 2.1012233 2.0827177 2.0428116 2.0254517 1.9444409 2.1924606 2.0239366 2.0070638 2.1635157 2.2172736 2.1034142 2.1230578 2.1700134 2.3187014 2.4524494 2.1170120 1.9464187 2.0101704 2.0995092 2.0968910 1.9237593 1.9381653 2.3274924 2.3269051 2.0001970 2.0250508 2.2552469 2.4512554 2.2731232 2.3213138 2.2445201 2.1077048 2.2929577 2.1957230 2.1648600 2.1117853 1.9882049 2.0815960 2.1118992 2.1539860 2.0354582 2.0152996 2.1394630 2.1078641 2.0776652 2.3679151 2.2147085 2.3412181 2.1442801 2.2881241 2.4144430 2.1813860 2.2604787 2.1263315 2.2691087 2.1723394 2.3132779 2.3131268 2.2293031 2.2919565 2.0912228 2.2468949 2.5051279 2.3321826 2.2421134 2.2606951 2.1882257 2.0715579 2.1176881 2.2542470 2.2628016 2.0771704 2.0571992 2.1357153 2.2603000 2.1831684 2.1027951 2.1979018 2.1953886 2.1045448 1.9025427 1.9645365 2.2182852 2.0203687 2.0651471 2.0419067 2.2568175 2.1840622 2.1809042 2.1426949 2.2438539 2.3240891 2.2953529 2.3405894 2.1888373 2.2348043 2.1974017 2.2683546 2.0144317 2.4466855 2.3633100 2.2124151 2.2878925 2.1601675 2.1498250 2.6380182 2.5739235 2.0736875 1.9579263 2.2804353 2.2831656 2.1540001 2.0532596 2.2498744 1.7089604 2.1027365 2.1254820 2.3168298 2.0430382 2.0291041 2.2268309 2.1957443 2.0608818 2.2188372 2.2007045 2.4833698 2.3639387 2.4640500 2.5518467 2.5140987 2.5024842 2.5170098 2.4480257 2.3535556 2.4285513 2.5241547 2.4269199 2.5438390 2.6254253 2.6008488 2.4295077 2.4696114 2.3827580 2.3925497 2.4088504 2.3898314 2.4776201 2.6364829 2.4727153 2.4934626 2.5362594 2.5098124 2.3348281 2.3295589 2.2370247 2.2830066 2.3778609 2.5416284 1.9930620 2.0923689 2.4509993 2.2630350 2.3178372 2.1665312 2.0071570 2.4582985 2.0044311 2.1297903 2.3945778 2.3713765 2.4740181 2.3320913 2.4094541 2.4825056 2.5558757 2.5496600 2.4804273 2.5578156 2.5074806 2.4767954 2.3748757 2.5407191 2.5250590 2.4281979 2.5095255 2.5162255 2.4607441 2.6200811 2.5513497 2.5641687 2.5788417 2.6235364 2.6198882 2.2250961 2.5264602 2.5012362 2.2765163 2.3347564 2.2206286 2.6082699 2.3389835 2.5421648 2.5184375 2.2912632 2.1406531 2.2745145 2.2648097 2.2217152 2.5791207 2.4829368 2.6200553 2.5723973 2.5973746 2.5455635 2.5301875 2.8411728 2.2082895 2.4947979 2.3321512 2.2874638 2.5452981 2.3313571 2.5028681 2.5621778 2.5889400 2.4743412 2.1555153 2.3689704 2.6308131 2.2630674 2.3239565 2.3319327 2.3356280 2.2455489 2.1819350 2.1696598 2.5218111 2.6182703 2.5002034 2.7793045 2.3381784 2.3942667 2.4703403 2.3311893 2.5782361 2.2971055 2.3219782 1.8531951 1.9551969 2.0386281 2.0016045 1.8370284 1.9331903 1.9223822 2.0578994 2.0106122 1.9859746 2.0395808 1.9258195 2.0034272 1.9230980 1.9687484 1.7519764 2.0518953 2.1123622 1.7994575 2.0357623 1.8738127 2.0035711 1.7840407 2.2553707 2.0634136 2.0377569 1.9853341 1.9898535 2.0321274 2.0148867 2.1812011 1.9986959 1.9890606 2.2651271 2.1498367 2.2201958 2.0763161 2.1639477 1.7570885 2.0227042 2.3833067 2.2697430 2.2713172 2.4086720 2.2845804 2.1184843 1.8206717 2.1051148 2.3466645 2.1163826 2.1985647 2.2075220 2.1827276 2.1568460 2.2454237 1.8283195 2.3170310 2.2477689 2.3521599 2.0285987 2.2295596 2.3179954 1.8973988 2.1789101 2.1009437 2.1627653 2.1081353 2.1370695 2.2777907 2.1856877 2.2016980 2.2253258 2.0078949 1.8266887 2.1999654 2.0099132 1.9943720 1.9692479 2.3445137 2.1023977 2.1744878 2.1075730 2.1440691 2.0894467 2.0429989 2.0814652 2.0900889 1.9884868 2.0562221 2.0881138 2.1403000 2.0959050 2.1987793 2.1023951 1.9682080 2.1181707 2.1075526 2.0517693 2.0018844 2.0371080 2.1557734 2.2357889 2.1079961 2.1949505 2.1803249 2.0635144 2.2432711 2.1810849 1.9583014 2.0845239 1.9315276 2.1595289 2.1750713 2.2520482 2.0850298 2.0502545 2.1233806 2.1768451 2.2160646 2.1967767 2.2889757 2.2568837 2.3686895 2.3012452 2.2793860 2.3705103 2.3584767 2.5000690 2.6305871 2.6172952 2.5231823 2.2263438 2.3992559 2.3669616 2.4367346 2.3860214 2.3216131 2.4483721 2.4354417 2.3901153 2.3773749 2.5010426 2.3755036 2.4512684 2.3294225 2.3204318 2.3353277 2.2638169 2.0485464 2.0712906 2.2757777 2.0942323 2.1014164 1.6333968 2.1550383 2.2545247 1.7560086 2.0855874 2.1466293 2.0692650 2.3281064 2.2165832 2.2149584 2.2801723 2.2829017 2.1734244 2.2570853 2.3674989 2.2410626 2.4165924 2.2261489 2.3114465 1.9296140 2.0850471 2.1161955 2.0164288 1.8623288 2.0906949 2.1409976 2.1067258 2.0975391 2.0554607 2.2920027 2.2850790 2.2982104 2.1779164 2.3276372 2.2625184 1.8785042 2.1819182 2.0621352 2.3763051 2.1747736 2.0802815 2.1897619 2.2996930 2.2022307 2.1471154 2.1526368 2.0511875 2.1210982 2.1990135 2.0714161 2.1943509 2.0279839 2.1933502 2.1353514 2.2963133 2.3651767 2.3393158 2.2758438 1.8862722 2.3134237 1.9881843 1.9500066 2.3011523 2.3380510 2.3041329 2.0551688 2.3535158 2.3005041 2.2241725 2.2450773 2.4160592 2.3030882 2.2130157 2.1323146 1.9501025 2.2316940 2.1927949 2.2586857 2.2303292 2.2978369 2.3473976 2.2794662 2.1572814 2.3733384 2.0367503 2.2930115 2.3745767 2.2737757 2.0541124 2.2317660 2.2603134 2.3201799 2.2024681 1.8222830 2.2668972 2.1997138 2.1543819 2.4468582 2.2252139 2.2702446 2.5043761 2.2174908 2.1256913 2.1872094 2.0231523 2.1656636 2.0674727 2.2853270 2.2702233 2.4207872 2.4579216 1.8441323 2.2949572 2.2413814 2.4220919 2.4482670 2.4093202 2.1866139 2.1708080 2.4919349 2.5745896 2.4548100 2.3564868 1.9218045 2.4500925 2.3378904 2.3489388 2.1796177 2.0216057 2.2478812 2.1310758 2.1966083 2.0456349 2.2767188 1.9238084 1.9411663 1.9074143 2.0324753 2.0463395 2.2460216 2.3074959 2.3369245 2.3397224 1.9933582 2.4139777 2.3758434 2.4430253 2.3222362 2.3126981 2.0471907 2.0200176 2.3441897 2.1877347 2.3454053 2.1808688 2.5773350 2.3469104 2.4462951 2.5366398 2.2695731 2.0856344 2.1122073 2.1272484 2.2044733 2.1251700 2.2982045 1.7399183 2.1467093 2.0053555 2.1294721 2.3711254 2.2773269 1.7458516 2.1585445 2.3572222 2.1522230 2.1084903 2.0952903 2.4739211 2.0176627 2.3413378 1.9084121 1.8742675 2.1926161 2.3390559 2.0939553 2.0034222 2.1977265 2.1932156 2.2317712 2.5768987 2.4471633 2.5746273 2.1118636 2.3386039 2.4349675 2.6089941 2.5895530 2.2839514 2.6600213 2.4646837 2.4233994 2.4975204 2.4945448 2.6554030 2.5561873 2.5978440 2.7227690 2.5568819 2.4883020 2.6470166 2.4621766 2.7625039 2.8102376 2.7136304 2.2873279 2.2569393 2.0766174 2.0853714 2.1568758 2.4175945 2.3918934 2.2043349 2.0608339 2.0192315 2.0283164 2.4043963 2.3480548 2.2761116 2.1390663 2.2813386 2.3512994 2.5039201 2.1906394 2.2868078 2.4263350 2.5116287 2.5974659 2.3292598 2.4101347 2.5564416 2.4903990 2.0890936 2.4657687 2.3642871 2.4230028 2.3827968 2.1025755 2.4729259 2.2903010 2.1442875 2.4749695 2.6454249 2.4194903 2.3504088 2.5367295 2.7947455 2.7557846 2.5131821 2.4492904 2.1767748 2.2836881 2.0333391 2.1012348 2.1746979 2.2849469 2.1045114 2.2372635 1.9248895 2.2187945 2.1667351 2.0568350 2.5631077 2.1826910 2.2435361 1.8127891 2.2547210 2.6043021 2.3146070 2.1857931 2.5341558 2.2650647 2.2991767 2.3122897 2.2216500 2.1434302 1.7914151 2.2044291 2.0245341 2.0642490 2.1715275 2.0333759 2.2029494 2.0151893 1.9582361 2.0589973 2.0990647 2.1313693 1.6967365 2.1061065 2.1154926 2.3554348 2.0961265 2.0661387 2.0696862 1.8216247 2.0681167 2.0510581 1.6913064 1.8830089 2.0750116 2.1487522 2.1090894 2.1990587 2.0227267 2.4534846 2.2311393 2.3494445 2.3080676 2.1577862 1.8621926 2.5028044 2.8141481 2.4057956 2.6911658 2.6700221 2.3982410 2.4780853 2.6185019 2.4859731 2.4933662 2.5182764 2.3519969 2.4483382 2.3426756 2.5356169 2.4212836 1.9241413 1.9389126 2.0765253 2.2933265 2.4666077 2.2094901 2.1714986 2.2122584 2.5121965 2.3537489 2.4222629 2.0852974 2.2742049 2.3057697 1.9749116 2.1263641 2.1264976 2.2276664 2.2204449 2.2185169 2.2911436 2.7925249 2.8915064 2.9043186 2.9320780 3.0117588 3.0332420 2.5214661 2.8473268 3.1138831 2.8642727 2.7613320 2.7988621 2.8281454 2.8454201 2.7093534 2.8361574 2.8692689 2.5543180 2.5823437 2.6502903 2.8030839 2.7770840 2.8306730 2.4693109 2.9547864 2.9053049 2.6800059 2.8811713 2.4243795 2.7460787 3.0460317 2.6695388 2.3209208 2.7648671 2.7096758 2.4507983 2.3883559 2.4535192 2.4711478 2.4617777 2.0980902 2.0910554 2.3149993 2.5239794 2.3447483 2.4929435 2.2542693 2.4572392 2.2074281 1.9570073 2.0264121 2.3138024 2.2648326 2.4567848 2.1930160 2.5287075 2.7139265 2.6288434 2.6380764 2.6527889 2.9969586 2.9767259 2.8331435 2.9478244 2.6675881 2.7971108 2.6226620 2.8525559 2.7968329 2.1584018 2.5989712 2.6077167 2.8955596 2.5452398 2.4199548 2.9252582 2.6178834 1.9788568 2.6651148 2.1587944 2.6640380 2.9174053 2.3179597 2.5341838 2.7367160 2.6263569 2.7155423 2.6254256 2.7376458 2.6997305 3.0308595 2.6700048 2.6437656 2.6778165 2.6535549 2.6542559 2.5379856 2.9702081 2.7958253 2.2238927 2.7930426 2.9235303 2.8751228 2.8234838 2.8092573 2.6071023 2.8154820 2.8152451 3.0216450 2.6211399 2.5986762 2.8230148 2.9393110 2.6264702 2.7022622 2.8233472 2.9286026 2.9991682 2.7696778 2.8296724 2.9440144 3.0438987 2.8637681 2.9797977 2.7750081 3.0150386 2.8697096 2.8528402 2.9640147 2.8193727 2.8462221 2.5870809 2.6442266 2.6155468 2.3824570 2.8034414 2.4343779 2.4666903 2.2282204 2.3519020 2.1754651 2.2023805 2.5131546 2.4513983 2.3077924 2.0510462 2.2786774 2.1760242 1.7910953 1.8065736 1.8735128 1.9830070 2.0765447 1.9698302 2.0703138 1.8732541 2.0126693 2.0096156 1.8899924 1.8426218 2.2023632 2.1083148 2.0205236 1.9832355 1.7894245 1.8078785 2.0836051 2.0638847 2.2605257 1.9857265 2.0246605 2.3418645 2.3504512 1.9730477 1.9875857 1.8611448 1.7934506 1.7929968 1.9533411 1.8225797 1.8492284 1.8351660 2.2127163 2.5730252 2.6513237 2.5825930 2.6894600 2.6885555 2.5313893 2.5771010 2.7615527 2.3836359 2.8956975 2.8255095 2.7580918 2.6688167 2.8519693 2.4039408 2.7310121 2.6181324 2.6188192 2.4866441 2.6188161 2.6346822 2.8434520 2.6597962 2.5193673 2.7170341 2.4078773 2.7957657 2.9789538 2.8220504 2.7642112 2.7169457 2.6922670 2.6271496 2.7452606 2.6351145 2.5730708 2.3647304 2.8413508 2.7175843 2.7914169 2.7991794 2.6903615 2.7436953 2.7835521 2.4529940 2.6832894 2.6414544 2.6418365 2.5989733 2.4788192 2.3555473 2.6770783 2.8682043 2.6389336 2.6842560 2.8108470 2.6508947 2.7103906 2.7306836 2.5044910 2.6013447 2.7045454 2.6631883 2.8079185 2.7511319 2.7779693 2.7268498 2.7531156 2.5978002 2.6024283 2.5693675 2.6075867 2.8074734 3.0822252 2.7677206 2.7124950 2.7725354 2.4164720 2.4296179 2.6991888 2.5152867 2.5360451 2.3847389 2.3457521 2.1641857 2.1758539 2.5681866 2.1367474 2.4317831 2.3317921 2.4239907 2.9680407 2.5306433 2.7490316 2.5483355 2.5256129 2.6497819 2.6377973 2.5498252 2.6545367 2.6836581 2.6500265 2.6700755 2.6413404 2.6975192 2.5550589 2.7369009 2.6687372 2.6156008 2.4968662 2.5390546 2.1452401 2.6331328 2.5956591 2.7052652 2.7295739 3.0476383 2.6713749 2.4639641 2.4479706 2.5217748 2.4295598 2.2625252 2.2731886 2.1429820 2.6122608 2.6304959 2.3047077 2.4570587 2.6213947 2.7134101 2.6781581 2.4316926 2.5504447 2.6414410 2.2926567 2.4064814 2.5082963 2.1488993 2.3118605 2.4504153 2.2331859 2.0540803 2.3775460 2.1557387 2.0723458 2.5480321 2.3248453 2.4298108 2.6125966 2.5045415 2.6419005 2.5191496 2.5964467 2.3710066 2.5278630 2.5347157 2.4515508 2.3746444 2.5548374 2.5634220 2.4504067 2.2561858 2.4692141 2.2430549 2.3571564 2.5286366 2.4755850 2.5044057 2.3539868 2.4028321 2.4999461 2.5990534 2.3690376 2.3378096 2.3264229 2.4009104 2.5108486 2.4927020 2.3759848 2.3747634 2.4585298 2.4651161 2.6035992 2.6290595 2.3570716 2.3517892 2.3079307 2.2856154 2.1993607 2.4202768 2.4796730 2.6077952 2.4692619 2.6228937 2.4102719 2.0552474 2.1711329 2.3502958 2.0755712 2.5154548 2.5018131 2.3532093 2.1697651 2.3965709 2.5371591 2.6385197 2.6069463 2.7745499 2.8186983 2.5606743 2.5720864 2.2377531 2.3498930 2.4151087 2.4661344 2.5517534 2.3716976 2.2974633 2.4906879 2.3338518 2.4185641 2.5156441 2.4901800 2.3060753 2.3513083 2.1919852 2.2217347 2.3535612 2.3489617 2.6182019 2.0710239 2.0788521 2.3171877 2.0591490 2.5566010 2.0365041 2.2184238 2.4400366 2.3676627 2.2185431 2.4956504 2.5052806 2.6556010 2.8172578 2.8616077 2.8263841 3.1082786 3.1195231 2.9942803 2.1653803 2.3857138 2.4041728 2.2174636 2.2795509 2.1394934 2.3821156 2.2679879 1.9696353 2.2663836 2.1452338 2.1412064 2.2606719 2.2166697 2.2462694 2.1227945 2.2579922 2.1568757 2.3254918 2.0744324 2.1186170 2.3012158 2.1734997 2.1686912 2.2786804 2.2935722 2.0967750 2.1489178 2.4588335 2.3508119 2.1140239 2.3015619 2.5334030 2.2784568 2.2701784 2.4060978 1.9295292 2.1707007 2.2306793 2.2736347 2.0183009 2.4839777 2.2162901 1.9681340 2.8071877 2.7460116 2.4936181 2.5481927 2.4757325 2.2363237 2.4336991 2.3241250 2.7905666 2.7379967 2.6802917 2.2022779 2.5806453 2.5810986 2.6107247 
assembly_BlackSea1|NODE_19546_length_12262_cov_17.489637_3|protein       1.7726285 1.7626532 1.9160142 1.8475992 1.7289255 1.6031569 1.5444554 1.6316292 1.6557581 1.7506061 1.6626941 1.5650443 1.7700931 1.6413086 1.7941334 1.5677037 2.0147095 1.8651477 1.7370515 1.7904180 1.6315730 1.7467247 1.8722957 1.8773943 1.7785329 1.9357833 1.5891509 1.9137966 1.8548564 1.8820225 1.9577628 1.7817345 1.7634677 2.0112658 1.9733118 1.9517591 2.2125529 2.2437151 2.1331007 2.3316780 1.8553803 2.1163645 1.2125551 1.2412546 1.1082224 1.1580718 1.4324038 1.2036878 1.4149233 1.2947292 1.1923971 1.2006930 1.2528502 1.0284985 1.0547936 1.1597962 0.1532074 0.0000000 0.2675933 1.3201832 1.3985523 1.3647659 1.3864370 1.7644894 1.6323275 1.7973373 1.7133914 1.7862695 1.7488951 1.7632310 1.6989509 1.5671159 1.7039921 1.7315292 1.5046264 1.6350549 1.7459772 1.7656604 1.7228159 1.7621291 1.7885891 1.8295245 1.7173760 1.8706952 1.5825970 1.6578181 1.4608401 1.8302007 1.5619261 1.5800410 1.5475841 1.8141145 1.8189765 1.6226792 1.8040340 1.8296645 1.6803285 1.8353538 1.5877213 1.9622644 1.8035114 1.7405056 1.7078933 1.7644875 1.4900572 1.7736053 1.7255807 1.7775277 1.7955067 1.9986763 1.7516126 1.8148566 1.8740016 1.6458787 1.9507375 1.7830435 1.9094355 1.5904288 1.4770236 1.4720314 1.6124786 1.4979670 1.3988168 1.5313701 1.6508608 1.6892570 1.4874155 1.6030794 1.4228728 1.8374055 1.5935026 1.6297445 1.7856235 1.8035585 1.7972672 1.4893214 1.5505878 1.5536848 1.5042666 1.5325736 1.4995753 1.7058020 1.7857083 1.4327189 1.5115634 1.6076231 1.5840218 1.4402118 1.3562232 1.5233317 1.5544591 1.3338338 1.5674404 1.4369302 1.5784065 1.3920750 1.6171979 1.5653634 1.5568414 1.7154886 1.5685451 1.6890349 1.6784294 1.5771471 1.4981573 1.3940653 1.6225186 1.5238644 1.6652778 1.6680492 1.7559411 1.5439689 1.4874476 1.4492286 1.6248698 1.5677669 1.6947352 1.5939625 1.5705352 1.6135073 1.8386219 1.6918110 1.6842913 1.3971247 1.4350951 1.7360927 1.6459415 1.7779072 1.4920281 1.5579270 2.4681909 2.3669629 2.1763587 2.2848770 2.3299336 2.2870001 2.1262510 2.2492506 2.2457162 2.2229884 2.1691623 2.2995551 2.1297645 2.0973727 1.9791123 2.3046091 2.1965330 2.2062776 1.9526147 2.0155051 2.0964789 2.1674156 2.0423993 1.9687477 2.0512125 1.9147301 1.9067752 1.8327453 2.1390077 2.0539742 2.1011813 2.2118082 2.1678486 2.0292943 2.1110784 1.9662365 1.9389382 1.6933570 1.4531382 1.6756064 1.6254822 1.7768413 1.5772047 1.5802674 1.8808171 1.6045335 1.8693337 1.4835537 1.9898423 2.0397066 1.7546198 1.6821058 1.8960354 1.9600086 2.0359853 1.9800502 2.1046189 2.0178681 2.0236003 2.0991699 1.9629257 2.0544525 1.9903045 1.8756887 2.0095482 2.0297498 1.9444111 1.9467889 2.0600569 1.7132410 1.9086786 2.1354409 2.0648529 2.0557161 1.9286095 2.0412223 2.0328368 2.1604238 2.1111126 2.1653998 2.0736250 2.2924732 2.1569702 2.1531796 2.2484578 2.2524510 2.1629364 1.9529428 2.1710385 2.0855007 2.1977916 1.9419321 2.1945106 2.1645640 2.2223446 2.2357099 2.1911716 2.3054924 2.0832925 2.2610286 2.3330123 2.2719235 2.2819445 2.2417602 2.1606881 2.2362035 2.3275526 2.1843675 2.0577004 2.0071764 2.0020699 1.8909486 1.9453019 2.0421653 2.2893244 2.2301122 1.9138451 2.0466948 2.2393384 2.2853966 2.2745057 2.3057803 2.1502024 2.2619015 2.2822589 2.2417097 2.3742238 2.0285709 2.0041315 2.0646784 2.0528319 2.1161084 1.8249507 2.3770107 2.1454269 1.9123102 1.9615205 1.8024307 1.8923749 1.8042160 1.7681116 1.6941973 1.8635628 1.9951279 1.8726246 1.9181275 1.7843306 1.8331324 1.6102891 1.7302267 1.6430883 1.6773036 1.8743651 1.6200259 1.8485752 1.8846208 1.8633765 1.9086725 1.9616130 1.8671182 1.7993055 1.8681228 1.9056709 1.8034474 1.8341557 1.8616357 1.6923724 1.9782460 1.8407016 1.6285454 1.8260729 1.9200332 1.7643857 1.7631458 1.6920534 1.5674345 1.6438469 1.7787612 1.6852214 1.5816029 1.6941506 1.7854659 1.7813918 1.7519203 1.7601463 1.8815589 1.6569122 1.6495426 1.9784122 2.0457764 1.7923615 1.7530672 1.7662566 1.7282529 1.7465852 1.7359714 1.9212488 2.0702331 1.7178344 1.7468779 1.4476274 1.5763834 1.6781238 1.8364617 1.6134830 1.6027460 1.4339902 1.5065011 1.5383106 1.4039613 1.5287181 1.4850832 1.3997415 1.5326563 1.5953886 1.2900544 1.5063055 1.6107176 1.4832788 1.5034229 1.4290874 1.5043853 1.4845110 1.5072271 1.4005109 1.5160079 1.6673571 1.4737983 1.6136899 1.5562735 1.5370710 1.5992969 1.5564919 1.5792208 1.5745938 1.6423768 1.4871487 1.6799633 1.5654873 1.6883584 1.4852951 1.5110603 1.6401914 1.4882048 1.4722320 1.6425129 1.5416048 1.4303459 1.4271021 1.5703381 1.3611415 1.5113535 1.5358134 1.4459475 1.5947433 1.4966327 1.5055259 1.4866375 1.4499708 1.4636539 1.5500387 1.5670488 1.4981714 1.7012525 1.5462684 1.5501299 1.5253691 1.6170975 1.5864459 1.5764816 1.3705238 1.5415661 1.4540999 1.5337237 1.4819145 1.5292608 1.4845044 1.6026005 1.5912614 1.6735094 1.6321231 1.6382995 1.7200685 1.7389273 1.6169510 1.7391939 1.5879467 1.3400839 1.4735020 1.3720121 1.2614211 1.3775081 1.5449131 1.4142072 1.4975692 1.6403414 1.6002174 1.4307494 1.5410442 1.4904858 1.4216507 1.5942437 1.7521625 1.9700109 1.8257430 1.7306140 1.7122641 1.6581032 1.6997036 1.6735856 1.5360819 1.4875762 1.7022437 1.7649224 1.7819077 1.6487915 1.6540864 1.7852323 1.5850023 1.6305196 1.6365913 1.8221678 1.8090626 1.7300770 1.8669617 1.5909967 1.7170355 1.5853700 1.7053486 1.6724354 1.7451966 1.7458808 1.7050896 1.5940818 1.4711453 1.6175228 1.4620438 1.5253374 1.5094668 1.4758524 1.6310783 1.5092232 1.5636466 1.6906476 1.7258774 1.7095736 1.5500918 1.6500089 1.7765598 1.7643212 1.7565995 1.5623926 1.4935110 1.5348624 1.4621017 1.4395505 1.3696928 1.6358777 1.6580750 2.0198922 1.9338143 1.5697067 1.6629696 1.7070698 1.5677028 1.8753721 1.9384561 2.0477632 2.0544358 2.2486209 2.0013768 1.9241070 1.7327377 1.8527579 1.8641031 1.5404908 1.6864756 1.9473813 2.2532421 1.3880619 1.7923282 1.5779125 1.6227437 1.6603915 1.8298913 1.9435678 1.7971231 1.8338102 1.7562708 1.6098130 1.7217639 1.5265891 1.7285859 1.6647212 1.4616259 1.4727191 1.7415355 1.8999331 1.7931277 1.5213029 1.8748218 1.9175840 1.6821293 1.8806785 1.6280284 1.7913455 1.7462512 1.8037099 1.5956014 1.8718086 1.7662921 1.5169836 1.7700028 1.7069324 1.5814213 1.6557237 1.6563416 1.8418482 1.8624171 1.8708922 1.8514003 1.8318665 1.7612491 1.6980554 1.8067988 1.5821972 1.7909588 1.7488440 1.8250540 1.8503481 1.7556540 1.7084546 1.7849550 1.8240227 1.7179418 1.6495906 1.7503077 1.7483636 1.8570601 1.8931980 1.6325806 1.9714195 1.7228950 1.6765205 1.8431115 1.8265508 1.6667815 1.9354260 1.8243261 1.8219902 1.8211319 1.8515416 1.8789922 1.8016361 1.7369135 1.8913654 1.9016991 1.8465183 1.9279607 1.7822606 1.7439420 1.8038686 1.8981116 1.9445765 1.9776373 1.7636031 1.7451813 1.8372196 1.9626731 1.7808957 1.7208119 1.7813060 1.6815267 1.8413953 1.6387430 1.7052155 1.6286464 1.4230628 1.7452959 1.9497110 2.0082269 1.7019480 1.5609453 1.6243382 1.6373714 1.8855739 1.8307383 2.0696871 1.9209726 1.7475090 1.7435821 1.9264799 1.8264086 1.9866550 1.5823139 1.7015001 1.6884898 1.7076679 1.5999507 1.5546445 1.6295042 1.7349322 1.8781353 1.8403192 1.7241590 1.6840480 1.8714392 1.7807793 1.8589500 1.7563983 1.8896710 1.9708416 1.6326221 1.8288108 1.8021704 1.9565653 1.7568100 1.8147123 1.8150396 1.6167530 1.9724671 1.7208807 1.6835942 1.8682802 1.8018626 1.7538825 1.8043084 1.7714361 1.8513205 1.8339251 1.7600299 1.7513067 1.7070717 1.7924549 2.1561320 1.6101966 1.7744709 1.7043446 1.6543005 1.6232261 1.9705032 1.9762522 1.8016351 1.7921443 1.8815958 1.5650898 1.7056070 1.5806846 1.4877083 1.8522672 1.6146528 1.8143296 2.0031820 1.4404137 1.6961025 1.8021225 1.7077330 1.6857865 1.8967012 1.7022216 1.6767569 1.7047944 1.5158914 1.6172668 1.8370627 1.8394759 1.5395805 1.6654039 1.4965898 1.7462919 1.8499337 1.8551542 1.9503918 1.5954535 1.5875978 1.4241495 1.8487617 1.8689968 1.9929555 2.0381035 1.9543982 1.7283511 1.5279991 1.9291055 2.1798351 1.7888622 1.9028873 1.7356648 1.7200386 1.4149023 1.6982885 1.7413568 1.9442525 2.0138033 1.9957831 1.8133816 1.7675930 1.8098909 1.8274653 1.6277029 1.7284898 1.6727945 1.5201214 1.7148797 1.7472073 1.8790405 1.9012847 1.8882342 1.8013456 1.7207554 1.4878773 1.8329154 1.7429424 2.0030963 2.0067903 1.9097987 1.9784353 2.2448179 1.7567804 1.7311563 1.7988145 1.8314159 1.7760642 1.6595633 1.7215950 1.7317690 1.8817720 2.0031507 1.7220095 1.8293953 1.7632571 1.7249943 2.0165970 1.7658432 1.8263700 2.3255080 2.0525017 1.8437473 1.8489929 1.7771193 1.9163045 1.8134299 1.9790762 1.9031578 2.0827162 2.0647910 2.0830768 2.1390765 1.9683936 2.0647199 2.0308749 2.0045122 2.0608278 2.0466679 1.9912949 2.0557055 2.0438913 2.0741561 2.1628163 2.0906229 2.1614711 2.1102450 2.2125700 2.0229307 2.1643908 2.0240229 2.0226491 2.0286042 2.1227719 1.9886852 1.9211273 2.0116642 1.9894628 2.1536685 1.8568426 1.8822760 1.9661908 1.9226378 1.9865372 2.0790319 2.1669462 2.1005812 2.1501030 2.1018946 2.0353383 2.1941093 2.0856428 2.0408083 2.1320463 2.0926773 2.1668510 1.7934935 1.9189979 1.9219508 1.6052631 1.6641696 2.1094501 2.0532528 2.2056342 2.1215023 2.0754882 2.0203522 1.9962315 1.9562067 1.9507308 1.9980485 1.9442659 1.9537312 2.0610409 2.0346935 2.1663997 2.0826141 2.0540577 2.1329252 2.0629992 1.9637119 2.0692469 1.9761779 2.0087602 2.0618405 2.1575061 1.9461948 1.9577640 1.9134553 2.0939162 2.2338350 1.9951996 1.8692386 1.8901736 1.9014430 2.0034863 2.1626140 2.1058654 1.8688802 1.9699075 1.9740551 2.1408522 2.1431803 2.1193647 2.1245187 2.0482282 2.1544514 2.2428655 2.1900107 2.3770205 1.9686754 2.0465623 2.0870204 2.0095992 1.9529459 2.0554462 2.1463947 2.1515317 2.2403527 2.3091726 2.2415956 2.2370044 2.5634754 2.2831505 2.3599862 2.3352966 2.4985648 2.3202851 2.4016150 2.4411511 2.4525653 2.3081724 2.0693970 2.1198032 2.0610777 2.2451731 2.0679062 2.2107189 2.2221141 2.0868836 2.0479674 2.0348937 2.1502681 2.4461688 2.1954450 2.1636403 2.1812205 2.0145274 2.1604328 2.2687800 2.2592709 2.2623203 2.3507154 2.1567858 2.1448931 2.0720892 2.2238625 2.0046312 1.9836539 2.1902588 2.1851266 2.3043077 2.1608786 2.0835985 1.9910582 1.9232792 2.1249029 2.1909107 2.1830517 2.0676458 2.1242986 2.2245378 2.4333458 2.4869668 2.4052374 2.3834460 2.2845072 2.3224991 2.3759464 2.3784663 2.3166476 2.1996356 2.1173051 2.1493197 2.1807734 2.0969338 2.0968426 2.1047909 2.1307882 2.1490147 2.1409244 2.1523572 2.0936523 2.0545116 2.3362049 2.3718584 2.4060684 2.4075033 2.2937646 2.3602880 2.1544551 2.2764298 2.1424312 2.3221430 1.9820297 1.9793726 2.0075074 2.0576423 2.0810301 2.0509804 2.1396792 2.2301539 2.1089824 2.1155857 1.9941219 2.0701926 2.3890240 2.3092281 2.0865836 2.3496374 2.1922580 2.2617392 2.2060064 2.3405287 2.3757279 2.3175138 2.2054148 2.0728667 2.1571574 2.1481337 2.2534201 2.2325367 2.3458319 2.2125694 2.2344073 2.1740908 2.1583872 2.2219673 2.2190706 2.0186632 2.2080962 2.1160143 2.1771408 2.1053310 2.1776828 1.9611082 2.1744282 2.1226017 2.0447511 2.0020023 2.1861534 2.0266483 2.1329910 2.0124984 2.0440820 2.0668216 2.1381257 2.2226182 2.3397229 2.1975783 2.2224743 2.2395694 2.1763264 2.2238329 2.1845522 2.0952105 2.3285899 2.2762731 2.2684205 2.1891083 2.2762242 2.2556019 2.2328198 2.3561386 2.2221760 2.2098195 2.2334707 2.2802067 2.3058013 2.2494115 1.9982916 2.1594363 2.0891379 2.1724423 2.1548116 2.2751695 2.1570747 2.1197519 2.2269633 2.2239671 2.2517239 2.3602148 2.2221835 2.2499074 2.2679134 2.2062319 2.3259545 2.0503705 2.3100233 2.2466568 2.2758745 2.2156064 2.2968071 2.0177227 2.0363973 2.0183838 1.9004281 2.0100640 1.9975587 2.2621493 2.1372121 2.2402109 2.2118500 2.1337828 2.3311140 2.2701912 2.0913609 2.1632308 2.2546789 2.1720634 2.1864254 2.2333105 2.3056819 2.2070018 2.1608014 2.1281625 2.2480068 2.4833435 2.1396986 2.2931890 2.2133812 2.2146121 2.1212963 2.1030736 2.2603852 2.2294592 2.1498365 2.0555502 2.0697764 1.9838908 2.1318652 2.1725731 2.1350114 2.2377381 2.1440644 2.1617903 2.0888132 2.2630466 2.0245918 2.1560587 2.3181569 2.2577498 2.0984416 2.1677703 2.0931388 2.1405393 2.0526565 2.1790407 2.2538820 1.9003105 2.0241713 2.2155116 2.3919171 2.1457731 2.1844786 2.1254153 2.2544802 2.3365194 2.2441995 2.1847467 2.2012316 2.0155321 2.3187604 2.1227776 2.1120466 2.2945881 2.3414697 2.1747770 2.2291958 2.4226359 2.2459744 2.3567234 2.2436916 2.1358263 2.1836971 2.3575594 2.3550927 2.2844742 2.4104801 2.3775889 2.3267028 2.2889331 2.2993583 2.0403785 2.1809356 2.0982803 2.2190165 2.1005017 2.1453171 2.1831820 2.2705748 2.2402896 2.2307533 2.3889748 2.1269407 2.2667339 2.2311644 2.2331197 2.2095252 2.1303413 2.3037817 2.1201659 2.0698447 2.1792341 2.2688361 2.2503714 2.2728154 2.1653697 2.2668809 2.2325294 2.2513137 2.1519463 2.2426371 2.2317582 1.9892752 2.0962624 2.2188888 2.1888600 1.8764885 2.0995995 2.4299542 2.3060637 2.1799426 2.1723960 2.0713140 2.1411563 2.2882839 2.2452379 2.3001506 2.2069420 2.4352816 2.3296876 2.0866285 2.2471863 2.2039406 2.1510215 2.1319838 2.2544685 2.5275842 2.2445670 2.2258654 2.2923026 2.3823747 2.3378982 2.3036067 2.3541664 2.4031089 2.2811659 2.0751976 2.2789788 2.1572966 1.9777730 2.2269677 1.6689569 2.2238811 2.1880536 2.2251169 2.0885821 2.0723274 2.1047484 1.9551312 2.1688095 2.2227113 2.1072240 2.1839982 2.1958613 2.6031685 2.3260615 2.2262350 2.1786734 2.2492727 2.3746838 2.1838370 2.2469111 2.4124357 2.4333438 2.2155966 2.1592543 2.3993745 2.2985584 2.3375130 2.2239695 2.3859343 2.3515090 2.2205855 2.0240607 1.9066874 2.2175408 1.9445114 2.0495601 2.2684533 2.0972175 2.1648603 2.2797980 2.2381708 2.2058846 2.2069013 2.1033459 2.1660084 2.3471578 2.3172054 2.1149407 2.2762861 2.3570956 1.9274148 2.2369319 2.0852408 2.2534476 2.0641188 2.2743651 2.1042667 2.0551371 1.9770777 2.1248004 2.1406104 2.2395971 2.1316453 2.1331243 2.0385969 2.1529082 2.2435777 1.9128960 1.8520868 1.9286862 1.9425495 1.9406607 1.9111059 2.1499751 2.0947971 1.9631977 1.9151475 1.9899378 1.8408531 2.0618161 2.1124805 1.9731232 1.9263767 2.0099299 2.1960306 1.9787980 1.9415155 2.1142626 2.2652403 2.2300298 2.2006440 2.2375650 2.2269364 2.1913643 2.1295374 2.1073458 2.1935778 2.2057657 2.0383690 2.1012002 2.1469038 1.9280815 2.1238707 2.0878410 1.9098747 1.9817620 2.0077248 1.9775928 1.9656614 1.8679287 1.9527270 2.3212047 2.1904265 2.2612513 2.2752490 2.2718775 2.3631068 2.3312612 2.1151414 2.1854382 2.1585436 2.2787675 2.0321178 2.2149163 2.1277248 1.9524841 1.9931247 2.0021462 2.0218748 1.9750383 2.1308119 1.9470861 2.1122726 1.9757855 2.0116638 2.0827295 2.2757777 2.1284506 2.0640872 2.0850005 2.2123224 2.3700122 2.0216853 1.9094770 2.0411351 2.0122053 2.1328734 2.0205324 1.9232858 2.2198467 2.2370952 2.0496838 1.9765576 2.1793960 2.4096974 2.2658137 2.1602857 2.1965686 2.0895615 2.2320647 2.1840516 2.2008525 2.1799809 1.9520529 1.9652770 2.0972956 2.0861300 1.9926226 1.9580570 2.0303312 1.9241515 2.1058876 2.2250546 2.1380960 2.2817509 2.1180614 2.1618648 2.2021800 2.0714206 2.2434251 2.0064114 2.2063164 2.0719375 2.1914782 2.1370155 2.1582144 2.1429242 2.0185228 2.1700391 2.4078506 2.2767387 2.1668980 2.2358419 2.1214883 2.1470992 2.1589019 2.2051004 2.2253215 2.0342684 2.0481257 2.0818362 2.0862155 2.1699170 1.9749113 2.1717655 2.1705518 2.0184546 1.8248692 1.8876716 2.1956175 1.9424299 2.0126911 1.9959033 2.2213189 2.1661673 2.1486326 2.2519397 2.2677796 2.3218324 2.2548357 2.2816636 2.0624368 2.0967028 2.2109098 2.1619405 2.0314905 2.4079786 2.3802501 2.2007588 2.2089956 1.9869320 2.1328681 2.5118005 2.5119454 2.0819224 1.9823387 2.2853358 2.3394895 2.0968354 2.1636824 2.1708373 1.6945942 2.0208319 2.0164477 2.3222408 2.0136098 2.0237600 2.2422551 2.1455669 2.0613463 2.1598070 2.1305751 2.4165196 2.3191225 2.2551571 2.5067364 2.4077334 2.4126002 2.4213432 2.3656328 2.2714401 2.3321727 2.4360646 2.4042929 2.4462117 2.5591070 2.4792834 2.4035688 2.3657485 2.3164240 2.3032520 2.3559828 2.2685123 2.4437271 2.5914559 2.4762753 2.4048645 2.4586025 2.4326686 2.3399652 2.2775194 2.2073704 2.2089921 2.3065100 2.4585462 1.9394374 2.1823560 2.3767724 2.2320375 2.2493919 2.1271483 2.0045912 2.4112204 1.9895374 2.1748503 2.3951573 2.4119308 2.4160074 2.3744877 2.5298730 2.6238508 2.6288359 2.6548311 2.5426281 2.6303808 2.6188095 2.5772494 2.4215829 2.5586903 2.5627380 2.4094674 2.5650271 2.5054526 2.4930701 2.6246967 2.5933665 2.5514232 2.5272146 2.5444595 2.6337296 2.1909034 2.4118429 2.6443496 2.3255276 2.4495694 2.2804457 2.6627450 2.4228434 2.5420182 2.5287103 2.3384698 2.2522097 2.2953732 2.2568379 2.3132433 2.5245304 2.4679990 2.5853566 2.5800073 2.6492418 2.4551261 2.4465929 2.7361157 2.1721744 2.4562900 2.3028890 2.2576250 2.6091238 2.2505885 2.4972582 2.5226309 2.5858629 2.4736052 2.1676069 2.3286544 2.4994050 2.2568169 2.2880835 2.2052949 2.3059458 2.2580337 2.1106347 2.0876848 2.4979886 2.5235975 2.5088890 2.6877869 2.2264175 2.3924375 2.4689348 2.3486769 2.4907763 2.2625641 2.2578037 1.8001500 1.8590222 1.9653475 1.9569805 1.8298687 1.9027717 1.9040734 1.9900451 1.9898068 1.9559303 1.9628585 1.8517578 1.9293830 1.9065261 2.0254986 1.7029884 1.9976918 2.0758880 1.8297390 1.9675791 1.8473569 1.9343568 1.7357417 2.2584871 2.0555504 2.0280954 1.9312868 1.9931220 2.0049056 1.9391997 2.1244035 1.9255091 1.9804788 2.1570541 2.0821969 2.2467334 2.0386731 2.1839942 1.7617955 2.0036032 2.3438751 2.2622301 2.2941016 2.3758443 2.3202222 2.1599422 1.8883333 2.0839420 2.2378012 1.9782385 2.0827823 2.1112791 2.0865711 2.1360900 2.1999696 1.8451175 2.2045962 2.2273798 2.2198580 1.9340550 2.1121976 2.2323894 1.8577727 2.0910879 2.0013696 2.0940365 1.9985472 2.0218775 2.2041643 2.0675861 2.0843785 2.0891742 1.8893491 1.8334465 2.1159904 1.9549500 1.9006693 2.0191131 2.2719661 1.9972845 2.1291702 1.9338115 1.9918072 1.9699584 1.9960344 1.9306475 2.0114769 1.9539045 2.0196601 2.0563466 2.0599926 1.9862055 2.1284746 2.0232010 1.8928417 2.0422297 2.0506258 2.0696022 1.9228508 1.9850057 2.1590947 2.2018171 2.0816143 2.1321061 2.1301133 1.9991411 2.1731124 2.0823785 1.8865424 2.0054793 1.8720135 2.0831961 2.1033182 2.1704570 2.0370772 2.0854466 2.0886349 2.1337507 2.0573005 2.0679752 2.1641592 2.1824871 2.2309073 2.2704729 2.3249947 2.3912223 2.3356947 2.4232046 2.4592736 2.5292548 2.3624969 2.1361895 2.3560418 2.3083877 2.4075072 2.3605489 2.3143710 2.3914367 2.3993974 2.3135652 2.2820816 2.3902293 2.2785679 2.3892982 2.2650975 2.2599968 2.1525521 2.1387701 1.9673923 1.9977264 2.3240140 2.0460082 2.0757835 1.7187028 2.1452589 2.2817317 1.7218847 2.0777331 2.1567781 2.0800244 2.3066244 2.2363947 2.1529032 2.2166271 2.1365597 1.9793847 2.3014679 2.2909120 2.2024427 2.4118303 2.1626231 2.2146750 1.9585737 2.0225293 2.0623628 1.9301749 1.9003782 1.9854669 2.1520278 2.1070598 2.0366135 2.0671445 2.2397928 2.2090401 2.2449976 2.2180212 2.3313053 2.2592180 1.8952996 2.2145557 2.0903599 2.3876462 2.1579684 2.0498267 2.0948898 2.2536844 2.1446036 2.1682131 2.1718951 1.9990493 2.1584756 2.2210059 2.0571958 2.1385738 1.9819433 2.1322777 1.9270329 2.2401386 2.2843799 2.2498829 2.1803400 1.7508061 2.3395825 1.9589206 1.9368327 2.3082732 2.3740128 2.3440583 2.0557090 2.3445187 2.2494761 2.2400915 2.1947293 2.3574647 2.2909440 2.2155161 2.0378635 1.9676433 2.1248455 2.1698302 2.2895122 2.1721574 2.2791620 2.3532438 2.2353393 2.1385999 2.3610704 2.0751825 2.2478560 2.3627731 2.2653866 2.0517345 2.2503601 2.2507460 2.3591610 2.2630677 1.7883393 2.2932552 2.1751113 2.2013508 2.4321882 2.2089994 2.2133194 2.4291756 2.0836545 2.0398805 2.1343522 1.9360975 2.0637494 2.0662502 2.2812331 2.2592411 2.3173064 2.5364401 1.7524962 2.1837635 2.2236380 2.3866060 2.4956593 2.3670764 2.1797338 2.1868479 2.4461883 2.4988685 2.4278807 2.3410482 1.9805327 2.3557224 2.4010526 2.3044412 2.1638617 1.9773369 2.1846807 2.0622541 2.0887935 1.9683250 2.2308641 1.8713915 1.9438963 1.8697565 1.9336652 1.9832711 2.1683003 2.3035072 2.1215239 2.2335660 1.9440884 2.3229061 2.3233724 2.3780296 2.3712219 2.2912075 2.0347064 2.0229172 2.2724730 2.1416087 2.2964225 2.0717252 2.4815952 2.2363933 2.3473126 2.4844523 2.2472756 2.0793816 2.2416784 2.1156787 2.2387350 2.1293300 2.2841558 1.7433045 2.0894905 1.9806162 2.1462558 2.2156486 2.1808522 1.6334192 2.1267044 2.4321442 2.0971861 2.1468478 2.0817491 2.2942029 2.0570098 2.3383043 1.9293909 1.9557064 2.1138063 2.3159354 2.0233819 1.9066342 2.2334340 2.1763233 2.1940285 2.4155750 2.3661472 2.3326438 2.0037544 2.2790063 2.3323526 2.5388711 2.4913215 2.2099434 2.6287564 2.4453745 2.3546413 2.4368719 2.4482711 2.5847219 2.4193158 2.4481140 2.5336417 2.5917723 2.4026598 2.5823423 2.4681258 2.7692608 2.7843080 2.6267364 2.2243706 2.2741398 2.0386471 2.1397069 2.0579283 2.3379118 2.3584877 2.1568797 2.0505962 2.0220890 2.0233884 2.3172930 2.3292982 2.1517746 2.0318208 2.1603318 2.2562211 2.4762101 2.2397976 2.3107491 2.2969928 2.4322344 2.5885051 2.3124846 2.4777458 2.4995074 2.4720862 2.1338767 2.4127148 2.2789463 2.4025630 2.3114327 2.1815610 2.3784880 2.3784486 2.1799397 2.5172131 2.6180211 2.2777358 2.2789061 2.4205595 2.5684976 2.5936557 2.4192318 2.3228419 2.2732551 2.3442522 2.0679978 1.9689461 2.0872838 2.2008009 2.0699384 2.1581292 1.9040129 2.1060019 2.0572181 2.1043842 2.4644717 2.1313364 2.1379322 1.8588269 2.1709398 2.4730867 2.1975805 2.1122198 2.4313495 2.2468673 2.3078383 2.3559691 2.1778702 2.1132594 1.7851787 2.1122647 2.0200096 2.0167208 2.1536805 1.9720092 2.0735645 1.9329287 1.9533750 1.9956897 2.0300818 2.0776712 1.6766706 2.0178676 2.0149050 2.1748288 1.9663747 1.9701648 1.9342225 1.8109672 1.9421879 1.9781344 1.6435395 1.8444011 2.0543634 2.0438970 2.1007819 2.1213324 1.9836525 2.3548820 2.1685044 2.2648222 2.2441989 2.1237923 1.8644864 2.5687534 2.8060416 2.4045010 2.6988657 2.6517451 2.3626013 2.4422830 2.5614990 2.5627232 2.3739931 2.4859603 2.2394767 2.4101534 2.2227757 2.4834952 2.4988026 1.9243437 1.9412474 2.0057723 2.2417620 2.3996465 2.2140793 2.1023474 2.1873924 2.5774138 2.3953631 2.4068473 2.0116389 2.2705606 2.2440417 2.0424310 2.1131963 2.1128846 2.1644848 2.2032878 2.2336141 2.1419615 2.7559555 2.8547322 2.8893055 2.8785219 2.9360667 2.9099310 2.4498714 2.8382763 3.1010848 2.7592520 2.6665499 2.7900670 2.6457427 2.6805256 2.5291533 2.6029024 2.6135523 2.3392996 2.4368063 2.5053800 2.5764969 2.5460571 2.6787343 2.3008147 2.7507209 2.6699225 2.5629992 2.6246880 2.3413965 2.5298497 2.8529243 2.5929189 2.1712611 2.6033249 2.5335892 2.4155308 2.3668649 2.3653075 2.3767134 2.3165005 1.9511094 1.9996639 2.2674068 2.5546786 2.3269287 2.4350890 2.1855535 2.4380240 2.2233958 2.0085193 1.9805841 2.3274264 2.2612560 2.4456275 2.1788708 2.3943418 2.6990861 2.5421393 2.6962592 2.5918098 2.8251085 3.0335794 2.7682058 2.8976118 2.6283697 2.7689255 2.5580515 2.8837709 2.7447197 2.1201296 2.5383522 2.4544702 2.8726109 2.4994040 2.4274107 2.8931901 2.6388154 1.9884542 2.6283315 2.2838268 2.5110047 2.7285977 2.3094176 2.4768653 2.6255263 2.5228456 2.6150348 2.5980477 2.6060423 2.6163188 2.9021970 2.6504357 2.6069607 2.6133095 2.5413195 2.6402489 2.4668621 3.0817252 2.6756118 2.2180623 2.6887158 2.7813880 2.7817081 2.9119763 2.8203930 2.6383622 2.8816943 2.7854782 2.9585453 2.6307208 2.5893721 2.8932171 2.9768920 2.7313974 2.7510706 3.0002769 2.8808935 3.0054965 2.8205426 2.7982335 2.9505842 3.0028309 2.9326348 2.9297224 2.8879920 3.0000298 2.8651398 2.8720618 2.9813780 2.9065678 2.7826450 2.4900698 2.5816268 2.5454243 2.2907985 2.7672742 2.4980769 2.4776437 2.2330135 2.2587948 2.0719583 2.1050186 2.4963589 2.3703307 2.2892305 2.0648276 2.2741317 1.9851832 1.7525987 1.7640869 1.7854545 1.9298886 2.0023180 1.9189638 1.9690730 1.8479382 2.0044101 1.8639426 1.8519428 1.8193999 2.0042821 1.9821167 1.9446800 1.8826345 1.7865372 1.8661474 2.0628587 2.0425953 2.3163764 2.0253193 2.0754630 2.3177858 2.2192027 1.8556028 2.0129466 1.8762378 1.7959113 1.8199822 1.8694253 1.7611165 1.9270991 1.7949120 2.2195498 2.4652674 2.6542036 2.4947922 2.6644747 2.5270187 2.4347191 2.5211869 2.5994478 2.3866961 2.7068006 2.7808717 2.7105000 2.6825927 2.8357157 2.4018889 2.7405698 2.6056087 2.6190340 2.4606700 2.5965289 2.5828829 2.7781421 2.6125385 2.4551910 2.6455921 2.4156656 2.7111581 2.9786576 2.8010215 2.7521873 2.6304394 2.6237246 2.7172837 2.8107253 2.6172017 2.5503128 2.4895728 2.8977236 2.7695804 2.8268572 2.8722163 2.6636819 2.7207262 2.8233171 2.4951094 2.7036296 2.7804272 2.6101002 2.6479647 2.4620193 2.4200840 2.6344841 2.8356348 2.6297545 2.6118384 2.7860646 2.6301201 2.7072183 2.7077135 2.4267674 2.5129638 2.6668832 2.6046089 2.7483589 2.7260067 2.7142443 2.6872990 2.7331740 2.5278882 2.6440165 2.5586348 2.6542424 2.7500543 3.1445729 2.7609740 2.6917042 2.7088194 2.4122058 2.3048125 2.5946791 2.3936894 2.4358966 2.2788867 2.2331658 2.0370007 2.1262783 2.4898848 2.1763363 2.3919172 2.4236543 2.3497368 2.9239552 2.4736543 2.6464106 2.4267370 2.5202732 2.5481832 2.4682311 2.5208240 2.6927273 2.6975693 2.6431785 2.6474372 2.6457630 2.6809759 2.5806044 2.7535417 2.5271329 2.6748068 2.5511555 2.4746088 2.2458378 2.5938711 2.6659885 2.7332849 2.6722821 2.9842969 2.4565385 2.5001805 2.4851774 2.3596539 2.2609885 2.1471255 2.1761872 2.0625791 2.4983682 2.5743953 2.2123654 2.4525647 2.6278542 2.6765863 2.6142003 2.3604656 2.5237609 2.5279686 2.1599426 2.2804283 2.4601961 2.1440519 2.3046694 2.4127945 2.1911150 1.9263103 2.3127292 2.0832052 2.0811530 2.5042051 2.3040856 2.3125830 2.4788445 2.3998251 2.4831958 2.3647601 2.4427503 2.3324934 2.4067292 2.4868928 2.3488958 2.2287213 2.4278818 2.3268008 2.3519622 2.1462660 2.2977759 2.1206809 2.2460748 2.3716447 2.3669634 2.3358933 2.2919643 2.2810633 2.3584894 2.4879046 2.2527564 2.2089340 2.2305473 2.3572924 2.3849278 2.3440733 2.3098949 2.2560249 2.3921727 2.3775974 2.4949590 2.5233902 2.2238427 2.2926874 2.2332575 2.2735516 2.1291694 2.3829280 2.3815026 2.5517828 2.3205124 2.4466779 2.3017101 2.0158598 2.0877319 2.2307188 2.0929847 2.3726815 2.3398263 2.2234460 1.9470835 2.1692297 2.5237341 2.5253379 2.4711432 2.6053595 2.6410790 2.5027082 2.4740106 2.1910099 2.2811924 2.2811518 2.3736809 2.5424720 2.3024552 2.2583656 2.5222093 2.3284394 2.3488979 2.3511646 2.3785591 2.2269098 2.2731986 2.1498595 2.0769106 2.3032101 2.1949319 2.5491267 2.0341977 1.9967713 2.1671139 1.9861692 2.4656746 2.0286521 2.1410389 2.4400238 2.2699231 2.1124216 2.3850932 2.4296157 2.5942634 2.7089424 2.7386509 2.6833525 2.8731988 2.9125679 2.9386127 2.2102344 2.4478034 2.4617060 2.3327809 2.3734552 2.1018284 2.4187167 2.3461536 2.0653915 2.2538157 2.2388310 2.1192712 2.2525383 2.2053203 2.2225938 2.0443460 2.1817238 2.1170387 2.3074481 2.0581710 2.1441452 2.2550225 2.2299730 2.1264344 2.1736242 2.2589385 2.0558621 2.1697736 2.4150853 2.3533577 2.1278685 2.2294699 2.6162176 2.3102867 2.2422965 2.3576118 2.0785891 2.1131749 2.2435247 2.2949868 2.1248329 2.5104639 2.1946011 1.9890453 2.6633999 2.6592912 2.3863717 2.3642777 2.4338853 2.2220553 2.3842817 2.2749683 2.7036891 2.5632681 2.6454678 2.0991029 2.3899706 2.4991908 2.6570448 
assembly_BlackSea1|NODE_82166_length_4409_cov_3.341066_2|protein         1.7615898 1.8219920 1.8934053 1.7270207 1.6555676 1.6106166 1.6494692 1.6381011 1.6833052 1.6425391 1.6550543 1.6303227 1.7303870 1.6329153 1.6557369 1.4789263 2.0442471 1.8765655 1.7427523 1.8388732 1.7112548 1.6835985 1.9183104 1.7815891 1.7759569 1.9548043 1.6923718 1.9515903 1.7900148 1.9809758 1.9872785 1.8294258 1.8007151 2.0243542 1.9570821 1.9856306 2.1957719 2.4119226 2.1348447 2.3883929 1.8098990 2.1131745 1.1932402 1.2239925 1.0820090 1.2166096 1.3981164 1.0932005 1.4690090 1.3357669 1.1165575 1.1503610 1.2015588 1.0987879 1.0209415 1.1313413 0.3122379 0.2675933 0.0000000 1.2889156 1.3495600 1.4802060 1.3727248 1.7765075 1.7335686 1.7786758 1.7101582 1.7017825 1.7447725 1.7575203 1.6906739 1.6173423 1.6728085 1.6475922 1.5337742 1.6406146 1.7679041 1.7914515 1.8189790 1.8242648 1.8475140 1.8404399 1.7871128 1.7657803 1.6329065 1.6389337 1.4093892 1.7232653 1.5941342 1.5695970 1.6492141 1.8480208 1.7824246 1.6438904 1.8110188 1.8031366 1.6745559 1.8988021 1.6465220 1.8747936 1.7754914 1.6591093 1.7785974 1.7153957 1.4840472 1.7236256 1.7686066 1.8649703 1.9198372 2.0085801 1.7857864 1.8999836 1.9448193 1.5907203 1.8626726 1.7404164 1.8901520 1.6725066 1.5880035 1.5813382 1.7403165 1.5112000 1.4001690 1.5267276 1.6355109 1.6558993 1.5699789 1.6668508 1.4825572 1.7789671 1.5855642 1.5907953 1.6845150 1.7412189 1.7438493 1.5282165 1.5939900 1.5856861 1.5401888 1.5801416 1.5339540 1.7882083 1.8200870 1.5408998 1.5854282 1.6572453 1.6418876 1.4113484 1.3660941 1.5378462 1.5428739 1.2975902 1.5101125 1.4391458 1.5777097 1.4661422 1.6088331 1.6352028 1.6571411 1.6977618 1.5987467 1.7204112 1.7233902 1.6098746 1.5806981 1.3924301 1.7001802 1.4723150 1.6977645 1.5514311 1.6935909 1.5984471 1.4941074 1.4044545 1.6164617 1.5332945 1.6629050 1.6353576 1.5714540 1.6576727 1.8861293 1.6452559 1.8113503 1.3958779 1.3872024 1.8664055 1.7730254 1.6037621 1.4154402 1.5188284 2.2941822 2.1148244 2.0254376 2.1247834 2.2394076 2.1608055 2.0745630 2.1135140 2.3088444 2.1563314 2.2636176 2.3582025 2.1452220 2.1087198 2.0696279 2.2877248 2.2130185 2.2066811 2.0718543 1.9935052 2.1026686 2.0967158 1.9499727 1.9357920 2.0097052 1.9392702 1.9944676 1.7938256 2.0838797 2.1515252 2.0504588 2.1090596 2.1608013 1.9933646 2.0987786 1.9504705 1.9976325 1.7066622 1.4267416 1.6913656 1.6244510 1.7422188 1.5610240 1.5624285 1.8474093 1.6475338 1.8942494 1.5261859 1.9090636 1.9895779 1.6979021 1.6313368 1.7825853 1.7919259 1.9625490 1.9712752 2.0963930 1.9241854 1.9665358 2.0225848 1.9307443 2.0108832 1.8929394 1.8568400 1.9982762 1.9299933 1.8623932 1.8620132 2.0307140 1.7925161 1.8113137 1.9867469 1.9982129 1.9684152 1.8671623 1.9927065 1.9440436 2.1081366 2.0139062 2.0498444 2.0243266 2.2313802 2.0799431 2.1740650 2.1834054 2.1830350 2.1294636 1.9128122 2.0301435 1.9216597 2.1459594 1.9165203 2.1082634 2.0604549 2.1528896 2.2261277 2.1959851 2.1852770 2.0413471 2.1786747 2.1824023 2.1937879 2.2236722 2.1233524 2.1058562 2.0987265 2.2070236 2.0436374 1.9667011 1.9237342 2.0058389 1.8511035 1.8374862 1.8585430 2.3110999 2.1176465 1.8808146 1.9626866 2.1665089 2.1472826 2.1461507 2.2657338 1.9839854 2.2250474 2.2095402 2.1809336 2.2800295 1.8641335 1.8866306 1.9417931 1.8933279 1.9657108 1.7883346 2.2170625 2.0905149 1.8648846 1.8793438 1.7760085 1.8966053 1.7686215 1.8011940 1.7201738 1.9135733 2.0715851 1.9360977 1.8870581 1.9057746 1.7896964 1.6528728 1.6880224 1.6925710 1.7718140 1.7794377 1.6614634 1.7942799 1.7997348 1.8413569 1.7484071 1.9263598 1.8483564 1.8601348 1.9158991 1.8518923 1.8928703 1.8082991 1.8728811 1.6789176 1.9763868 1.7659106 1.5498823 1.7516999 1.9361738 1.9033549 1.7437147 1.6284786 1.5522883 1.7018710 1.6968856 1.5896055 1.5975859 1.6684913 1.7391145 1.8217803 1.6286596 1.6279053 1.8283272 1.6517111 1.7335057 1.8997762 1.9306540 1.8222597 1.7094468 1.7397881 1.7448797 1.8348967 1.7056973 1.8099841 2.0044552 1.6729403 1.9562372 1.5177355 1.5603139 1.6228974 1.8121208 1.6504574 1.6958728 1.3929297 1.4955036 1.5062392 1.4963398 1.5225315 1.5252111 1.4735218 1.5330672 1.5698672 1.2359605 1.4672937 1.4859133 1.4004947 1.4705270 1.4064323 1.5428604 1.4986559 1.4457992 1.4388347 1.4978642 1.6501670 1.4490524 1.6714554 1.4645604 1.4441885 1.4895145 1.4710714 1.5005434 1.4400662 1.6533425 1.5391055 1.7343224 1.5810172 1.6067985 1.5013409 1.4473504 1.6715780 1.4363761 1.5403159 1.5711460 1.5958441 1.4322561 1.4145930 1.5478457 1.2877346 1.5221200 1.6123092 1.5085526 1.6508206 1.5494910 1.5216191 1.4818275 1.4087991 1.3647921 1.5748388 1.4660536 1.4918751 1.5925501 1.4545534 1.6333772 1.5267395 1.5337127 1.4990406 1.4706250 1.4060357 1.4942607 1.4178154 1.4952559 1.4724379 1.5025522 1.4290698 1.6072628 1.6222677 1.7501877 1.5887099 1.4700861 1.7650485 1.6588738 1.6628390 1.7447664 1.4980878 1.2894655 1.4099734 1.3957469 1.2815234 1.3122337 1.4773295 1.4520817 1.5797150 1.6095517 1.5874961 1.3592086 1.5316646 1.3999944 1.3317524 1.5761660 1.7827639 1.8214630 1.7064427 1.7345730 1.6791276 1.6494607 1.6820149 1.6698643 1.4805416 1.4035415 1.6566321 1.7094085 1.6765685 1.6295078 1.7436854 1.6297799 1.4967086 1.5521500 1.5412112 1.7124709 1.6558950 1.5604993 1.7916222 1.5346007 1.6222829 1.5058576 1.6508532 1.5469302 1.5841380 1.5723196 1.6803685 1.5787689 1.3933076 1.4907040 1.4686095 1.5519966 1.4970046 1.4014525 1.5609773 1.4128313 1.4833541 1.4257826 1.7248862 1.7035920 1.4232512 1.7328955 1.6859458 1.6499500 1.7046810 1.4869376 1.3753131 1.4176737 1.3872105 1.3750160 1.3669549 1.6711998 1.7023088 1.9605833 1.9989394 1.5053538 1.6153468 1.6036756 1.7269630 1.7531377 1.7523801 1.9189228 1.9465422 2.0980953 1.9012842 1.8562164 1.6773270 1.7848456 1.7704267 1.4773113 1.6468581 1.9405151 2.3606659 1.4084153 1.8658410 1.6134401 1.7026609 1.5556989 1.8566349 1.9554509 1.8579755 1.7646710 1.7668027 1.6321357 1.7253612 1.5565836 1.6621361 1.7132094 1.5627197 1.4535950 1.6048235 1.7585852 1.7292964 1.5086137 1.7632393 1.7876402 1.5221917 1.8091355 1.6687674 1.6711972 1.6535140 1.6579180 1.5477087 1.7550607 1.7053230 1.5021533 1.7793785 1.5746236 1.4760192 1.6669394 1.6040492 1.7910155 1.7338610 1.7792276 1.7433582 1.8021457 1.7260238 1.6561372 1.7620374 1.5783454 1.7189911 1.7209725 1.8167956 1.7729967 1.7634541 1.6598909 1.6857858 1.7051066 1.6205400 1.4742874 1.7178473 1.7158453 1.8319304 1.8791072 1.5242497 1.9305029 1.6635636 1.6710826 1.7281870 1.8019575 1.5772291 1.9259687 1.8097776 1.6943336 1.6517311 1.9070376 1.9203064 1.7929326 1.6205022 1.7672909 1.7034172 1.7464889 1.7736103 1.6778297 1.6454019 1.6694920 1.9371976 1.9355534 1.9137375 1.5965199 1.7751120 1.7642751 1.8744331 1.6733710 1.5438665 1.7461257 1.5727517 1.7529378 1.6016592 1.7077620 1.6199704 1.4215056 1.7053344 1.8663009 1.8557161 1.5731681 1.5045918 1.5106350 1.7049005 2.0556811 1.8534366 1.9149717 1.7537075 1.7931183 1.6884672 1.8545881 1.9003903 1.7643891 1.6205877 1.6505883 1.6637310 1.6676306 1.6096338 1.5202282 1.5416954 1.6934973 1.7484058 1.6440835 1.5428580 1.6419383 1.7389573 1.6444495 1.8902489 1.5789922 1.7058521 1.8840825 1.7785135 1.8515499 1.7830712 1.9179407 1.6884732 1.7300576 1.7479246 1.4857153 1.8869201 1.7133815 1.5878095 1.7183084 1.7080971 1.6879542 1.7108240 1.7150943 1.7512462 1.7312330 1.6715769 1.6999478 1.6199549 1.7051157 2.0688847 1.6348644 1.7946156 1.6856003 1.6285668 1.5227133 1.8543974 1.9705933 1.7237459 1.6850365 1.7979774 1.5537869 1.7791274 1.4758177 1.5108572 1.9348652 1.6348386 1.8695291 1.9546070 1.4195193 1.6938881 1.7439958 1.6114378 1.6304836 2.0822570 1.8446768 1.6032319 1.5811332 1.5063784 1.5593876 1.6754113 1.6360277 1.4171220 1.5989146 1.4049271 1.7088283 1.7781701 1.9348230 1.9623854 1.5588347 1.6470072 1.4240417 1.7584283 1.8924965 1.9807451 2.1300874 1.9545369 1.6425130 1.5646283 1.9078695 2.0099422 1.7677148 1.7849051 1.7021551 1.6506904 1.4844733 1.6375054 1.6164234 1.9872912 1.9392508 1.8809355 1.8138937 1.8376479 1.8399186 1.9054591 1.7197006 1.8626140 1.7288570 1.5981037 1.7611688 1.8278804 1.9563846 1.9511459 1.9885549 1.8829355 1.6716810 1.6393308 1.8828748 1.7879544 1.9363097 1.9571811 1.9893421 1.8935734 2.1530418 1.8703228 1.6286697 1.7900159 1.7428959 1.7149197 1.8060418 1.7784079 1.8487809 1.8623297 2.0737154 1.8438032 1.7343140 1.9337059 1.8010896 2.1088308 1.8831163 1.8544077 2.3441010 1.9025052 1.7852795 1.7650932 1.6894705 1.8264162 1.7414200 1.9795098 1.9183268 2.2628479 2.2323779 2.1804313 2.2796770 2.1290362 2.1300544 2.0633576 2.0672909 2.1017968 2.0843689 2.0678714 2.0638185 2.0435494 2.0646744 2.1392992 2.1900124 2.2018050 2.1158013 2.2851424 2.0303894 2.1020956 2.0160995 2.0033792 2.0365825 1.9472289 1.9458319 1.8860089 1.9715520 1.8792562 2.0918540 1.8064386 1.8246479 2.0216410 1.9650152 2.0596085 2.1976504 2.2505455 2.0458889 2.1696794 2.0975912 2.0841818 2.1691976 2.1806090 2.0033321 2.0851378 2.0288194 2.1346328 1.8090298 1.9605128 1.9949371 1.6829688 1.7047046 2.2010090 1.9804699 2.0704411 2.0205667 2.0827803 2.0235268 1.9665649 2.0998115 2.0437384 2.0658782 1.9799256 2.0214382 2.0847955 2.1479484 2.1137303 2.0211068 1.9095787 2.0876617 2.0546903 2.0025121 2.0628299 1.9712846 1.9908963 2.1111822 2.0804881 1.9444532 2.0179906 1.7647956 2.0520956 2.2077095 1.9483610 1.7949895 1.8218206 1.8791067 1.8869367 2.1188568 2.1111287 1.9277163 2.0622791 2.0688013 2.0274772 1.9591003 2.1530601 2.2323822 1.9849078 2.1466153 2.2765700 2.1554471 2.3473775 2.0450170 2.0642001 1.8523955 1.8826068 1.9915875 2.0235380 2.1500702 2.0837050 2.2094209 2.2689091 2.2309443 2.2395827 2.3871452 2.1753215 2.2700024 2.4013205 2.3587762 2.3643457 2.3763492 2.4667905 2.3198048 2.1692944 2.0443040 2.1432073 2.1801572 2.2067087 2.0553642 2.3087823 2.3227631 2.1732978 2.1313305 2.2476739 2.2018737 2.2929641 2.2249619 2.1180107 2.1995415 2.1052816 2.1269946 2.2592362 2.2156539 2.1995641 2.2141811 2.2081404 2.2838929 2.0822455 2.2038482 2.0706504 2.0793493 2.3705605 2.2733190 2.2160666 2.1589063 2.1426327 2.0720120 1.9470800 2.1229467 2.1425884 2.1784063 2.0860612 2.1971062 2.2345974 2.5804204 2.4563449 2.5560369 2.4383168 2.3518396 2.3923602 2.3604245 2.3697220 2.2402546 2.1368144 2.0238204 2.0270094 2.0583466 2.0753058 2.0601388 1.9640467 2.0876801 2.1978640 2.0575158 2.0447002 2.1755534 1.9984070 2.3361632 2.3468323 2.4377688 2.3385486 2.3018299 2.3504605 2.0142388 2.1477712 2.1222359 2.2406637 2.0865697 1.9613551 1.9596872 2.0721796 1.9706339 1.9650437 2.0816082 2.2572689 2.1495192 2.1478271 2.1264974 2.0740975 2.2836879 2.0896148 2.0223374 2.1267155 2.0247656 2.1079118 2.2248623 2.2182422 2.2403001 2.1183910 2.0283367 2.0907329 2.1868252 1.9354000 2.0882830 2.1983806 2.1670172 1.9994720 2.1372852 2.1669094 2.0270953 2.2143843 2.1708494 2.0011990 2.1320981 2.1243233 2.1135287 2.0703347 2.1046723 1.9666161 2.0195098 2.1360886 2.0499825 1.9851213 2.1244122 2.0614639 1.9783336 1.8869382 1.9721591 1.9248593 2.1192129 2.0799748 2.2088462 2.1760186 2.1610765 2.1695663 2.0462765 2.1690182 2.0735435 2.0387875 2.2515457 2.1233238 2.0408607 2.0376407 2.2932127 2.2788735 2.2173767 2.2371144 2.1443465 2.0742596 2.1396458 2.1822901 2.1493570 2.0998987 2.0196517 2.0932147 2.0280807 2.0397618 2.0894816 2.0929883 2.0508914 2.0672972 2.1470253 2.0767334 2.1044920 2.2287585 2.0779190 2.1433883 2.1456630 2.1458747 2.2448888 2.1076687 2.1277338 2.1203669 2.1553446 2.1031081 2.2515811 2.0084257 2.0561538 2.0132944 1.8663254 2.0561588 1.9927067 2.3027496 2.0577778 2.1880900 2.1488767 1.8874602 2.0715469 2.1002960 1.9430907 2.1196712 2.2179874 1.9913219 2.0306726 2.0308035 2.1331925 1.9880307 2.0077285 1.9066736 2.1425895 2.2310721 2.0202493 2.0604943 2.0938106 1.9750042 1.9616053 1.9823841 2.2022327 2.0580470 2.0676791 2.0519736 2.1450714 1.9445794 2.0730757 1.9933623 2.0028085 2.0253957 1.9915522 1.9772043 1.9798402 2.1526398 1.9854835 2.0088388 2.0389983 2.0145011 1.9673295 2.0966735 1.9637516 2.0689827 2.1612479 2.2241420 2.0211761 1.9643136 1.8236244 2.1452232 2.2155315 2.0920391 2.1484808 2.1558779 2.2453311 2.1873242 2.3240369 2.1764017 2.3184479 2.0572256 2.3888895 2.1474964 2.0971686 2.3522888 2.3330833 2.1410911 2.2805798 2.4268011 2.1818075 2.3343196 2.2489773 2.1024733 2.2121384 2.3941997 2.2900935 2.2598533 2.2528220 2.3997667 2.2462225 2.2727556 2.3859180 2.1059521 2.2225665 2.0125497 2.2110906 2.0820511 2.0341861 2.0766655 2.2457631 2.1107613 2.1589803 2.2948236 2.0353031 2.2512192 2.2139753 2.1709497 2.1630940 1.9684442 2.1396871 2.1297703 1.9421350 2.1018504 2.0477115 2.0749750 2.1367914 2.1082036 2.1692594 2.1563382 2.1874719 2.0856707 2.1237794 2.3278370 1.8969969 1.9532509 2.0099829 2.1815372 1.9053545 2.1613176 2.3720600 2.0591565 2.1630788 1.9704883 1.9863756 2.0424191 2.1547848 2.1257613 2.0223464 2.0652133 2.3325249 2.2229959 2.0787864 2.2619881 2.1366114 1.9823199 2.1776918 2.1490216 2.3022283 2.1335443 2.2345050 2.1749106 2.3398368 2.3861071 2.2655685 2.2514251 2.3804918 2.1916513 2.0459163 2.2354006 2.0716755 2.0074591 2.1627404 1.6551595 2.0546874 2.0191183 2.1241353 2.0764927 2.0658271 2.1020669 1.9405612 2.1529572 2.1292392 2.1089062 2.2070013 2.1126331 2.5312292 2.2485095 1.9993611 2.0460535 2.1783880 2.1748442 2.0962421 2.1867133 2.2615415 2.2742810 2.0475974 2.0407755 2.3142114 2.2696589 2.2395262 2.2313462 2.2910856 2.1348749 2.2012557 2.0382189 1.8596721 2.1652674 1.9786912 2.2213097 2.2131494 2.0602315 2.0852279 2.2103614 2.2506815 2.0622642 2.1416584 2.0306516 2.0902183 2.3908879 2.3408115 2.2050937 2.2526261 2.3621665 1.9637708 2.0280115 1.9008978 1.8924865 1.8741122 2.0116563 1.8682189 1.8718619 1.7613509 1.9766533 1.8880332 1.8883994 1.7971464 2.0623312 1.8397027 1.9030515 2.0353527 1.9425112 1.7289104 1.8025111 1.8887138 1.8431063 1.8165277 2.0576927 1.9579303 1.8651646 1.8094839 1.9560554 1.8832098 1.9465115 1.9697690 1.7953492 1.8863859 1.8501681 1.9901647 1.9511347 1.9412844 2.2551960 2.1608177 2.1168931 2.2026085 2.0823034 2.0638865 2.0686988 2.1272099 2.1476033 2.1067258 2.2589062 2.0653154 2.0701626 2.1303707 1.9718583 2.1211377 2.1047532 1.9399874 1.9965937 2.0446766 2.0545588 2.0043913 1.9313088 1.9506132 2.1654299 2.1564975 2.2615799 2.2354944 2.1846390 2.3074146 2.3214607 2.0184665 2.1519911 2.1537489 2.1497890 1.9609849 2.1602046 2.1008723 1.7590165 1.9516214 2.0152988 1.9536735 1.9477780 2.1218496 1.8707946 1.9417928 1.9527070 1.9909526 2.1311765 2.2150087 2.1560084 1.9981944 2.1210731 2.2410372 2.1957841 2.0805018 1.8887124 2.0400492 2.0821020 2.2245816 2.0462493 1.9234591 2.3411692 2.2331972 2.0511011 1.9899382 2.1672330 2.3016952 2.2262517 2.1322545 2.0803124 2.1202927 2.1440096 2.1829164 2.0989626 2.0049173 2.0555788 2.1386076 2.0579933 2.0843073 1.9861314 2.0474071 2.0703002 1.9859693 2.1328555 2.2589559 2.2248208 2.2252863 2.2587191 2.2672122 2.3270102 2.2040325 2.3738646 2.1035180 2.3441778 2.1689751 2.3034507 2.2240402 2.1474950 2.3473383 2.1619035 2.3991519 2.4760063 2.4137968 2.2091855 2.1752712 2.1863241 2.0732078 2.0731635 2.1702648 2.1721419 2.1494440 1.8963356 2.0484156 2.1669920 2.0715181 1.9110697 1.9687244 2.1683048 2.0410644 1.8127881 1.8732678 2.0443150 1.9697500 2.0048626 1.9726531 2.1650274 2.1035062 2.2220400 2.2110459 2.0501089 2.1885932 2.0835914 2.1478857 2.1205906 2.2519710 2.2118970 2.3022486 1.9927622 2.2988619 2.4393702 2.2603548 2.1883987 1.9885432 2.0848082 2.6354218 2.5162059 2.1086432 2.0387182 2.1944347 2.0755772 2.1637023 2.0248183 2.0902042 1.5877199 1.9034911 2.0119607 2.1780981 1.9202436 1.9960908 2.2452794 2.1097581 1.9768205 2.2359021 2.1393039 2.3255240 2.2585305 2.2095809 2.3756486 2.3444811 2.3427993 2.3412158 2.3035497 2.2199033 2.3148788 2.2830465 2.3215655 2.3872005 2.3724924 2.3619321 2.2109053 2.3181269 2.1929324 2.1937099 2.2229970 2.1529441 2.4058372 2.4866424 2.3722027 2.3444300 2.3100554 2.2865976 2.2463209 2.2874195 2.3066284 2.2661752 2.2349423 2.2675766 1.9406217 2.0842107 2.3486712 2.1491191 2.2103629 2.0923094 1.8688227 2.3728233 1.9740027 2.0755784 2.2014415 2.5400249 2.3924591 2.4793500 2.5740221 2.7137976 2.6906027 2.6939154 2.6714504 2.8408074 2.7245545 2.6073008 2.4811466 2.6023671 2.6423335 2.4153636 2.4560701 2.4231504 2.4498528 2.7027314 2.6223641 2.5343489 2.5999192 2.6961596 2.6323850 2.2039088 2.4640389 2.4373934 2.4390113 2.2803517 2.2206709 2.5089030 2.3693912 2.6600890 2.5912829 2.2327910 2.2655083 2.2785732 2.2281364 2.2125260 2.5569289 2.5302507 2.5086432 2.4910065 2.6534601 2.3811772 2.4142509 2.8504780 2.3266180 2.4577394 2.3301662 2.3232933 2.5593922 2.3555982 2.5327989 2.5824058 2.5532048 2.5347187 2.1940287 2.2631296 2.6298437 2.3036338 2.3101530 2.3172339 2.3485465 2.3144305 2.1126915 2.1855235 2.4531710 2.4700085 2.5625531 2.7086331 2.3520703 2.3134440 2.4941105 2.3049072 2.3368873 2.2878474 2.3187191 1.8969074 1.9352887 1.9261636 1.8664047 1.7929383 1.8607850 1.8212654 1.9886325 1.9669709 2.0143708 1.9506863 1.8525119 1.8009608 1.8604064 2.1093974 1.7003102 2.1174768 2.2057032 1.8490052 2.1559924 1.9587532 2.0101815 1.8381611 2.1603191 1.9740437 1.9155704 1.9496151 1.9279693 1.9244858 1.8979110 2.2065595 1.9827234 1.9122971 2.0390406 1.9570605 2.2756740 2.1564813 2.1451897 1.7906448 2.0612573 2.3466749 2.2652232 2.3166419 2.4171391 2.2812004 2.1484403 1.8487855 2.1190780 2.0917518 1.8365961 2.0171616 1.9761576 1.9864150 2.0236823 2.1216755 1.7865210 2.1764417 2.2050960 2.2117340 1.8757592 1.9703814 2.2080436 1.7974688 2.0128542 1.9821924 2.0795736 2.0279556 2.1052601 2.2188127 2.0613031 2.0117945 2.0717822 2.0160629 1.7854720 2.1279798 2.0288503 1.9831040 1.8989682 2.2194265 2.0102092 2.0915040 1.9920767 2.0050948 2.1103450 2.0986903 2.0450598 2.0152311 1.8810157 2.0186488 1.9709091 2.1054019 2.0740048 2.2079442 2.1277365 1.9920716 2.1377601 2.1636860 2.0685501 2.0748204 2.0517858 2.1690183 2.3623123 2.1998859 2.2052091 2.3167008 2.2060346 2.2967431 2.1804259 1.9119170 2.1781269 1.9028128 2.2406179 2.1416535 2.0344407 2.2051487 2.1641700 2.0089572 2.0999208 2.0667463 2.0169191 2.0842097 2.1006707 2.1991318 2.1639803 2.3337305 2.4001005 2.3750624 2.3032995 2.4182578 2.3360926 2.3051695 2.2251097 2.4556283 2.3904331 2.4347332 2.2866018 2.2656183 2.3867327 2.3462482 2.2896208 2.3627147 2.3067859 2.2758549 2.4546830 2.3075987 2.3452773 2.2976837 2.2235531 1.9305136 2.0057504 2.2164929 2.1488916 2.1432053 1.7038182 2.1867784 2.4409435 1.7006274 2.0791781 2.1821575 2.1909191 2.3260243 2.2836511 2.1372073 2.3393046 2.3318069 2.1150716 2.1838069 2.3388570 2.2647201 2.6308506 2.2944240 2.3161138 1.8869116 1.9962360 2.0101677 1.8678592 1.7674666 1.9019127 2.1871137 2.0359055 2.0640702 2.0409319 2.1924008 2.2629155 2.1678291 2.2695724 2.2596006 2.2624460 1.7852788 2.0961912 2.0333004 2.2990204 2.0940072 1.9024762 2.1821518 2.1938811 2.1049009 2.0261845 2.0634919 2.0537803 2.1084083 2.0935487 1.9532105 2.1345913 1.8776646 2.0742783 1.8640218 2.1510370 2.3150011 2.1696130 2.1725216 1.7660327 2.2899631 1.9715457 1.9699674 2.2459761 2.2765086 2.2440012 2.0260997 2.2298095 2.2103411 2.2080950 2.1579127 2.2446612 2.2770661 2.2268989 2.0693308 1.8926722 2.0757078 2.1765046 2.2886686 2.0864510 2.1640624 2.3173916 2.0235493 1.9323176 2.2526724 1.9375594 2.1243135 2.2463459 2.1750638 1.9275940 2.1011665 2.1821854 2.2390226 2.1343594 1.7270944 2.1879055 2.0510475 2.1996651 2.2807480 2.0696331 2.0394560 2.3927411 2.1032956 2.0762303 2.1383880 1.9969927 2.0240059 1.9325300 2.2190359 2.2595230 2.3912850 2.3901660 1.7203157 2.1251185 2.2132994 2.3361904 2.4179568 2.2942279 2.1880166 2.2274719 2.3636651 2.4120742 2.3877721 2.3240477 1.7838567 2.2524101 2.3182186 2.2370692 2.0320811 1.8148031 2.0608199 1.9191735 2.0695056 2.0389232 2.2198295 1.9873462 2.0875340 1.9310037 2.0130231 1.9304737 2.2635321 2.3825018 2.2367966 2.2363954 1.9038673 2.2184691 2.2481684 2.3318871 2.3304044 2.2567341 2.0783978 1.9833399 2.1131867 1.9943157 2.2088591 2.1101418 2.5358685 2.2323207 2.2785517 2.3802903 2.1426481 2.1100293 2.1385931 2.1151900 2.2604659 2.1907669 2.5015692 1.7577232 2.0435334 1.8718994 1.9967881 2.1550653 2.1890667 1.5668170 2.0278675 2.1959296 2.0697794 2.1259983 2.1570904 2.3541065 1.8884111 2.2629011 1.9420715 1.9038040 2.0374818 2.1522283 2.0075448 1.9471929 2.2488626 2.1248053 2.1695368 2.4289959 2.4974804 2.4660286 1.9387818 2.2093037 2.2712549 2.6103718 2.4086795 2.2375870 2.6124398 2.3431771 2.2114826 2.3008970 2.3661066 2.3960735 2.4084613 2.4794999 2.5259867 2.5046632 2.1463658 2.2775733 2.1817986 2.4630910 2.6411995 2.5625141 2.2069350 2.3865199 2.1598245 2.1926174 2.1588751 2.4642360 2.5456072 2.2497897 2.0339453 2.0558448 2.0420547 2.2651807 2.3554470 2.1017202 2.0675768 2.2394514 2.2890976 2.5483994 2.2428388 2.3188944 2.1885774 2.5509484 2.4973106 2.2181455 2.3704084 2.4488573 2.4639256 2.1409406 2.4578122 2.4212905 2.4259200 2.4064257 2.1009580 2.3773000 2.3031343 2.2332493 2.4729190 2.5252828 2.1870153 2.2348750 2.3382987 2.6049704 2.6921023 2.3576698 2.4712275 2.2107306 2.3287515 2.0219710 1.9351407 2.0074866 2.1157092 2.0255586 2.1761104 1.8841766 2.1611871 2.0706918 2.1045309 2.3321090 2.1523410 2.1988298 1.9111832 2.1212785 2.3857138 2.2279955 2.0978946 2.4940295 2.2542951 2.2802920 2.3710146 2.1874702 2.1442945 1.7796872 2.1516765 1.9920237 1.9919208 2.2227065 1.9663277 2.0716622 1.9288318 1.8897157 1.8695270 1.9016213 2.0690695 1.6119422 1.9942925 1.9681646 2.1805959 1.9143987 1.9284189 1.8187431 1.7489714 1.9230347 1.9407427 1.6749935 1.7842539 2.0138349 2.0513237 2.0731614 2.0187307 2.0015849 2.2777802 2.1755622 2.2403822 2.1718407 2.2464205 1.9462687 2.4510801 2.5177038 2.2182699 2.5988491 2.5957946 2.3129642 2.4534569 2.6032337 2.5337444 2.4845304 2.4939775 2.3715594 2.5127985 2.3716338 2.5281260 2.4030637 1.9707676 2.0311630 2.0778560 2.3134180 2.3037329 2.1606077 2.0334558 2.0609829 2.5447237 2.2354081 2.2002717 1.9183353 2.1611570 2.0819726 1.9236275 2.0113510 2.0839861 2.1961605 2.1998877 2.2776807 2.1404441 2.6515745 2.7090730 2.6705728 2.6759484 2.7671557 2.8357379 2.4142997 2.6013188 2.9308916 2.5717191 2.4826731 2.7410120 2.6966922 2.8057933 2.6713255 2.7525182 2.7683486 2.4315054 2.6435423 2.5846835 2.7403789 2.7488192 2.6974599 2.4473959 2.9076523 2.8607797 2.6597034 2.7173574 2.3249555 2.7039912 2.7894289 2.7375127 2.4174306 2.6045911 2.6205898 2.4160591 2.4045971 2.4538481 2.3167864 2.3599996 1.9875659 2.0927985 2.3092359 2.5245972 2.2650181 2.3655947 2.1554316 2.4452502 2.4893917 2.0918784 2.0316464 2.5137269 2.3861796 2.5829008 2.2741092 2.5293893 2.7864121 2.4788144 2.5038414 2.6477190 2.7906284 2.8397851 2.6569446 2.7342212 2.6316317 2.7856604 2.4547046 2.7815413 2.7715043 1.9111730 2.5552100 2.3706492 2.7381588 2.4541518 2.3023202 2.8553359 2.4828244 1.8627937 2.6373957 2.2109589 2.4416759 2.6700445 2.4535858 2.5310336 2.6093077 2.3990638 2.4886385 2.5488191 2.5444373 2.4859413 2.7714493 2.6608094 2.5474386 2.7075992 2.6086894 2.7041794 2.4510945 2.9552711 2.5799814 2.3284716 2.8016566 2.6386757 2.6806724 2.7140853 2.8227205 2.7422359 2.7287454 2.9291847 3.0085630 2.6590520 2.5842056 2.9222167 2.9584576 2.6437579 2.7885599 2.9705991 2.9896672 3.0610978 2.7750849 2.7236218 2.9049650 2.9565645 2.8202007 2.9601946 2.9123974 2.9996949 2.8785227 2.8503717 2.9677442 2.8583164 2.7810065 2.4979386 2.5502397 2.5693629 2.4386386 2.7863745 2.5212749 2.5634077 2.1477629 2.1940289 2.0902420 2.1064272 2.6123371 2.4846547 2.3788117 2.1546274 2.4314646 2.0611311 1.6939466 1.7769221 1.8325728 1.9721383 2.1510174 1.9433655 2.0170406 1.9386042 2.0147940 1.9446527 1.9199207 1.8188581 2.0145321 2.0482166 1.9367849 1.9897211 1.7860551 1.7788577 2.0215735 2.0343171 2.2291273 2.0085315 2.0751862 2.3019123 2.1598547 1.8147467 1.8520817 1.8332513 1.8060579 1.8084884 1.7608541 1.8284515 1.8232584 1.7637301 1.9967942 2.6010704 2.5898816 2.4662435 2.6188221 2.4521642 2.4108478 2.6812462 2.8325324 2.4166204 2.8701887 2.9463724 2.9615965 3.0409021 2.7572676 2.3717325 2.7001508 2.5657056 2.6250999 2.4655023 2.5635893 2.6488461 2.7391940 2.5220791 2.5682033 2.6282213 2.4263414 2.7329223 2.9386234 2.7113110 2.7340960 2.5569468 2.6283777 2.8132089 2.8930818 2.7936337 2.6329283 2.4973029 2.7592996 2.7595267 2.7657517 2.9476639 2.7723331 2.7381549 2.8008018 2.4817118 2.7520546 2.7107224 2.7933477 2.7239880 2.5196543 2.4994013 2.7425017 2.9115944 2.7209636 2.6649450 2.8814449 2.6927671 2.6621600 2.7241078 2.6243480 2.6508151 2.5934192 2.7245690 2.9308630 2.8310198 2.7830512 2.6456009 2.7727346 2.6330740 2.7433075 2.5391112 2.6910675 2.8101357 3.1167427 2.8273118 2.5768275 2.6465499 2.3855762 2.2602552 2.5271224 2.5193992 2.5318139 2.2288794 2.2582992 2.2140109 2.1555551 2.5178234 2.1533627 2.4066960 2.2700991 2.3550548 2.6635858 2.3792444 2.5741679 2.4214953 2.5443205 2.5698824 2.4322100 2.4982497 2.6803828 2.6118335 2.6442823 2.4971664 2.4823780 2.4729184 2.4135660 2.5660420 2.5939181 2.5415581 2.4637421 2.4074958 2.1496663 2.4720383 2.5625408 2.4946971 2.5700852 2.7389967 2.4345429 2.5276218 2.2991143 2.3796728 2.1616567 2.0640498 2.1075369 2.1188123 2.4220891 2.4783546 2.2248134 2.5365878 2.6992604 2.7057809 2.6693503 2.3893432 2.5312584 2.6087721 2.2141549 2.2694336 2.7050179 2.2129704 2.3597662 2.6024314 2.3745221 2.0874502 2.4543430 2.2624468 2.2766730 2.5535843 2.3587802 2.4299472 2.7923968 2.5961201 2.6302226 2.4665354 2.6299247 2.4212632 2.5306293 2.5101111 2.5209961 2.3612265 2.3973585 2.3394229 2.4796514 2.2927122 2.4631751 2.2981459 2.4224826 2.5337425 2.4649117 2.5320648 2.4252073 2.3204803 2.4744702 2.5451873 2.3551372 2.2522216 2.2365583 2.4134884 2.3867744 2.4553854 2.3822976 2.4386242 2.4547792 2.4547315 2.5107521 2.5060144 2.3748215 2.2713480 2.2988850 2.2902582 2.2746190 2.4826991 2.3136237 2.4638648 2.4150983 2.4614476 2.4852033 2.0434267 2.0981189 2.2841397 2.0371534 2.4589341 2.3638278 2.2175148 2.1345086 2.4086380 2.4900841 2.5125920 2.4701451 2.6916373 2.8784689 2.6106577 2.6084037 2.1979958 2.4065439 2.4553577 2.4147075 2.5484118 2.4143813 2.3574866 2.5929789 2.3782803 2.4833032 2.3551259 2.4395734 2.3684994 2.3573303 2.2246012 2.1869310 2.3605261 2.4502686 2.5268728 1.9463862 2.0510141 2.2798296 1.9958611 2.4664084 1.8973507 2.2218907 2.5119543 2.3079949 2.1373534 2.2426058 2.5148651 2.6402359 2.9240635 2.8484394 2.6699164 2.6938935 2.9128192 2.9248229 2.1178360 2.3315937 2.3635742 2.1523861 2.1353271 2.2416080 2.3411514 2.2808233 1.9863163 2.1800085 2.1992056 2.0727736 2.1075157 2.2914959 2.1304899 2.0802366 2.1982730 2.1838428 2.1034785 2.1432947 2.1993265 2.2699896 2.1920783 2.1348015 2.2053808 2.1971060 1.9513070 2.2132753 2.3065991 2.2717752 2.1404462 2.1781085 2.4481030 2.3178972 2.2073342 2.2770680 2.0203048 2.1339358 2.1933913 2.2027919 2.1138035 2.4181607 2.3449327 1.9266216 2.6625564 2.7040544 2.4521224 2.4007793 2.3910216 2.1578615 2.3360022 2.2221661 2.8409202 2.4728143 2.5338579 2.0464583 2.2557300 2.6243029 2.3800972 
assembly_BlackSea2|NODE_87760_length_4737_cov_4.285562_3|protein         1.8782520 1.8492091 1.8262207 2.0291662 1.8488004 1.6357827 1.6385712 1.7786932 1.6616965 1.7796020 1.7388497 1.5583133 1.7074537 1.7135527 1.7403300 1.6619775 1.9817678 1.8193685 1.6335261 1.9992239 1.5994210 1.6659346 1.9086095 1.8148365 1.9515950 1.9760382 1.5970588 1.8912637 1.9240268 1.7809731 1.9628292 1.7803386 1.8455546 2.1741993 1.8979581 1.9726915 2.1365517 1.9137543 2.1228826 2.1358091 1.9303669 2.0218463 1.0081373 1.0416022 0.9835785 0.9546485 1.0112550 1.0650525 1.0531907 1.0476257 1.0931528 1.0654847 1.0161280 0.9996870 1.1408937 1.0791788 1.3212799 1.3201832 1.2889156 0.0000000 1.2127676 1.3246756 1.2110112 1.8674316 1.9634043 1.9934008 1.9554450 1.9757927 1.9428859 1.8149244 1.8352328 1.8280026 1.9593488 1.9287321 1.5125225 1.8276266 1.7595919 1.7096744 1.8543874 1.8239026 1.8416675 1.8046310 1.7484481 1.8344409 1.5403483 1.7639511 1.7280658 1.7793245 1.7697311 1.5994824 1.7458419 1.8456826 1.6845686 1.6685562 1.7074372 1.6372717 1.5025512 1.6784922 1.5713903 1.7582115 1.6951428 1.6491757 1.7838481 1.6508389 1.6440293 1.9003919 1.9224910 1.7010296 1.7945913 1.8098257 1.7487244 1.6834499 1.8972748 1.8059575 2.0330004 1.8701677 1.7099375 2.0137053 2.0754942 2.1249041 2.1907931 1.7025896 1.7018233 1.9035930 1.9798676 1.9753389 1.9008939 1.9589491 1.8488032 1.9496878 1.7160469 1.8423701 1.9723255 1.8808587 1.9692538 1.8964037 1.8400106 1.7226726 1.7415156 1.7642682 1.9317343 2.0675717 2.0713178 1.7268257 1.8257890 1.9500948 1.8670645 1.8812485 1.5491797 1.6810070 1.8678911 1.6225777 1.8734016 1.4839441 1.8107811 1.6032934 1.9477897 1.9163742 1.7739827 1.8774960 1.7592359 1.8946978 1.9543339 1.7678106 1.6520140 1.8607173 1.9772018 1.9097610 2.0018232 1.9678132 2.0255643 1.9215555 1.8521098 1.7859421 1.7664294 1.8138842 2.0213386 1.8658966 1.9007999 1.7703920 1.7815246 1.9194583 1.9210106 1.5950370 1.7758622 2.1002911 1.9588269 1.8622479 1.4996688 1.9335404 2.3013703 2.2255602 2.3364386 2.3881472 2.4190560 2.3286045 2.2724504 2.2842712 2.2851300 2.3623796 2.1715621 2.1163983 2.0638280 2.0354322 2.0971450 2.2822194 2.2244492 2.1496667 2.1949288 2.0931411 2.2188053 2.2080976 2.1434284 2.1406370 2.1962561 2.1217018 2.0483102 2.0363057 2.3384029 2.1626755 2.1590864 2.2700082 2.3522996 2.1233550 2.3516807 2.1724361 1.8550462 1.6449584 1.4687863 1.6079188 1.6304294 1.6452437 1.7515330 1.6857683 1.6789039 1.5831276 1.7277390 1.6349836 1.7969092 2.0185110 1.8630158 1.8848287 1.8256052 1.7483503 1.8752249 1.9119879 1.9013918 1.9484429 1.9499237 1.9312241 1.8880733 1.9464618 1.8861207 1.7729896 2.0270515 1.9248016 1.7664899 1.8480440 1.9419099 1.6887116 1.7619319 2.0516897 1.9966249 2.0404150 1.8852015 2.0201357 2.0566955 2.0639819 1.8253914 2.0445712 1.9818777 2.0817987 1.9954247 2.0910041 2.1172478 2.0989234 2.0811247 1.9619105 2.1788164 1.9605602 1.9700942 1.9382678 2.1188438 2.0500755 2.0071557 2.0163963 2.0312553 1.9965033 2.0107625 2.0687459 2.0499913 2.0975779 2.1226255 2.1201232 2.0723407 2.0772861 2.1874193 2.1272126 2.1045890 1.9073923 1.9158992 1.8614399 1.9582284 2.1193816 2.0107321 2.0371347 1.9037241 1.9524087 2.0605089 2.0412326 2.1611603 2.0285993 2.0025732 2.0231606 2.0556773 1.9469427 2.1658192 2.0612870 2.0011245 1.9896217 2.1053237 2.0355441 1.9857463 2.2743102 2.0264382 1.8597296 2.0408996 2.0818168 1.9482700 1.9324865 1.7685753 1.7784627 1.8901972 1.9618809 2.0910827 1.7863841 1.8812884 1.9294138 1.9356503 1.8912350 1.9559266 1.8474271 1.8125235 1.8045883 1.7910956 1.9247413 1.7329933 1.7554783 1.7002984 1.7942133 1.6110177 1.9061402 1.8272021 1.8505454 1.8080419 1.6931771 1.8749311 1.7493140 1.7560367 1.6653402 1.8076616 1.6754049 1.8395600 1.8093344 1.5199114 1.5706080 1.7937055 1.8972770 1.7558767 1.9237649 1.9338603 1.8071877 1.9364374 1.7735219 1.8771927 1.9385775 1.8366604 1.8547439 1.9165079 2.0497471 2.0554136 1.5085877 1.7397104 1.7363065 1.7422193 1.5656832 1.6256134 1.7134351 1.9644901 1.6750055 1.8406707 1.7691889 1.8428618 1.9987882 1.7689782 1.7903143 1.7777099 1.7305884 1.6614830 1.5459851 1.6567288 1.6756549 1.5397409 1.4619643 1.6753110 1.4799203 1.6076860 1.6390740 1.4500606 1.6298700 1.5628277 1.5677569 1.6743131 1.7149377 1.7212876 1.5659032 1.7431670 1.7354730 1.6996936 1.4872809 1.5732615 1.5269555 1.4919774 1.4887875 1.4983780 1.6909897 1.6003345 1.8011415 1.7250148 1.6215027 1.5381475 1.6270235 1.7135096 1.4267923 1.6571483 1.7877413 1.7590599 1.5988503 1.5663002 1.6493751 1.6639943 1.4807871 1.5588517 1.5400705 1.4446421 1.6055650 1.4462036 1.4534105 1.3937366 1.3741699 1.5555356 1.5053534 1.4708433 1.4682167 1.4225922 1.5160196 1.4548095 1.5615281 1.6525683 1.5840955 1.4747100 1.5520081 1.5745491 1.5746718 1.5349985 1.6069332 1.4960310 1.4152074 1.5292785 1.7487262 1.4150787 1.4170066 1.4915133 1.4813472 1.5069090 1.4477662 1.5999269 1.4991123 1.5359230 1.2308965 1.1985667 1.4349503 1.4603785 1.5029662 1.4662672 1.4381822 1.4799702 1.3121699 1.5168104 1.3729168 1.3811854 1.6841773 1.8227600 1.6608224 1.6170621 1.7008407 1.6108216 1.7518885 1.6961663 1.6603094 1.6028568 1.4682756 1.6207862 1.5740690 1.6399920 1.6325198 1.6915297 1.7774212 1.8520806 1.8354722 1.5372473 1.5661425 1.7236045 1.6000680 1.7300782 1.3956092 1.5451936 1.5987334 1.6158184 1.5046016 1.5351187 1.5342048 1.6526142 1.5110878 1.6140017 1.5884371 1.8549344 1.8187940 1.7372235 1.7428677 1.7823466 1.7349826 1.4679348 1.8426701 1.5581325 1.8038049 1.6046431 1.7509444 1.7266259 1.7715585 1.7462238 1.4763586 1.5588383 1.5647737 1.4750675 1.4026692 1.5636071 1.7918062 1.8163425 1.7768112 1.7445228 1.6478627 1.6556582 1.4860329 1.6622775 1.7042431 1.7743337 2.0033760 1.9125237 2.1624520 1.9160850 1.9021721 1.8288357 1.6177268 1.6922581 1.5718368 1.7016932 1.8008169 1.8889345 1.7993855 1.7825586 1.7322857 1.6857534 1.6171580 1.7859760 2.0437595 1.9200678 1.7008624 1.7850072 1.7467073 1.9896353 1.7907222 1.7743055 1.4733094 1.4532949 1.4372804 1.8020031 1.9047206 1.6592985 1.4986102 1.5865175 1.7158033 1.5372474 1.6463123 1.5062407 1.5310804 1.5803313 1.6516080 1.4636005 1.6824938 1.5657505 1.4664846 1.4912789 1.7060901 1.5929011 1.8123193 1.4451974 1.7416990 1.6372010 1.6006050 1.6117847 1.5729243 1.5985697 1.5447394 1.5912962 1.4149432 1.5506354 1.5852518 1.6033003 1.5278296 1.6761449 1.4823730 1.6900922 1.7229004 1.6299438 1.5333034 1.6764540 1.7408778 1.5673328 1.6887934 1.7197275 1.6991570 1.6432730 1.4500186 1.7198641 1.6794920 1.5485553 1.7364042 1.5888575 1.7516589 1.7428403 1.6342840 1.6372571 1.7155791 1.5480429 1.7627776 1.5434355 1.7598363 1.7883971 1.6150052 1.5628977 1.6469646 1.8349090 1.7837443 1.6421067 1.6277269 1.7251992 1.8997840 1.8335200 1.7939583 1.8422152 1.7772753 1.6698298 1.6402813 1.6538356 1.5112459 1.5209583 1.3134281 1.6018439 1.6382148 1.6224439 1.4634318 1.4488893 1.5648781 1.6254523 1.7457941 1.8981606 1.8021234 1.6486308 1.9158866 1.6714633 1.7412195 1.7825106 1.6400023 1.3956239 1.5713819 1.4268899 1.5771839 1.4940015 1.5372810 1.4380196 1.5921122 1.4957725 1.5517185 1.7254552 1.5431460 1.6072772 1.6562203 1.6788436 1.5426016 1.6837414 1.6513448 1.5779135 1.6492245 1.6377871 1.6237131 1.6299231 1.6150067 1.5552436 1.5965982 1.8011512 1.5934914 1.5095484 1.5427226 1.5106684 1.4926170 1.4481000 1.5550011 1.5424757 1.5496512 1.4186263 1.5889800 1.5589370 1.6624583 1.9092313 1.8076481 1.9909660 1.6975921 1.7517245 1.6537486 1.7861871 2.0006420 1.8915562 2.0208410 1.9963303 1.6839546 1.8183026 1.6466461 1.7373969 1.8837945 1.7341934 1.9650730 2.1517279 1.4685125 1.6033253 1.8646664 1.8979207 1.6295718 2.0135518 1.8652768 1.6183663 1.4554053 1.6040509 1.7929826 1.6813457 1.7978547 1.4681211 1.7628537 1.5324094 1.7223172 1.7192567 1.6783816 1.7263601 1.5495335 1.5589046 1.3798037 1.6976010 1.6396162 1.9646806 1.9233187 1.9795099 1.8576421 1.6201024 1.9788220 2.2833125 1.7580888 1.7156359 1.7484776 1.7726394 1.5777178 1.5699454 1.6760329 1.8204786 2.1554291 2.1376331 2.0215431 2.1175347 1.8115730 1.9051329 1.8117303 1.9124820 2.1373797 1.5910469 1.7382222 1.6735362 2.0220740 2.2625091 2.2512406 1.8564084 1.9070129 1.7557183 1.7524813 1.9396059 2.0161694 2.0757633 2.0080216 1.8235386 2.3204596 1.8201200 1.5321977 1.7523665 1.7390155 1.7332267 1.6728812 1.5919392 1.6875809 1.6341324 1.8507519 1.6480245 1.6588965 1.8891479 1.6004836 1.8803907 1.7203931 1.8837282 2.1148155 1.7883061 1.7922629 1.8560089 1.6631114 1.7405330 1.6222338 2.0219538 1.9809873 2.1761262 2.0736733 2.1159087 2.0500051 2.1176383 1.8471676 1.9196800 1.8378814 1.8493605 1.9304220 1.8984209 1.9704608 1.9994329 1.9753742 2.1000347 1.9421961 1.9957003 2.1272099 2.0397780 1.8655915 1.8725180 1.7677385 1.8541049 1.8336003 1.7655765 1.7686913 1.7330176 1.8640679 1.9482434 1.8885679 1.7891617 1.8237922 1.9840516 1.8049293 2.1007230 2.1416217 2.4117078 1.9996609 2.0196384 1.9525117 1.9708189 2.1630648 1.9548096 1.9341885 2.1043895 2.1579565 2.1461153 1.7683283 1.9906446 1.8910077 1.8213906 1.7859114 1.9011315 1.9201773 1.9789161 2.0828658 2.2040257 2.0085944 2.1094405 1.9333356 2.0658000 2.1462846 2.0485504 2.1583227 2.2000187 1.9977090 2.0817669 1.9748783 1.9168693 2.0523754 2.0375559 2.0697521 1.9991434 1.9650153 2.0019515 2.3019923 1.9981228 2.1187375 2.0744282 1.7711413 2.0568298 2.1097983 1.9210547 1.9821541 2.0312771 2.1584799 1.8644082 2.0102313 2.0408319 1.9849487 2.0753462 2.1415224 2.0769332 2.1637092 1.9789964 2.0434760 2.0668187 2.0532875 2.1845339 2.1220302 2.2307707 2.1101702 2.0019811 1.8935944 1.9104745 2.1521734 2.1391764 2.0784783 2.0944333 2.0300739 2.2157941 2.1870243 2.2629508 2.3474507 2.2642741 2.2807642 1.9467419 2.3153376 2.2164353 2.0849076 2.1528469 2.2971678 2.3199739 1.9106789 2.2010484 2.2949832 2.2251036 2.2163582 2.2740680 2.1216278 2.1815566 2.2061023 2.2194984 2.3045802 2.3429587 2.1042912 2.2402754 2.2400211 2.1498568 2.2893002 2.2395960 2.2075667 2.2324793 2.2147161 2.1268243 2.2843626 2.1001651 2.2222456 1.9437790 2.1047878 2.1490474 2.0635181 2.0852499 2.0201941 2.1417708 2.1312867 2.1019113 2.3207060 2.3984927 2.4045434 2.2281652 2.3741645 2.2508481 2.4677197 2.5253942 2.3438351 2.3125692 2.2281377 2.3458101 2.3912106 2.2695021 2.4469114 2.1503705 2.1113304 2.0734070 2.0973433 2.1153522 2.0915299 2.1636092 2.2880330 2.1770388 2.2535304 2.3261133 2.1921929 2.2010299 2.3827659 2.5162881 2.4532125 2.4141523 2.3706285 2.2391361 2.2821697 2.2530945 2.3489462 2.2856464 2.3204297 2.0746680 2.1141740 2.2298782 2.2749933 2.1644027 2.1330735 2.3449032 2.3272772 2.2639013 2.2741261 2.2129311 2.4653391 2.1361261 2.0182723 2.2159099 2.1034071 2.2231761 2.3466436 2.0907398 2.2618836 2.1211522 2.1532091 2.0547836 2.2457444 2.0756536 2.2634992 2.2547166 2.2435164 2.2152863 2.2830136 2.1672496 2.2591554 2.1305519 2.2196277 2.0800370 2.0891005 2.2023854 2.0147413 2.0595156 2.1521989 2.0040433 2.2985839 2.2720484 2.0960656 2.1339393 2.1392600 2.1727340 2.1347049 1.9875809 2.1409698 2.1447238 2.0957802 2.1090821 2.2532305 2.0964488 1.9939274 2.0998534 2.2139236 2.1571652 2.0540320 2.0161857 2.1842344 2.1282889 2.2072295 2.1363492 2.1560087 2.2448037 2.2045549 2.2762369 2.1623810 2.1007945 2.1716169 2.1914736 2.1873516 2.0863727 2.0940430 2.0751239 2.0310660 2.0795091 2.0982488 2.1530019 2.1167800 2.1523220 2.1738879 2.1624861 2.1984555 2.2284321 2.1531610 2.2294821 2.1900525 2.1312057 2.0702139 2.0271890 2.0485314 2.1324608 2.0633921 2.2365032 2.2275446 2.0814539 2.0506028 2.0836173 2.1241210 2.1499306 2.0026237 2.1905721 2.1276119 2.1781714 2.0892058 2.0670683 2.1179542 2.1742931 1.9921307 2.1136037 2.1881918 2.0879787 2.1086288 2.1322279 2.1614567 1.9797449 1.9574904 1.9324816 2.0888437 2.1865394 2.1348890 2.0961198 2.0099761 2.1897123 2.1143337 2.1004734 2.2609309 2.0034603 2.0600619 1.9328462 1.9731160 1.9091079 1.9946634 2.1477231 2.2590356 2.3281819 2.1244140 2.1623580 2.1299377 2.2942167 2.0173786 2.1655347 2.1792077 2.1873999 2.0404410 2.1810568 2.0513972 2.0286701 2.0223300 2.0774266 1.9812887 2.0107101 1.9516563 2.0044649 2.2195967 2.2873755 2.4540493 2.2761435 2.3412361 2.4066250 2.2040603 2.2695910 2.2966990 2.1319398 2.2227095 2.0946045 2.1533488 2.2479420 2.2391487 2.0087287 2.2077931 2.3631156 2.1683745 2.2849829 2.2427527 2.0940111 2.0979027 2.3487442 2.3594122 2.1286304 2.2518623 2.1400276 2.2087820 2.2572849 2.4513450 2.0888957 2.1540250 2.3089063 2.1489282 2.1308438 2.1374758 2.2544329 2.2380756 2.2462844 2.2402934 2.2006295 2.1246334 2.1288500 2.1651398 2.1762029 2.1241972 1.9753838 2.1698851 2.1172547 2.0513643 2.1260355 2.1398352 2.2625146 2.0204773 2.0275309 2.2001661 2.1949335 2.0380343 2.2040401 2.1455380 2.1817721 2.0820581 2.1349623 2.1548735 2.2900527 2.0639321 2.0767852 2.2074543 2.1682458 2.2299683 2.2336053 2.0464587 2.0526022 2.0837266 2.2537564 2.1872566 2.0695978 2.3853872 2.0706320 2.0407623 2.1893755 2.0956956 2.3101333 1.9472143 2.2057425 2.0771301 2.1354750 2.2854699 2.1249666 2.1377979 2.1409876 2.1093580 2.2305465 2.4190587 2.0614295 2.3475694 2.1675340 1.8642888 1.9438808 2.1118800 1.9331829 2.0152773 2.1211541 2.0686140 2.0418748 2.2188446 2.1174517 2.0773668 2.2462839 2.1982764 2.2249034 2.3370452 2.1981961 2.5642373 2.2370955 2.2175213 2.2633227 2.1067298 2.2240055 2.3222523 2.3734768 2.3640997 2.4961170 2.0618384 2.1878662 2.3250566 2.3313279 2.4944085 2.2409559 2.1974687 2.2111447 2.2576060 2.2753775 2.0198528 2.0069373 2.1500378 2.1572506 2.2328563 2.1643798 2.0919748 2.0136498 2.1141201 2.0990171 2.0726615 2.0110548 2.1997631 2.3128254 2.1736331 2.2978380 2.3099418 2.2594370 1.9510864 2.0927381 2.0005526 2.0683836 1.9379645 2.2277088 2.0977949 2.1397335 1.9314587 1.9393335 2.0437004 1.9834836 1.9817686 2.1534786 2.0730515 1.9002725 2.1401348 1.9592423 1.9475920 1.9029370 1.9439750 1.8941283 1.9354078 2.0543830 1.9824254 2.0421646 2.0419074 2.0825182 1.9841303 2.0587468 2.1633385 1.9924360 1.9485699 2.0637008 2.2016630 1.9474554 1.9844230 2.4494976 2.3533167 2.4115220 2.4170719 2.2059486 2.1313474 2.2746126 2.0338043 2.0353317 2.2299865 2.2000520 2.1045501 2.0575594 2.1583894 2.1411626 2.1121488 2.0789120 2.0068568 2.0067996 2.0836602 2.0396753 2.0308630 1.9431247 1.9811420 2.2217888 2.1708155 2.2774885 2.2143016 2.1246730 2.2376146 2.2827368 2.1937374 2.0995348 2.1063740 2.1617056 2.1030757 2.2983706 2.2538887 2.0764307 2.0291238 2.1056242 2.1234213 1.9709637 2.1267214 2.0266668 1.9151695 2.0628207 2.0058094 2.2290052 2.4257699 2.1947071 2.3281889 2.1351216 2.3626529 2.2609357 2.0857909 2.0531870 2.0331098 2.0397927 2.0053937 2.0823458 1.9769070 2.4402457 2.1503065 2.1110414 2.1186464 2.1810316 2.6483014 2.4511021 2.0945501 2.1047968 2.1697707 2.0656652 2.1829271 2.2693971 2.2589582 2.1443978 2.2071834 2.1250256 2.0788387 1.9093325 2.0340053 2.0240373 2.0179605 2.2041234 2.3311570 2.3389473 2.2850730 2.2985257 2.4110548 2.3310116 2.1974826 2.1877864 2.2302071 2.2530060 2.2316489 2.2047394 2.2540862 2.2430491 2.1952631 2.2438029 2.0420564 2.3393026 2.2658696 2.0283239 2.0491334 2.2393532 2.1729753 2.1025609 2.3691973 2.2494760 2.3237136 2.2007593 2.2187920 2.3908158 2.1003145 1.9228931 2.2426719 2.1668013 2.1289823 1.8819043 1.8705969 2.1552167 2.0565124 1.9956224 2.0674893 2.0569740 2.1057429 2.0697916 2.2166829 2.1876410 2.2530946 2.1171414 2.0985184 2.1996514 2.2686733 2.2350687 2.1628482 2.2435870 2.4651765 2.3643874 2.1850900 2.2921010 2.2269750 2.2901212 2.5221699 2.4844283 2.2149436 2.1902111 2.2665032 2.2083451 2.1088008 1.9679137 2.1985331 1.8829547 2.1005246 2.0919782 2.1892106 1.9204826 1.9539920 2.1512890 2.1921232 1.9495513 2.1176781 2.0314793 2.3070857 2.3706698 2.3965036 2.4642571 2.3346130 2.4219817 2.5392629 2.3334799 2.3686594 2.2584454 2.4572720 2.3941014 2.3309487 2.5149351 2.4043281 2.2247285 2.4059182 2.3714072 2.3120924 2.2569501 2.3348927 2.2044342 2.3880647 2.3591046 2.2651999 2.3314912 2.1822668 2.1061812 2.3181487 2.1680768 2.2289493 2.4763317 2.4590766 2.2253332 2.2854997 2.4545453 2.3620788 2.3568893 2.3149278 1.8334430 2.3273286 1.8792693 2.0975256 2.4270372 2.4651857 2.4291249 2.4476780 2.6509953 2.6974675 2.6390595 2.6455529 2.5262480 2.5749686 2.6173701 2.3878129 2.3503958 2.5088285 2.3743901 2.2305471 2.3247179 2.3107233 2.4564979 2.2389457 2.2135046 2.3322487 2.4717715 2.4427740 2.5503956 2.3648109 2.7840348 2.4895727 2.4573640 2.3243900 2.2786911 2.6845894 2.5552954 2.6698534 2.6590983 2.0179484 2.0247072 1.8799888 2.0334740 1.9953176 2.4591155 2.5698926 2.5800703 2.6568444 2.6290649 2.5766355 2.5407605 2.6049658 2.2040372 2.2840924 2.4197391 2.2072498 2.3079974 2.1204482 2.2041910 2.3757543 2.2571711 2.1976696 2.1560851 2.4999167 2.5205632 2.4577058 2.5392760 2.3903002 2.6686175 2.5495027 2.5299778 2.5254801 2.4943290 2.4763714 2.3453426 2.5337564 2.1310063 2.4069209 2.4131919 2.5384518 2.5622291 2.3214019 2.2841622 2.0984107 2.2280319 2.1316326 2.1300709 1.8640454 1.9283020 1.9515227 2.0833783 2.0762146 1.9543832 1.9379256 1.9064209 2.0761975 2.1142340 2.0903836 1.7395966 2.0187463 2.0024645 1.8186198 2.0787771 1.9496232 1.9824727 1.8104571 2.2443453 2.0808166 2.0172338 2.0594067 1.9932539 2.0217004 1.9982022 2.0898464 2.0020867 2.0729784 2.0131284 2.1409789 2.1832517 1.9507704 2.1493541 1.8154888 2.1550141 2.4453177 2.5548716 2.4823483 2.5154906 2.4730980 2.4055959 2.1518380 2.4179699 2.3343830 1.9365753 2.3435733 2.1700791 2.1269973 2.0781981 2.2691387 2.0222460 2.3643782 2.4020909 2.3366848 2.1306835 2.2877201 2.3186720 2.0111108 2.4526744 2.3552328 2.3660789 2.2631945 2.2666686 2.2941943 2.1732320 2.1066586 2.3711682 2.1438376 1.9150231 2.3087233 2.2184148 2.2445849 2.0891767 2.4556440 2.2568174 1.9845491 2.0025603 2.0527601 2.0597163 2.0248058 2.0455542 2.0691733 2.0891565 2.0714691 2.1324158 1.9999924 1.9716269 2.0873232 1.9605474 1.9634293 2.0544673 2.3664520 2.1231032 1.9965069 2.0580661 2.2226871 2.2303608 2.1330871 2.0877850 2.2022004 2.1161136 2.4133083 2.4110900 1.8878302 2.0928224 1.9482123 2.3371106 2.0794771 2.1562638 2.1502993 2.1069707 2.0906326 2.2232260 2.1688190 2.1117229 2.3200081 2.1763033 2.1442504 2.3147465 2.3110976 2.2828758 2.1719886 2.1497343 2.1228189 2.2111528 2.1068981 2.2136832 2.3098890 2.2797990 2.4124484 2.3307604 2.2201792 2.1912112 2.3027274 2.2517343 2.2058750 2.2672560 2.3671978 2.3986162 2.3748144 2.2865616 2.1354099 2.0726383 1.9524387 1.9892706 2.0951757 2.1060867 2.2258302 1.7510037 2.1869140 2.2589396 1.8263193 2.1370674 2.1554246 2.2350539 2.0948739 2.1650210 2.1182408 2.0848899 2.2493076 2.1413666 2.1985163 2.2419103 2.2835179 2.3088169 2.1534747 2.2560443 1.8658228 2.0203915 2.0229467 1.9427098 1.7747659 2.0245289 1.9520995 2.0075714 2.1733423 2.0709216 2.3530759 2.0819540 2.1719534 2.2937100 2.3299497 2.1952969 1.7533978 2.1542592 1.8239009 2.3307909 2.2086864 2.0424334 2.1441638 2.2085629 2.2597662 2.0332744 2.0441520 1.9743905 2.0123520 2.1867799 1.9342564 2.1446463 1.9108861 2.0766722 2.0854784 2.1836545 2.1363622 2.2685812 1.9341571 1.8263337 2.1195711 1.8615125 1.9872314 2.1706140 2.0494964 2.0685582 2.1813653 2.1406760 2.1596649 2.1844156 2.0782142 2.2176285 2.0278277 2.0318604 1.9522249 1.8781681 2.1395327 2.2358647 2.1618533 2.3211416 2.1376797 2.1951278 1.9737910 2.0563141 2.2011226 1.7820631 2.3624638 2.2527693 2.1648324 2.1000946 2.1176134 2.1553278 2.2221016 2.1948850 1.7916185 2.1545132 2.0941235 1.9481230 2.4511208 2.1548081 2.2657732 2.4421717 2.1648153 2.2182415 2.1892669 2.0278628 2.2248116 1.9958813 2.1876895 2.0580168 2.2870489 2.2318800 1.8669993 2.1942626 2.2081630 2.2336510 2.1928442 2.1708523 2.2851974 2.2030633 2.5843790 2.6126550 2.6464775 2.2954316 1.6516415 2.1293010 2.1886373 2.1872728 2.2024836 2.1471723 2.1799829 2.1785206 2.2722447 2.0406555 2.3259126 2.1565832 2.0617247 1.9848091 2.0305744 1.9524743 2.2561856 2.2628679 2.1722062 2.2679139 2.0962090 2.1444238 2.1527951 2.3199763 2.2015243 2.1137603 1.9972310 1.9146640 2.6509604 2.2873719 2.3879762 2.1722789 1.9992833 2.1634740 2.5088718 2.3607969 2.4751335 2.0259387 2.2187713 2.3169648 2.5162007 2.5433622 2.5680684 2.1532507 2.4286444 2.0506023 2.1787797 2.3117055 2.1333620 1.7811084 2.2298381 2.1547979 2.2878947 2.3338311 2.3587087 2.4822199 2.1027564 2.1809666 2.0545901 2.0288361 2.1813360 2.1847244 2.1720631 2.0989221 2.2255476 2.2213684 2.2076164 2.4977100 2.5497450 2.5058971 2.0625253 2.5001706 2.4938839 2.6611468 2.3713228 2.3660925 2.4647687 2.3226335 2.2613333 2.3892689 2.3844479 2.3585938 2.3395109 2.4538352 2.4231601 2.5931849 2.5954295 2.4741257 2.5301274 2.8607042 2.6700887 2.5755612 2.0924255 2.3924848 2.2045987 2.1359253 1.8850706 2.1135780 2.1540654 2.2586742 2.1613698 2.2107547 2.2061977 2.5322854 2.4860049 2.1574968 2.1113012 2.2460579 2.5951523 2.7821176 2.3233367 2.5034752 2.5224987 2.5609046 2.5591813 2.4807325 2.3458152 2.5030277 2.6743313 2.0008242 2.3127635 2.4013606 2.3776455 2.2729429 2.0163777 2.3615180 2.4204793 2.1717403 2.2882701 2.3506842 2.1569381 2.2088135 2.2305150 2.6795951 2.6060485 2.4832975 2.4490574 2.0957674 2.2274611 2.2650601 2.2425567 2.1294601 2.3655563 2.2931106 2.1595582 2.0478332 2.3335094 2.2676538 2.1538897 2.3107137 1.9142578 2.1094784 1.6955755 2.1374126 2.3652124 2.0377645 2.1681397 2.5576225 2.0554998 2.2160326 2.2998629 2.1279213 2.0402494 1.9527945 2.1290282 1.9471640 1.9336210 1.9220287 1.9504420 1.9982520 2.0222109 2.0396470 2.0500849 1.8897452 2.0586590 1.8207423 1.9496467 1.9016934 1.8433879 1.8803734 1.9688918 1.9248831 1.6226618 1.8224520 2.0013510 1.9590955 1.7506202 1.9268211 1.9933754 2.0326821 1.9989924 1.7874005 2.5101915 2.0121191 2.0985715 1.9277366 1.9851398 1.8757942 2.3030321 2.3555824 1.9742545 2.1684859 2.1487802 2.1677782 2.2284724 2.3771247 2.4282687 2.3804703 2.3511709 2.4171359 2.4258470 2.4584447 2.3378416 2.2627745 2.0800465 2.0436812 2.2052951 2.0059790 2.2218051 1.8908753 1.9991178 1.9022545 2.4081766 2.1844177 2.2283510 1.9503038 2.2031802 2.0813504 1.8053701 2.2192945 2.3804798 2.1765791 2.1884769 2.0219508 2.1762791 2.4914298 2.4340959 2.4320501 2.6229422 2.5313789 2.4766530 2.3279182 2.4998072 2.5464501 2.3433978 2.3664100 2.3202173 2.4543616 2.5613614 2.5006092 2.5415221 2.5099943 2.2767910 2.4763549 2.4286160 2.6206939 2.5639865 2.4033711 2.1833629 2.5530995 2.5996740 2.2309110 2.6892511 2.3595849 2.7026420 2.5100802 2.4206994 2.2061657 2.5278914 2.5135812 2.4125926 2.2084328 2.4475431 2.4317409 2.3347341 2.1256063 2.1899537 2.2049663 2.1250842 2.0137306 2.0499673 1.9586876 2.0993271 2.3407674 1.8569500 1.8810157 2.3340086 2.3428447 2.4277332 2.3852217 2.2891546 2.4925845 2.1671968 2.1902786 2.3457546 2.4023171 2.4946688 2.5291067 2.5101309 2.5070434 2.2604387 2.2052911 2.4799979 2.4315102 2.0525612 2.2487723 2.1583416 2.6838794 2.1084370 1.9303482 2.2934460 2.1808251 1.9788448 2.3628623 2.0123400 2.1656887 2.2712273 2.3374384 2.2478208 2.4718200 2.3367192 2.4405901 2.4497298 2.4527080 2.4253735 2.3005882 2.3789427 2.2852332 2.4677639 2.4100827 2.4961085 2.4143103 2.5912982 2.6233412 2.2880086 2.5189075 2.2761227 2.3360743 2.4683412 2.7530063 2.6834533 2.6214780 2.7665737 2.8834884 2.5181095 2.4861553 2.8752431 2.6132658 2.4065608 2.3097000 2.5848761 2.7237653 2.8927880 2.4832019 2.7458687 2.5913363 2.7334179 2.5720045 2.5739777 2.5813589 2.5254456 2.4289737 2.8340511 2.5366466 2.4913253 3.2442729 2.4484654 2.3840683 2.4746658 2.4072107 2.5901683 2.1584139 2.7060413 2.0708027 2.1382539 2.0926916 2.1814216 2.1957018 2.1577904 2.3056896 2.1627471 2.1430491 1.9998360 1.6577882 1.9579576 1.9734566 2.1330953 2.1492177 1.9677032 2.1253098 1.9799999 2.0423263 2.0915391 1.9225318 2.0465780 2.1004641 2.0516981 1.8666111 1.8821667 1.7873946 1.9654651 2.3072433 2.1883404 2.3238907 2.2216540 2.5486237 2.5578409 2.5371154 1.8898166 1.7556024 1.7493989 2.0247736 2.0494388 2.0226957 1.9356100 1.8730839 2.1226776 2.3681644 2.4355610 2.5679187 2.3854685 2.4338008 2.4813722 2.5037020 2.2815306 2.6385518 2.4515381 2.5936504 2.4554108 2.4451037 2.6382975 2.8240721 2.5421143 2.5190924 2.5606609 2.5146124 2.5047990 2.5791165 2.5577978 2.7528156 2.6017890 2.6021790 2.5857368 2.5303485 2.7769046 2.7919733 2.5553828 2.5344014 2.6507867 2.6956477 2.5796282 2.6805223 2.5034552 2.4498065 2.4711231 2.5100113 2.4761016 2.6965963 2.6231881 2.4820066 2.4250899 2.4559833 2.3814331 2.5641203 2.6779345 2.3697432 2.4974919 2.4584005 2.3388204 2.5453117 2.5581477 2.3563968 2.4855457 2.4776236 2.5649666 2.7454560 2.6997539 2.5176848 2.6121210 2.5880602 2.6345975 2.7671003 2.7907450 2.7313084 2.5839739 2.5857984 2.4571023 2.3296562 2.4238187 2.7346115 2.5468093 2.7020934 2.5338677 2.2934306 2.5597263 2.0054864 1.9587639 2.2611219 2.2154415 2.1759731 2.1114289 2.1521125 2.0027396 2.0917468 2.2450801 1.9176254 2.1869643 2.2263112 2.1156727 2.4529574 2.4382627 2.2881553 2.0683053 2.2575653 2.2759452 2.3330226 2.3678929 2.3103197 2.2618150 2.2637493 2.4844572 2.1563516 2.2326604 2.3607965 2.4156292 2.4221159 2.6071031 2.6497479 2.1192599 1.7658831 2.2257640 2.2915436 2.0600210 2.1181182 2.4120044 2.4097544 2.6169155 2.2455024 2.3874953 2.2069160 2.1347988 2.0990172 2.1176699 2.4351419 2.4873553 2.2301270 2.2369202 2.4096557 2.3696206 2.2677909 2.1042947 2.1581457 2.5151715 2.1274148 2.3354598 2.1270311 2.1294525 2.3888352 2.3332362 2.1454434 2.1282990 2.4064185 2.3385961 2.0666538 2.4174154 2.3799411 2.2844286 2.3715265 2.4002836 2.2702254 2.1956033 2.4079948 2.2423600 2.5378049 2.4028641 2.2032024 2.4250556 2.2989282 2.4215584 2.4647788 2.2636389 2.4074681 2.4088287 2.3476470 2.3111218 2.3408087 2.3950655 2.2851017 2.2222104 2.4120412 2.4488600 2.2749629 2.3565360 2.1624776 2.3546756 2.4099845 2.3946983 2.4057996 2.2797444 2.3206795 2.4202049 2.3895469 2.7612077 2.3240489 2.2403356 2.3583101 2.4050394 2.4213495 2.3567265 2.3844275 2.2827767 2.2891672 2.3834716 2.4156312 2.0465723 2.2458945 2.2495116 2.1228401 2.2050322 2.3255882 2.3317655 2.1286282 2.3135545 2.4436958 2.4834924 2.3997827 2.4031958 3.0805746 2.7156451 2.6584486 2.3124586 2.3205896 2.5309535 2.7805677 2.5343721 2.4494383 2.1847884 2.3980301 2.4072084 2.3972447 2.5858636 2.4049024 2.4212116 2.0822963 2.1564105 2.0096672 2.0952524 2.3555833 2.5541319 1.8527822 2.1143656 2.2162763 2.0267595 2.8404809 2.1795338 2.2111683 2.3990367 2.2476699 2.3501003 2.1631818 2.3722123 2.6041807 2.6077124 2.7936281 2.8077685 2.7879579 2.5511418 2.6440782 2.3000136 2.2889835 2.3308368 2.2676905 2.2687297 2.1915106 2.1771819 2.0970486 2.0388489 2.1691544 2.0744745 2.1089737 2.0548094 2.0324481 2.0515608 2.0193872 2.0397670 1.9374777 2.0809016 2.0121397 2.1055686 2.3350635 2.2470972 2.3959910 2.2538942 2.0774904 2.0090711 2.1085641 2.3444632 2.4732230 1.9853134 2.0409606 2.0558096 2.2369250 2.2373210 2.1700409 2.1016598 2.2582188 2.0443088 2.0272968 2.1509138 2.3005286 2.1267308 2.2250596 2.5929076 2.6939752 2.5600964 2.6971187 2.5090695 2.5550846 2.6553396 2.6298562 2.8333723 2.6116174 2.4759701 2.0212792 2.1826633 2.4728098 2.4276271 
assembly_BlackSea1|NODE_12299_length_17874_cov_17.706437_7|protein       1.9546564 1.9652180 2.1034245 1.9509951 1.8314315 2.0097399 1.9379386 1.9467722 1.9503460 1.8704906 2.0010676 1.7433191 1.9394498 1.8174617 2.0401664 1.7936788 2.0974596 2.1086040 1.9283886 1.9302109 1.7941280 1.8589292 2.0187400 2.0683725 2.0399632 2.0642906 2.0415491 1.9430318 2.1260253 2.0755117 2.2711432 2.0206533 2.3149485 2.4821664 2.0410124 2.2253341 2.4090409 2.4120535 2.5517855 2.5391068 2.1315519 2.0405379 1.1040028 1.1184241 0.9886608 1.1532406 1.3063237 1.0903995 1.1748502 1.1834893 1.4196190 1.2389731 1.1849805 1.2091616 1.2871470 1.3514285 1.4186818 1.3985523 1.3495600 1.2127676 0.0000000 1.5340665 1.4458241 2.0410719 2.0535350 2.1158387 2.0955698 2.0984356 1.8548884 1.7950500 1.8039049 2.0392273 2.3206900 2.2180078 1.8139350 2.1176726 2.0683688 1.9907562 2.0136036 2.1167702 2.0786363 2.1417950 2.1249332 1.9969087 1.9510055 2.1462217 1.8974304 2.1721040 2.0182025 1.9373864 2.1531764 2.0713326 2.3338977 1.9647302 2.1183529 1.9899618 1.9216773 2.1353070 1.9521719 2.0237423 2.0836897 2.0936627 2.0450305 1.9563693 2.2628018 2.4626749 2.3946153 2.1820120 2.2679635 2.1770792 2.2293512 2.1627096 2.2009603 2.1334218 2.2382934 1.8180506 2.2292687 2.0208647 2.1414184 2.1311819 2.1948936 1.7408964 1.6995730 1.9160204 2.2539186 2.2180331 2.2072930 2.1702024 1.9990260 1.9992817 1.8138002 1.8465937 2.0237042 2.0739057 2.0438590 2.2364112 2.1942322 1.9575097 1.9470846 1.9401092 2.0990889 2.2475506 2.3037693 2.1534465 2.0000473 2.1952181 2.0287303 1.8348801 1.6118649 1.9941551 2.1058913 1.5735039 1.8870145 1.6708927 1.9017722 1.7318568 1.9330625 2.0695842 2.0721368 2.0529095 1.8475290 2.0504555 2.1403970 1.8778965 1.8800744 1.9184867 2.1995028 1.9908710 2.0505432 2.1179330 1.9451887 2.0693733 1.9951186 1.8481441 1.9379261 2.0348417 2.0770588 2.0140332 2.0334536 2.1185195 2.1691067 2.1985007 2.1222923 1.6932157 1.7068158 2.3554462 2.1622389 2.1111700 1.8803259 2.0417010 2.4156174 2.2458185 2.1228940 2.2463095 2.3199810 2.1698149 2.1252940 2.1152409 2.5319015 2.4661971 2.3755897 2.4021089 2.4337849 2.4822098 2.2242259 2.2609457 2.3968747 2.3305485 1.9320360 2.1825479 2.1623043 2.2375726 2.1878177 2.3199106 2.2142646 2.3179651 2.4221745 2.0990041 2.3807742 2.2669463 2.3900367 2.5341202 2.3878194 2.2688802 2.4919293 2.5679431 2.2101772 2.0829801 1.7555806 2.1462705 2.1433682 2.0941972 1.7575445 2.0051302 2.0888239 1.9674754 2.3241896 2.1141861 2.3928172 2.4643085 2.3671303 2.0745086 2.3460886 2.1691167 2.3771071 2.3037271 2.2089881 2.3341998 2.2344714 2.4160217 2.1119103 2.4213119 2.3576659 2.4131985 2.4924067 2.2980963 2.3691988 2.3162822 2.4792469 2.1250410 2.2344683 2.5026010 2.3262946 2.4167802 2.2078515 2.3148371 2.4422865 2.3240342 2.3501635 2.3356900 2.4739738 2.7456547 2.5340780 2.4987993 2.5024808 2.5547691 2.5230421 2.0875227 2.3530251 2.3932347 2.2387103 2.1593965 2.6012245 2.3248458 2.4643234 2.4610531 2.4754365 2.3596654 2.3708053 2.3860865 2.3885150 2.5910913 2.6574055 2.4279432 2.3862800 2.3922068 2.3811156 2.2206172 2.3633545 2.3135079 2.3248693 2.2677772 2.1451513 2.3634684 2.5997295 2.5565345 2.0693879 2.5085416 2.5572989 2.5614851 2.6462569 2.6300108 2.4467268 2.4764216 2.5740323 2.5148972 2.6249692 2.1520901 2.2935966 2.3449210 2.5249106 2.5121330 1.9821016 2.6192524 2.5152857 2.3741214 2.2144821 2.3658692 2.3317995 2.2838244 2.1818597 2.2523787 2.4940919 2.2966440 2.1868928 2.2549605 2.2894835 2.2731384 1.9872775 2.2867632 2.2071842 2.3796206 2.2304573 2.0218873 2.3193886 2.3095632 2.3431107 2.4451053 2.4535459 2.2436542 2.2434691 2.4529057 2.2960185 2.4241209 2.2524444 2.2344801 1.8027320 2.2450381 2.2210629 1.8679116 2.4228674 2.3884451 2.3626838 1.8415492 1.9176003 1.9714868 2.1420785 2.1357231 2.0675704 2.0905240 1.9610291 2.2262753 2.5431144 2.2001732 2.1672385 2.4661574 2.4211210 2.1546554 2.1776201 2.3015919 2.2312399 2.2805215 2.3205764 2.3769316 2.4351734 2.1497089 2.3413170 2.2693087 2.2666340 2.2428438 2.0433687 2.1811119 2.1779147 2.0721459 1.7867358 1.9760347 1.8396450 1.8514626 1.7818979 1.5972442 1.7696921 1.7969077 1.7079092 1.6583394 1.6456574 1.4472853 1.7712028 1.5957773 1.7249241 1.7149302 1.6768935 1.6791615 1.7635746 1.8177058 1.6969413 1.7476843 1.7199963 1.8241488 1.8382823 1.5385480 1.6516356 1.6051200 1.5776841 1.6364694 1.5433814 1.8009441 1.7627825 1.7676615 1.8300610 1.7372337 1.7956457 1.7932074 1.9684279 1.5419048 1.7770217 2.0447059 1.9833725 1.7752352 1.7185271 1.7703621 1.6208668 1.5773918 1.8565021 1.7461661 1.8426934 1.9814560 1.7790087 1.7406735 1.6920835 1.7122167 1.8207814 1.7346252 1.8069058 1.7180047 1.5928073 1.7936174 1.8422237 1.8761546 1.9512017 1.8085624 1.6858567 1.5993258 1.6147030 1.6773615 1.6646488 1.6769863 1.7070432 1.6155448 1.9042538 1.9164991 1.4960799 1.5069252 1.7227243 1.6438298 1.7926150 1.7606230 1.8453259 1.5376929 1.6111316 1.5740366 1.5742793 1.6793992 1.8950208 1.6809314 1.7543528 1.7302230 1.8403973 1.6647492 1.8034259 1.6509306 1.6429250 1.7174549 2.0669513 2.1189044 2.0073339 2.2614369 1.9115622 2.0633429 1.9417362 1.9658266 1.8247917 1.7304646 1.9785841 2.0100458 2.0742496 1.9464234 2.1035642 2.0782982 2.0955620 1.8951791 1.9775491 2.0421717 2.2082159 2.2917849 2.4545663 2.0224407 2.1782980 1.9723311 2.1469769 2.0841599 2.0772689 2.0522163 2.0825443 2.0503415 1.8108018 1.6765607 1.8043857 1.8811961 1.8585859 1.7257309 1.8725917 1.7895924 1.9145353 2.0273344 1.9104587 1.9978463 1.7547173 2.1584905 2.0441490 2.2200042 2.1386627 1.9181319 1.8382337 1.8855569 1.8099030 1.6616552 1.7673440 1.9274478 1.9358903 2.0937721 1.9650858 1.7941104 1.7875321 1.8023623 2.0983073 2.1792872 2.1520155 2.2400677 2.2009856 2.3827702 2.3654562 2.2838359 1.9523775 1.9042914 1.9374026 1.5459253 2.1086921 2.1328063 2.3964202 2.0590311 2.0452419 2.1056018 1.9834436 1.7260786 1.9384551 1.9578850 1.9142772 1.8019397 1.9839527 1.8505871 1.8914441 1.9141761 1.9833462 1.6537276 1.9473857 1.8400702 2.0834495 2.0956180 1.8982928 1.7339838 1.6385083 1.8266122 1.8304445 1.9809160 1.6648192 1.8057527 1.9457142 1.8629171 1.8057605 1.9240175 1.7946425 1.6509255 1.7729003 1.7289441 1.7209155 1.8572999 1.6348350 1.8947303 1.8142561 1.8150398 1.8275470 1.7979880 1.8809761 1.7674996 1.7688244 1.6751880 1.8338495 1.7232318 1.7861831 1.7257392 1.6804900 1.6236530 1.7453227 1.7389740 1.6231610 1.3782637 1.6426244 1.7133223 1.7658275 1.8300275 1.8241683 1.8365177 1.6478180 1.5819781 1.6790211 1.8911614 1.6527861 1.8780774 1.8742468 1.7344282 1.6572823 1.9220349 1.8783288 1.7698519 1.6934371 1.6222544 1.6251856 1.8080736 1.8683442 1.7927308 1.9102864 1.7323009 1.9594500 1.8081668 1.9436348 1.8333047 1.9817731 1.9171111 1.8722078 1.7908340 1.6441944 1.8464915 1.8408472 1.9450166 1.9084488 1.7360441 1.8868430 1.5523593 1.7154356 1.9798186 2.0599417 1.8633003 1.8562343 1.6000865 1.9112578 1.8654806 2.2025630 2.0560898 1.8365844 2.1022831 1.8995318 1.9834039 1.8752404 1.9271874 1.6954243 2.0046168 1.8889722 1.9544073 1.8067242 1.8215080 1.9004669 1.8462605 1.9574896 1.8725499 1.9665210 1.8923756 1.8941300 1.7790048 1.9697666 1.6769710 1.8670197 1.9621130 1.8061442 2.0376692 2.0577640 2.1451336 1.8945621 2.1086924 1.8662394 1.9895489 2.0093466 1.7673829 2.0509728 2.0378791 1.9141024 1.8823853 1.9181092 1.8964237 1.9347631 1.8870012 1.9494101 2.0540566 1.7982995 1.8322242 2.2735623 2.1314900 2.1650694 1.9460643 1.9010034 1.9788747 1.9648855 2.0360608 2.1136047 1.9162788 1.9032495 2.0248019 2.0911748 1.9457550 1.8451478 2.0816511 1.9892303 2.1926277 2.1534726 1.6008186 1.9564119 2.0661958 2.0130514 1.9395834 2.1651575 2.1012124 1.8823083 1.6672333 1.8132175 2.0059341 2.2174195 2.1816439 1.7685441 1.9509015 1.6686022 1.6900738 1.9493196 1.9867271 2.2625950 1.7410465 1.8600272 1.8182864 1.9633614 1.9977020 2.0142083 2.3998947 2.3249943 2.1399623 1.6823996 1.9694252 2.0584813 1.8680109 2.0284816 1.8542981 1.9437263 1.7744359 1.8477917 1.8047284 2.2601189 2.1828748 2.1058547 2.0728142 2.2876448 2.0802118 2.2330990 2.0637814 2.1649662 2.2842891 1.7029331 1.8803011 2.0737588 2.1144664 2.5848037 2.3130665 1.7608394 1.7598599 1.6388722 1.8548145 2.1593513 2.6154191 2.3571763 2.3367336 1.9060935 2.2072935 2.1196189 1.8804352 1.9834885 2.1240421 2.1204096 1.8679526 1.9156908 2.0729483 1.9177641 2.0512251 2.1134469 2.1105521 1.8825116 2.1156813 2.1543154 2.1020682 1.9127829 2.3183221 2.0002040 2.0851105 2.1579154 2.1440237 2.1660556 2.1341406 2.2951784 2.1960149 2.4069796 2.4235875 2.2492438 2.4144846 2.3693306 2.3679799 2.3332808 2.3291628 2.3076147 2.2919324 2.3587091 2.2512323 2.2362713 2.3050937 2.3315531 2.2641452 2.4772276 2.3736747 2.4459795 2.0776495 2.1091239 2.1376713 2.2842238 2.3399537 2.2315088 2.2543267 2.1336507 2.2937600 2.4067573 2.1847044 2.2457575 2.3187876 2.3944583 2.2490269 2.2320198 2.3156153 2.6387637 2.1661913 2.1624834 2.1886544 2.2002012 2.0874151 2.2795665 2.0777133 2.4978031 2.6500956 2.5508336 2.2389546 2.4056821 2.4114230 2.0909510 1.9530547 2.3744313 2.2357519 2.7669781 2.5465974 2.5415536 2.5034865 2.5074278 2.2984685 2.2141749 2.2367966 2.4005309 2.4708243 2.3012237 2.4161272 2.2995891 2.4597503 2.0047897 2.4751050 2.6155058 2.4200511 2.4052388 2.3632425 2.5286723 2.3508477 2.3827619 2.4491767 2.2348523 2.0458406 2.6153943 2.4712879 2.2180407 2.1029035 2.3511003 2.4386880 2.3931770 2.4500918 2.5152666 2.3067913 2.4994167 2.7636591 2.5971460 2.5746468 2.4855501 2.3070559 2.5503359 2.5208385 2.7519505 2.3650569 2.5541191 2.4421105 2.1267223 2.4098748 2.4788234 2.5665632 2.7261640 2.6471630 2.5944469 2.5381402 2.8078235 2.8947587 2.7781597 3.1379340 2.8555389 2.8975989 2.6933716 2.6459500 2.5846271 2.6281579 2.5920592 3.0192388 2.7766692 2.5821593 2.7458032 2.8116482 2.7273495 2.4639692 2.8308747 2.8024890 2.7714478 2.7584825 2.8368096 2.9382964 2.7355447 2.6598397 2.6916195 2.7357625 2.3917714 2.7845925 2.7650173 2.6960830 2.7330958 2.7712572 2.7693698 2.7924128 2.5808092 2.7126114 2.5294227 2.6662032 2.7223763 2.8917450 2.7635182 2.5830173 2.7464353 2.7461060 2.5407275 2.7646577 2.9054999 2.8449323 2.7534775 2.7550432 2.6723784 3.0666247 3.0634110 3.0867048 3.0114963 2.9726928 3.0049446 3.0440561 2.9638418 2.8465982 2.7901234 2.5956359 2.7222532 2.7668905 2.6784919 2.8084198 2.6080589 2.8089141 2.7105553 2.7978946 2.8350561 2.7648203 2.6582128 3.0458496 3.1339677 3.0561904 3.1672442 2.9420619 2.9043331 2.7411380 2.7672231 2.9441023 2.6985226 2.8215761 2.6195752 2.4846799 2.7504405 2.6771607 2.6274167 2.6157381 2.5884424 2.8668130 2.5030407 2.6288286 2.5954859 2.8349915 2.8115134 2.7494805 2.6830516 2.7322343 2.7635755 3.0399125 2.5728828 2.6776011 2.6520991 2.6529236 2.9544953 2.9941567 2.5884319 2.6259998 3.0123834 2.8185387 2.5045430 2.9322797 2.6757744 2.7184796 2.7343365 2.6233388 2.4022735 2.5065406 2.6028163 2.5540527 2.5414616 2.5276168 2.6000720 2.7407277 2.5616779 2.6755598 2.6498068 2.6698070 2.8140627 2.5395687 2.5622164 2.8287121 2.9231534 2.7362890 2.7060593 2.7899151 2.7741152 2.8473897 2.8865835 2.7099176 2.6972607 2.6140894 2.5554854 2.7691036 2.7710744 2.8306686 2.4644245 2.7999514 2.8280556 2.6943423 2.8311662 2.7641887 2.4172686 2.6196896 2.7448441 2.7406831 2.7409443 2.8298749 2.5446873 2.7151995 2.7893204 2.6809075 2.4927263 2.7049957 2.9197004 2.6648933 2.7702090 2.5797056 2.7112307 2.6406577 2.6841575 2.8328791 2.8840042 2.7479605 2.6844822 2.7764721 2.5994926 2.7293602 2.7570908 2.8168906 2.5923237 2.5237742 2.5014520 2.4834047 2.6800461 2.6094921 2.8785303 2.5527418 2.5295976 2.7051474 2.7437903 2.7873531 2.9213303 2.4556544 2.5262423 2.8371175 2.6655676 2.7101067 2.7900577 2.8298027 2.7177603 2.7918674 2.5938511 2.6631121 2.6238060 2.6243478 2.7681725 2.7579836 2.6547910 2.4931569 2.6563313 2.7057920 2.8335439 2.7315393 2.6751595 2.2959418 2.8848173 2.6074860 2.8045432 2.6475189 2.6657183 2.7138225 2.8642426 2.7667666 2.9560462 2.6552989 3.0498286 2.7863780 2.8659453 2.7086692 2.8246960 2.6672929 2.6420223 2.7556687 2.6468242 2.5801748 2.5984008 2.4467042 2.8212944 2.9908403 2.8684203 2.8011421 2.8327113 2.6313668 2.8986175 3.0197025 2.9812224 3.0137742 2.5667821 3.2830025 2.9625910 2.7236105 2.8774006 2.6095305 2.4565411 2.8627078 2.9351685 2.7919636 2.8356432 2.6733627 2.4984986 2.5446646 2.8990730 2.7927402 2.7059165 2.8482850 2.9668722 2.8036326 2.7371019 2.9490880 2.6853438 3.0339366 2.9670018 2.7376561 2.6150168 2.6392287 2.7181906 2.8349357 2.8173884 2.9020280 2.7944051 2.5736451 2.7591216 2.6980269 2.8744273 2.8804915 2.6102865 2.7594614 2.7024991 2.5490589 2.6918881 2.8270415 2.8486674 2.6981913 2.7546911 2.6088287 2.7472483 2.6195356 2.8424098 2.7102283 2.7707864 2.6583249 2.6479029 2.7531752 2.7714311 2.3378409 2.9472990 3.0008811 2.6864703 2.8777877 2.8466121 2.5924615 2.7123224 2.7823444 2.7526760 2.5906330 2.7438957 3.0443978 2.7577471 2.6594049 2.8994021 2.8522783 2.7551693 2.7989672 2.8078602 2.7364440 2.6435883 2.7000980 2.7076686 2.5774178 2.5919641 2.5112303 2.7378822 2.7967151 2.3599514 2.6114020 2.8301780 2.5532511 2.5870775 2.6058539 2.1134533 2.4712340 2.6096079 2.6435150 2.5126672 2.7165593 2.4839908 2.4941090 2.6363072 2.6395207 2.6426287 2.6737615 2.6840673 3.0400714 2.7810724 2.6984928 2.7541145 2.5989394 2.4640799 2.7588719 2.8210270 2.8587194 2.8808360 2.7994434 2.5162441 2.9400819 2.7861817 2.8691455 2.8755763 2.7048479 2.5580220 2.6907284 2.5520367 2.4163759 2.7076775 2.8622375 2.7785307 2.5310472 2.7893009 2.6303273 2.5698390 2.7292983 2.5517622 2.6918507 2.5056371 2.6293359 2.7798617 3.0767405 2.6961934 2.7148818 2.7866098 2.4832156 2.5426355 2.5010146 2.3877964 2.4336767 2.5375946 2.4754034 2.4775656 2.0989605 2.4645238 2.4767818 2.2517161 2.5034906 2.4951856 2.4880859 2.3613533 2.5185882 2.4354003 2.4471240 2.4199177 2.3358912 2.5718392 2.4264819 2.5708884 2.5905023 2.5564252 2.4712634 2.4504343 2.5478125 2.6070183 2.5236305 2.2762701 2.4334803 2.3478330 2.5412397 2.4744112 2.4081917 2.8823231 2.9598234 3.1010679 3.0333343 2.8778957 2.9151849 2.9051924 2.6555615 2.5754772 2.7601202 2.6251686 2.5394902 2.6688353 2.7073114 2.6688420 2.6918953 2.8117729 2.6389564 2.5868526 2.6097564 2.8704056 2.5941119 2.8307349 2.9177380 2.9396568 2.8683699 2.7372881 2.5977597 2.7783780 2.7651424 2.8601370 2.6539874 2.8610516 2.7462495 2.6237687 2.7224340 3.1533818 2.9793781 2.3472874 2.6948339 2.7278866 2.6639744 2.6182113 2.7338786 2.6667096 2.7070569 2.5396935 2.3341172 2.7459205 2.8633651 2.4291810 2.6102388 2.7971845 2.7868885 2.8520430 2.5782693 2.4022402 2.4626110 2.7640008 2.6727012 2.5872083 2.4473497 3.0364678 2.9991761 2.7777020 2.8038966 2.8688601 2.7076642 2.8458544 2.8305349 2.7665267 2.7652077 2.8020076 2.7145256 2.7131741 2.7799257 2.6476163 2.6305292 2.6627708 2.7326581 2.3785576 2.5101729 2.5352043 2.5009314 2.6212747 2.9946657 3.0667627 3.0644580 2.9434937 2.9169172 2.7599444 2.7798886 2.6192093 2.7730224 2.8895250 2.7530213 2.6761123 2.7233723 2.7311335 2.7669907 2.7526684 2.6203957 3.0119636 2.9554164 2.7748258 2.7065323 2.8852957 2.9337888 2.7979002 2.7554020 2.6328400 2.7744417 2.7173665 2.7920859 2.7280566 2.9249446 2.4453892 2.4701684 2.9224444 2.8328701 2.6172973 2.6393773 2.5610529 2.5399765 2.7216184 2.5278771 2.6549275 2.6383002 2.6183983 2.7621565 2.5188740 2.5609894 2.6413914 2.6067201 2.6255241 2.7082977 2.7332774 3.2196255 2.8693356 2.8497344 2.9213737 2.6226926 2.6377887 2.6979762 2.5986884 2.9775877 2.7694042 2.6923767 2.8492501 2.8114684 2.7681256 2.6492816 2.6294572 2.5903263 2.1496166 2.5703231 2.5815210 2.7428536 2.3773321 2.5824168 2.7623341 2.8173268 2.5260068 2.5694877 2.6421062 2.8045769 2.6848683 2.7775439 2.7870431 2.7663381 2.7549163 2.8497098 2.7711346 2.8483292 2.6740767 2.8423719 2.8726822 2.7936022 2.6806395 2.7436016 2.6070926 2.8855123 2.6691112 2.7310199 2.8140503 2.5632835 2.6785893 2.7259894 3.0277608 2.8658359 2.7612239 2.6459401 2.6817953 2.7038927 2.6186139 2.7487719 2.8979610 2.9174353 2.7054443 2.6639388 2.6824818 2.8479303 2.8027150 2.8841141 2.4248981 2.9039118 2.2888960 2.5382888 2.9624142 2.7629679 2.7469168 2.4857231 2.8212118 2.8055079 2.8802089 2.7219780 2.7484566 2.9996999 2.8813377 2.8035684 2.6389907 2.7602611 2.7788070 2.6520321 2.6704720 2.6191770 2.7927651 2.7384192 2.6999759 2.7067150 2.9380475 3.0240157 2.9114886 2.5676692 2.7709357 2.7409197 2.7916506 2.5693127 2.4288218 3.1052225 2.9108760 3.0257440 2.9563214 2.4191739 2.2810403 2.4643425 2.4376147 2.4470882 2.7679717 2.8670518 2.8459360 2.8556189 3.0000406 2.8694430 2.9219076 2.9736371 2.3501161 2.4928094 2.4927530 2.3841250 2.4870502 2.6362152 2.5854759 2.7227799 2.7404907 2.4146096 2.7679738 2.9136568 2.9873789 2.7025641 2.7641702 2.4941793 2.8949279 2.5483516 2.7242600 2.7115901 2.9676377 2.9429124 2.8792189 2.9520213 2.7606296 2.8359075 2.8034919 2.7956022 2.7295196 2.6693343 3.0535813 1.9503417 2.0827953 2.2213826 2.1513323 2.0181825 2.1558411 2.0078341 2.2522435 2.2711493 2.3409487 2.1397835 2.1841833 2.2559473 2.0554929 2.3493401 1.7928850 2.2398211 2.3824758 1.9704727 2.2454701 2.0497600 2.2786980 2.0190748 2.3722063 2.3140432 2.2085488 2.0980350 2.1512022 2.1502545 2.2392781 2.2586636 2.1656729 2.1653676 2.4576472 2.5228790 2.5084197 2.1673025 2.4624234 1.9863841 2.3601527 2.6080337 2.7859777 2.7986280 2.9235858 2.7237282 2.6850739 2.2129980 2.6599137 2.7655683 2.4015679 2.4795733 2.6960477 2.5908787 2.6164022 2.5162619 2.1193788 2.4992301 2.5329111 2.6114337 2.2045953 2.3583938 2.6417991 2.0390363 2.6734516 2.5258846 2.5598606 2.4355665 2.5504926 2.6446876 2.5181110 2.3602177 2.4298485 2.3840136 2.0577233 2.5389262 2.5259621 2.3036391 2.0649384 2.4575555 2.4804059 2.3237535 2.4390972 2.4587764 2.4343700 2.4183435 2.3529313 2.4694224 2.3423619 2.4425845 2.4659103 2.4421133 2.2196370 2.3200836 2.2366217 2.3563391 2.3976395 2.4707179 2.3903746 2.3178742 2.4947491 2.6936779 2.8686092 2.7687615 2.7728278 2.7628477 2.5644285 2.7592567 2.6859713 2.1397617 2.6369475 2.3659698 2.7151225 2.4316590 2.3385705 2.4673464 2.5498230 2.4032049 2.3579159 2.4105473 2.4672756 2.5637988 2.6636795 2.4464817 2.6332300 2.8359390 2.8542829 2.7848973 2.7120356 2.7046367 2.7414101 2.7387038 2.5947345 2.8154094 2.6755593 2.7415809 2.7645926 2.7508635 2.8045225 2.7970893 2.8710777 2.9602995 2.8948021 3.0140993 2.8177438 2.9196190 2.8036249 2.5659335 2.6523662 2.1787182 2.2625881 2.4819879 2.5232783 2.2957563 2.1265380 2.8096631 2.6781084 2.0177284 2.6143937 2.4710292 2.5844535 2.4755856 2.5972571 2.6478105 2.5764479 2.6040117 2.4981511 2.7140932 2.5029374 2.8239031 2.6903729 2.5243163 2.3264973 2.1283899 2.3716317 2.3478258 2.2291408 1.9636012 2.3932238 2.2816749 2.4077354 2.6397187 2.5547983 2.6547991 2.6461226 2.7976311 2.5644900 2.6656515 2.5014400 1.9114923 2.4720023 2.1813796 2.4374047 2.5842569 2.1817817 2.4945527 2.5435083 2.6271123 2.4117066 2.2803718 2.2522421 2.1438018 2.1857775 2.0854446 2.5704960 2.1272306 2.3312992 2.2670111 2.3396390 2.4959521 2.4325666 2.3250960 2.0459287 2.5885823 2.0557158 2.2005740 2.5209859 2.5007827 2.4943615 2.3982427 2.6148312 2.5565649 2.4921155 2.3969352 2.3183165 2.5672637 2.4209383 2.3304624 2.1523748 2.3313482 2.6094915 2.5746196 2.4891909 2.5111837 2.4970763 2.2808044 2.1948607 2.5154133 2.3241274 2.3268785 2.5589855 2.2294249 2.1714660 2.2819388 2.2372928 2.3033852 2.2660070 1.8152761 2.1990934 2.2448554 2.1201631 2.3801987 2.2878233 2.4154727 2.5516787 2.1838655 2.4028091 2.4385828 2.2190160 2.3498488 2.2036250 2.3003629 2.1897285 2.6114630 2.3342493 1.9868052 2.4164700 2.4221091 2.4697353 2.5633621 2.5603590 2.4311892 2.3626632 2.7388511 2.7364697 2.7008220 2.5447460 1.7529787 2.5008303 2.6531611 2.4730079 2.4296093 2.3995411 2.3210734 2.4227152 2.6859457 2.2657060 2.5207044 2.3773773 2.2686170 2.1009877 2.1867618 2.3961071 2.6559910 2.5495768 2.3068553 2.6814619 2.2941914 2.6987037 2.7187652 2.6287052 2.5534833 2.3761112 2.3933530 2.2051980 3.1076775 2.8721370 2.5893748 2.3505017 2.2562919 2.4042330 2.6713360 2.6842131 2.7536633 2.4098436 2.4846139 2.4554161 2.6935471 2.8062230 3.0543442 2.2032122 2.5862761 2.3934315 2.4222607 2.5146438 2.4337400 1.9781562 2.3058210 2.5200003 2.6006474 2.7161963 2.2647935 2.8216346 2.3220404 2.4692012 2.2541025 2.5026226 2.5873258 2.3834070 2.4757517 2.2675959 2.7259712 2.6607386 2.6055882 2.6908576 2.8151025 2.9896656 2.2731086 2.8250006 2.7820319 2.7364889 2.9057227 2.5483676 2.7463598 2.8678092 2.7917158 2.7274478 2.7760110 2.8001635 2.7505920 3.0289017 2.9777396 3.0242754 3.1215266 3.0174415 2.8352571 2.9680724 3.2300714 3.2886374 2.4606111 2.9459547 2.5803211 2.7165244 2.0687137 2.8773823 2.8553580 3.0216297 2.4487473 2.5471356 2.3967953 2.6990991 2.4886135 2.6695337 2.3476814 2.6274007 2.5984942 2.7655360 2.4814004 2.6959433 2.4144721 2.7063683 2.7269441 2.6639913 2.7241722 2.6696102 2.7344947 2.6306493 2.8163382 2.7165836 2.7519716 2.7735217 2.2230690 2.6846639 2.7345242 2.4934301 2.7979431 2.9731525 2.5812236 2.6866383 2.7648292 3.1431236 2.9348270 3.1322973 2.9689178 2.9396328 2.8685377 2.4971604 2.5753700 2.4498521 2.7340807 2.6782988 2.7541908 2.5796850 2.3138101 2.6686439 2.3447873 2.9617542 2.5150361 2.8274268 2.0375358 2.7689323 2.9451883 2.9148428 2.6064016 2.9180216 2.6377518 2.5885326 2.6593627 2.5867302 2.4174979 2.1017794 2.6976236 2.5585060 2.5385595 2.5396318 2.6285945 2.5931360 2.4974794 2.3913435 2.4125828 2.3371363 2.4143857 1.9119297 2.4654404 2.5476178 2.7281662 2.3789510 2.2930928 2.0344474 1.8154820 2.3395603 2.4957036 2.1037619 2.3865916 2.5222968 2.3369090 2.6496225 2.5915281 2.1891922 2.6740688 2.5553703 2.6394399 2.5566451 2.2402779 2.2658588 2.6801687 2.8073025 2.3990470 2.6783650 2.6017311 2.7202864 2.6781299 2.8435517 2.9658476 2.9503844 2.7092179 2.9269232 2.8472579 2.8301469 2.7671640 2.7341150 2.3864006 2.4869508 2.5230721 2.5930585 2.6175040 2.4429556 2.4797946 2.4241244 2.8858304 2.5095088 2.3500593 2.2150533 2.3292793 2.3903468 2.2284086 2.5158750 2.5415932 2.4852254 2.4695378 2.5205093 2.5006746 3.1732366 3.2275519 3.1568248 3.3916876 3.2607122 3.3807583 2.6423361 3.2542086 3.1389409 3.0669508 2.9959169 3.2341044 2.8678611 3.0592705 2.9870918 3.0510559 3.0283432 2.7632778 3.0517786 2.8960957 3.1891347 3.0986487 3.0129584 2.6167019 2.9921107 2.9150853 2.4401678 3.0393302 2.7956241 3.0653175 3.0453994 2.8294151 2.5930122 2.8456357 2.8061218 2.9189126 2.9061982 3.1602758 2.9386775 2.8003098 2.5577417 2.5994753 2.7656709 2.4341308 2.4975183 2.5922358 2.6626374 2.7177493 2.6290094 2.2587087 2.0738994 2.5821429 2.7296295 2.6362081 2.6412005 2.5046854 2.7175652 2.9165698 2.8993209 3.0931395 3.0263670 2.9409083 3.1849749 3.2730554 2.5742746 2.6660957 2.7972813 2.9359528 2.9346074 2.1998542 2.9152642 2.8881300 3.2420679 2.5135693 2.2657940 2.8135826 2.6435181 1.7980063 2.5844997 2.2133432 2.5891494 2.8881619 2.6121808 2.7039645 2.7730250 2.7139900 2.8286478 2.9447730 2.9347926 2.7825305 2.5827755 2.7748685 2.7402574 2.7660344 2.7898919 2.8665297 2.6814967 3.1218189 3.1228146 2.5216893 2.7963625 2.9368698 3.0721720 2.9803577 2.8841927 3.1967053 2.9535766 3.3096921 3.5147245 2.8368440 3.0485649 3.0550353 3.0928773 2.9297115 3.0477466 3.0707552 3.1014267 3.4766925 3.1344246 3.1893475 3.2879499 3.2621023 3.1662143 3.2098042 3.4455354 3.2184374 3.1861875 3.3276913 3.1769872 3.1248342 3.1176699 3.0106594 2.9105380 3.0915141 2.7144144 3.3763390 2.6560378 3.3026405 2.4694694 2.6918163 2.5703861 2.6259384 2.7667681 2.5499902 2.6882604 2.3569928 2.4194214 2.4077399 1.8270397 2.1537217 2.0498601 2.2248266 2.3769808 2.1290080 2.4903807 2.0246071 2.1379825 2.2906955 2.1673352 2.3164067 2.3347272 2.1330063 2.0914734 2.1320576 2.0872140 1.9708427 2.3985247 2.4821684 2.5206856 2.5437138 2.7849603 2.8298040 2.9550808 2.0808958 2.2540405 2.0452041 2.0072119 2.0761060 2.3049434 2.2929894 2.2919967 2.1951995 2.1265785 3.1391945 3.1864315 3.0011891 2.9790709 3.1884430 3.2719226 3.2540123 3.2569458 2.8458859 3.6673915 3.3588413 3.3766569 3.3311192 3.3722437 2.9704193 3.3223572 3.3578768 3.2266237 3.2357617 3.3006241 3.3019648 3.2798234 3.0606674 3.3115480 3.1050042 3.0665786 3.2834221 3.1854554 3.0874350 3.2508208 3.3104400 3.4235132 3.1763540 3.3694033 3.1905582 3.2024734 3.0732361 3.2516336 3.2590205 3.2738619 3.2774314 3.1020291 3.0864789 3.1564541 2.6341403 3.2919816 3.1545188 3.0800469 3.1329873 3.0625952 3.1094236 3.0516151 3.2662425 3.0481806 3.0674119 2.9472901 2.9601365 2.9959304 3.2692341 3.0898387 2.9962414 3.1074573 3.1242294 3.1283950 3.1558229 3.1878516 3.0922657 3.0277080 2.9606393 2.9142322 3.0720288 3.2512828 3.0542283 3.1463424 3.1836639 2.8301147 2.6837634 2.3932230 2.3629244 2.7404074 2.4015893 2.8036790 2.4310441 2.4314369 2.2590599 2.1936246 2.7271730 2.0759632 2.4768633 2.2781686 2.6254886 3.0167088 2.7944432 2.9119957 2.5653628 2.7822069 2.7909717 2.8422341 2.5918793 2.5862336 2.6805498 2.7369149 2.6943758 2.5622318 2.6303288 2.4725516 2.5988822 2.6282107 2.7750184 2.8102086 2.6639826 2.1590272 2.8705365 2.6566100 2.6732566 2.8157104 2.9218926 2.7866261 3.0222845 2.5547362 2.3298710 2.4016235 2.2448481 2.2324206 2.2918697 2.3869226 2.4416345 2.4359421 2.3406846 2.4002926 2.5155784 2.5632973 2.3102603 2.4755698 2.7064818 2.1819151 2.4980739 2.3571739 2.4575002 2.5657920 2.7131936 2.5173148 2.2791937 2.7144704 2.5368206 2.4792241 2.8164170 2.5926212 2.6341480 2.9363760 2.8749548 2.7928766 2.4713879 2.7492142 2.5795858 2.4570421 2.4754116 2.5273694 2.4894952 2.5905805 2.3135397 2.5214623 2.4328442 2.9407237 2.5547695 2.6314900 2.5998389 2.6577708 2.5658225 2.6707098 2.4775957 2.5021214 2.5831157 2.4177679 2.5461291 2.5423322 2.6998744 2.6739924 2.5251172 2.5510745 2.6042009 2.6474123 2.6197696 2.5575191 2.9777477 2.6803546 2.4167186 2.5222571 2.5857503 2.4803794 2.4538538 2.6659046 2.6078428 2.4396720 2.4023361 2.6495872 2.2049787 2.2873751 2.3421688 2.2341685 2.5501302 2.6103826 2.5331437 2.4154197 2.5798047 2.5498222 2.6221128 2.3212248 2.7802973 3.2044215 2.5224111 2.7605693 2.3873045 2.7480230 2.4829450 2.6380539 2.7297726 2.5082289 2.4826097 2.6102160 2.5227506 2.6872371 2.6444419 2.4470447 2.6366843 2.4469042 2.5987050 2.4706275 2.4018296 2.6670112 2.7405462 2.2380802 2.2835703 2.4463277 2.1328247 3.1688964 2.1929025 2.8327567 2.7903100 3.1693926 2.7286032 2.5627666 3.1506333 2.9892557 3.3147301 3.4970576 3.1346771 3.3106742 3.1485584 3.2067778 2.7837181 2.6895264 2.7659520 2.9060206 2.9787054 2.6211751 2.7148335 2.5939405 2.3079165 2.6625777 2.6227820 2.4224079 2.5237984 2.7218317 2.5399515 2.3349749 2.3582516 2.5998959 2.3842718 2.3602914 2.5379001 2.8183070 2.6544610 2.6942835 2.5567773 2.5041349 2.6311659 2.5490180 2.6772303 2.7594667 2.4066110 2.5553213 2.6226798 2.8700959 2.5222618 2.3664445 2.6137790 2.4770065 2.4325775 2.6060936 2.5834329 2.7832810 2.4847833 2.5045390 3.3792348 3.4279826 2.8328072 2.9519693 2.6214980 2.8772956 3.1966255 3.0830803 3.1393179 2.7073920 2.9306910 2.3168648 2.6508792 2.7169550 2.7536500 
assembly_BlackSea1|NODE_3112_length_51023_cov_23.839723_25|protein       1.7825939 1.7938482 1.8681658 1.9010669 1.8432720 1.7804880 1.7411268 2.0196826 1.9275455 1.8788595 1.9604481 1.9045455 1.8595103 2.0406086 1.7418899 1.6230091 2.0164762 2.0348661 1.9405046 1.9527584 1.6406750 1.7575721 2.0517082 2.0319664 1.9246984 1.7684129 1.6590515 2.0517533 1.9560967 2.0498308 2.0143246 1.9094289 1.8866547 2.3154015 2.0572711 2.1675637 2.2303362 2.1585039 2.2479405 2.4550157 2.1036776 2.0943457 1.2390419 1.4320343 1.3000160 1.3078987 1.5895687 1.2610892 1.3414097 1.3722835 1.2348036 1.1856287 1.2283550 1.1434164 1.2601302 1.2699774 1.4176925 1.3647659 1.4802060 1.3246756 1.5340665 0.0000000 0.4268039 2.0347365 2.0830164 2.1427640 2.1303676 2.1251860 2.1336068 2.0073596 2.0093904 1.8487191 1.9295137 2.1220508 1.8396854 2.2127506 1.8328636 1.9172456 1.9342368 2.0316566 2.0362251 2.0203843 2.1122156 2.1847494 1.9533029 2.0817521 1.7814748 1.9798239 2.0244775 2.0258948 1.9275864 2.2535889 1.9603810 1.7935935 1.8980247 1.8564765 1.8874917 1.9900705 2.0063277 2.0108048 1.8434536 2.1841688 1.9265788 2.1287195 2.0171482 2.2846721 2.0226454 2.0612840 1.8902667 2.1542615 1.8513533 1.8485596 2.1178964 1.8895239 2.2251692 2.1150763 2.0044137 1.8772802 1.8656622 2.0252089 2.0257052 1.7744013 1.7066148 1.7253248 1.5943246 1.5755221 1.7690392 1.6736873 1.7362228 1.8838318 1.7341872 1.7673381 1.8438172 1.9468605 1.8248961 1.7187621 1.7019428 1.7633139 1.7024608 1.7950175 1.9189023 1.8210236 1.9427473 1.8532463 1.7782546 1.9650912 1.6903208 1.7258960 1.7254363 1.7443931 1.7231889 1.3964687 1.7752090 1.6196498 1.7366897 1.6780275 1.6513793 1.8602686 1.8147478 1.9247913 1.6685025 1.8311443 1.8344374 1.8883574 1.8623362 1.8438330 1.8814763 1.8138302 1.8977319 1.8749460 1.9506757 1.7504234 1.6286751 1.7129283 1.7192815 1.7378061 1.9036873 1.8588279 1.9711811 1.8495591 1.9438368 2.0396627 2.1566187 1.5357822 1.6646049 1.9715816 1.8756926 1.7934895 1.7802595 2.1451033 2.6080098 2.6543329 2.5983685 2.7152751 2.8398459 2.7844718 2.5796104 2.5143979 2.5503499 2.5476894 2.5243546 2.5241722 2.5424645 2.4830081 2.3745186 2.5335769 2.5316422 2.4504284 2.2639939 2.2679746 2.1586874 2.2291196 2.2675945 2.2840421 2.2043973 2.2569528 2.2426985 1.9807199 2.1964348 2.2691660 2.4451223 2.4325922 2.5250114 2.2366186 2.4465278 2.3998189 2.2989146 2.0719433 1.8159498 2.0432941 1.9615790 2.1421075 1.8701201 1.7467738 2.0779108 1.9371664 2.2856194 1.7908477 2.3384853 2.2078289 2.2164211 1.9346795 2.2417943 2.1249202 2.2902901 2.0905018 2.0694487 2.2238478 2.0808537 2.1814605 1.9836238 2.2902142 2.1911943 2.2072432 2.2718383 2.1816236 2.1372758 2.1706908 2.2776211 2.0466729 2.1662480 2.1755907 2.1866032 2.2830271 2.0406912 2.2623688 2.2018454 2.2606841 2.1558800 2.2670077 2.2994309 2.2847476 2.4265309 2.4007474 2.3587143 2.2980337 2.2515676 1.9537877 2.1609059 2.1180908 2.1173379 2.0675982 2.2428577 2.1352412 2.1772535 2.2930024 2.3847006 2.2075222 2.0904233 2.2123575 2.2269092 2.1579888 2.2382304 2.1682470 2.1635636 2.1559509 2.3409429 2.2848939 2.2521912 2.0766538 2.2553537 2.2014416 2.0261291 2.2623477 2.4928805 2.2771946 2.1304992 2.2790889 2.4226905 2.4351428 2.5013873 2.5254380 2.3860855 2.3511097 2.4207574 2.3460370 2.5813102 2.1162172 2.2645895 2.3245234 2.2934618 2.3103304 1.9010568 2.6580029 2.3715370 2.0949866 2.2546243 2.1666588 2.1554087 2.1782948 2.2632013 2.0334835 2.1280460 2.1897042 2.0665319 2.2962937 2.2146838 2.0826928 1.9830764 2.1137588 2.0988471 2.0901404 2.1851169 1.8997841 2.3194364 2.2960544 2.1974507 2.2375056 2.0882219 1.9163548 2.0903766 2.1151446 2.0140654 2.0291471 1.9721258 2.1862593 1.8353654 2.2816263 2.1201237 1.8210526 2.1946081 2.0401255 2.1731521 2.1096085 1.7920307 1.8067270 2.1513647 2.1816017 2.0871874 2.2146728 2.2145341 2.2679289 2.5433950 2.1708140 2.1711729 2.2626126 2.1626010 2.3166963 2.2259214 2.3989189 2.4195999 1.8844036 1.9918694 1.9650811 1.9638993 1.7895027 1.9689630 1.9843896 2.2947621 2.1165373 1.7610733 1.6705915 1.8224582 2.1618242 1.9895579 1.9587666 1.9381792 1.9354666 1.8035929 1.8250461 1.9046537 1.9209388 1.7947152 1.8841799 2.0098501 1.6906112 1.8384290 1.7664164 1.8000208 1.8258564 1.8575271 1.7180779 1.9705340 1.7943779 1.7585006 1.7864944 1.8435130 1.9341353 1.8527884 1.8736683 1.7129780 1.8608778 1.7722350 1.8575376 1.7149179 1.9170884 1.8477998 1.8684479 1.8963056 1.7358491 1.7372253 1.7315357 1.8517104 1.7318702 1.8902528 1.9143004 1.8786245 1.8381105 1.8797223 1.8554432 1.7217783 1.6628516 1.6587404 1.6544760 1.6334527 1.5823941 1.7224109 1.6755836 1.5297414 1.6564251 1.7522067 1.4549528 1.6381762 1.5220757 1.5999691 1.7726574 1.6407742 1.6771947 1.8170311 1.7765617 1.4558062 1.7255537 1.7045582 1.7424577 1.7483339 1.8182380 1.8211698 1.6151666 1.6777134 1.9173060 1.5341186 1.6097002 1.6793267 1.6941147 1.6380233 1.7380828 1.7861257 1.6075223 1.6293516 1.5749578 1.3062316 1.5200586 1.6950085 1.7514448 1.7931207 1.7714708 1.6249505 1.5479052 1.6485879 1.5917754 1.5893000 1.8999122 1.9319412 2.1006674 1.9347836 2.0348644 1.8735835 1.8640758 1.8394942 1.8533622 1.7097761 1.6383777 1.7119860 1.9168713 1.9588534 1.8653626 1.9364209 1.9938158 1.7681516 1.6610825 1.8889313 1.8344443 1.8235301 1.7670417 1.9082991 1.8730036 1.8139554 1.9133693 1.8983367 1.8120763 1.8780404 1.9240647 1.9763623 1.6225500 1.8121584 1.7082856 1.9950645 1.9365601 1.9537229 1.8469076 1.9814541 1.8075219 1.7235094 1.9376380 1.8452313 1.9640737 1.7094753 1.8728381 1.9124140 1.9284206 1.8359181 1.7670989 1.7501170 1.8714627 1.7692552 1.6916136 1.7982310 2.1062723 2.1423488 2.1674886 2.2403999 1.9684074 2.0697577 1.6503935 1.7522487 2.4900040 2.1484100 2.2433051 2.4302616 2.4432982 2.4040678 2.2274992 2.1253439 1.9880210 2.0103098 1.7145993 1.8142744 2.0452762 2.3863970 1.8011848 2.2904647 2.1870522 2.3124680 2.2100143 2.2037857 2.3505193 2.3688159 2.2862344 2.1928200 2.2659285 2.2943863 2.2846109 2.4137602 1.6295994 1.7269369 1.7439021 2.1525152 2.0609359 2.0056893 1.7627799 1.9056873 2.0684528 1.8870925 2.0726695 1.8562585 2.0047087 2.0469419 2.0124472 1.8529561 1.9848542 2.0765000 1.7981683 2.0637458 2.0460254 1.9625265 2.1162278 1.9260941 2.0076832 2.0308485 1.9150721 1.9416495 1.9612577 2.0432209 1.9796234 1.9823161 1.8556063 2.0825945 2.0137182 2.0139013 2.0005248 1.9609874 1.9111365 1.9267853 1.9979863 1.9161107 1.7162399 2.0017106 2.1524308 2.1204155 2.0271926 1.9160638 1.8895237 2.0306166 1.8879681 2.0221394 2.1471800 1.9776643 2.1504328 1.9611658 2.0971579 2.0559105 1.9799234 2.0807012 2.0463582 1.9828683 2.0510813 1.8860165 2.0592517 2.1552330 1.9456994 1.8727472 2.0273676 1.9981300 2.0604491 2.2900775 2.0401098 2.1761664 2.0819058 1.9437782 1.9669443 1.9093073 1.9967806 1.8280847 1.8523980 1.8687892 1.8517168 1.7433997 1.5698541 1.9172058 2.0908374 2.0386235 1.9871594 2.0732073 1.8784812 2.0617684 2.0123344 1.9778985 2.1873535 2.2161332 2.0118127 1.9318224 1.8202604 2.0821158 2.1341323 1.6746996 1.8967217 1.7515656 1.8676925 1.7263834 1.8066180 1.6777439 1.8937760 1.9706172 1.8929478 1.9095710 1.7730459 2.0023002 1.8835302 2.2199364 1.7895536 1.8022348 2.2173279 1.8967379 1.9879137 1.9095175 2.1464587 1.8766032 2.1349455 2.1822781 2.2075627 1.9722137 1.8405447 1.8937626 1.8691233 2.0036277 1.8587073 1.8652829 1.8815406 1.9476788 1.9443479 1.7513111 1.8725076 2.0164536 1.7646402 2.2967625 2.1189821 2.1872854 2.0699319 1.8872367 1.8940476 1.9130268 1.9808450 2.0931439 2.0192795 1.9795667 1.9337206 1.9102955 2.0059518 1.9059008 1.9074222 1.7723188 2.3172810 2.0653574 1.7268057 1.7176256 1.7742367 1.7925182 1.7479021 2.4399529 2.1093925 1.5826548 1.8027575 1.9371840 2.1067622 1.8291319 1.8820926 1.6975041 1.9800742 1.8172681 1.9617750 1.9267442 1.8936273 1.9753437 1.7393677 1.4956110 1.5310276 1.8513767 2.3145406 2.2710758 2.2921139 2.3505876 1.9938590 1.6688300 1.9879960 2.2557768 2.0787997 2.1402483 1.9997448 1.8451228 1.7779561 1.8027226 2.0195377 2.3480840 2.4246786 2.3312922 2.0916080 2.2411749 2.2006835 2.1690224 2.1394340 2.2686245 2.4759810 1.8341696 2.0819897 2.0423444 1.8605123 2.0260588 2.0884383 1.9920275 2.0283807 1.9687811 2.0962298 1.9272274 2.2189498 2.0912372 2.2651651 1.9051791 2.6973650 1.9744702 2.0994953 2.0006765 2.1191577 1.9766583 1.9310184 1.9333079 2.0996901 2.0480942 2.1630778 2.0201462 2.1270033 1.8894394 1.8835083 2.1022445 2.1239741 1.9587628 2.1819142 2.0760637 1.9563662 1.9820855 2.0814700 2.0801813 1.9894523 2.5015535 2.3281020 2.4663983 2.4621868 2.4515733 2.5067046 2.2784697 2.4039799 2.3634717 2.3872025 2.4015943 2.3283808 2.3741536 2.4690410 2.5713006 2.5190635 2.5529559 2.4366099 2.5134893 2.5215072 2.5094886 2.4489149 2.5403833 2.5669667 2.4338844 2.4436069 2.2831317 2.3616466 2.3823236 2.4731860 2.6051656 2.6180407 2.4269037 2.3160200 2.4237995 2.5729329 2.5001909 2.5146892 2.8811269 2.3938576 2.2791155 2.4425615 2.3534172 2.5028452 2.4388825 2.3249760 2.5456419 2.5745982 2.4844659 1.9889282 2.2841702 2.1360537 2.0187288 2.3161221 2.3578334 2.1593760 2.4986023 2.4723401 2.3162283 2.4603875 2.3984750 2.2412140 2.2428051 2.2090911 2.3321485 2.4509148 2.3247611 2.2572988 2.4127101 2.4448129 2.3970967 2.4605437 2.5072089 2.2995820 2.3873801 2.4471591 2.3994480 2.4391384 2.3914400 2.4145104 2.3780319 2.2203405 2.5653883 2.4723328 2.2496324 2.1801196 2.2270188 2.3322067 2.1668825 2.3971456 2.3206976 2.2051492 2.1207933 2.2717598 2.2497869 2.2266151 2.2933385 2.4481649 2.4863587 2.4818439 2.7145972 2.5452837 2.7462009 2.7170036 2.3812421 2.1865600 2.0764685 2.5311158 2.4733309 2.5081714 2.3450317 2.3302691 2.5928457 2.5241890 2.5080387 2.6380302 2.5887122 2.4628765 2.5117350 2.4963850 2.2744054 2.3772203 2.3536706 2.5806919 2.5486312 2.2454469 2.3905852 2.4115774 2.6366751 2.3542943 2.5576314 2.4228415 2.4271431 2.4475664 2.4960115 2.5504318 2.4550914 2.4331220 2.4921496 2.4010393 2.3588148 2.4281880 2.5939936 2.4909752 2.4733743 2.5463231 2.4441720 2.5507977 2.4185429 2.2782311 2.3173646 2.4322727 2.4184046 2.5537305 2.4882661 2.4018064 2.6616332 2.5649464 2.3770356 2.6122264 2.4989367 2.5597367 2.4668563 2.4628664 2.3967067 2.7639297 2.7657493 2.6152885 2.6247568 2.5486737 2.6056300 2.6598557 2.6116228 2.7300588 2.4796676 2.4342957 2.4322832 2.5060315 2.4838725 2.4808860 2.4975788 2.4941080 2.5176234 2.4685905 2.4949779 2.3501021 2.4799164 2.7330218 2.6735349 2.4971081 2.6770452 2.5740597 2.7535933 2.5457096 2.6363976 2.5446273 2.5530461 2.5202988 2.2796720 2.3295648 2.4950020 2.3110443 2.3459027 2.4703254 2.5024424 2.5845233 2.4131453 2.4377961 2.4058833 2.4816356 2.5602169 2.4187301 2.4859210 2.3762216 2.4457697 2.6097937 2.3682554 2.3818180 2.3400540 2.3144220 2.2710088 2.5806465 2.3807374 2.4028881 2.4971268 2.6718801 2.4497113 2.4157936 2.3330629 2.3824308 2.3403145 2.4732547 2.4171140 2.4891241 2.3106037 2.2889321 2.3366003 2.2589350 2.1378908 2.3764512 2.2597242 2.2902719 2.3389700 2.2638212 2.1281726 2.2934395 2.3128785 2.3408854 2.4194854 2.4176259 2.3060510 2.3649611 2.4535860 2.4019213 2.5112963 2.3247477 2.4736811 2.3590328 2.2992389 2.5925359 2.4587243 2.4687922 2.3218732 2.2855066 2.4247782 2.3091265 2.5620442 2.5439726 2.3835248 2.4340609 2.4865448 2.4693011 2.4042152 2.5530383 2.4797264 2.4193318 2.5765541 2.2532075 2.4447900 2.4929005 2.4241493 2.3385270 2.5351400 2.3384084 2.5459027 2.4642143 2.4896753 2.4233942 2.6908112 2.4683070 2.5612811 2.4657233 2.4280358 2.4998562 2.4177102 2.3795444 2.4197112 2.4659227 2.3368758 2.3243667 2.4365797 2.4716073 2.4936553 2.3265979 2.4538431 2.4075083 2.5069818 2.4388319 2.5602108 2.2830462 2.4162330 2.3967438 2.2671180 2.2698093 2.2911553 2.4507190 2.3078639 2.2379769 2.4241883 2.4052172 2.4059127 2.4898278 2.4672917 2.4666005 2.3465056 2.3681295 2.4167658 2.4512985 2.4454624 2.6791698 2.4616021 2.1679039 2.2720634 2.2269804 2.4859815 2.5554871 2.5147943 2.4675191 2.5338685 2.4845746 2.6222218 2.3654232 2.5050254 2.3725886 2.3972546 2.6265382 2.3992591 2.4454777 2.4521705 2.3185892 2.5263623 2.2846827 2.2944873 2.2912757 2.4137493 2.4799974 2.4409912 2.4680262 2.3433437 2.5164485 2.6318265 2.3874436 2.3309362 2.4539976 2.2702592 2.5710096 2.4009648 2.2618384 2.5317457 2.5232542 2.3166682 2.4287122 2.4511468 2.4673069 2.5045723 2.3406324 2.5429520 2.4517376 2.4855639 2.3741360 2.4411712 2.3989960 2.5585255 2.5465010 2.4610457 2.3896206 2.3615503 2.6185434 2.6157244 2.3124285 2.3783921 2.4420033 2.4834919 2.6616028 2.4289157 2.5688464 2.4008774 2.2877415 2.5240204 2.5015036 2.4767344 2.4985950 2.2234177 2.5662262 2.3717186 2.2395935 2.4945717 2.4166885 2.5511630 2.3584287 2.3477745 2.3797543 2.4004655 2.4110752 2.4129393 2.3119514 2.3144292 2.5323188 2.2127485 2.3674586 2.2815095 2.2769706 2.3845654 2.3307126 2.5798620 2.4825317 2.5063646 2.4789431 2.5414185 2.5073975 2.3891554 2.4492173 2.3333493 2.6328735 2.7490521 2.5511119 2.7220899 2.5036112 2.4755830 2.2946595 2.3087166 2.5564817 2.4329630 2.4557578 2.4518101 2.2483202 2.5632095 2.3947421 2.5379617 2.6586787 2.5016898 2.4059162 2.3324451 2.3489933 2.2861776 2.3433483 1.9091397 2.0945739 2.5163222 2.5417707 2.2709108 2.3211023 2.1500196 2.2167695 2.6030580 2.4602275 2.6242101 2.6007030 2.5654256 2.6065040 2.4488164 2.4639029 2.5891198 2.5195935 2.3280097 2.5600305 2.5896831 2.4603263 2.6440879 2.4564441 2.5347272 2.4446462 2.3508893 2.4604007 2.2824982 2.4362741 2.5433059 2.5484824 2.3269958 2.2604319 2.3562424 2.5882164 2.5891191 2.6827068 2.5450254 2.4475318 2.3840949 2.6344470 2.5036112 2.3701762 2.5042221 2.6237216 2.8254367 2.8392546 2.5269437 2.5823907 2.7669709 2.4649220 2.3333943 2.3583904 2.4366248 2.3564497 2.3117129 2.3489580 2.4023335 2.0768396 2.3832177 2.2981209 2.2702832 2.2931030 2.5163711 2.3242970 2.4038000 2.3967651 2.1045065 2.2250255 2.2995056 2.2210645 2.2818106 2.2209634 2.3294661 2.4817534 2.4198448 2.2898608 2.2569233 2.2659843 2.2916217 2.3575039 2.2414338 2.2989532 2.3409249 2.3663547 2.3789795 2.3921195 2.4860869 2.5456087 2.4238122 2.4363847 2.5866882 2.5644075 2.4494843 2.5056637 2.2726963 2.4817964 2.3911644 2.4215096 2.3232585 2.4007884 2.3823686 2.3595565 2.4848131 2.3340084 2.2578652 2.2275693 2.3904108 2.2620061 2.4018267 2.3582882 2.4969377 2.4820457 2.3207642 2.2700711 2.4412196 2.4919680 2.4968609 2.5567659 2.4204107 2.4491611 2.3091690 2.2338403 2.5849736 2.4839366 2.1545071 2.3537168 2.3955213 2.3023904 2.3338710 2.3908183 2.3651913 2.4464978 2.2144060 2.2321187 2.5586843 2.4405253 2.3269375 2.4445264 2.4646616 2.4114275 2.6096557 2.4751283 2.3309299 2.2070203 2.3700423 2.3540566 2.3760959 2.2993069 2.4385812 2.3662487 2.3419014 2.4002256 2.4935789 2.8929439 2.4269839 2.7110140 2.6688960 2.5047136 2.6160715 2.5062213 2.2981278 2.4448671 2.5326998 2.4001925 2.4943718 2.3562559 2.3695341 2.5493918 2.4456194 2.4443055 2.3507230 2.4292009 2.4736116 2.4071111 2.3162458 2.5411382 2.3909833 2.5292834 2.5207717 2.4635494 2.3473130 2.3491666 2.4557163 2.4074892 2.4206595 2.3867812 2.4237723 2.4099778 2.5204173 2.4680209 2.4058040 2.2338933 2.3408601 2.4992919 2.3343468 2.2021017 2.4543081 2.4134826 2.3793919 2.3061336 2.4873080 2.4935519 2.2689636 2.2698229 2.3905696 2.4253190 2.2379370 2.3112793 2.2273859 2.2168944 2.3353102 2.3152922 2.3036471 2.3521212 2.3674054 2.3703444 2.4866998 2.5440986 2.5104665 2.4850504 2.5467373 2.4830815 2.6286432 2.2752073 2.4280399 2.5137572 2.5643949 2.3222230 2.3777710 2.3021710 2.4649409 3.0260822 2.6309274 2.1639495 2.5296917 2.4389800 2.4396434 2.3994513 2.4514294 2.2783017 2.1856124 2.4150303 2.3858867 2.6292866 2.0756496 2.4508651 2.5319121 2.3546358 2.3144501 2.6100498 2.5561707 2.5389893 2.5364876 2.5006156 2.6012638 2.6488585 2.5727207 2.6251227 2.5910455 2.6325071 2.6398330 2.6289673 2.6679953 2.5692672 2.6583227 2.5339733 2.5621609 2.6505374 2.7466303 2.7870873 2.5197790 2.4972916 2.4532162 2.5044993 2.6454923 2.4470570 2.3862884 2.4116705 2.4360565 2.2551014 2.4067041 2.3728779 2.6430827 2.6962433 2.4531766 2.5427788 2.7204975 2.4094752 2.3840588 2.4315979 2.1431061 2.6497640 2.1324770 2.3560266 2.8169093 3.0425019 2.8927225 2.9584587 3.1629010 3.0845644 3.0342973 3.0095264 2.8668791 3.0869549 2.9877819 2.9929272 2.8749380 3.0775627 2.8547950 3.0245027 2.8926134 2.8989124 3.0737537 3.1306278 3.1007230 3.0696101 3.0308324 2.9404899 2.9478759 2.6127236 3.1355473 2.8231875 2.9575377 2.5485045 2.5321891 2.8678919 2.9587047 3.2027714 3.1005916 2.2454793 2.2138993 2.1640406 2.1315021 2.2553118 2.9456042 2.8652168 3.1005702 3.1224908 3.0980746 2.9501189 3.0035153 3.2941750 2.7250399 3.1635457 3.0458170 2.8649579 3.0759127 2.4853072 2.7548211 2.7489330 2.7571343 2.6663693 3.2034605 3.4618105 3.1263250 3.1868880 2.9743800 2.9573921 3.2751826 3.1579534 3.1192389 3.0723397 3.0851746 2.7867666 2.7599990 3.0333647 2.9477658 3.0102801 3.0301027 3.0322994 2.9591621 2.8961092 3.0345111 2.2482630 2.2652976 2.3934740 2.3155639 2.3374834 2.2091452 2.2573370 2.3770839 2.3771949 2.3035416 2.4163280 2.3467479 2.5879971 2.3671262 2.5422517 2.1799497 2.5672806 2.5874834 2.3047893 2.4799059 2.3299081 2.4499409 2.4114217 2.6641767 2.5356419 2.4640948 2.4182214 2.6410824 2.4770583 2.4104337 2.6164298 2.5706519 2.6258296 2.6467702 2.6165916 2.5889869 2.1441925 2.5318111 2.1049872 2.5094686 2.6212358 2.7016613 2.7685165 2.7853591 2.6880238 2.7411289 2.3036924 2.7754429 2.7066377 2.3261805 2.6300417 2.6631010 2.5760427 2.7397004 2.8091222 2.3545220 2.9579384 3.0000291 2.5714860 2.5981308 2.5412417 2.7930822 2.2378330 2.7832787 2.7027366 2.7257933 2.7503543 2.5555567 2.7319778 2.9791349 2.5125245 2.8026012 2.6038389 2.5350434 2.8500668 2.6353770 2.6548777 2.4921581 2.5358996 2.3655917 2.3510531 2.1322825 2.3871330 2.3722292 2.3616544 2.2318856 2.3763030 2.4334042 2.5125950 2.6173286 2.3373876 2.1873933 2.1918778 2.1487684 2.2457903 2.3074587 2.3580199 2.3420716 2.3774418 2.3409142 2.6761925 2.6365949 2.5979601 2.5241207 2.5920364 2.5113628 2.7748212 2.6948339 2.2963829 2.3183035 2.2468692 2.4694107 2.4392123 2.5249809 2.4275403 2.5906405 2.4295658 2.3937248 2.4817863 2.6128388 2.6977707 2.6098193 2.3514179 2.4960980 2.5864956 2.7162543 2.5262148 2.6437627 2.7618629 2.6585743 2.6152050 2.3797177 2.8315276 2.7472169 2.9028626 2.7773438 2.8277217 2.8214720 2.8213186 2.7511641 2.8800624 2.7224381 2.8977538 2.8268927 2.8318117 2.8235419 2.6229242 2.4801152 2.2749200 2.3569633 2.4185006 2.5019574 2.4966596 2.1544678 2.6300015 2.5579950 1.9958046 2.6456065 2.4289920 2.4093142 2.3681339 2.6661813 2.4603457 2.3321951 2.5583564 2.4320593 2.5487770 2.6895410 2.7897392 2.4434171 2.5617207 2.3184100 2.1481513 2.5478870 2.4844309 2.3556768 2.3003109 2.5250789 2.3511230 2.4667780 2.6430978 2.7787285 2.4497185 2.5571742 2.9875931 2.8360367 2.8805981 2.8788197 2.2991920 2.8225513 2.3380203 2.7720445 2.6966024 2.2612635 2.7411256 2.8926861 2.8292342 2.4377170 2.6750275 2.6294833 2.6470289 2.7358175 2.3609350 2.7543389 2.4331596 2.6689966 2.6484172 2.6585455 2.7864299 2.8365061 2.3220874 2.2026805 2.5870284 2.4115541 2.3318358 2.6611542 2.6968537 2.6322722 2.5674464 2.8124476 2.8213502 2.7327371 2.7857872 2.6278731 2.5757892 2.5334438 2.5302192 2.2842056 2.7165219 2.8431460 2.7550751 2.6426685 2.6810423 2.6059387 2.3333162 2.5341055 2.6136301 2.3344988 2.5817328 2.8393447 2.7414657 2.4976990 2.6780495 2.6366471 2.6649734 2.5632910 2.1257702 2.6846428 2.5279511 2.5288799 2.8055233 2.7613178 2.7919100 3.1423451 2.4381755 2.6069486 2.6985582 2.2517781 2.7518864 2.5115255 2.8085911 2.7287061 3.0279854 2.8097978 2.4749900 2.8970774 2.8411329 2.8497058 2.9440895 2.7856357 2.7273040 2.6365546 3.1906122 3.1481790 3.2078654 2.4998263 2.1613267 2.9419272 2.7591821 2.8524684 2.5353188 2.6693455 2.6331570 2.6201339 2.7620732 2.3056261 2.6223581 2.4442566 2.3401335 2.4504076 2.2614189 2.3611247 2.5360457 2.6231165 2.4720180 2.7797109 2.4697698 2.7329990 2.7279143 3.0097371 2.6039465 2.4649161 2.3360798 2.1625149 2.9816950 2.7764187 2.6674726 2.4103720 2.2120723 2.6575171 2.7418703 2.7678104 2.8337163 2.6217283 2.5314855 2.5143817 2.8217132 2.7732566 3.2736589 2.5872042 2.4569982 2.3045005 2.4985176 2.4028866 2.3216503 2.0001522 2.4567052 2.6662458 2.3453611 2.4730567 2.8442436 2.8958870 2.7145016 2.6948718 2.6093171 2.4866397 2.7789089 2.6683431 2.5348403 2.4528050 2.8642690 2.5780748 2.6571521 2.8058288 3.5357436 3.1855722 2.5995531 2.8480794 2.9674485 2.6347305 2.9746580 2.8152404 3.1237948 3.2103298 2.8866933 3.0368916 3.1937019 3.1075443 2.9230885 3.0783027 3.2371262 2.8732023 3.1856166 3.1584892 2.9712177 3.1019177 3.0845881 2.9564646 2.3880612 2.7764685 2.5253034 2.6036223 2.2772183 2.5527078 2.7135834 2.8295119 2.7789679 2.7341377 2.7276145 3.1086363 2.9789803 3.0877847 2.8162555 2.9304252 2.9864879 3.1204040 2.8712382 2.9442996 2.8907933 3.3231605 2.9545098 2.8496984 2.7022507 3.1099434 3.0805377 2.5054168 3.0626927 2.9953567 3.0836986 3.0562260 2.6808931 2.8885548 2.9522289 3.0081938 3.0145749 2.9179135 2.4079054 2.4380541 2.5392399 2.8762725 2.9172284 3.1601243 2.9944927 2.5013259 2.5789526 2.4210605 2.5809632 2.4306781 2.6459108 2.6054134 2.3866920 2.1933549 2.3875140 2.5381147 2.2271797 2.6635941 2.4207576 2.6282859 2.1525798 2.5628709 2.6107528 2.5155201 2.3916262 2.8015280 2.4579332 2.7357681 2.6891522 2.6529355 2.3032865 2.0348821 2.5934135 2.2868076 2.4548974 2.5736275 2.5642048 2.4407135 2.5680821 2.5364030 2.5434524 2.3751594 2.5408389 2.1282066 2.6124356 2.3905307 2.4037702 2.5635007 2.5667133 2.2498554 2.1142650 2.5015549 2.5352476 2.3155471 2.3368548 2.3019912 2.6828445 2.5368850 2.5844784 2.2391616 2.6367319 2.4466546 2.4000757 2.4069255 2.3916533 2.2660824 2.8117204 2.9137234 2.6770890 2.9060053 2.9226665 2.6246280 2.7281155 2.7851099 3.1411517 2.8424462 2.6986932 2.6469559 2.5824069 2.8960307 2.7906345 2.7637097 2.4363405 2.1350691 2.5010611 2.4397773 2.4693066 2.3877599 2.4789496 2.5481510 2.8994664 2.2104984 2.2779741 1.8873168 2.2531712 2.1836657 1.9048310 2.1449058 2.1477198 2.2441978 2.2504800 2.1442368 2.2480269 2.7977078 2.7600903 2.9054165 3.1393788 3.1214963 3.0187783 2.3508436 2.9607986 3.0454338 2.8169424 2.7426426 2.9769841 2.7961717 2.8722741 2.7812647 2.8263499 2.7586956 2.4572925 2.7899054 2.6434896 2.9571265 2.8233432 2.7022216 2.5468938 2.7286586 2.8169042 2.4037883 2.9865705 2.4209217 2.7567205 2.7856759 2.7614808 2.4776508 2.8689842 2.8421725 2.3250287 2.2126901 2.4570675 2.5141597 2.3601521 2.5921421 2.3845676 2.6547830 2.6589988 2.6330706 2.6594001 2.5934320 2.7652002 2.5027581 2.1070458 2.2693481 2.5225869 2.4181684 2.5563093 2.4844654 2.5280545 2.6146780 2.5147981 2.5501915 2.2498883 2.8392111 2.9707188 2.9357018 3.1214765 2.9046727 2.6728454 2.6885807 2.7613690 2.7043278 2.3406791 2.8647984 2.5371797 3.1948672 2.6187790 2.3977566 3.1621046 3.2118354 2.0162301 2.7743414 2.3217274 3.0183969 3.0105023 2.6112144 2.7225258 2.8616878 2.8548330 2.9046879 2.8158794 2.9296925 2.8599065 2.8470562 2.6840177 2.6361064 2.8532625 3.0120162 2.8686606 2.5859579 3.2462973 3.0554029 2.4024502 2.6662220 3.1217951 3.0804647 3.0048203 3.0674445 3.0052513 2.9745399 3.2074478 3.1356526 3.1061196 2.9661803 3.0268509 2.9384271 2.8309209 3.0024334 3.2033424 3.0967298 3.3117926 2.9556860 3.0454149 3.4302268 3.3926200 3.2720287 2.9747989 2.9499359 2.8190889 3.0110305 3.0845090 3.1056568 3.3426492 3.2345098 2.9422646 3.1569099 2.8589090 2.4478648 3.2977275 2.9201270 2.9501450 2.4349982 2.5128584 2.3459480 2.4375984 2.4253291 2.3837704 2.5861458 2.4568022 2.5556151 2.5170029 2.0921858 2.3151841 2.3072654 2.2266068 2.3063519 2.0977180 2.2820575 2.2761709 2.2769984 2.1917908 2.2759355 2.3637161 2.2464052 2.4309225 2.2556300 2.3393648 2.0507041 2.1723811 2.3423217 2.3326766 2.4443561 2.3245279 2.5798510 2.4811072 2.3829220 1.9460277 2.0497359 2.0387630 1.9751794 1.9882683 2.2131220 2.1824107 2.1072474 2.2355309 2.6064701 2.8673124 2.9780030 2.9388246 2.8793497 3.1260670 3.2753671 2.9716527 3.0298274 2.7582698 2.9599905 3.0405993 2.8984584 3.0172401 2.9909285 2.8370737 3.0064943 2.8215772 2.8627094 2.8112358 2.8831283 2.9276648 2.9982691 2.7337246 2.7491888 2.7600177 2.8459356 2.8914364 2.8848672 2.7475823 2.8258457 2.9191923 2.8989688 3.0343962 3.0492078 2.9643501 2.8171181 2.7651729 2.8907147 2.8734726 2.9928194 3.0419366 2.8757183 2.8685150 2.8897082 2.7801368 2.9820342 3.0160750 2.8936518 2.9506471 2.9218706 2.8320093 2.7706474 2.9294612 2.6977335 2.8150569 2.9354437 2.8314491 2.9377356 3.0135590 2.9029721 2.8754804 2.9973161 2.6865523 2.9942624 2.9308539 2.8515213 3.1306367 3.0343131 2.8984392 2.9310320 2.8794715 3.0737001 2.9999822 2.8632103 2.9502959 3.1121990 2.7493637 2.2720634 2.4425650 2.7406606 2.4089368 2.7355021 2.6515918 2.4179443 2.3818950 2.6151381 2.4957815 2.3095855 2.6581130 2.2389518 2.5475301 2.8388876 2.9037733 2.8607656 2.7395983 2.9285587 2.7490544 2.8629150 2.8316002 2.7088389 2.6509691 2.7948018 2.7161906 2.7602538 2.7149898 2.6739819 2.8488546 2.5301452 2.8548774 3.0375997 2.6418106 2.2651679 2.7256168 2.4240244 2.6168312 2.6089105 2.8590079 2.9124883 2.7946096 2.6398232 2.3379700 2.3751028 2.2945702 2.2369554 2.1592157 2.4790868 2.4520091 2.5020168 2.9195924 2.9269500 3.0261386 2.8611579 2.6355052 2.9584767 2.6962112 2.2085896 2.3627626 2.3768535 2.2818835 2.3020893 2.5966599 2.2915207 2.5056072 2.5418251 2.3689994 2.2775429 2.4149260 2.3814508 2.4873720 2.5490379 2.5400495 2.4407207 2.0670357 2.5327259 2.3488275 2.6178141 2.4098888 2.4892201 2.4633430 2.3369564 2.3278435 2.3936902 2.0488791 2.1057749 2.2890418 2.4277263 2.3955606 2.5281060 2.4165457 2.4633508 2.5765276 2.3519658 2.5839762 2.4145449 2.5366967 2.2649733 2.3377501 2.3821214 2.4519474 2.3817726 2.2027913 2.4312589 2.3934681 2.4780447 2.6047681 2.4205431 2.2295923 2.5187241 2.4249764 2.4375213 2.3757141 2.3861309 2.4919957 2.4936843 2.4345247 2.6292585 2.3401150 2.4041172 2.3908878 2.4600440 2.4757946 2.5499884 2.2943302 2.1469444 2.3471332 2.7555119 2.7539315 2.5788254 2.5455554 2.9054387 2.7626460 2.6482262 2.4602804 2.5277036 2.5285963 2.6660351 2.5628996 2.4828185 2.2750345 2.5108322 2.3714959 2.3049653 2.5530172 2.4169443 2.5929963 2.3555716 2.4899158 2.4413492 2.4911641 2.4874977 2.4206968 2.1356066 2.3765774 2.4119858 2.2943434 2.9604335 2.1150397 2.4819554 3.0445556 2.7292903 2.7957112 2.4992322 2.6620600 2.6439656 2.8715550 2.9062676 2.8781172 3.0655627 2.8335885 2.7852089 2.2083792 2.5675303 2.5684348 2.5273399 2.6143677 2.2495122 2.1499330 2.2835763 2.3028086 2.2590051 2.1430735 2.3918332 2.2191397 2.1843785 2.1843218 2.2822542 2.4648316 2.3002669 2.0622825 2.2679352 2.0120091 2.2329264 2.3101790 2.2999288 2.2316699 2.3771873 2.4995724 2.3355301 2.3717794 2.4522770 2.2548556 2.1790860 2.3660990 2.4012364 2.4207524 2.2681017 2.4175163 2.0584859 2.2417428 2.4187140 2.4465686 2.3159438 2.6124247 2.2603703 2.6987002 2.4931973 2.8667275 2.7828149 2.4163481 2.9813305 3.0142447 2.9839150 3.1640158 2.6187078 3.1934300 1.9763028 2.4703733 2.7815707 2.6428505 
assembly_BlackSea1|NODE_4956_length_36645_cov_38.671058_8|protein        1.9891456 1.7552262 1.7670936 1.8676704 1.7483675 1.6501620 1.6621465 1.8934693 1.7896398 1.9512223 1.9292511 1.7762490 1.7930139 1.8214011 1.8004036 1.6114090 1.9636010 2.0182519 1.8266722 1.8613917 1.6762202 1.8135130 1.9641565 2.0043202 1.9307728 1.8997820 1.8489413 2.0250544 1.7580439 2.0316825 1.9249581 1.8153198 1.9225279 2.0730243 2.0064235 2.2601042 2.2810018 2.1928268 2.3466069 2.4536476 2.0276789 2.2462301 1.2254303 1.4363621 1.2201566 1.2737772 1.3112507 1.0848986 1.2347031 1.2963672 1.2649994 1.1863487 1.2518425 1.1192556 1.1861758 1.2227984 1.3904371 1.3864370 1.3727248 1.2110112 1.4458241 0.4268039 0.0000000 2.0549922 2.0622670 1.9955034 1.9842673 2.0495050 2.0040565 2.0290068 2.0599326 1.8242341 1.8868825 2.0003837 1.7534425 2.1289046 1.5358718 1.6603072 1.7344343 1.7492843 1.6935376 1.9115911 1.9338193 2.0007391 1.8499344 1.7646826 1.5466366 1.8685410 1.7403291 1.8953706 1.7938667 2.0020911 1.9849412 1.6969259 1.7750298 1.7977187 1.7374868 1.8846004 1.9405560 1.9480553 1.9155369 1.9737166 1.8535664 2.1028215 1.8322149 2.1247595 1.9934702 2.0783523 1.8712339 2.1896819 1.7803398 1.8259591 1.8585687 1.8908305 2.1596999 1.8855957 1.8423617 1.7742792 1.8163459 1.9880203 2.0527972 1.6685326 1.5271869 1.7507682 1.7253234 1.6527176 1.9061634 1.7318828 1.6542243 1.7872292 1.6302802 1.7350058 1.7736267 1.8632539 1.8009329 1.7907294 1.7475395 1.7355103 1.7085793 1.6986834 1.8844836 1.8394922 1.9423259 1.9163868 1.7078022 1.8357612 1.6613986 1.7712884 1.6968851 1.7598410 1.6439107 1.4509694 1.7527413 1.7014257 1.7827078 1.5350471 1.6919645 1.6632075 1.6868465 1.8917883 1.6258899 1.8147329 1.7788143 1.7564468 1.7057961 1.8195930 1.8650901 1.7817192 1.8447671 1.7852208 1.8977602 1.9242227 1.6957190 1.7259639 1.7474956 1.7271660 1.9708426 1.8930102 1.8870785 1.8175923 1.7630667 2.0019659 2.0716840 1.5170162 1.5893103 1.9485654 1.9568923 1.7104825 1.7351888 1.9958286 2.5434489 2.4215355 2.5343835 2.5809614 2.6018705 2.6535821 2.5133744 2.5780680 2.4339055 2.6958822 2.5039126 2.5032586 2.4329184 2.3745527 2.3198925 2.4716390 2.4143861 2.3528766 2.1303371 2.1684365 2.1951219 2.1987428 2.2671985 2.2025716 2.1525103 2.1246969 2.1951890 2.1260178 2.2072541 2.2597593 2.3266169 2.3737417 2.4237558 2.2451417 2.3668305 2.3155767 2.3502687 1.9742349 1.6583112 1.9347788 1.7425851 1.9444324 1.9036813 1.7820535 1.9740264 1.9622593 2.1312134 1.8094480 2.3636898 2.1294984 2.1379558 1.9498392 2.2519342 2.0982765 2.2441619 2.1441271 2.0883338 2.2328930 2.1005928 2.2963930 2.0476788 2.1291905 2.0725790 2.0863961 2.1513353 2.1324790 2.0682613 2.1320028 2.1882762 2.1385399 2.0521597 2.1451551 2.1130858 2.1611431 2.0122404 2.2018785 2.1510653 2.1411808 2.0941160 2.1790341 2.1810237 2.1935069 2.2683356 2.3202625 2.3106666 2.2395627 2.1732076 2.0184087 2.2034573 2.1838716 2.0420778 2.0409279 2.2659171 2.0144416 2.1478005 2.1801646 2.2345610 2.0819158 2.0937942 2.1578353 2.3169505 2.1916334 2.2468473 2.1208017 2.2330212 2.2131331 2.3078028 2.2097867 2.2939221 2.1692316 2.1203232 2.1165762 1.9838937 2.2451212 2.4758477 2.2118759 1.9233433 2.0738490 2.1808050 2.2368473 2.3117508 2.3499449 2.2608838 2.2076342 2.2377566 2.2109435 2.4535440 2.0085154 2.1528523 2.1631489 2.3359911 2.1309870 2.0357898 2.5540068 2.3982445 2.1764524 2.1155417 2.0180589 2.0018548 2.1465451 2.2327784 2.0297038 2.0910773 2.1216026 1.9850918 2.1702628 2.1261504 2.1651144 2.0814887 2.0558916 2.1802715 2.0969087 2.0318453 1.9674970 2.1964726 2.3793878 2.1135573 2.1794077 2.1104758 1.9818488 1.9653784 2.0387479 2.0600849 1.9918912 1.9596005 2.2147243 1.8286781 2.2673895 1.9327617 1.8235270 2.0731000 2.0760613 2.1582088 2.0788747 1.8145827 1.7860135 1.9466011 2.1164216 2.0568510 2.1683926 2.2465826 2.2425460 2.4049386 2.2247216 2.2439991 2.1670696 2.1118927 2.2580748 2.2388441 2.1315775 2.2430265 1.6631178 1.8477506 1.9528870 1.9284462 1.7494822 1.9211689 1.9703717 2.1042960 2.1774075 1.9620298 1.9315634 1.9049376 2.0116180 1.8281691 1.7003815 1.8186463 1.7928564 1.7090352 1.6652396 1.7500864 1.6799242 1.7031528 1.7624817 1.9272002 1.5221557 1.7807408 1.6492246 1.5647400 1.7478992 1.6753735 1.6468102 1.9419968 1.7430909 1.7453868 1.6316802 1.7276916 1.9635046 1.8889607 1.7940942 1.7582778 1.9508108 1.8497799 1.8650459 1.7738132 1.7289164 1.6922010 1.7208963 1.7370046 1.6163157 1.7054163 1.7000938 1.7900991 1.6367690 1.8183915 1.8648119 1.7529830 1.7690704 1.7268763 1.7266562 1.6809759 1.4930851 1.6256711 1.6605437 1.6297874 1.5014683 1.7124030 1.5755707 1.6621193 1.5837450 1.7736974 1.4882155 1.4755195 1.4913101 1.5813306 1.7386297 1.5978724 1.6820171 1.7612393 1.6745080 1.5023551 1.6493385 1.5815217 1.5815437 1.6299529 1.6831246 1.7597762 1.5166189 1.7093464 1.9773019 1.5019033 1.6066399 1.5428579 1.5062874 1.6425032 1.6040420 1.6873894 1.5354800 1.6375324 1.5479698 1.3326297 1.4345028 1.6179568 1.8470063 1.8408640 1.8081059 1.6639738 1.6158042 1.6136442 1.7068224 1.5267877 1.8060911 2.0811631 1.8232459 1.7338418 1.9213640 1.8369266 1.8733223 1.8454651 1.8028379 1.7896754 1.5666418 1.8308750 1.8806594 1.8455706 1.7590278 1.9423099 1.8871780 1.9044592 1.8052967 1.8034397 1.8313419 1.9170887 1.8859971 1.9201109 1.7690343 1.7632874 1.8002237 1.8445929 1.8827907 1.8558207 1.8875025 1.8854651 1.6140255 1.7615903 1.7024690 1.8106755 1.8324434 1.8530093 1.7667337 1.9410727 1.7453893 1.6106378 1.8442301 1.8814529 2.0980656 1.7066231 1.9684783 2.0358221 1.8735817 1.8034120 1.6851604 1.5939804 1.7243990 1.6188763 1.5067951 1.6162385 1.9015504 1.9815989 2.2427387 2.1660795 2.0722899 2.0376501 1.5844807 1.9254567 2.3092473 2.1834234 2.3046825 2.2334148 2.3992707 2.4413251 2.1868050 2.0959119 1.9673343 1.8859195 1.5905291 1.7887063 2.0491706 2.4286093 1.8122699 2.2082058 2.0769500 2.1504238 2.0365780 2.1316180 2.2412709 2.1589920 2.1376027 2.1296887 2.2217404 2.0584737 2.0536780 2.2037777 1.6934197 1.6921228 1.6805714 2.0560205 1.8878133 1.9669522 1.8166092 1.8389186 2.0177531 1.7095951 1.9107714 1.6942955 1.7498369 1.8566506 1.8720071 1.7492520 1.8685733 1.9313859 1.6512860 1.8475195 1.8002384 1.7560069 1.9196152 1.7917821 1.8802187 1.8821687 1.8516504 1.8661538 1.8605348 1.8873133 1.8511082 1.9922320 1.8645309 1.9157357 1.9137252 1.9447171 1.9199816 1.8912555 1.8361492 1.9139569 1.8850418 1.8092425 1.7043511 1.9234055 1.9864589 1.9561971 1.9741928 1.9455587 1.9444415 1.9525549 1.8203675 1.9416029 1.8472324 1.6453731 1.9655684 1.8466727 1.8546045 1.7881585 1.9126191 1.9429125 1.9424878 1.8666339 1.9044460 1.8004918 1.9296575 1.9848851 1.7849517 1.7122048 1.8346923 1.8376424 1.9568587 2.1708633 1.8577026 1.9828548 2.0720298 1.8666049 1.8934581 1.8177653 1.8299497 1.7674930 1.7378381 1.8425271 1.6549749 1.8534362 1.6943896 1.7916434 1.9095896 1.8939273 1.8298993 1.8509485 1.6984133 1.9109984 1.9622019 1.9595886 1.9137970 1.9276703 1.7715488 1.9081966 1.8332104 2.0617355 1.9990288 1.6824415 1.7101799 1.5864920 1.7437554 1.5641598 1.7495643 1.5392315 1.7219263 1.7487472 1.8484985 1.6846102 1.4988192 1.8316144 1.6965672 2.0333773 1.6983886 1.7431137 1.8110069 1.7021597 1.8399591 1.7380104 2.0456474 1.6245394 2.0211917 1.9563567 1.9018248 1.7878673 1.7215994 1.6774025 1.6816398 1.7883669 1.6754385 1.6652942 1.7567402 1.7216091 1.7092895 1.6350471 1.6741326 1.7124380 1.5858073 2.2394077 1.9578462 1.9864793 1.8969764 1.8334667 1.7618255 1.8960505 2.0351762 2.1597869 2.0877766 1.9583639 1.8072992 1.8988678 1.7307269 1.8337718 1.9223050 1.7895232 2.0893022 2.1383586 1.6037944 1.6552656 1.7751962 1.6984654 1.7738856 2.4159596 2.0915896 1.7408511 1.7794899 1.8089068 2.0347395 1.9771321 2.0350188 1.6665624 2.1015349 1.7604525 1.9062016 1.9130539 1.8800180 1.9459955 1.6686277 1.4696749 1.5185694 1.9153729 2.0769881 2.1648132 2.1259330 2.2622552 1.8315073 1.8466542 1.9889838 2.1521082 1.8405947 1.9575376 1.9469886 1.8981819 1.7103577 1.9008780 1.8263540 2.2559348 2.3545566 2.2418939 2.2636276 2.3721685 1.9947586 2.0891541 2.0996339 2.2117440 2.3316606 1.8188566 2.0535723 2.0809311 1.8048103 2.0004750 1.9261009 1.8969883 1.9356842 2.0486375 2.0213681 1.9783897 2.0768460 2.0373513 2.1015180 1.8677335 2.3251979 1.8691211 1.9623410 1.9935788 2.0711068 1.9308160 1.9355347 1.9837767 2.1126059 1.9464507 2.2362838 2.1356167 2.1636536 1.9495863 1.8810472 2.1658439 2.0265867 1.9946091 2.1693318 1.9182650 1.9209578 1.9588669 1.9781293 2.0270491 1.9543591 2.4307032 2.3245536 2.5287121 2.4226385 2.4163555 2.4253054 2.3604686 2.3429551 2.3517857 2.3139547 2.3318335 2.3886415 2.3641871 2.4697017 2.5513910 2.4533789 2.4607956 2.3909020 2.4683400 2.4698260 2.4250777 2.3559216 2.4308551 2.5302012 2.3783175 2.4395892 2.2508686 2.4163993 2.3338554 2.3118849 2.6334573 2.6118695 2.2764537 2.2052178 2.3749366 2.4695148 2.4958057 2.5394577 2.9047438 2.4958142 2.3086458 2.4693242 2.4004734 2.5662691 2.5401794 2.2192132 2.4402437 2.4271144 2.4086419 2.1085250 2.2675986 2.1997544 2.1079760 2.1835237 2.3753036 2.1988019 2.4297465 2.5265120 2.3111474 2.4272819 2.3262980 2.3186283 2.3189487 2.2203095 2.3685995 2.3966445 2.4119772 2.3412752 2.5119384 2.5597015 2.3415803 2.4471971 2.4379601 2.3780072 2.4251111 2.3900835 2.3498315 2.5186290 2.4178226 2.5265591 2.3405817 2.3531449 2.4268939 2.5749476 2.3393941 2.1028703 2.1883048 2.2247419 2.1909136 2.4462138 2.5263760 2.4775075 2.3049527 2.4018699 2.5017078 2.4569603 2.1797045 2.3706197 2.4093063 2.4594569 2.6254372 2.6025237 2.6824744 2.6289333 2.1448513 2.2686870 2.2269899 2.2680770 2.4087505 2.2893949 2.2895093 2.1680420 2.4387885 2.5164296 2.4963207 2.6297461 2.5241702 2.4319247 2.4573389 2.5952267 2.4647122 2.4502727 2.5796815 2.6556664 2.5317375 2.2467899 2.4081875 2.4359061 2.6211523 2.4726998 2.7231985 2.5880970 2.5623048 2.5790553 2.5867625 2.6290480 2.6303157 2.5449179 2.4173627 2.5273361 2.4294427 2.5071255 2.5218243 2.5952046 2.5877453 2.4979491 2.4210210 2.5654762 2.4015903 2.3694107 2.3493960 2.4208587 2.4830530 2.5512088 2.4758960 2.3999428 2.7154861 2.4752268 2.3443724 2.5822613 2.4841285 2.6329427 2.4450728 2.6308387 2.5769516 2.7918455 2.7181870 2.6150218 2.6409841 2.4359035 2.5174788 2.6184250 2.6045327 2.5676114 2.4746345 2.3392867 2.3068016 2.4446786 2.3332689 2.3678699 2.3298151 2.5842810 2.6525806 2.4604250 2.4515005 2.3541275 2.4826429 2.7715732 3.0479359 2.8014480 2.8844789 2.8147375 2.8119881 2.5911638 2.6209556 2.5119652 2.4862237 2.5536857 2.2673346 2.3828266 2.4947039 2.4154030 2.4192619 2.3952939 2.5246343 2.5448890 2.3363215 2.4122656 2.3995401 2.5218090 2.7403147 2.4214491 2.6575855 2.3787359 2.4198902 2.6944677 2.3823376 2.5763741 2.4893440 2.5760384 2.4084667 2.5604386 2.5057517 2.5529247 2.5309179 2.5370844 2.4136529 2.5467703 2.3802288 2.4864426 2.3642030 2.4982119 2.5074844 2.5330475 2.5019389 2.2928962 2.4590064 2.3802008 2.1988088 2.2283850 2.3424447 2.2620610 2.4460730 2.2616956 2.2199054 2.3161181 2.2673571 2.2624728 2.3865623 2.3981189 2.4642900 2.5155373 2.3499518 2.3326016 2.5268074 2.4305902 2.4232260 2.3425830 2.3138393 2.4372921 2.4416642 2.4486149 2.2870752 2.2748841 2.6052412 2.3879149 2.6673971 2.5632984 2.4775865 2.4454539 2.5224164 2.4592564 2.3479925 2.6779755 2.5918092 2.5388833 2.5872747 2.3711450 2.3376107 2.5753740 2.5265833 2.3564207 2.4467314 2.3264500 2.5177173 2.3934863 2.4081836 2.3074392 2.6397159 2.5446126 2.6178225 2.4874380 2.3540594 2.4366559 2.5185706 2.4942942 2.5377816 2.4609994 2.4270582 2.3757033 2.3290277 2.4094697 2.5843715 2.4777161 2.5473283 2.3418929 2.3514195 2.2818508 2.5223706 2.2220465 2.4241080 2.3644237 2.4442053 2.3087418 2.3662046 2.3827275 2.2678586 2.2102595 2.3189578 2.3340157 2.3374677 2.5183010 2.4677530 2.4487918 2.3185740 2.3203994 2.3829496 2.4707650 2.3103472 2.4474703 2.3341129 2.2512888 2.2265465 2.2227496 2.4778622 2.4938451 2.4731243 2.3583526 2.4403154 2.4396992 2.4798985 2.2068812 2.3246171 2.3338360 2.3472691 2.5603836 2.6324405 2.4106065 2.3875408 2.2199916 2.5187020 2.2165121 2.2419686 2.2066633 2.3514127 2.4098875 2.7100820 2.5440564 2.4328712 2.4429244 2.6187848 2.5084008 2.4651724 2.5173322 2.3338757 2.7177914 2.4393055 2.4805764 2.4436240 2.4005713 2.4076707 2.3579834 2.2602368 2.4684938 2.3791482 2.3153109 2.5191887 2.3773555 2.4145857 2.3011952 2.4747954 2.3734193 2.5795355 2.3670339 2.3180105 2.5040192 2.3340966 2.5805249 2.5390554 2.2608961 2.2872419 2.3568174 2.3109135 2.5183134 2.3703694 2.3878170 2.2885503 2.2473121 2.3716922 2.3661576 2.3175529 2.3003952 2.1860926 2.4903563 2.2602148 2.2242918 2.3636782 2.3000412 2.3129894 2.3041084 2.3164558 2.3160197 2.3856965 2.3589031 2.3255135 2.2533446 2.3453292 2.4391666 2.1962957 2.3961464 2.3400709 2.1918720 2.1667847 2.3637879 2.4350159 2.4472156 2.4343095 2.4045711 2.4761091 2.4874992 2.1977884 2.4722278 2.2992845 2.6185371 2.6489933 2.4251857 2.5147647 2.4973787 2.5281853 2.2820813 2.3899632 2.4269556 2.4113988 2.5522488 2.5237243 2.4621513 2.5784807 2.4565895 2.6041380 2.6062565 2.4292162 2.3711503 2.4639745 2.2499107 2.2265534 2.2851388 1.8284731 2.2718888 2.5110206 2.5668617 2.3689238 2.4550511 2.2590912 2.3449296 2.4839398 2.5061040 2.4051950 2.5035989 2.4637832 2.8789741 2.5167676 2.5604756 2.6507112 2.5926735 2.5068711 2.5937823 2.6972334 2.5816919 2.6997672 2.4188387 2.4122689 2.4669373 2.4409347 2.4141944 2.3655357 2.5231539 2.5973263 2.6258677 2.4243339 2.2930307 2.4728804 2.4784215 2.5801612 2.6279082 2.7046661 2.4270180 2.3995998 2.6200999 2.4970409 2.4701766 2.4422138 2.5464550 2.7945331 2.7039674 2.5676266 2.4627136 2.6192001 2.5161733 2.4380145 2.3454015 2.2863941 2.1601683 2.2624069 2.2660941 2.3063714 1.9514576 2.3297134 2.2865802 2.3031385 2.3053576 2.4771507 2.3442732 2.2600085 2.2837929 2.1863346 2.2658494 2.3327789 2.2582894 2.2748066 2.1789838 2.3364546 2.3933634 2.3200553 2.2117205 2.3076217 2.2735327 2.3403039 2.3453168 2.1769354 2.2941161 2.4295313 2.3795766 2.3841638 2.3873546 2.4519129 2.6361321 2.4874044 2.4837657 2.4438353 2.4467808 2.4192116 2.5004613 2.3541040 2.5007107 2.5184299 2.5486360 2.4609979 2.5563145 2.3728118 2.4623594 2.5220077 2.2254929 2.2938284 2.2406725 2.3277140 2.2514820 2.2689358 2.4032753 2.6651476 2.3400683 2.3962447 2.3567800 2.4023980 2.5519974 2.5141827 2.6229144 2.6138603 2.4968127 2.4101106 2.3181532 2.6472387 2.5296780 2.1557326 2.4608014 2.4882585 2.3735500 2.3473620 2.4204788 2.3897960 2.4333252 2.2947446 2.2898927 2.4731934 2.5158685 2.4079960 2.4189202 2.5872548 2.4832831 2.6181587 2.6258792 2.4220232 2.2522713 2.3500000 2.4604201 2.4042193 2.2675931 2.6990705 2.3872453 2.2693258 2.4295061 2.5036312 2.8524743 2.5016850 2.6840251 2.6181034 2.5134733 2.5382738 2.5257995 2.4777595 2.5120905 2.4633824 2.4774097 2.4611647 2.3862968 2.4725029 2.6169686 2.3049460 2.4411905 2.3297102 2.4139634 2.3356117 2.4616480 2.2923656 2.5865753 2.5403101 2.6685049 2.6720338 2.5517713 2.5176740 2.5843721 2.6332237 2.4633661 2.6079218 2.5193332 2.6175622 2.6394576 2.7848207 2.6878878 2.6079107 2.4271344 2.4997476 2.4579366 2.3165183 2.2846187 2.3681154 2.4709039 2.3186103 2.2919354 2.5959365 2.3169687 2.1230550 2.2415500 2.3396821 2.5128795 2.2157353 2.2528388 2.2977039 2.2139810 2.3373771 2.4179684 2.5030572 2.4801704 2.4792143 2.5472192 2.4932715 2.3653903 2.4055254 2.3981170 2.5635901 2.5360019 2.4238613 2.4341005 2.4855910 2.4297951 2.4672737 2.2511310 2.3068437 2.2388039 2.3695784 3.0331137 2.5718702 2.3741212 2.4541689 2.4001481 2.4014649 2.3829997 2.3452500 2.2757691 2.0270230 2.3421960 2.3853102 2.4617530 2.2131555 2.3306775 2.6083307 2.3361552 2.3823920 2.5900024 2.6117539 2.5632192 2.5800574 2.5387322 2.7372276 2.7190995 2.6873484 2.6639108 2.7728621 2.6791270 2.6674864 2.6916488 2.7904555 2.5780678 2.7881083 2.6171992 2.6956837 2.7277096 2.6905955 2.7451259 2.5772648 2.4990202 2.6213517 2.6831322 2.6887162 2.6766358 2.5423760 2.5323939 2.5655934 2.4426333 2.5117960 2.3953194 2.6361590 2.7495696 2.3331420 2.7331173 2.6235763 2.3570464 2.4143361 2.4130546 2.1482088 2.6256742 2.3041421 2.4382650 2.6541859 2.8181915 2.6875028 2.7688875 2.8594152 2.9152910 2.7968991 2.8091839 2.8330546 2.9471366 2.8186317 2.7353223 2.6372198 2.7721508 2.6667752 2.8275325 2.6218577 2.6541749 2.9720079 2.8932484 2.9161181 2.6650705 2.8732370 2.9711865 2.9348402 2.4720524 2.8208257 2.6882945 2.7223481 2.5575521 2.6427344 3.0327140 2.6147043 2.9144490 2.8117310 2.2749078 2.2488759 2.2527532 2.2001692 2.2917590 3.0591643 2.9138644 3.1458181 3.0072836 3.0094744 3.0117128 3.0456524 3.1066337 3.0744184 3.1719882 3.0040524 3.0513349 2.8971257 2.6675737 2.7860361 2.8342237 2.8588238 2.6521777 3.3117092 3.4541164 3.3712864 3.2957830 3.1337144 3.1235935 3.2179259 3.1597450 3.1532968 3.0852262 2.8751276 2.9255168 2.7140760 2.9651994 2.6162406 2.6951546 2.8247219 2.7328306 2.9121276 2.6841188 2.7861609 2.2121880 2.3137878 2.3968467 2.3208866 2.1841331 2.2253440 2.3041597 2.3281814 2.3622214 2.2667339 2.3736191 2.2408290 2.4911988 2.3729485 2.4814767 2.2859216 2.6017967 2.4983825 2.3719518 2.4533983 2.2634001 2.5166287 2.1673233 2.5663261 2.4110251 2.3717245 2.3363873 2.3505715 2.3282021 2.4048085 2.4511199 2.3781290 2.3915525 2.2870625 2.4218828 2.4950211 2.0788218 2.4934020 2.1593701 2.4140180 2.4734200 2.5293092 2.5992740 2.6398881 2.6160235 2.5820192 2.1343829 2.6447504 2.7423671 2.3561402 2.4995087 2.5643555 2.5350036 2.6055787 2.7708807 2.3302488 2.7576124 2.8286326 2.6240796 2.6228298 2.4163317 2.7241012 2.2116620 2.7933770 2.6992375 2.8151321 2.7663404 2.6427950 2.6821346 2.6236309 2.4096235 2.7671224 2.5081017 2.5343339 2.7747337 2.6381002 2.6713308 2.5581225 2.4338889 2.3549006 2.2475624 2.1390637 2.2228847 2.3544782 2.3116535 2.1897707 2.3482983 2.2850210 2.3828489 2.4496035 2.2584830 2.1116944 2.1650554 2.1686353 2.1038997 2.2717223 2.3043681 2.2449717 2.2139283 2.3055772 2.5166702 2.4866265 2.4092135 2.4487386 2.5890941 2.3727196 2.6585764 2.5492677 2.0646605 2.2026379 2.1798591 2.4610772 2.2329527 2.3259648 2.4362375 2.3821074 2.3478720 2.2825526 2.4732890 2.5320440 2.5932151 2.4254966 2.3269100 2.5149307 2.2856671 2.4468749 2.4474742 2.4042975 2.5020897 2.3998315 2.4754937 2.3398012 2.7470058 2.5868790 2.7396653 2.5560437 2.6219116 2.6725779 2.7036722 2.5817040 2.7436468 2.7023777 2.8059373 2.6489717 2.7501852 2.8128727 2.4196357 2.3141820 2.2683745 2.3384969 2.4186968 2.5179557 2.4730377 2.1273855 2.5147375 2.4545292 2.2421492 2.7008624 2.3691341 2.5174167 2.5047702 2.7140930 2.5256234 2.4327623 2.5331945 2.4518799 2.4697052 2.6210219 2.6575811 2.6520019 2.4479933 2.4138043 2.0217911 2.4161568 2.3625681 2.1951219 2.1314514 2.3502066 2.3703222 2.3243281 2.7694126 2.7067774 2.4983212 2.4919512 2.8948919 2.9727636 2.8807697 2.6640346 2.1643874 2.6334428 2.3498579 2.8761550 2.7485050 2.4103564 2.7977461 2.8186931 2.7047522 2.3648054 2.4322475 2.4914728 2.5065188 2.4727416 2.2821978 2.4420720 2.1123727 2.5183252 2.3759135 2.4422295 2.6845578 2.5989491 2.3940796 2.2712893 2.4511068 2.3504929 2.3249643 2.5267415 2.5628597 2.4952645 2.4195432 2.6064467 2.6134371 2.5193727 2.5867388 2.6091535 2.5151968 2.5309526 2.3329475 2.3275286 2.7971995 2.7709839 2.7505937 2.6534239 2.6253788 2.6477947 2.3145916 2.4944979 2.4881524 2.2977972 2.6058823 2.7721725 2.6594643 2.5034514 2.6675084 2.6297042 2.6198667 2.5254534 2.0839015 2.5205764 2.5473237 2.3737217 2.8238123 2.6157494 2.6936027 2.9383845 2.3523137 2.4198283 2.5032211 2.1901516 2.4619719 2.3613463 2.6048807 2.5309414 3.0156396 2.7990267 2.4451521 2.7771915 2.6632922 2.7354554 2.9549434 2.8510237 2.7400875 2.7820539 2.8789338 2.9003841 3.1378848 2.4900109 2.2070137 2.6337901 2.6814673 2.7455098 2.5757324 2.5930126 2.6328765 2.5182260 2.7479464 2.3384935 2.5278778 2.4502679 2.3913467 2.4348581 2.3621312 2.2082212 2.5693417 2.6845730 2.4121228 2.7105644 2.4498236 2.6968593 2.6533387 2.8467200 2.4024108 2.2936297 2.1189796 2.0311912 2.8430134 2.6180319 2.5733046 2.4232064 2.3234666 2.5906842 2.6523888 2.7750331 2.5944794 2.3692335 2.6628681 2.6614522 3.0390864 2.9177325 3.1411464 2.4915027 2.6418029 2.2794321 2.5152611 2.4872098 2.3851373 2.2597250 2.4040857 2.6415865 2.4447265 2.4848957 2.7314645 3.0610303 2.4519723 2.5057752 2.5505210 2.2148425 2.6090806 2.6437527 2.6152953 2.5969877 2.7697860 2.4293768 2.6200890 2.7066997 3.0789515 2.8626590 2.4755328 2.8207133 2.8852045 2.7025845 2.8105540 2.9194121 2.9874022 2.8951005 2.7710930 2.6940276 2.7969668 2.8002073 2.6871234 2.8958101 2.8197631 2.7332963 2.7348529 2.8159054 2.7472168 2.9430378 2.9280323 2.6446195 2.3917198 2.6540481 2.5494852 2.5927992 2.1833606 2.6729071 2.7220110 2.7802722 2.6007023 2.4968732 2.5055081 2.8676442 2.7372021 2.7950979 2.4586325 2.7402999 2.8689393 2.8242918 2.7560471 2.8039929 2.8298009 3.1473951 2.9126931 2.6840670 2.6199693 2.9022577 2.9818374 2.5095182 3.1387742 3.1309526 3.1739251 3.1633363 2.6671588 2.8976333 2.9364578 2.7633526 2.9228472 2.7770441 2.3813542 2.4205825 2.5262842 3.0036220 2.8903573 2.9144872 2.8813204 2.3320358 2.4790657 2.3961515 2.4094192 2.4013125 2.5564776 2.5649968 2.4495123 2.2426848 2.4868325 2.5853869 2.1772671 2.5873242 2.3642545 2.5653445 2.1900379 2.4770673 2.5808555 2.4995720 2.3930737 2.7440710 2.5004839 2.7171615 2.6757394 2.6908026 2.4105483 2.1671307 2.5963808 2.3700343 2.4473158 2.3702556 2.4492556 2.4428342 2.5570914 2.3765382 2.4968287 2.2126245 2.4141085 1.9960884 2.4348584 2.4289843 2.4295921 2.4244048 2.3521137 2.1799324 1.9970978 2.3227071 2.2284545 2.1839445 2.1915542 2.3205546 2.6006273 2.3625505 2.4118160 2.0844658 2.6313326 2.3625360 2.3612439 2.2161993 2.4283135 2.1697052 2.8970775 2.8461613 2.3986318 2.9713313 2.9863044 2.5995394 2.8525789 2.8446186 3.2208610 3.1163550 2.8554557 2.7749762 2.8751809 2.9321002 2.8088759 2.7705030 2.2014970 2.1761195 2.3172400 2.4213421 2.2420801 2.3507754 2.3506186 2.4037135 2.9008890 2.2040308 2.1503251 1.9582276 2.2003007 2.1588109 1.8796339 2.2453320 2.1361867 2.1512933 2.1966923 2.0461021 2.2070684 2.6358969 2.7845713 2.8830427 3.3679472 3.4492362 3.2062090 2.5929576 3.0426190 3.0173752 2.8240700 2.7782671 2.8209556 2.8327670 2.7781507 2.7456329 2.8284081 2.7932129 2.5337357 2.7878576 2.5256008 2.8908543 2.6883815 2.5852886 2.5019857 2.7102881 2.6671867 2.5100036 2.9076878 2.5445945 2.9522573 2.7346562 2.6886326 2.3718795 2.6566869 2.8391576 2.4395399 2.1849525 2.4162020 2.4332739 2.3204499 2.3363177 2.2284537 2.2926033 2.8130943 2.5449800 2.8086080 2.6686496 2.8514166 2.4709183 2.1748897 2.1002434 2.3121926 2.2573266 2.3335334 2.3656512 2.4616219 2.6114992 2.4763991 2.4857240 2.5368670 2.9268944 2.8843976 2.7414549 2.9269285 2.8630872 2.8007931 2.5068775 2.7313527 2.7650068 2.2849661 2.6356275 2.3884673 2.9499576 2.4632207 2.1530066 2.8224189 2.8410279 1.9301775 2.6965145 2.0621119 2.8251509 2.7855887 2.5445526 2.4586722 2.7713423 2.8297385 2.6513805 2.7210311 2.8415072 2.7981757 2.7258715 2.6761665 2.5172984 2.6499879 2.7836192 2.8901126 2.7693860 3.1357351 2.9401522 2.6461972 2.8036093 2.8130288 2.7938090 2.8246523 3.1079849 3.0637318 2.9586936 2.8970289 3.0119695 2.9972710 2.9753070 3.0352185 2.8854678 2.8906128 2.9264358 3.0816844 3.0358903 3.3176541 2.9273739 3.0197636 3.2325473 3.3886221 3.1199564 3.0656161 3.0569658 3.0043207 2.9805992 3.1585413 2.9520133 3.1501732 2.9920944 2.8005616 2.7107275 2.6839254 2.4169575 3.1974173 2.8196542 2.8119247 2.2120833 2.4730393 2.4143811 2.4152795 2.5090967 2.4571931 2.5109410 2.5876253 2.5841660 2.4932946 2.0034368 2.1481793 2.2438102 2.2614975 2.3348871 2.2021701 2.4854130 2.2951598 2.3199000 2.2370562 2.3019904 2.2010763 2.3403699 2.3505308 2.1237422 2.2285070 1.9753779 1.9879006 2.2812860 2.3756960 2.3168462 2.3576092 2.4825983 2.5559189 2.4325957 1.9199050 2.0376909 1.9453092 2.1703092 2.1595028 2.1325772 2.1146540 2.0080270 2.3422716 2.5722861 2.9189976 2.9039303 2.8326719 2.8045462 2.8774768 3.0643053 2.5686930 3.1022364 2.6798897 2.8932180 2.9925256 2.8302251 2.9919781 2.8655359 2.6351710 2.9385799 2.8248794 2.7510518 2.7382753 2.8485960 2.8284393 2.8613190 2.5578322 2.7315959 2.6972923 2.7390702 2.9410758 3.1027869 2.9802178 3.0386359 2.8730062 2.7929305 3.0199603 3.1083837 2.9202805 2.9208809 2.7314774 2.8517276 2.9024076 3.1299642 3.1276000 3.1035720 3.0205949 3.0334710 2.8561415 3.0710719 3.2265431 2.8769392 2.9095422 2.9356530 2.7520139 2.9379534 2.9132318 2.7688727 2.8244948 2.9143085 2.8537909 2.8002529 2.9269155 3.0033398 3.0557329 2.9944633 2.9126115 3.0180341 2.9398805 2.9015820 3.1208854 3.0979268 2.9508657 2.8114146 2.8977936 3.2400044 3.0286904 3.0810404 2.9990986 3.3699154 2.8171266 2.3337612 2.5716235 2.9347462 2.6266531 3.0138071 2.5906401 2.3836527 2.5094211 2.5601082 2.6824257 2.2646137 2.6469575 2.5936491 2.7064039 2.7529748 2.8277570 2.6840364 2.5533502 2.7968972 2.5330299 2.7205983 2.8140697 2.6470872 2.7513684 2.9457067 2.9608446 2.7350856 2.9781953 2.8256786 2.9288932 2.7856777 2.8625962 3.1825909 2.5582272 2.2472052 2.6733021 2.5718220 2.6477279 2.7156222 2.8083825 2.7588944 2.8522272 2.7658761 2.4240836 2.4969997 2.2417152 2.2844059 2.2369445 2.5110871 2.4818453 2.6512262 2.9087785 2.8635777 2.9190550 2.6711405 2.6409795 2.7681900 2.6869401 2.4044510 2.4524049 2.4415438 1.9771624 2.1308886 2.2764286 2.0499943 2.0731568 2.3242662 2.1505819 2.1490387 2.2837155 2.1637941 2.2962522 2.4440976 2.4108879 2.2092024 2.0095253 2.4160681 2.2623825 2.4944581 2.5340316 2.2281572 2.2990347 2.1941230 2.2360937 2.4475521 2.0210879 2.1392803 2.2367678 2.3374118 2.2293472 2.4907456 2.3643572 2.2637284 2.3401014 2.3312688 2.4236811 2.3741546 2.3381783 2.3173593 2.3542222 2.3967737 2.2991539 2.2479502 2.4377991 2.2664025 2.4356654 2.4617407 2.4799454 2.4308109 2.3655747 2.4746293 2.4285357 2.5854648 2.4586057 2.4276191 2.2919378 2.3100595 2.4706671 2.6400775 2.0339129 2.2154478 2.2014519 2.2646461 2.2491617 2.6119859 2.3250799 2.1417874 2.4520583 2.4705126 2.5105828 2.3812870 2.3113728 2.7464511 2.5188607 2.5695258 2.2352604 2.3268632 2.4533799 2.5768971 2.2454980 2.4470327 2.1293467 2.3342385 2.2152387 2.2090262 2.4537968 2.3476268 2.4861324 2.1669929 2.4235630 2.3282645 2.3674220 2.3636475 2.6400618 2.1155085 2.2652139 2.2756159 2.1984265 3.0763246 2.1911438 2.7583127 3.0811989 2.8249464 2.7569756 2.3388481 2.6827721 2.6512624 2.7988723 2.9164928 2.8424338 3.1462250 2.6068928 2.9350307 2.1903128 2.4477855 2.4292543 2.4784296 2.5489389 2.4953522 2.4107019 2.4958967 2.4053174 2.3878264 2.2414116 2.2691647 2.4711486 2.5231009 2.4304313 2.3137772 2.5174294 2.2930171 2.1106914 2.4062938 2.1786466 2.4022917 2.4510100 2.3478109 2.4267120 2.4747409 2.5028175 2.3419137 2.5675819 2.4974834 2.3041842 2.3889070 2.7149005 2.5257223 2.5497889 2.4334150 2.4349607 2.1668454 2.3212744 2.5293539 2.3949316 2.5096750 2.6490834 2.3749633 2.8914379 2.8415821 2.7802428 2.6911380 2.5160340 2.9099631 2.7627968 2.6790702 3.1345268 2.7053472 2.9329780 2.0631678 2.3515041 2.6270607 2.4476629 
assembly_BlackSea1|NODE_166_length_229662_cov_17.089557_2|protein        1.8452081 1.8002631 2.0585707 1.8318742 1.8321889 1.8889011 1.7705655 1.7502048 1.7476983 1.8287573 1.8092451 1.5737681 1.8677671 1.7131658 1.7980565 1.6796211 1.7907055 2.0370936 1.8398298 1.9669890 1.6362752 1.8682301 1.9701196 1.7342228 2.0784584 1.8744230 1.7094757 1.8357525 2.0322730 1.8017453 2.3740643 2.2183933 2.1091056 2.0878518 1.8980652 2.3080303 2.2610446 2.0556548 2.7180488 2.6487426 2.4679396 2.1919965 1.6133353 1.5521391 1.5948052 1.6482023 1.9005576 1.8347283 1.9327844 1.9702897 1.7041170 1.7636219 1.7469186 1.7838453 1.6109752 1.7593524 1.8293149 1.7644894 1.7765075 1.8674316 2.0410719 2.0347365 2.0549922 0.0000000 0.7482866 0.7034519 0.7142853 0.7371059 0.6722214 0.6644972 0.6843946 1.9820754 2.0167437 2.1416025 1.8227991 1.9136251 1.8922260 1.7645082 1.8234398 1.8281689 1.9000523 1.7115258 1.7674587 1.8506816 1.8378395 1.7779476 1.7434518 1.8351023 1.6834673 1.6779474 1.7383329 1.9513172 1.8171604 1.8343905 1.9500978 1.7698394 1.8685490 2.0896455 1.9316578 2.0814448 1.9439151 2.1687335 2.0475178 1.9288235 1.8594192 2.0828190 2.0840651 1.8931941 2.0556733 2.0525810 1.9151780 1.9802348 2.1971874 2.0162314 2.0906926 2.0872814 2.3330805 2.0567414 1.9746947 2.0336000 2.0612259 1.9490847 1.6411212 2.2009121 1.9121689 2.0276254 1.9502192 2.0776138 1.9960966 2.0421402 1.7760365 1.9161255 2.0458508 2.1080783 1.9761938 2.0281097 1.9806396 1.8935790 1.9875707 1.9588079 1.8876581 1.9995014 2.0475888 1.8529589 1.8722450 1.9766920 2.0078734 2.0075296 1.5981216 2.0015748 2.0362903 1.8765569 1.8780843 1.6659364 2.0710849 1.7933090 2.0090828 2.0976362 1.9233423 2.1254182 1.9118453 1.9914207 2.0865369 1.9421415 1.8726270 1.8408426 1.8194197 1.8603582 2.1054486 2.0322922 2.0180889 1.9245509 1.7176685 1.9201038 1.9133018 1.8126449 1.7623646 1.9269901 1.9509358 1.9921238 1.8869369 1.9087538 2.0563928 1.7629059 1.8128391 2.0792200 1.9856205 2.0725125 1.7578901 1.7083403 2.3472787 2.0368012 2.1310867 2.1643481 2.0967951 2.2511152 2.0448536 2.0678471 1.9471362 2.1376699 1.8707159 1.9435782 2.1438995 2.1197087 1.8187914 2.0876501 2.0426420 1.9376340 1.7459674 1.8782050 2.1102590 2.1046203 2.1147786 2.0842895 1.8925704 1.9142218 2.0380913 1.8765925 1.9898610 1.9144521 2.1153754 2.0580787 2.1566144 1.9668195 2.1619292 2.1545921 2.0447166 1.9109720 1.8619478 1.7309614 1.6462863 1.9817412 1.4993627 1.6975990 1.6289454 1.5515049 1.6874616 1.4947959 2.0647832 2.1205683 2.0296438 1.9856839 1.9934128 1.9952021 1.9864628 2.0899010 2.0149354 2.0412381 2.0879953 1.9669465 1.9720065 2.1174155 2.0826992 2.0254998 2.1738036 1.9668140 2.0527907 2.1340928 2.0717866 2.0283557 1.8900073 2.2546055 2.1062709 2.1852135 1.9821886 2.1832249 2.1569931 2.2155670 2.1666153 2.3229042 2.2430171 2.1795818 2.3185695 2.3759804 2.2313183 2.2166629 2.0924209 1.9907888 2.1453108 2.0364688 2.0810066 1.9659439 2.1863301 2.2356543 2.1006407 2.1844679 2.1830229 2.1358815 2.1134113 2.0962718 2.2333459 2.1689432 2.2398606 2.0308369 2.1912000 2.1620376 2.2108968 2.3311643 2.1020460 1.9097629 2.0607022 2.0777983 2.0986076 2.1239137 2.1526071 2.3012507 1.8156397 2.2176969 2.2877880 2.2575842 2.3059454 2.2454897 2.1620806 2.2163646 2.2790989 2.2660309 2.4850206 2.2373169 1.9968098 2.2236007 2.1511098 2.2591636 1.6909578 2.3489553 2.2025310 1.9644244 2.1105361 1.9351223 2.1706562 1.9835503 2.0456947 1.8196721 1.8643343 2.0945109 2.0928932 2.0661811 2.0353698 2.0358528 1.8694528 2.0126723 2.0411623 2.0129375 2.0289891 1.9940824 2.1245605 2.1588436 2.1155170 2.0213680 1.9242894 2.1414678 1.5136051 2.2363183 1.9814910 2.0537124 1.9593980 1.9695965 1.5111831 1.6990362 1.6481199 1.3459796 1.7503675 1.5547463 1.9552390 1.8529731 1.8081815 1.7281014 2.0064841 1.9613492 1.9237532 1.7970893 2.1558429 2.4374967 2.3565585 2.2790690 2.3174000 2.1749208 2.1726806 2.0415400 2.4495017 2.3311954 2.3791453 1.9226118 1.7987948 1.9418176 2.0951849 1.9686671 2.0044532 2.1411018 2.1465015 2.0110585 1.6371527 1.5764446 1.5579473 1.5331181 1.7775177 1.7789331 1.6979269 1.7104098 1.5318193 1.6209988 1.6821197 1.8894703 1.7033380 1.6348233 1.7364925 1.2976348 1.6820857 1.6907612 1.5734465 1.6925334 1.4977385 1.5754627 1.6749115 1.6591744 1.7187869 1.6273303 1.7988089 1.7867624 1.7145279 1.7122857 1.6689116 1.7550621 1.7028284 1.7066023 1.6612512 1.7637207 1.7553546 1.7511484 1.8260288 1.7873800 1.7000227 1.5461647 1.7167164 1.4588101 1.7561108 1.7091262 1.6457575 1.8485296 1.7810279 1.7240418 1.4036449 1.7690761 1.5388198 1.4961535 1.5797770 1.5280308 1.7079610 1.6126932 1.5433312 1.5528929 1.7154790 1.5247832 1.5789820 1.4923308 1.3745512 1.6068978 1.4165672 1.4733050 1.4090013 1.5770651 1.6125540 1.3719322 1.4110030 1.4675520 1.3631983 1.5403952 1.4947496 1.4647081 1.6571543 1.7303302 1.4020970 1.3796031 1.3443352 1.4344696 1.4633917 1.5500543 1.4157096 1.2231181 1.3634194 1.6599664 1.5275664 1.7788693 1.6133928 1.5366254 1.5336350 1.6341668 1.5253097 1.5379671 1.6415750 1.5305021 1.5246620 1.5582677 1.7361500 1.7770923 1.7716921 1.6573090 1.5892280 1.6824922 1.6247245 1.6191891 1.5768421 1.4997146 1.6224927 1.6723169 1.6498271 1.6347078 1.7250645 1.6333543 1.4110608 1.2715572 1.4507700 1.8506798 1.7077134 1.5185256 1.6807717 1.5390590 1.6061996 1.4824108 1.7286385 1.6738530 1.6851438 1.6855452 1.6367284 1.6014451 1.4486428 1.3378112 1.3961708 1.5105868 1.4009597 1.3513624 1.4460859 1.4159150 1.5319825 1.7017084 1.3461166 1.5982645 1.4860846 1.3523288 1.4858061 2.0570430 2.0069737 1.6005502 1.5905288 1.5067803 1.5155692 1.4481638 1.5918741 1.3608036 1.3760266 1.8489035 1.6045449 1.4996808 1.4776301 1.5028266 1.8009274 1.7758396 1.7459612 1.8580756 1.8929911 2.1053675 2.0911662 2.0616267 1.7925201 1.6817705 1.7447411 1.4258529 1.6776035 2.0669185 1.7373222 1.4864279 1.8563383 1.6025227 1.6878883 1.6568813 1.6750929 1.8064466 1.7754144 1.6781686 1.9444411 1.8264710 1.4720199 1.4388247 1.5270156 1.4040715 1.8525930 1.8875445 1.9468810 1.8489325 1.7339927 1.5666938 1.7907393 1.8108159 1.7474487 1.8465672 1.5569426 1.8252848 1.7905980 1.7397767 1.5815787 1.7654216 1.8575325 1.4284114 1.7680260 1.6162152 1.6079920 1.7728228 1.6485966 1.6080240 1.8420340 1.9312155 1.8525165 1.9384819 1.9546896 1.8464065 1.9696218 1.6968998 1.9173941 1.9467304 1.9208659 1.9092599 1.8075204 1.7504821 1.8152224 1.8792115 1.7867582 1.5731437 1.7781713 1.7171647 1.7397479 1.8003669 1.7329159 1.7966630 1.7232493 1.8056715 1.8111475 1.8539294 1.8550257 1.9983088 1.9925126 1.9087579 1.9608949 2.0392073 2.0458994 1.9314107 2.0056729 1.9007053 1.6848863 1.8304550 1.8779553 1.8798102 1.9079433 1.8756765 1.9008809 1.6999317 1.9476180 1.8010304 1.7040298 1.8449522 1.9430381 2.0149468 1.9852965 2.0804698 1.8587947 1.8180026 1.6929639 1.6679958 1.9508933 1.7402833 1.5339829 1.8373459 1.8537121 1.7519952 1.7247022 1.8457815 1.7294126 1.7703463 1.8690891 1.8746052 1.9955661 1.7847949 1.6512920 2.0745705 1.9393791 1.8351055 1.9388697 1.9158273 1.8367277 1.7321085 1.7590973 1.8797905 1.8821856 1.9694747 1.7360013 1.8267248 1.8104274 1.7495292 1.9528061 1.8731235 2.0336366 1.7569238 1.9094240 2.0926070 1.9243139 2.0115813 1.9488602 2.0012164 1.8561889 1.9728294 1.8683993 1.7415174 2.1658953 1.9478755 1.8893095 2.0141513 2.1249147 2.0229751 2.0016205 2.0135664 2.0312672 2.0893856 1.9253447 2.0160605 1.8819561 1.9535866 2.2111212 1.5575984 1.6753961 1.6537327 1.6187045 1.6328205 1.9268293 2.1373984 2.0440807 1.8597718 1.8372848 1.6825373 1.9740013 1.7107210 1.9803308 1.8602911 1.8167306 2.0660242 2.1171066 1.3145606 1.4966167 1.7253463 1.8161610 1.7605675 1.7369118 1.3151325 1.5387521 1.7177265 1.8644966 1.6611280 1.6297128 1.5588704 1.4414662 1.5485809 1.7039078 1.8545579 1.8633021 1.8386039 1.8181938 1.8279662 1.9802423 1.6127558 1.9776389 1.6997934 1.5585867 1.6846982 1.7654765 1.6641696 2.0047522 2.0875711 2.1406507 1.7836915 1.5537396 1.7846698 1.7942384 1.6198352 1.9048066 1.7364018 2.1632713 1.8530905 1.7425986 1.7123006 1.7516883 1.6607306 1.7012096 1.6877429 1.6668886 1.7221396 1.7349208 1.7053297 1.6882849 1.6144884 1.8388273 1.8500954 2.0213561 1.9803789 1.9487075 2.2376899 1.8825658 2.0396535 2.1447642 1.6741875 2.4569272 2.1354016 2.2323063 1.9790293 2.0637146 1.9267160 2.0363546 1.9485561 2.0774498 1.9949683 2.0241284 2.0658951 2.0404889 1.9638795 1.8901280 2.0307897 1.9823217 1.8979420 1.9800389 2.3407123 1.8235059 1.7495178 1.7505047 1.6044346 1.6237998 1.6361609 2.2062494 2.0649923 2.2860534 2.1855651 2.2206229 2.1678194 2.1162925 2.1816630 2.2313123 2.0456772 2.1156045 2.1012852 2.0686451 2.2461980 2.0995168 2.0333223 2.1904993 2.1153297 2.1275580 2.0776459 2.0580424 1.7745051 1.8950228 1.8717271 1.7689250 1.7651134 1.7176493 1.7928802 1.6282201 1.6192104 1.9347020 1.7425759 1.7301053 1.7348937 1.6521046 1.7787284 1.8881313 2.0812123 2.0556542 1.8838846 1.8786445 1.9667755 1.8321288 1.9386603 2.0411398 2.0371753 2.1801378 2.1003511 1.8175301 1.8190084 2.0951044 1.9188583 1.6257941 1.8282414 1.9009478 1.5279081 1.9950585 1.9615742 2.0952232 2.0083528 1.8591198 1.9907615 1.9444316 2.0321505 1.9962601 2.1097031 2.0639227 2.0986865 1.9771962 1.9286549 1.9676047 2.0318575 1.9510970 1.9154198 1.9832145 1.9591083 1.9324978 1.7324857 1.8820863 1.9020027 1.8924218 1.9921180 2.1765771 2.0805654 2.0087479 1.6933827 1.7658563 1.8967711 1.8433672 1.9885379 2.0706655 1.8347765 1.9135767 1.8497985 1.9555640 1.9493118 2.0448558 1.9147746 1.8306495 2.0114714 2.3098071 2.1009884 2.2482338 2.0634456 2.0132687 2.0278574 1.8912993 2.1967129 2.2156086 2.0717840 2.0061372 2.0903581 2.0698198 2.1973074 2.2571689 2.3640488 2.3003474 2.3167787 2.0985088 2.2136648 2.1132773 2.1267360 2.1996016 2.3199921 2.2025970 1.9449999 2.2642864 2.0946798 2.1959311 2.0640263 2.2499151 2.1626565 2.0944636 2.1103887 2.1055294 2.1354871 2.1535053 2.0942129 2.0768185 2.0724066 1.9572084 1.8865584 2.2920414 2.2607673 2.2473880 2.3139972 2.3084843 2.3456280 2.1858195 2.1700039 2.0907427 2.1306396 2.3947939 2.1607327 2.1855271 2.1098093 2.2026058 2.1479593 2.0242369 2.0759127 2.2324878 2.2466125 2.0707938 2.1732719 2.1094952 2.2586250 2.2131755 2.3635519 2.3205707 2.2138072 2.2915603 2.2580857 2.1789024 2.0732231 2.0394694 1.9261653 1.9685551 1.9858591 1.9723223 1.9281711 1.8531226 2.1004313 2.2568373 2.1258166 2.3610582 2.0691374 1.9056527 2.1695712 2.2732122 2.3072264 2.2710141 2.2960126 2.2499269 2.0985446 2.2003824 2.0713275 2.0920930 2.0048393 1.7391556 1.8905791 2.0019857 1.8653208 1.8375795 1.9158691 2.0084605 1.9909514 1.9714146 1.8573491 1.9571139 2.1069658 2.0972642 2.0216601 2.0692382 2.0050263 2.0682778 2.3079087 1.8638065 2.1125044 2.1262865 2.0112461 1.9075254 2.2256913 1.9379535 2.0036264 2.0261766 2.0382104 2.0539174 2.0658776 2.0088548 1.9183620 2.0212154 1.8045990 1.9873992 2.0099740 1.9523187 1.7857711 1.8468764 1.8631844 1.8793669 1.7499083 1.9999999 1.9549282 1.9337056 1.8157578 1.8663430 1.9080305 1.9426008 2.1596953 2.1602482 2.1392660 2.0967450 2.2022042 2.1545362 2.0973405 2.0425447 1.9702804 2.0151885 2.1527635 2.1069492 1.9440288 2.0461271 2.0195498 1.9023016 2.0279976 2.1108004 1.9713973 2.1024196 1.9457911 1.9633709 2.1129126 1.9821838 2.0793546 1.8722687 1.9105108 2.0430938 1.9128966 2.0831493 1.9919198 2.0676848 1.9320265 1.8851098 1.9316607 2.0283976 1.8984012 2.0110259 2.0698462 2.0725401 1.9745281 1.9777816 2.2430778 2.0671083 2.0271300 1.9484812 2.0953648 2.1062270 2.0982763 2.0264388 2.0375180 2.0179587 1.9004872 2.0238464 1.9900586 1.8901510 1.7686324 1.8854192 1.8706955 2.0185331 2.0885182 2.0028605 1.8638029 1.8573031 1.8553043 1.9988836 1.9617578 2.0829140 2.2028919 1.9837144 1.9442485 1.9175074 2.0483061 1.9274450 1.9161193 2.0633668 1.9971946 2.0694997 2.1534152 2.1008559 1.9929248 2.1272899 2.0489180 1.9640978 1.8038926 2.0880976 1.9171658 2.0610819 2.0324213 2.1528031 2.0611599 2.0441617 2.0475850 1.9962597 1.8934970 2.0225938 2.0059405 1.9932964 2.0796192 2.0030414 1.9886641 2.0852840 1.9656728 2.0393908 2.0857479 1.9959050 2.0331509 2.1144785 2.3005487 2.0141269 2.0777879 2.0751189 2.1163551 2.1231572 2.2111637 2.0635209 2.0455823 2.0826396 2.1244445 1.9438180 2.0915952 2.0374619 2.0238114 2.1258112 2.0398701 2.0633352 1.9386830 2.1095775 2.0550737 2.0102761 1.9629773 2.1259998 1.9812477 2.0035809 2.1728057 2.1002778 2.1624423 2.1947446 2.0987868 1.8249114 1.9681869 1.9729216 1.9891064 1.9271289 1.8942298 1.8946685 1.8700960 1.9089475 1.8780247 1.9784277 1.8516469 1.9043948 1.8691400 1.9417984 1.9704339 1.8864334 1.8521446 2.0171294 1.9351839 1.9092486 1.9595417 1.9050721 1.8178480 1.9340845 2.0483810 1.9597563 1.9529289 2.0524714 1.9002348 1.8937394 1.8242560 1.9058617 1.8401783 2.1224151 2.0734645 2.1135770 2.2178596 2.0707774 2.2635048 1.9353218 1.9911957 2.0553834 1.9653869 2.2839704 2.1149644 2.0790236 2.2355168 2.0966104 2.0250215 2.1071488 2.0463244 2.0779889 1.9581494 1.9489688 1.9687192 2.1111280 2.1740794 1.9233461 2.0139544 1.9911462 2.0057547 2.0307870 2.0748073 1.9562390 2.1246304 2.1431976 2.0981324 2.0330257 1.9660706 1.7571172 1.8080632 2.0259766 2.1121078 1.9277862 2.0265923 1.7900085 1.7779061 2.1226480 2.2561247 2.0051982 2.0115308 2.0205157 2.3319316 2.0212110 1.8824575 2.1257278 2.0613728 2.0507727 2.1880311 2.2709118 2.1044589 2.0901273 1.8743358 1.7585049 2.2827592 2.2096852 2.2721902 2.1642992 2.1046816 2.0267139 2.1978903 2.1137235 1.9540595 2.1286764 2.1021323 2.3642911 2.0787978 2.1322820 2.1917418 2.0151743 2.1475536 1.9008052 2.1089562 2.1905285 2.0681729 2.0512373 2.0832293 2.1098465 2.0701728 2.1646995 1.8656934 1.9240547 1.8595223 1.8330135 1.8483752 1.9047425 1.9571623 2.1332473 1.7026057 1.8190086 2.0635753 1.9039770 1.8413303 1.8568462 1.8225292 1.9686104 2.0991858 2.0050920 1.9417556 1.9056116 1.9049312 1.7724479 1.8459800 1.9437628 1.9034056 1.9488619 1.8282127 2.0246219 1.8948792 1.8521310 2.0296610 1.9752730 1.9169471 1.8128662 2.0841624 1.8890730 1.9159123 2.0781182 2.1545846 2.2459539 2.1340499 2.1582726 2.2105818 2.2008259 2.1082954 1.8969454 2.1578614 2.0115527 2.0928406 2.0888189 2.1770653 2.0550386 2.0399386 2.0803082 2.0672038 1.9677173 2.0956733 2.0474120 2.1016292 2.1066174 1.9602821 2.3339634 2.0151561 2.3892102 2.1493387 2.4294080 2.4537587 2.4290022 2.1707753 2.3301961 2.2657315 2.1275283 2.1451079 2.3048951 2.2350389 2.1478602 2.0157788 2.0246813 1.9779776 2.0740290 2.0581305 2.0248336 2.0314860 1.9625965 1.9135779 2.1083064 2.3968620 2.1355811 2.1190223 2.1189007 2.0678854 2.0090356 2.0193053 1.9744510 1.9978304 2.1741691 2.3423295 2.3823202 1.8645427 2.4075640 2.0748859 2.1223849 2.2391094 2.1247526 2.5064067 2.3047004 2.1414399 2.0226496 2.1969014 2.2563286 2.4009410 2.4544066 2.4318694 2.2331123 2.2993026 2.2078183 2.1942834 1.9461313 1.9633556 2.1011532 2.0681150 2.1320761 2.3529840 2.3221585 2.4291627 2.3854443 2.1498728 2.1255671 2.1083529 2.1657611 2.0421983 2.0912808 2.1203522 2.2043244 2.1346203 2.1153923 2.1845239 2.0885915 2.1112012 2.3622198 2.2894064 2.1795384 2.1573766 2.1569907 2.1538995 2.0190969 2.3209396 2.1015971 2.2901637 2.1134360 2.1650838 2.2125313 2.4986548 2.2290728 1.9719748 2.1876334 2.1282698 2.1557508 2.2262286 1.7090718 1.9783951 2.0263470 1.9587612 1.9385968 1.9930087 2.1233062 2.2187585 2.0236698 2.0645623 2.0627822 2.0090931 2.1464150 2.1130928 2.3048042 2.4709315 2.1862142 2.4671197 2.3274536 2.0621603 2.0414425 2.0716312 2.0877677 2.4740579 2.2118666 2.2201876 2.0600329 2.6079878 2.3921683 2.0340039 2.1359306 2.2321238 2.0284908 1.8010974 1.8570948 2.0463848 2.1416452 1.9723128 1.9870354 1.9732496 2.2986147 1.8587259 2.0977013 2.5399632 2.4235807 2.3723648 2.4646450 2.4112779 2.3809843 2.4551707 2.4272416 2.5405006 2.4661649 2.5539739 2.4826412 2.5318186 2.4121637 2.5100708 2.2669720 2.2443149 2.4719995 2.4193716 2.1644373 2.2430181 2.1848419 2.2557619 2.2852256 2.1593323 2.0644046 2.1970350 2.2984585 2.0868000 2.0046835 1.9863158 2.5023574 2.4026372 2.1819395 2.1342672 2.2034357 2.5254430 2.5192734 2.1584152 1.8434089 2.2847535 1.7541086 2.0055406 2.2569512 2.5321677 2.5167300 2.4008129 2.3387379 2.4054361 2.6824945 2.5385438 2.7567512 2.7529939 2.5070995 2.4576635 2.4001022 2.4590963 2.7141163 2.6699198 2.4001041 2.4119916 2.4528227 2.6196579 2.6928252 2.6036589 2.8748877 2.7422146 2.7302714 2.6379674 2.7340650 2.4745830 2.4983933 2.6308185 2.3997569 2.6031768 2.6378926 2.5704656 2.6111194 2.2343665 2.1172164 2.2377266 2.1473833 2.1255657 2.0549455 2.1029943 2.1084561 2.1212477 2.1918253 2.2596432 2.2375452 2.3382194 1.9734332 2.0703630 2.0582537 1.8940123 2.0869341 2.0269740 2.0092260 1.9092277 2.0174048 1.9677340 2.2536167 2.3975734 2.2496768 2.1471650 2.0865898 2.1767690 2.2434058 2.2794386 2.2172015 2.1355900 2.4972147 2.4757548 2.1869740 2.5669604 2.3300148 2.2896382 2.3829748 2.1983608 2.3956235 2.2502114 2.1390380 2.0704048 1.9773892 2.0657008 2.0813832 1.9747072 2.0334474 2.0857828 1.9752859 1.9409726 2.0286065 1.9092293 1.8567116 1.9244377 1.9258226 1.7733795 1.6307386 1.9099888 1.8655271 1.8374834 1.9620006 1.7305138 1.8262258 1.7886405 2.1061978 2.0413196 2.1280472 1.9545294 2.0271958 2.0489110 2.0182470 2.1466201 2.0917793 1.9275315 2.1161563 2.1155968 2.3483032 2.0812574 2.2612721 1.8547281 2.2752780 2.1562721 2.2082892 2.1907397 2.1762346 2.2905587 2.1909044 2.0392803 2.2556419 2.1271032 1.9131593 2.1375675 2.0843190 2.0998366 1.9651460 2.1289724 1.8969714 2.1766542 2.3127125 2.2199914 1.8844474 1.9263440 2.0746090 1.8155684 2.3195013 2.3482501 2.2869223 2.2307078 2.0662882 2.1189209 2.0372589 2.0731246 2.1410765 1.9483769 1.8568010 2.1441258 2.0286533 2.0658575 1.8509275 2.5245324 2.0622726 2.1212801 2.1389662 1.9888417 2.0446017 2.0420624 1.9535796 2.0697396 1.9294784 2.0497786 2.0469231 1.9639112 1.8377586 1.8634267 1.8632774 1.8623339 2.0085883 2.1040164 1.8477807 2.0719073 2.0968759 2.1064225 2.2126283 2.1414212 2.0370050 2.0993011 2.1313761 2.2198450 2.2207456 1.9584930 2.0815273 1.8602214 2.1050961 2.2006474 2.2523294 2.0396908 2.2022552 2.1798463 2.2022984 2.1991309 2.2984028 2.2806046 2.2977760 2.0653485 2.2371428 2.1109494 2.1628424 2.2612299 2.2767259 2.1968197 2.2245401 2.1611560 2.0813010 2.2958794 2.2151964 2.4842339 2.4188685 2.3581363 2.4045796 2.3565711 2.4394325 2.3174117 2.3930378 2.3582039 2.3790951 2.2502551 2.3325732 2.3146041 2.2600570 2.0977282 2.0388519 2.1100013 2.1971250 2.1636717 1.8251955 2.0845075 2.3390143 1.7022920 1.9012759 2.0189629 2.1500187 2.0072648 2.1278564 1.9275749 1.9382370 2.1976788 2.0341408 2.0182757 2.1106860 2.2395459 2.3242352 2.0618168 2.0270116 1.9072398 2.0156217 1.9335706 1.8609237 1.7830697 1.9134804 1.9662723 2.1452657 1.9966298 2.1110318 2.0617992 1.8907430 2.1641937 2.0847497 2.0014523 2.0229196 1.6912762 2.0695502 1.7113443 2.1212568 2.0761767 1.8910087 2.1479667 2.0730907 2.1398576 1.8099398 1.8644340 1.8673102 1.7748862 1.7945965 1.6653406 1.8206184 1.7143409 1.9483531 1.9801985 1.9306874 2.0297366 1.9475909 2.1665408 1.8523113 1.8847488 1.7587987 1.6517673 1.9474364 2.1644088 1.9224485 1.9456251 2.1170194 2.0578780 1.9879135 1.8928834 2.1394110 1.9450363 1.7759498 1.8244740 1.8657572 1.9641197 2.0548559 2.0207680 1.9504116 1.9605271 1.8906407 1.7191929 1.7915331 1.9754059 1.8367481 1.9700168 1.9555679 1.8507104 1.9062190 1.9353364 1.8783299 1.9802945 1.8701289 1.6102881 1.8582069 1.9170538 1.7767502 1.9569127 1.9259787 2.0302088 2.1268521 1.8057249 1.9518451 1.8755802 1.6247654 1.8209993 1.7832113 1.9209299 2.0848786 1.9832780 2.0197440 1.6836234 2.1368966 2.0606880 2.0538397 2.1919562 2.1934923 2.0713979 2.0954105 2.0252534 2.1928634 2.0991204 2.2168144 1.8305301 2.0147184 1.8489012 2.2988212 1.8344073 1.8046962 1.8322383 1.8468021 2.0294335 1.7881671 1.9920880 1.9254351 1.8532563 1.8582777 1.8733098 1.8097189 2.0946223 2.2344613 2.1499289 1.9925087 1.9487747 1.9497176 1.8884435 2.2445440 2.0995600 1.9235403 1.9042008 1.8587743 2.1278621 1.9431898 2.3706336 2.0960950 2.1432671 2.2503362 2.1876415 2.2319172 2.3191867 2.1014548 2.0914122 2.0504880 2.2484399 2.2237886 2.7126482 2.2858888 2.2548720 2.0825288 2.2585574 1.9650098 2.0535029 1.7578249 2.0104201 2.1200609 1.8723384 2.0666344 1.8558136 2.0846742 1.8790852 1.9468995 1.9176803 1.9548634 1.9124988 2.0673376 1.9559514 1.7527946 2.2384544 2.2394988 2.0883108 1.8864680 2.4144797 2.1589118 1.7257858 2.0588691 2.2532768 1.9648027 2.1033590 1.9480990 2.1521518 2.2718122 2.3494283 2.2806823 2.1188249 2.2663235 2.2527174 2.3340235 2.4180778 2.2929601 2.4330294 2.4530052 2.3545226 2.6139633 2.4674325 2.3858034 1.9645775 2.1575448 1.9986777 2.1444506 1.9044462 2.2100218 2.1136153 2.0491785 2.0816056 2.0410112 2.0706430 2.2998361 2.5306105 2.1319699 1.9146079 2.0376978 2.0808469 2.0208789 2.1550915 2.2185378 2.3041768 2.5222782 2.1726319 2.4434513 2.3669438 2.4569034 2.5142940 2.0021937 2.5648929 2.5825780 2.5591063 2.5996816 2.0269231 2.1719310 2.1164172 1.9141752 2.3703975 2.2850279 2.2041581 2.2255639 2.1628525 2.4511220 2.2285565 2.1696984 2.1503524 2.1547719 2.0859396 2.3014619 2.1855540 2.1470744 2.2583589 2.0633516 2.1802249 2.1192197 2.4263587 2.4402744 1.9621200 2.4790958 2.1670112 2.3068119 1.9608342 2.2542974 2.4085981 2.4843799 1.9348262 2.2711828 1.8507221 2.0503046 1.9624223 2.0052246 1.8100390 1.7124730 1.9519770 1.9604295 1.8161921 2.1220046 1.9848256 2.1503914 1.9524287 2.0453371 2.0828146 2.0034780 2.0182461 1.7697344 1.9668571 1.9946949 2.0861862 1.9408193 1.9932273 1.7614492 1.7538926 1.8896736 2.0499609 1.6374690 1.8810930 1.9350567 2.1145103 2.3924279 2.2699343 1.9390651 1.9850464 2.1752746 2.1986332 2.0635764 2.1045425 1.9484221 2.1201982 2.4483921 2.1446547 2.2272498 2.1780966 2.3302064 2.2624709 2.2089758 2.5061515 2.3222322 2.2533962 2.3724752 2.2439142 2.4003193 2.3094585 2.2873379 2.1879655 2.1693266 2.0626918 2.1262371 2.1619528 1.9918866 2.0678271 2.0141290 2.2068333 2.0655165 1.9267340 1.7834075 1.9752857 2.0027754 1.7644100 1.9905014 1.9431812 2.0162700 1.9728932 2.1452167 2.2049521 2.5493060 2.4014218 2.5471003 2.5964187 2.8582528 2.6989396 2.4061332 2.7211729 2.3912325 2.4991533 2.6161183 2.7035619 2.8374168 2.8376031 2.7594680 2.7465770 2.7897086 2.4802350 2.8255598 2.8703297 2.9402928 2.7350547 2.6841160 2.5071924 2.9077527 2.7036040 2.5565937 2.8483169 2.5894500 2.7253644 2.8138913 2.6009542 2.3408532 2.6991966 2.6738776 2.5630769 2.4069010 2.5262755 2.4025732 2.3363269 2.0555671 1.9706957 2.0890195 2.4236603 2.2043121 2.3680044 2.4436675 2.6358176 2.1728795 1.9123411 1.8618383 2.1801299 2.2768928 2.3459646 2.3555674 2.2184543 2.1043888 2.3770381 2.4281216 2.6831396 2.7445972 2.8946742 2.5478193 2.6855263 2.8220718 2.5836770 2.6378930 2.5668226 2.6628418 2.2546038 2.6811400 2.8035539 2.8452097 2.6041450 2.2189974 2.5989916 2.5504008 2.1453351 2.5511699 2.3661133 2.5908248 2.7619466 2.3399047 2.3613185 2.7844510 2.7894501 2.6746644 2.7138079 2.8242470 2.5806611 2.4773288 2.4057871 2.5130890 2.4548649 2.3976833 2.5022536 2.3389056 3.3961091 2.7524140 2.5095426 2.5618571 2.8485718 2.8748573 2.6496645 2.5632883 2.6587855 2.4447980 2.8002056 2.7418071 2.8284196 2.6262293 2.6961167 2.8425768 2.4948237 2.3890444 2.5220475 2.5695326 2.3616449 2.3384299 2.3959886 2.6209435 2.6414113 2.5834116 2.6464054 2.6790535 2.6695149 2.5266024 2.7204007 2.5175954 2.7260055 2.8397676 2.4701388 2.5039495 2.5127198 2.1072466 2.7131078 2.3649397 2.9094514 2.3214065 2.2224803 2.3450899 2.3628196 2.4828030 2.2675580 2.2877344 2.2197660 2.3634939 2.2467566 2.0797457 2.2669574 2.0914895 2.3016636 2.3438113 2.2600943 2.4478455 2.3310780 2.3531345 2.3777417 2.2736349 2.4761300 2.3451672 2.3463800 2.1059076 2.5746679 2.1646073 2.0455048 1.9264865 1.8378439 2.0328659 2.1757422 2.2276971 2.2364592 2.5041155 1.7057674 1.9051762 1.7483091 2.3471970 2.3369406 2.0969337 2.1615297 1.8739543 1.9788411 1.8980536 2.8572322 2.3017800 2.4437736 2.4689669 2.6640033 2.7169202 2.3415811 2.6118921 2.5996254 2.7339908 2.6042439 2.5270693 2.5621898 2.7067987 2.5503111 2.6369396 2.6615269 2.3299575 2.3556818 2.4957533 2.5286888 2.6982725 2.4535477 2.4105681 2.7818866 2.5019617 2.6293532 2.4533778 2.4048778 2.5304964 2.7488242 2.7580552 2.5331908 2.4927326 2.5229737 2.7133452 2.3616428 2.4476258 2.4105361 2.5540084 2.5526617 2.4114745 2.5225556 2.4757755 2.4355988 2.4684117 2.4051809 2.5072529 2.5971429 2.5241275 2.4122346 2.5862231 2.6920447 2.4430304 2.5965680 2.6455710 2.4866777 2.5975275 2.3941385 2.4431032 2.4742484 2.5613355 2.4854214 2.5777910 2.6249555 2.4154229 2.8166093 2.7170752 2.6021959 2.5482078 2.4818934 2.6840295 2.7979350 2.7034087 2.8464136 2.3885930 2.5238562 2.4670988 2.5602480 2.6545755 2.6071415 2.7968299 2.5544149 2.6491164 2.4621231 2.4081815 2.5283423 2.4190853 2.7032752 2.3607449 2.4197070 2.8531155 2.6271241 2.7337714 2.5550067 2.6744413 2.6282530 2.5818402 2.5764656 2.5924054 2.7500180 2.7476901 2.7104693 2.4815898 2.5431433 2.6586763 2.6677255 2.4289856 2.4985918 2.6296951 2.5802494 2.3240944 2.7014102 2.7347713 2.6523437 2.6973538 3.1167109 2.4240052 2.4972988 2.0901234 2.4803169 2.3563244 2.1314646 2.1072474 2.3314584 2.3361009 2.3641246 2.4253883 2.5172900 2.4043452 2.3702664 2.5925705 2.2716005 2.3346263 2.5549211 2.5149195 2.6489433 2.7123455 2.1842008 2.1383915 2.3615159 2.0945707 2.2786627 2.2650168 2.1100812 2.1563477 2.2043162 2.0430826 2.3393473 2.4920173 2.3524622 2.3990881 2.1874082 2.2773873 1.9875280 2.0386784 2.1148123 2.0218019 2.0684931 2.1697581 2.2288882 1.9636991 1.9714646 2.1082901 1.8508795 2.0652416 2.0196650 2.0682836 1.9414710 2.0264136 2.0135424 2.0430276 2.2521756 1.8757232 1.9576529 1.9401796 2.0112813 1.9655489 2.0637942 1.8759167 1.9421575 1.9541199 2.2075732 1.9074135 2.3797723 2.1791759 1.8881690 2.1768783 2.1428818 1.9122361 2.0253063 1.9146336 2.1144675 2.0740579 2.0582594 2.2182084 2.0036867 2.1328851 2.0470613 1.9603985 2.0466999 2.0694158 1.8120799 2.0326597 2.2665914 2.3526227 2.4928355 2.2368254 2.2512985 2.6805005 2.4287908 2.5737646 1.9389085 2.1521983 2.1281571 2.3595371 2.5654085 2.3406090 2.1005573 2.5006750 2.3795528 2.3538795 2.1685892 2.4681883 2.1704316 2.1961004 2.0645267 2.0569397 2.1992008 2.3182391 2.3935150 2.2061365 2.1834404 2.3635319 2.3541751 2.3583314 2.1223839 2.5952867 2.3068608 2.3632271 2.4231945 1.9387855 3.2418752 3.0870575 3.2222372 3.1222605 3.2786200 2.9690632 3.1336637 3.2831789 2.4166280 2.4865955 2.5267502 2.4348626 2.3529690 2.2237766 2.0867695 2.0366004 1.9949402 2.1387875 2.0736785 2.0182296 2.0596813 2.0607742 2.1142890 2.0480938 1.9449764 2.1395781 2.1102673 1.9897485 2.1636931 2.0868623 2.0177791 2.1558002 2.1267614 2.1938560 2.2325599 2.0644805 2.3270417 2.3731014 1.9630103 2.1710180 2.1076663 2.2321217 2.1933337 2.2400545 2.0779244 2.0500225 1.9932535 2.3285279 2.0045473 2.3385412 2.2950273 2.2728511 2.3646492 2.3650494 2.6338281 2.7141824 2.8786369 2.5158455 2.5865700 2.5017613 3.0282959 2.8045480 2.5344830 2.1051807 2.4378203 2.5022594 2.5059388 
assembly_BlackSea1|NODE_224770_length_2356_cov_3.850934_2|protein        1.9975140 1.8386915 2.2841805 1.8545492 1.8257942 1.8406473 1.7006898 1.7817898 1.7553839 1.7323745 1.8364994 1.4474450 1.9072186 1.6368801 1.8007399 1.6313934 1.9215092 1.8293855 1.7419124 1.9435095 1.8445030 1.8584587 1.8759572 1.9794772 2.0551519 1.9186032 1.7698757 1.9546095 2.1056934 1.8412889 2.2370944 2.1849064 2.0780504 2.3073319 2.2328782 2.4064459 2.2284690 2.1553550 2.7092792 2.5069946 2.2333808 2.0426560 1.6456222 1.6358329 1.6829214 1.8557043 1.8507445 1.9264508 1.8547038 1.9336183 1.8130273 1.9152558 1.6939809 1.8945087 1.7341492 1.9280243 1.6873937 1.6323275 1.7335686 1.9634043 2.0535350 2.0830164 2.0622670 0.7482866 0.0000000 0.1624032 0.1949492 0.3367331 0.4758504 0.4953535 0.5476932 2.0436700 1.9480949 2.2597735 1.8254776 1.9175816 1.8455289 1.9528023 1.9450869 1.9098933 1.9793682 1.7717514 1.6951844 1.8902798 1.8141055 1.6953198 1.6411107 2.0296266 1.8194606 1.7065013 1.7737945 1.9193467 1.9665794 1.8115463 1.9089618 1.9474337 1.8812897 2.1894873 1.7849588 1.9238642 1.9843734 2.0622503 1.9876466 1.8229703 1.9568369 2.1475684 2.0167652 1.9424119 2.1274088 2.1152195 1.8116953 1.8439658 2.1721779 2.1046533 1.9864596 1.9759555 2.0725356 1.9503325 2.1173779 2.1082477 2.1347773 1.8584870 1.7214715 1.9943553 1.9906707 2.0285145 1.8931000 1.9383698 1.9467516 2.1621417 1.9016010 1.9977646 2.1603034 2.1762091 2.1255566 2.0331594 2.1129688 2.0272748 1.9839797 2.0120110 1.9112321 2.0659540 2.1879979 1.9066984 1.9026788 2.0380271 1.8742204 1.9949677 1.7366791 1.9989087 2.1919023 1.8888096 1.9441620 1.8136255 2.0235054 1.7717967 1.8586589 1.9774115 1.9649388 1.9071417 1.7562431 2.0852323 2.0315644 1.9116844 1.7906727 1.8751440 1.7345149 1.8417671 2.1332069 2.0001909 2.0029130 1.9930410 1.8120703 1.8212394 1.7449034 1.6610967 1.7522558 1.8380958 1.8125426 1.8990874 1.8003423 1.7795291 1.8075140 1.8053181 1.8113540 2.2010708 2.1209933 2.0164653 1.7893791 1.8995600 2.4534560 2.0537749 2.2553516 2.3433870 2.3223872 2.4071315 2.1739144 2.1901534 2.1471884 2.2189012 2.1348050 2.1269639 2.2099941 2.2004464 1.9856331 2.2108051 2.1037508 2.0419139 2.1513541 1.9489538 2.0381095 2.0004407 2.1451638 2.0864534 2.0376691 2.0172785 1.9940154 1.9446633 2.1859585 2.1243598 2.4023470 2.2164771 2.2756577 2.0657935 2.3698392 2.1632048 2.0605031 1.8422071 1.6196393 1.6992677 1.8187462 1.8895527 1.8428827 1.7072826 1.6514781 1.6031336 1.7254598 1.5316985 2.0751807 2.1144556 2.0894560 1.8976622 1.9200287 1.9816531 2.0060433 1.9712963 1.9879160 1.9451987 1.9955982 1.9294188 1.9263085 2.0831677 2.0220344 1.9199289 2.1422394 2.0478876 2.1860463 2.1836582 2.1940422 1.8289959 1.8885482 2.3020186 2.2219976 2.3103745 2.0273794 2.3419211 2.1947899 2.4080190 2.2755293 2.3277624 2.3096423 2.2430934 2.2147684 2.2506866 2.3182617 2.2587523 2.2616883 2.1632179 2.3712305 2.3431793 2.1916320 2.1293728 2.2700977 2.2330321 2.3020111 2.2635668 2.3605123 2.2057992 2.1311499 2.2630861 2.2542006 2.2134010 2.3413850 2.1158680 2.2835870 2.1991746 2.4278552 2.3650153 2.1231949 1.9733574 2.1869649 2.0940359 2.1342680 2.1644522 2.4345862 2.3573529 1.9600665 2.2985063 2.4750862 2.4114975 2.4491176 2.4537285 2.2603549 2.3498518 2.4256575 2.2767474 2.5320677 2.2121132 2.0829511 2.2505510 2.2357093 2.2039413 1.9002220 2.4458669 2.3588900 1.9728178 2.0340257 1.8975870 2.1409743 1.9521539 2.0719665 1.8201427 1.9242961 2.1089030 2.0557153 2.0193030 1.9226453 2.1792141 1.9541053 1.9834651 2.0700447 2.0306182 2.1024217 1.9283507 2.0603676 2.0926019 2.1265337 2.1134459 1.9450120 2.1092687 1.7356174 2.0188588 2.2400618 2.1797991 2.1388287 2.0490020 1.6083763 1.8277557 1.7938682 1.6554723 1.9580990 1.9761332 2.0612777 1.8627446 1.9313240 1.7739782 1.9010511 2.0672365 2.1136871 1.9482636 2.1158737 2.1277322 1.9878578 2.1226567 2.1649697 2.0770843 1.9565557 1.9541404 2.2896350 2.4489390 2.4126537 2.0318473 1.8838613 1.9333373 1.9482357 1.9006222 1.8838219 2.0282376 1.9289305 2.1356475 1.5535909 1.6576202 1.5051809 1.8071848 1.8241887 1.7101213 1.8546038 1.7179254 1.7707713 1.5523721 1.7482525 1.8744816 1.6912297 1.7641289 1.8500736 1.5177005 1.8328382 1.7359610 1.8445865 1.8463303 1.5927777 1.7034238 1.7667996 1.8285374 1.6988506 1.7686100 1.8185958 1.7718781 1.8387468 1.7441757 1.8521029 1.8633413 1.8486424 1.7937793 1.8460638 1.9788002 1.8314132 1.9669491 1.9253739 1.7397467 1.8382206 1.8184067 1.7363328 1.6747193 1.7289378 2.0112051 1.7329393 1.8066284 1.8215131 1.9226888 1.6356953 1.8124569 1.6237281 1.5742185 1.7390830 1.5531030 1.8291640 1.7279004 1.6089643 1.7170597 1.8440593 1.6290672 1.7303558 1.6320986 1.4522963 1.6275911 1.5291014 1.6289148 1.6223333 1.6127517 1.4742597 1.5095554 1.4728310 1.5126828 1.5399538 1.6583920 1.5837760 1.5477700 1.6281652 1.8171640 1.5674236 1.5213962 1.4590619 1.4898395 1.5956880 1.6517344 1.5078608 1.2998749 1.4036179 1.5665061 1.3456221 1.6964750 1.7016888 1.5828706 1.5929082 1.5802621 1.6550306 1.4669162 1.6781019 1.5657332 1.5666272 1.5694526 1.7733687 1.6676118 1.6271631 1.5831453 1.5128996 1.6926459 1.5927476 1.5659877 1.4910039 1.4360205 1.5967978 1.5732107 1.6682471 1.4977467 1.6257428 1.6519895 1.6805956 1.3866895 1.5426394 2.0767682 1.9791378 1.7767066 1.9583501 1.6237119 1.7644212 1.7655074 1.9089609 1.8743881 1.8833653 1.7850798 1.8528516 1.7362829 1.4366307 1.4377822 1.4297283 1.5671115 1.4572855 1.3602204 1.5873292 1.4903493 1.7008167 1.7016339 1.4988847 1.6219438 1.6672493 1.4493007 1.4321508 2.1344927 2.0203589 1.7623342 1.7127429 1.7044414 1.7125544 1.5118782 1.5595751 1.4528325 1.4690849 2.0105692 1.6639219 1.5800520 1.5752826 1.6211488 1.8328830 1.7290547 1.7556180 1.8254226 1.8750765 2.1847003 2.0534751 2.0305275 1.7430812 1.6329147 1.6528641 1.3190946 1.6793593 2.0376152 1.7168057 1.5571014 2.0691830 1.7459842 1.9215411 1.7373018 1.7113088 2.0969029 1.9669438 1.8137485 1.8569882 1.6874527 1.6601299 1.5025485 1.5562851 1.4458823 1.8052460 1.8405110 2.1436697 2.0153232 1.8531209 1.5856947 1.6211067 1.8481075 1.6461814 1.7458305 1.5303899 1.7161832 1.6277862 1.7539277 1.6061731 1.7720865 1.6496989 1.4785104 1.6136903 1.6513119 1.6719390 1.6981466 1.5475738 1.6172613 1.9038367 1.9208052 1.8475033 1.9207288 1.9359990 1.8864889 1.9329179 1.7722874 1.9734519 1.9169230 1.8852549 1.9600816 1.9049838 1.6093482 1.7503772 1.7845607 1.8216870 1.6510730 1.8085202 1.6835237 1.7385482 1.7703355 1.6643781 1.7249079 1.7814949 1.7825526 1.8163227 1.8421380 1.8184173 1.8514168 1.8931268 1.7619709 1.8129700 1.9752211 1.9197405 1.9520746 1.8105689 2.0452762 1.9621966 1.9372413 1.9815683 2.0007950 1.9204479 1.9758721 1.8285004 1.7535750 1.7815532 1.7007853 1.7022862 1.7390875 1.8313214 1.9557809 1.8702351 2.0062824 1.8438357 1.8955060 1.8237020 1.7364119 1.8898434 1.7070381 1.6779898 1.8328210 1.9149770 1.8690141 1.7038420 1.7232690 1.7392349 1.7992513 1.9922075 1.8921930 2.0737885 2.0873277 1.6738210 2.1179607 1.9258677 1.8763175 1.7765689 1.7965089 1.6888278 1.7359319 1.5504589 1.6505412 1.7080932 1.9633110 1.8165856 1.7448232 1.8581833 1.6692916 2.0231292 1.8268064 2.0764903 1.7287926 1.8774669 2.0161016 1.8648738 1.8359390 1.8389997 1.9018167 1.8378732 1.8093617 1.6644697 1.7113353 1.9375596 1.8402067 1.8796770 1.9864277 2.0130855 1.8772223 1.9344852 1.8455168 1.8852053 1.9187214 1.8476595 1.9983555 1.8227853 1.9148597 2.3336280 1.6352162 1.7185109 1.7294490 1.7593391 1.6948692 2.0770830 2.0709925 2.1583944 1.9513378 1.9242754 1.6645986 2.0021652 1.7946457 2.0854984 2.0731030 1.6707467 2.0501030 2.0818410 1.4119720 1.5307961 1.8857374 1.7102576 1.7853918 1.7162947 1.3894365 1.5080285 1.6311788 1.9600976 1.8268359 1.7541247 1.7167666 1.5182375 1.6724643 1.7869218 1.8375716 1.9365584 1.9142531 2.0638295 1.9138107 2.0421477 1.6353472 2.3480510 1.8291645 1.5846188 1.7089364 1.7054149 1.6692446 1.8742508 2.0478811 2.1860655 1.8611773 1.5308992 1.9415006 1.7083901 1.8855767 2.2286332 1.9790185 2.1939426 1.8924826 2.0182511 1.5508978 1.6223861 1.5323824 1.6398844 1.5619700 1.6905369 1.7828025 1.7360917 1.8133809 1.8773269 1.7367249 2.0388573 1.9237128 2.1139730 2.0743282 2.1454942 2.4591392 2.0342683 2.1356543 2.0225904 1.8875254 2.1764207 2.1779380 2.0515051 1.8165179 1.9352032 1.9319508 1.8696033 1.7646248 1.9164983 1.9560328 1.9027265 1.9439606 2.1437018 2.0594246 1.9302914 1.9165435 2.0556192 1.9068557 1.9452181 2.4256155 1.8083344 1.6476057 1.7346393 1.6826223 1.6716152 1.6430264 2.0549216 2.0263763 2.0101258 2.0054866 1.9341195 2.0169922 1.9739430 2.0440611 1.9571355 1.8737111 2.0326705 1.9972778 2.0212664 1.9597927 2.1314400 2.1816064 2.1504149 2.1696213 2.0091088 1.9835076 1.9646473 1.8438528 1.8842723 1.7727812 1.7381933 1.7260277 1.6464523 1.7052894 1.6563122 1.7392452 1.9102664 1.6235165 1.7455731 1.7191607 1.6947082 1.7243509 1.9212576 1.9915428 1.8114503 1.8288028 1.8044105 1.8478431 1.7853987 1.8330339 1.8928851 1.9620126 2.0209323 1.9697782 1.7975456 1.7277303 2.0056376 1.9435083 1.5900479 1.7179212 1.8478515 1.6245631 1.9526722 1.7535818 2.0108686 1.9228946 1.8201488 1.7854681 1.7089237 1.8527024 1.8601203 1.9615479 1.8919870 2.0121623 1.9615793 1.8141849 1.6397173 2.1435460 1.9572651 1.8785065 1.9197995 1.9032799 1.9283465 1.8681968 1.8534465 1.9204878 1.9055013 1.9119708 1.9066363 1.8769885 1.9239420 1.7683863 1.7787534 2.0767119 2.0060044 1.9613111 1.9761301 1.9524010 2.0733245 2.0449793 2.0179165 2.1406726 1.8976431 2.0044033 1.8792384 1.9309333 2.2451578 2.0148841 2.1282116 2.0848783 2.1178745 1.9592277 1.8989472 2.3175279 2.3786141 2.1510187 2.2365399 2.3285680 2.3331087 2.3341078 2.1539362 2.2623606 2.2982175 2.2055228 2.1357244 2.3382899 2.2106245 2.1227830 2.2024740 2.3146105 2.4399416 2.1187094 2.3959768 2.2801872 2.3942352 2.1476494 2.3521618 2.2541043 2.3971692 2.3677700 2.3417762 2.4356050 2.4067830 2.2653943 2.2635004 2.1938914 2.0887566 2.3989181 2.5020952 2.4178617 2.3944144 2.5033010 2.6062469 2.4129303 2.3882930 2.4389291 2.3769598 2.2714356 2.4805259 2.3048171 2.3495421 2.2622692 2.3878641 2.4335199 2.2299539 2.2926915 2.4059137 2.2652661 2.3758516 2.3856754 2.4652378 2.6160911 2.6317002 2.5907431 2.4461168 2.5251633 2.5562960 2.5528121 2.4586588 2.4521749 2.1787825 2.0348875 2.0532087 2.0818866 2.1371041 2.2143810 2.0006197 2.1776176 2.2954523 2.3213810 2.3332329 2.3081211 2.2283429 2.5456522 2.6217763 2.6016185 2.5884991 2.5684152 2.5229795 2.3772699 2.5346284 2.5180566 2.2559396 2.1556649 2.0480748 1.9054223 2.0366947 2.1249730 2.0571089 2.0238491 2.1709810 2.1418769 2.2236478 2.0742759 2.0954718 2.3505954 2.4604942 2.3400951 2.3152584 2.2947292 2.2653574 2.4965577 2.2445783 2.3535108 2.2811900 2.2920540 2.3021863 2.3265138 2.0686722 2.4168102 2.3207479 2.3784333 2.1440776 2.3391772 2.2485106 2.2031839 2.3835206 2.1643139 2.1180365 2.1944001 2.2114957 2.0356105 2.1299615 2.1620583 2.1588561 2.0353092 2.2534738 2.2070084 2.1737960 2.0429126 2.1752969 1.9461525 1.9659757 2.1475591 2.1687281 2.0674160 2.1311549 2.1880215 2.2481453 2.1867032 2.1319778 2.1716972 2.2494323 2.2805119 2.1555686 2.1560711 2.1698130 2.2017074 2.0397624 2.0998876 2.2970510 2.1108800 2.2661553 2.1302603 2.0435255 2.1911347 2.1380565 2.1959248 2.0576797 2.0878411 2.1796116 2.3141695 2.2566059 2.2037980 2.0465691 2.1779235 2.1638267 2.1518730 2.2648377 2.0344316 2.2076581 2.1298304 2.2484194 2.1927594 2.1767159 2.2924164 2.2830844 2.2443869 2.1952560 2.1849317 2.1388690 2.1432722 2.1595041 2.2959032 2.2286487 2.0665364 2.2245875 2.2496591 2.2053515 1.8826595 2.0370339 2.1548504 2.1628803 2.2230983 2.1740942 2.0144191 2.0796744 1.9884307 2.1168337 2.0565894 2.2155663 2.2056504 2.0553633 2.0936466 2.1407472 2.1465444 2.0630574 2.2383907 2.3338515 2.0698606 2.3210690 2.0753956 2.1442624 2.0686084 2.1789741 2.1620985 2.1538486 1.9470380 2.0949253 1.9877477 2.2531254 2.3285414 2.3096257 2.2752636 2.2606199 2.2979781 2.1908840 2.1068065 2.0886445 2.0632177 2.1256542 2.1133736 2.1236968 2.2213198 2.3226498 2.1935394 2.4487798 2.3016028 2.0925880 2.0556993 2.1898863 2.2606533 2.3415077 2.3399444 2.2802654 2.5741122 2.4017388 2.5476867 2.4366389 2.5628816 2.1846128 2.5660204 2.2432925 2.3254100 2.4098935 2.1392479 2.3753400 2.2596686 2.4603029 2.0869871 2.3511813 2.2046756 2.2028340 2.2913625 2.3563153 2.3127623 2.1893639 2.3618363 2.3307564 2.4395570 2.4501270 2.4148857 2.0740110 2.2875292 2.2803938 2.1931697 2.0456634 2.0227172 2.0439993 2.0626280 2.0978931 2.0629482 2.0867897 1.8823894 2.0712101 1.9610435 2.2178663 2.2524931 2.0684520 2.1233438 2.1644542 2.1814147 2.0287911 2.0291001 2.1018752 1.8993830 2.0317543 2.0291638 2.2384464 2.0099192 2.2836720 2.1687758 2.0429005 2.2083526 2.0154552 2.0879676 2.2617911 2.1836468 2.3237559 2.2381325 2.0982375 2.3252113 2.0270591 2.0762932 2.3782513 2.3293035 2.4152845 2.2291615 2.3665541 2.4059814 2.5656222 2.3980406 2.2810201 2.4208114 2.3341697 2.0784365 2.0478099 2.3827446 2.4875522 2.6032860 2.4490113 2.5047364 2.3158493 2.3389356 2.4164572 2.4810916 2.2838970 2.3649118 2.2982318 2.2689405 2.1073408 2.3066832 1.7294508 2.0672393 2.3288393 2.3390525 2.3572268 2.2035322 2.1352837 2.0872723 2.2544396 2.2128954 2.4265707 2.3384354 2.4595318 2.7729916 2.3900134 2.1472213 2.3053177 2.2457866 2.2121854 2.3948764 2.3175133 2.3356349 2.2680659 2.1407788 2.0362426 2.6128191 2.5057509 2.4611642 2.4063776 2.1584758 2.2469563 2.3236051 2.0937547 2.0999374 2.1410143 2.2877488 2.2921276 2.1422196 2.2737904 2.0741215 2.2851069 2.1824588 2.1011021 2.2930348 2.1880032 2.2570323 2.3220951 2.1902793 2.3097808 2.2380767 2.2463926 2.0395179 2.0748429 2.1375263 2.1658263 2.0849172 2.2524763 2.1678009 2.2379030 1.8309380 1.9569569 2.1920111 2.2776082 2.1295464 2.1535837 2.1527079 2.2060577 2.3994357 2.2422377 2.1822012 2.1175696 2.1328131 2.2216438 2.2220769 2.2274218 2.1867722 2.0645493 2.0006190 2.2504322 2.1163130 2.2639122 2.1292444 2.1060148 2.1322792 2.1354034 2.3416755 2.1697546 2.2274647 2.2437370 2.2765606 2.3077071 2.2368004 2.3721773 2.3914561 2.3816841 2.3710444 2.2326828 2.3516806 2.2613137 2.2298105 2.4152622 2.3602071 2.1860697 2.5469370 2.3038112 2.2258168 2.1267418 2.2592258 2.2706236 2.2525338 2.4085693 2.2255701 2.2605644 2.3269566 2.5695918 2.3229865 2.5817921 2.5951135 2.6568155 2.3631159 2.4316510 2.2489761 2.3880603 2.2383397 2.5871383 2.5094408 2.1275746 2.2475353 2.1472267 2.1192687 2.2366751 2.4272528 2.2251713 2.2591264 2.2811051 2.2719879 2.3831634 2.5334375 2.4741625 2.2644534 2.3536828 2.3290155 2.3822259 2.2625664 2.1082960 2.2315348 2.4371812 2.4943036 2.3835495 1.9851674 2.5933714 2.2802417 2.2678968 2.4893991 2.4263536 2.6120061 2.5359337 2.3999503 2.3565414 2.3418025 2.3105079 2.5286435 2.4411631 2.3400104 2.2807990 2.3349198 2.4310026 2.3438136 2.0165686 2.0822854 2.4459024 2.2944750 2.2084103 2.5334917 2.3200647 2.5064073 2.3740952 2.3509229 2.5196839 2.2646169 2.3353642 2.1196420 2.2833703 2.3656389 2.3410664 2.3898596 2.2699206 2.4884653 2.5357083 2.5212946 2.6116009 2.5714345 2.3776001 2.4488844 2.5358361 2.3683287 2.3307115 2.3289616 2.2782770 2.3532990 2.2460809 2.2486987 2.3383078 2.3431502 2.3645064 2.3060097 2.1733048 2.1866330 2.2045853 2.3420498 1.9932521 2.1649592 2.4294983 2.2943320 2.0502884 2.1473434 2.1154924 2.1342291 2.2445056 2.2737586 2.4101335 2.4323333 2.2064314 2.3990946 2.2526198 2.5287663 2.1642882 2.7361496 2.5844280 2.3455803 2.2966966 2.2760377 1.8763649 2.6457509 2.4018083 2.3834760 2.1409304 2.8743081 2.5468854 2.3368313 2.3338520 2.3179957 1.8717950 2.1536907 2.1586263 2.2748632 2.3423524 2.2287254 2.3476714 2.2943099 2.4789909 2.2078328 2.1732156 2.6858617 2.6299215 2.5390944 2.6364951 2.5637059 2.5184460 2.6074901 2.5290380 2.5799963 2.6246953 2.7171104 2.5955841 2.6316780 2.6450492 2.6389101 2.4732240 2.5194616 2.5646894 2.5607340 2.3319837 2.5893678 2.5614231 2.5570760 2.5742137 2.4239935 2.4075090 2.4992059 2.3424988 2.4003075 2.4508893 2.3506686 2.6707864 2.6099864 2.2412561 2.2948446 2.5530703 2.7274898 2.9372397 2.5394163 2.0247812 2.2716997 1.8541162 2.0481731 2.2276410 2.6583689 2.5796116 2.5730928 2.5071724 2.4010276 2.4061745 2.5269310 2.6273377 2.5880692 2.5717795 2.5421440 2.4626463 2.3955669 2.5757676 2.7200031 2.4681438 2.5393643 2.4613430 2.5644424 2.5652296 2.5352422 2.8354199 2.6662938 2.9547305 2.5971345 2.6521598 2.5516097 2.4997285 2.4892292 2.3704968 2.2475914 2.3791575 2.5410569 2.3659458 2.5219125 2.3549949 2.3374557 2.2539278 2.2162475 2.2331460 2.2385625 2.3201549 2.3053094 2.3315810 2.2861349 2.2980901 2.4705359 1.8766650 2.1029901 1.9883225 1.8887214 2.2412819 2.1738269 2.1729169 2.1283314 2.1469215 2.0580627 2.3869402 2.3783760 2.2037921 2.2105823 2.1538702 2.3358665 2.2831801 2.3422839 2.0938228 2.1575329 2.4093282 2.4973326 2.1466435 2.3957508 2.2546502 2.3820430 2.4495410 2.2317230 2.5335370 2.2427860 1.9332111 2.2545513 2.1586539 2.0848661 1.9327628 1.8344000 2.0563374 2.0338946 2.0673381 2.0377213 1.9258381 1.8810570 1.9018746 1.8369548 1.8601209 1.8553644 1.7477710 2.1480877 1.9629623 1.7705291 2.0042247 1.7477668 1.9041125 1.7389896 2.0644474 2.0534429 2.0647484 1.9679292 2.0497318 2.0993454 2.0642216 2.1384896 2.0614729 2.1232686 2.0847580 2.1697629 2.3351067 2.1469060 2.2913076 1.8104149 2.3062839 2.2642177 2.3441776 2.3248112 2.3516164 2.3715434 2.2977923 2.2222172 2.3017861 2.1646239 1.9371211 2.2292717 2.1678161 2.1999648 1.9755479 2.1409740 1.9848650 2.2376558 2.3028256 2.2648389 2.1177401 2.0580539 1.9849475 1.7974662 2.3039911 2.2458153 2.2419135 2.1106407 2.1082305 2.2351466 2.1155720 1.9331958 2.0738531 1.8968904 1.7699794 2.1369370 1.9799872 2.1284102 1.8593098 2.2810116 2.0680457 1.9673319 2.0986291 2.0023567 2.0535287 2.0635543 2.0327486 2.1057860 2.1115583 2.2357177 2.1636289 2.1890883 1.9491308 2.0034826 1.9730310 1.9276749 2.1500055 2.1350038 1.9832219 2.0382464 2.1973224 2.1547356 1.9941791 1.9988843 2.0449437 2.0461178 2.1392857 2.0088554 2.0264167 2.0169607 2.2583594 1.8939769 2.2034075 2.0731680 2.2964007 2.0177269 2.2479527 2.2261804 2.2223734 2.3392788 2.3027498 2.1853683 2.2247897 2.1019425 2.2588719 2.3414529 2.3952691 2.4034833 2.3396744 2.2858959 2.5123571 2.4306088 2.3228266 2.4876764 2.4212595 2.6422234 2.4816464 2.4809038 2.5936199 2.6365081 2.6299104 2.4453567 2.5242211 2.5465526 2.6283951 2.6543097 2.6232973 2.1577636 2.2247215 2.1229656 2.0741444 2.0260022 2.1947093 2.0983991 1.7538762 2.1221145 2.1567741 1.6591522 2.0355220 2.0899800 2.2352708 2.0443648 2.2983174 2.1351080 2.0902820 2.3003985 2.1205381 2.1746161 2.1840382 2.1990743 2.3799323 1.9401637 2.0998121 1.7348536 2.0488675 1.9737237 1.8630144 1.7855152 1.9969348 2.0088399 2.1958712 2.0889983 2.1999535 2.0958994 1.9280515 2.1304669 2.1718048 2.1957993 2.0521110 1.7165525 2.1894576 1.6795262 2.1320353 2.1402498 2.0370571 2.0948239 2.0592408 1.9903027 1.8684417 1.9587149 1.9133168 1.8888279 2.0149643 1.8177198 2.0055085 1.6277880 1.9354186 1.9067279 1.9833694 1.9138177 2.0236306 2.1301443 1.7547529 2.0866612 1.8109870 1.6438901 2.1508249 2.3193336 2.0362234 1.9256046 2.0852604 2.1249756 2.0270348 1.9793027 2.0410551 2.0715167 1.9535885 1.7933505 1.8591129 1.9663322 2.1223166 2.1176326 2.1285892 1.9711454 1.8732694 1.8647684 2.0250584 2.0361385 1.8604964 2.1741930 2.1590185 2.0027179 1.9789005 2.0962857 2.0416370 2.1581770 1.9855327 1.6589724 2.0395191 1.9612030 1.8132748 2.1893656 2.0060539 2.0852761 2.2667982 1.7297865 1.9708443 1.9716812 1.6200324 1.8629518 1.8722856 1.9494150 2.0707346 2.1679035 1.8350606 1.4838299 1.9921481 2.1170447 2.0741721 2.2738920 2.3573430 2.1329662 2.1876431 2.0705296 2.1776233 2.2062420 2.2172753 1.6943058 2.1155019 2.0019916 2.1313624 1.9188802 1.9380406 1.9633838 1.8711939 2.1923337 1.8589866 2.1257783 1.8372748 1.7944537 1.8061676 1.8285480 1.7105663 2.2036461 2.1847496 2.1554348 2.1389501 2.0702283 2.0970751 2.1449691 2.1160924 1.9911319 1.9280298 1.8753941 1.8750206 2.2675361 2.1142786 2.2738839 1.9755510 1.9802563 2.0839811 2.2366476 2.2245737 2.3587173 2.2493649 2.2151993 1.8614413 2.0813387 2.1574826 2.4189261 1.7195342 2.1899274 2.0348145 2.1749860 2.0950428 2.1897795 1.6298516 1.9888361 2.1280691 1.9681149 2.0614486 2.0807671 2.4447784 1.8385162 2.1004716 1.9356188 2.0406954 2.0556097 2.2018961 1.8536666 1.7490792 2.4928401 2.2635532 2.1701141 2.2132125 2.3308917 2.4922571 1.9296599 2.1772702 2.2763477 2.2982399 2.1917807 2.1986141 2.2787485 2.4432886 2.3319459 2.4561739 2.1737977 2.3378339 2.2771013 2.5045284 2.5234903 2.2974333 2.5265922 2.4119335 2.2138748 2.4510540 2.4713180 2.4711957 2.0467472 2.0807209 1.9878866 2.1824311 1.9274124 2.1527773 2.1837989 2.1269774 2.2720890 2.2908721 2.3142865 2.6536487 2.4125306 2.3729618 2.2443970 2.3386933 2.2744293 2.3303860 2.4428422 2.5848294 2.3797275 2.6502900 2.6084339 2.5346234 2.5528160 2.6569441 2.6960378 1.9614816 2.4440816 2.5460114 2.5330820 2.4860975 2.0700241 2.2410040 2.3033782 1.8732425 2.4715402 2.3815026 2.0223355 2.0359412 2.0186116 2.3737220 2.1075539 2.1961385 2.1105851 2.1683871 2.2072549 2.0758889 2.0236699 2.0104501 2.1229999 2.1029292 2.4476971 2.1877398 2.3677342 2.1053871 2.1229904 2.5277614 2.2439211 2.4694965 1.9001597 2.4082899 2.6345736 2.4901449 2.2218945 2.4208382 2.2086360 2.1247068 2.1842148 2.2540509 1.9428443 1.8247856 2.1386883 2.1066302 2.1392094 2.3249094 2.1406243 2.3750052 2.1671391 2.1088087 2.2367309 2.1407471 2.1480380 1.9180399 2.0540689 2.1485632 2.3479905 2.0911262 2.1579369 2.0388175 1.8829357 2.0255857 2.0659510 1.8074748 2.1266906 2.1349017 2.3339929 2.5296870 2.2727664 2.1876116 2.4254259 2.3407436 2.3952022 2.4261602 2.2094858 1.8676395 2.4719028 3.0381262 2.3928120 2.8246754 2.6708872 2.6068708 2.4055703 2.3998881 2.7451237 2.5458919 2.5300190 2.5131486 2.6052909 2.6027367 2.5251864 2.5073996 2.2893413 2.3678719 2.1643971 2.2478560 2.1879020 2.0701294 2.0596277 2.1662211 2.2632740 2.2887835 2.2975197 2.1182825 2.3026831 2.1812332 1.9538743 2.1812417 2.1641093 2.0913655 2.1088585 2.2134865 2.2393833 2.5955334 2.5070639 2.5976641 2.7203350 2.8226266 2.7146844 2.4924360 2.7436763 2.6536609 2.6212407 2.6961170 2.6484196 2.6519713 2.8561777 2.8337947 2.7742361 2.6272445 2.3863681 2.7954676 2.7187322 2.8434492 2.7668691 2.7211527 2.4630910 2.7937981 2.7925667 2.4093952 2.7848957 2.3678758 2.6644225 2.7243681 2.6461446 2.3144515 2.6370796 2.6097046 2.6258372 2.5815165 2.7806426 2.6266128 2.5807162 1.9840412 1.9053979 2.1150093 2.6643684 2.7884621 2.5889776 2.8242556 3.0349714 2.4900125 1.8946273 1.8735364 2.2300874 2.3222804 2.2128404 2.2096632 2.4698837 2.4825542 2.4460902 2.5183027 2.7452464 2.7700366 2.7926315 2.5802486 2.7640677 2.4653881 2.3476347 2.4288170 2.4710530 2.5194863 2.0282357 2.4899892 2.7066296 2.4887451 2.2103883 2.1968504 2.5183222 2.4309809 1.8476034 2.4065219 2.2889894 2.1544485 2.4038551 2.3075331 2.4329583 2.5225576 2.4866147 2.3851262 2.4062255 2.5515846 2.3698191 2.4557273 2.3298572 2.4439036 2.4851486 2.5073534 2.5139713 2.0771352 2.9203560 2.4872119 2.4222293 2.5594540 2.9164179 3.0333943 2.5996208 2.3036420 2.4375546 2.1223904 2.6042589 2.6122800 2.5754921 2.5505959 2.4253409 2.7190674 2.4743827 2.5105379 2.3869095 2.4998956 2.3655575 2.2945542 2.3012122 2.5115292 2.5660813 2.5287426 2.5877993 2.5295831 2.5645954 2.3135799 2.7935665 2.4706593 2.5652789 2.9230829 2.4097816 2.3837164 2.2747595 1.9360629 2.4859547 2.2677336 2.8020770 2.3994265 2.2354806 2.3508200 2.4946556 2.4661292 2.2914317 2.2796348 2.3383164 2.3921418 2.3746210 1.9483067 2.0802266 2.0849532 2.3393285 2.3990923 2.4061042 2.5881992 2.2732658 2.2557127 2.4670305 2.3005475 2.4546987 2.7106944 2.3203651 2.2008983 2.5100269 2.1952137 2.4262955 1.8768900 2.0171503 1.9716774 2.1715820 2.0734382 2.2055040 2.4212515 1.7064781 1.8197979 1.8366565 2.3036541 2.2890486 2.0471504 2.0775274 2.1157992 2.0064852 2.0507236 2.5324040 2.3120778 2.2874948 2.3218764 2.4091741 2.3748200 2.4839580 2.6585641 2.5093709 2.7253397 2.6912354 2.5060843 2.5927943 3.0269669 2.6050857 2.9782783 3.0080385 2.8220227 2.6892869 2.8935847 2.8226206 2.9013300 2.8610457 2.7954545 3.0231552 2.7821731 2.9108111 2.7790061 2.6653708 2.7751386 2.9454905 3.0052352 2.9528649 3.0189603 2.6896035 2.9844189 2.6402277 2.9953406 2.8575655 2.7948247 2.9305937 2.7082933 2.7659078 2.7538940 2.5384608 2.7011168 2.7322380 2.8592370 2.7767848 2.6655662 2.7306830 2.8621316 2.8461137 2.7468407 2.8055870 2.9512869 2.8634347 2.7506797 2.8387216 2.6497512 2.8303902 2.7927499 2.8442833 3.2662787 3.1426356 2.8833765 2.9050347 2.8541941 2.8137303 2.8468590 2.7470591 2.9229797 2.9611148 2.8769190 2.9083669 2.4084248 2.7735636 2.4326013 2.4016071 2.5813636 2.5958152 2.7065003 2.3917760 2.6832188 2.5915720 2.4515747 2.4736820 2.2155239 2.5542450 2.3264903 2.4105085 2.8174844 2.7379571 2.6980101 2.6438830 2.6521800 2.6979501 2.6391886 2.6428168 2.6115287 2.7517599 2.6295759 2.6894121 2.4104124 2.6169446 2.4963743 2.4959142 2.4809095 2.4726556 2.5792938 2.6830241 2.1663719 2.6741508 2.7908070 2.5811180 2.5613677 2.8687853 2.3820466 2.8432937 2.3646120 2.4485505 2.5311279 2.3212590 2.3014000 2.3994943 2.6133272 2.5724846 2.7746954 2.6657710 2.6482845 2.6886056 2.8107812 2.5384336 2.4794068 2.6622058 2.4898969 2.5210516 2.6091074 2.2102341 2.2313945 2.2736042 2.1663212 2.1851720 2.1340913 2.1404247 2.2227262 2.2669067 2.1130658 2.4280181 2.4206980 2.3771729 2.5649993 2.3797703 2.0985331 2.0938996 2.1046528 2.2517505 2.1387376 2.2929298 2.3556327 2.3209225 2.1215885 1.9468996 2.2515045 2.0980782 2.2599899 2.2437553 2.4020875 2.1863125 2.1707746 2.3290092 2.2174080 2.4029115 2.1652205 2.2211640 2.1814664 2.2819102 2.2072799 2.2321216 2.0492282 2.1299069 2.3055798 2.2883472 2.2252671 2.5164034 2.0642784 2.0157979 2.3297933 2.2233087 1.9686467 2.2284515 2.1881489 2.2173582 2.2389432 2.1532975 2.5162663 2.2702354 2.4145389 2.3799958 2.3213754 2.2244082 2.3717807 2.1828018 2.0925492 2.1952458 2.4911125 2.7014996 2.3817248 2.3504399 2.7792084 2.7777682 2.6002295 2.2719283 2.2701605 2.2575556 2.4847023 2.6789471 2.1885120 2.3491628 2.7975972 2.6484959 2.5297090 2.3159934 2.6060747 2.3139652 2.2944342 2.2521566 2.1998741 2.1920762 2.4898161 2.5943715 2.1302761 2.0290167 2.2770196 2.1250003 2.4413339 1.9945211 2.2550143 2.3875238 2.3428982 2.3399615 2.1462772 3.2937161 3.0951646 3.2693014 3.0051381 2.8397509 2.7018182 3.1581524 3.2046038 2.6501459 2.5790861 2.5287631 2.5743086 2.5698843 2.2674603 2.2474681 2.1713223 2.0822237 2.1592059 2.0971446 2.0671400 2.2304935 2.2368211 2.2601567 2.1235021 2.1632538 2.2249144 2.3051347 2.1271088 2.3057445 2.4067250 2.2644910 2.3075485 2.1928067 2.1482780 2.1183438 2.1340724 2.4141046 2.3384721 1.9108440 2.1181634 2.2900863 2.2152689 2.2721084 2.4500918 2.1204696 1.9238175 2.1212434 2.3809880 2.1885117 2.2722183 2.2445295 2.1355453 2.5226279 2.3730491 2.8308803 2.7971820 2.8874920 2.4604396 2.3889134 2.5086491 3.1628792 3.0112421 2.7894697 2.3061191 2.5120579 2.3089142 2.7052912 
assembly_BlackSea3|NODE_15404_length_27195_cov_6.267576_12|protein       1.9844287 1.7973481 2.0554478 1.7285641 1.8366242 1.8207464 1.8074331 1.7271012 1.6611951 1.8276202 1.7850217 1.4880830 1.8550851 1.6264213 1.7203334 1.6576335 1.8199471 1.8680209 1.7937825 1.8699959 1.8081589 1.7637708 1.9371180 1.9240184 2.0391313 2.0193455 1.8555110 1.9105272 2.0077855 1.8294632 2.2576937 2.2556429 2.0237982 2.3995572 2.0084226 2.2747312 2.2461282 2.0886154 2.4994624 2.5499925 2.2449299 2.1973611 1.7259371 1.6574372 1.6586099 1.8779586 1.8896014 1.8892289 1.8623289 1.9912000 1.8462028 1.9214012 1.7101659 1.9080935 1.7827451 1.9237201 1.8607714 1.7973373 1.7786758 1.9934008 2.1158387 2.1427640 1.9955034 0.7034519 0.1624032 0.0000000 0.1749895 0.2614805 0.5203549 0.5563510 0.6009191 2.1004382 1.9381939 2.1586743 1.6716110 1.9034330 1.7617502 1.9093484 1.8762360 1.8088176 1.8405977 1.7475642 1.7541461 1.8024082 1.6604853 1.6584795 1.6401865 1.9513470 1.8203014 1.7337054 1.7158156 1.9603648 1.7765384 1.7904146 1.7955874 1.8347888 1.8533462 2.0114455 1.7089491 2.0030558 2.0392563 2.1221154 1.8938064 1.8051606 1.9217568 2.1854357 2.1002560 1.9651780 2.1394265 2.0620930 1.7980729 1.8021601 2.0503082 1.9538469 1.9053280 1.9478536 2.0398231 1.9467525 1.9949225 1.9740247 2.0101528 1.8348596 1.6693673 2.0927461 2.0207169 2.0365370 1.9993451 2.0038616 1.9931901 2.1557021 1.9769184 1.9952255 2.1582453 2.2409373 2.2176859 2.0444031 2.1000489 2.0033043 2.0066972 1.9558387 1.8925949 1.9898062 2.1058753 1.9033121 1.8303740 2.0694748 1.7410843 2.0220188 1.8501102 2.1170887 2.1910482 1.8941549 1.9416362 1.7752898 2.1039227 1.8858406 1.8619145 1.9524978 1.9915610 1.8906460 1.7720916 2.1504173 2.1012525 1.9250042 1.8215564 1.8960234 1.7483265 1.8672140 2.1111267 1.8993768 1.8737457 1.9642076 1.8448088 1.7885878 1.7111729 1.6722580 1.7422659 1.8224062 1.7866884 1.9323355 1.8250220 1.6252579 1.7588748 1.9516000 1.9746186 2.1332930 1.9795917 1.9418131 1.8531085 1.7142621 2.2391337 1.9798720 2.1168905 2.2150470 2.2227608 2.2146800 2.0832282 2.0440813 2.0239739 2.0781106 1.9293836 1.9751460 2.0522717 2.0808800 1.9094792 2.0344959 1.9571527 1.9174464 1.9226273 1.8194155 1.9229706 1.9710398 2.0242284 2.0686255 1.9672335 1.9613126 2.0160077 2.0052022 2.1373281 2.0695677 2.0544827 1.9886068 2.0076825 1.8978402 2.2728291 1.8894339 2.1736026 1.9305245 1.6730937 1.6486552 1.8412013 1.8233423 1.7700884 1.7069592 1.6711134 1.5886754 1.7060477 1.5922559 2.0063221 2.0355032 1.9137916 1.7756902 1.8422221 1.9259760 1.9707834 1.8519358 1.8998257 1.8765229 1.8092879 1.8490384 1.8075416 1.9440099 1.9473902 1.7660456 2.1188917 2.0146716 2.1525617 2.1373323 2.0498802 1.7738430 1.8459690 2.0770989 2.1026527 2.0709532 1.9426579 2.1512796 2.0244053 2.1374952 2.1569060 2.2002204 2.1237656 2.2440275 2.0811659 2.0886838 2.1396167 2.0305724 2.0491618 1.9810374 2.2528788 2.1861696 1.9870997 1.9912306 2.1411725 2.0196143 2.0270733 2.0686943 2.1214174 2.0124220 2.0761350 1.9833676 2.0912917 2.0505623 2.1252035 2.0057509 2.1960875 2.0769359 2.2389421 2.2517857 2.0303662 1.9869838 2.1385099 2.0203322 2.0087075 1.9991635 2.2453925 2.2967915 1.8928928 2.3410454 2.2724747 2.2235280 2.3494169 2.3025079 2.2702487 2.1010374 2.3218148 2.2067939 2.4109863 2.0453279 2.0990200 2.1007789 2.2148814 2.0907725 1.9577540 2.3003738 2.2195512 1.9870293 1.9991429 1.9375498 2.0967208 1.8830448 2.0137118 1.7694953 1.9371410 2.0823871 1.9639948 1.9826591 1.8016020 2.0550326 1.8339959 1.9716226 2.0335010 2.0077109 2.1423768 2.0218821 2.1330069 2.1654374 2.1694789 2.0896048 1.8955011 2.1220651 1.7428261 2.0529084 2.2266136 2.1297339 2.0194525 1.9885158 1.6082278 1.9265335 1.7267967 1.5853334 1.9369591 1.8170980 2.1153317 1.8372773 1.7768994 1.7384366 1.9438100 1.9640997 2.0753084 1.8673541 2.1511314 2.1265812 1.9601062 2.1264968 2.0989549 2.0141191 1.9510185 2.0106042 2.3420831 2.3800011 2.3422403 2.1245963 1.8504486 1.8978253 1.8775057 1.8926165 1.7814799 1.9706885 1.9045443 2.0343655 1.6244490 1.6534624 1.5167296 1.6623294 1.8683668 1.7695247 1.8158970 1.6633717 1.6321111 1.5299769 1.6892377 1.9726839 1.7603859 1.7124121 1.7842558 1.5372741 1.8235979 1.7373383 1.7988904 1.9037710 1.6228754 1.7012222 1.7719554 1.8088503 1.6515564 1.7396588 1.7824304 1.8617411 1.8184003 1.8843283 1.9541693 1.9863866 1.9610268 1.9533116 1.8525773 1.9558120 1.8693782 1.9228546 1.8017418 1.7252055 1.8383886 1.8228520 1.6604937 1.6123197 1.7242425 1.8076912 1.5968357 1.8789756 1.7094270 1.8347518 1.6605900 1.7434295 1.6806362 1.6937547 1.8081146 1.5499330 1.7970324 1.7157214 1.6576897 1.6525770 1.8656335 1.7059870 1.6975989 1.5317460 1.4964755 1.5135660 1.4822262 1.6339437 1.6171130 1.5660978 1.4565028 1.4916096 1.4994381 1.5595763 1.5413918 1.6839976 1.6380063 1.4858204 1.6266270 1.8683585 1.5780228 1.5335066 1.3309693 1.3763797 1.5008420 1.6341324 1.5180018 1.3014737 1.4761571 1.5668180 1.3880942 1.6981003 1.6547643 1.5981548 1.5712747 1.5246717 1.5875311 1.4888797 1.7726501 1.4747972 1.4534535 1.5703309 1.6833792 1.5621060 1.5427044 1.5488147 1.5751778 1.7003490 1.5488326 1.6038791 1.5559017 1.4456916 1.6206697 1.5063345 1.5647066 1.4762936 1.6932547 1.5443153 1.5970770 1.4115883 1.5184825 2.0252884 1.9383927 1.7939998 1.8859109 1.6255867 1.7341547 1.6299693 1.9178506 1.8629328 1.8377666 1.7237384 1.9010130 1.6605721 1.3742639 1.3921193 1.3833162 1.5153982 1.4138550 1.3686620 1.5111877 1.4641889 1.6680213 1.6403571 1.4127896 1.7512626 1.6506804 1.3986301 1.3885853 2.1288667 1.8928273 1.5658122 1.5159406 1.5376828 1.5566250 1.3842263 1.3610408 1.4564289 1.5006204 1.8962838 1.5714173 1.5150392 1.5659361 1.6557681 1.8274398 1.6674786 1.6959118 1.7357639 1.8675591 2.0510539 1.9286174 1.9568375 1.8316043 1.5843502 1.5721726 1.2978672 1.6327304 2.0077241 1.7017661 1.5279208 1.9310560 1.7645699 1.9097761 1.6430444 1.6241249 1.9639161 1.9044722 1.7747460 1.8496697 1.6128960 1.5042243 1.2777651 1.4925176 1.4312940 1.8357426 1.8481886 2.1136770 1.9316212 1.7219355 1.6058719 1.6369999 1.7323571 1.5591315 1.6277732 1.5580588 1.6247044 1.5465160 1.6300570 1.6302931 1.6132895 1.5621881 1.5044140 1.4963883 1.4796899 1.5504988 1.5565650 1.5871648 1.6503329 1.7453545 1.8024399 1.7188543 1.7683137 1.7943168 1.8510549 1.7738268 1.7040168 1.7970390 1.7742503 1.8099809 1.8641281 1.8201935 1.6019547 1.6888299 1.6928269 1.8263387 1.6144475 1.8388436 1.6304768 1.6328115 1.7009412 1.6549530 1.6174701 1.6083448 1.6282867 1.7728970 1.8391851 1.6577076 1.7974509 1.8166881 1.7645967 1.7801780 1.8541464 1.7637871 1.7382389 1.7876743 1.9787857 1.6637471 1.7574624 1.7807748 1.8071062 1.7644695 1.8729314 1.7709247 1.6977189 1.7499349 1.6350861 1.5565709 1.7631359 1.7722444 1.8496003 1.7848775 1.8718121 1.7729031 1.6862263 1.8238256 1.6268982 1.7714482 1.5708147 1.5880582 1.7645846 1.6874613 1.7467376 1.7391108 1.6623965 1.7374226 1.7302786 1.8874496 1.7144502 1.8816993 2.0150870 1.5798228 2.1255340 1.9746824 1.7187856 1.8393215 1.8942234 1.8252176 1.7726241 1.6777685 1.7534708 1.8532999 1.9847139 1.8586098 1.7874929 1.9222541 1.7417370 1.9343291 1.7564478 2.1257803 1.7240736 1.8181846 1.9980658 1.8993875 1.8792044 1.9342024 1.8951829 1.7760028 1.9629586 1.7510728 1.8473933 1.8926613 1.9720338 1.9407359 2.0733756 2.1056743 1.9930355 1.9538412 1.9295673 1.9083094 1.9138482 1.8515820 1.9967633 1.9452537 1.8489993 2.3740363 1.5638616 1.6684105 1.5850383 1.6397246 1.6129479 1.9768745 1.9855339 2.1535020 1.9094294 1.8611037 1.7264363 1.9914269 1.6962921 2.0358745 2.0176632 1.6248115 2.0881376 2.0838696 1.2564911 1.5754473 1.8124052 1.6927902 1.8107653 1.7197690 1.3998866 1.4345243 1.5681417 1.7403959 1.6820250 1.6915929 1.6574632 1.3580681 1.7265296 1.7408948 1.8059586 1.9007707 1.9016478 2.0458303 1.9551025 2.0272125 1.6349539 2.1791394 1.7234242 1.6179207 1.8231314 1.8079644 1.5279595 2.0099448 1.8852172 2.0696695 1.8025997 1.3860470 1.8957048 1.6649349 1.9095766 2.2590762 1.8756547 2.3205547 1.8456357 1.9070923 1.6247784 1.7806437 1.4875965 1.6026689 1.7362440 1.8330554 1.6992921 1.7889096 1.7540456 1.8489152 1.8280730 2.0207783 1.7739764 1.9759635 1.9937884 2.1277010 2.5753797 1.8924007 2.0633888 1.9042509 1.8724758 1.9237631 2.0512070 1.9838642 1.9091472 1.9700804 1.9587970 1.8668430 1.8074374 2.0407687 2.0246293 1.8650268 1.8846794 2.0109909 2.0040886 1.9534609 1.9042350 1.9232359 1.9405398 2.0411341 2.4156566 1.7195718 1.6901032 1.6679033 1.7591469 1.7166371 1.7184573 2.0920411 1.9390410 2.0505816 1.9802446 1.9958587 2.0021381 1.9991069 1.9140511 1.9301771 1.8540036 1.9577677 1.9301312 1.9175348 1.9400780 2.0552325 2.0620615 1.9530168 2.0649827 1.8696804 1.9317600 1.8563323 1.9836100 1.9358996 1.7170128 1.8635651 1.8394522 1.6828808 1.7062463 1.6806928 1.7416013 1.9124654 1.7080103 1.8858847 1.7782682 1.7258180 1.8525631 1.8731701 2.0241381 1.8519276 1.9304553 1.8985670 1.9543233 1.8777087 1.9140312 1.9530471 1.9493177 1.9521126 1.9605304 1.7443384 1.8187461 1.9734871 1.9762989 1.5537997 1.7134514 1.8619016 1.5071428 1.8698635 1.6920920 1.8550997 1.9002347 1.8605189 1.8790941 1.7656496 1.8685117 1.8500166 1.8668469 1.9003667 1.9653738 1.8751640 1.7053808 1.6603933 1.8836717 1.8798098 1.7860424 1.8476188 1.9543017 1.8729640 1.7872841 1.7660101 1.9156003 1.9673569 1.9444534 1.8023250 1.8809269 1.9028000 1.7516833 1.8083412 2.0294264 1.8436270 1.9195766 2.0248972 1.9240608 1.9254047 1.9440972 1.9907448 2.1217756 1.8387591 2.0306898 1.9484475 1.9575102 2.3170414 2.0092999 2.1789833 2.1311712 2.1323645 1.9939197 1.9347456 2.3277580 2.3579313 2.1633262 2.2875656 2.3031731 2.3072694 2.2587176 2.2037765 2.2600705 2.2903714 2.3309757 2.0893669 2.2415021 2.1329001 2.0531970 2.1610398 2.2503595 2.3225736 2.0012592 2.2916646 2.1694941 2.2957946 2.1804191 2.2862999 2.3732643 2.2688959 2.2830575 2.1249824 2.3905392 2.3201788 2.2311560 2.1958857 2.2189535 1.9728323 2.2071666 2.4962795 2.2862143 2.2797517 2.4622681 2.3724892 2.3225235 2.2240586 2.2429630 2.1308580 2.0382550 2.2676801 2.2142538 2.1826181 2.1739177 2.2784946 2.1913298 2.1552103 2.2132019 2.1362297 2.0809460 2.2620164 2.2599082 2.2956974 2.4158783 2.3952056 2.4128740 2.2259072 2.2674070 2.2582701 2.2942231 2.2436258 2.3591584 2.0175941 1.9154378 1.9637470 1.9998848 2.0055658 2.0013004 1.8509903 2.1437822 2.2023730 2.2334260 2.2835180 2.2106935 2.1553828 2.3746739 2.4637694 2.4254945 2.4511735 2.4163864 2.4085144 2.2499128 2.3929580 2.3846102 2.1946899 1.9842020 1.8770627 1.8951672 2.0249281 2.0421115 2.0206314 1.9568278 1.9568922 1.9897221 2.0762267 1.9117190 1.9263877 2.2053048 2.2861496 2.2121018 2.2044895 2.1672840 2.0920407 2.4920370 2.0629855 2.1977005 2.1340325 2.2229711 2.2605098 2.2530832 2.0362059 2.2751373 2.2435386 2.2212291 2.0852253 2.3590093 2.1341036 2.2943368 2.2561994 2.1676919 2.1665192 2.2226829 2.2010550 2.0320321 2.0174051 1.9751191 2.0356280 2.0067855 2.1276636 2.1849286 2.0376577 1.9953088 2.0597137 1.8768828 1.9356781 2.1722676 2.1391195 2.0252816 1.9771843 1.9821073 2.1527198 2.1209665 2.0617480 2.1073821 2.1282114 2.1606896 2.0472405 2.1048564 2.1177029 2.1058015 1.9434294 2.0860486 2.1993624 2.0313487 2.0539265 2.0781213 1.9866231 2.0580920 2.0282322 2.0518884 1.9503046 2.0835302 2.1539224 2.1847414 2.2214203 2.1815167 2.0237827 2.1106837 2.1013998 1.9976552 2.1528612 2.0110640 2.2033254 2.1304304 2.1937833 2.1008824 2.0633417 2.2958988 2.2076348 2.1467838 2.0969227 2.0571958 2.1463738 2.1169707 2.2004141 2.1865962 2.0092002 1.9300554 2.1151875 2.0242932 2.1574291 1.8479751 1.9543731 2.0446376 2.1194894 2.1939802 2.2003273 1.9759930 1.9356532 1.9975324 2.0438316 2.0229950 2.0994153 2.1650220 2.0436511 2.0790034 2.0365776 2.1464363 2.0992973 2.1547739 2.2169708 2.1107624 2.1830346 2.0334400 2.1898646 2.0249738 2.1114133 2.1339405 2.0010409 1.9362755 2.0629088 1.9680908 2.0683875 2.2344681 2.2224987 2.1377844 2.0994443 2.1707547 2.0488399 2.1128884 1.9878182 2.0459507 2.1988678 1.9829107 2.0619974 2.2898198 2.1789865 2.1791430 2.3742599 2.0881284 1.9862537 2.0115193 2.0855132 2.3468561 2.1497268 2.1764796 2.1939940 2.4711804 2.3384769 2.3543898 2.3042890 2.2730991 2.1854930 2.3703455 2.1122344 2.2341847 2.3025867 2.1130380 2.2457393 2.2120160 2.3029148 2.1026959 2.3976047 2.2368718 2.1818326 2.2836004 2.3422698 2.2126135 2.2163222 2.2533063 2.2847986 2.4466092 2.4724840 2.2160142 2.0340203 2.0099807 1.9656546 1.9706142 2.0038856 2.0536265 1.9768024 2.0096050 2.0460131 1.9981629 2.0151463 1.8727638 2.0194052 1.9836150 2.1576038 2.2309828 2.0083281 2.0540370 2.0937821 2.1433299 2.0305573 1.9601136 1.9582550 1.8971880 2.0237880 1.9816106 2.1825196 2.0107344 2.1925017 2.0288310 2.0405149 2.0152351 1.9204695 1.9769699 2.2915817 2.1119631 2.1683214 2.1789976 2.1347125 2.1514805 1.9481174 2.0469143 2.2917016 2.2524292 2.2761533 2.1243247 2.2056224 2.2549386 2.4250407 2.3448714 2.1955782 2.2914919 2.3256711 1.8948417 1.9475652 2.2269284 2.3314311 2.4066955 2.3471074 2.3755206 2.2071467 2.2416478 2.2586759 2.3320225 2.0810576 2.3000700 2.2062521 2.2063804 2.0717099 2.2151316 1.7960111 2.0308365 2.3102496 2.3347113 2.2345028 2.1401078 1.9699743 1.9786771 2.1091623 2.1687800 2.2481354 2.2383845 2.3255717 2.5750507 2.2722195 2.0871362 2.2081848 2.1249803 2.0761870 2.2531420 2.2362909 2.1913891 2.2582666 2.0269071 1.9394639 2.3909327 2.4881588 2.2779407 2.2026525 2.0439845 2.0551469 2.1769488 2.0327908 1.9594872 2.1547873 2.1504715 2.2492756 2.0831910 2.0531612 1.9556647 2.0514016 1.9778853 1.9997666 2.1699507 2.0589155 2.0685736 2.2329200 1.9205216 2.2153236 2.0812234 2.1069529 2.0584520 2.0858582 2.1325189 2.0656717 2.0212666 2.1979839 2.1594479 2.2043881 1.7350601 1.8915295 2.1975408 2.2336481 2.0940263 2.0683202 2.1477300 2.1717667 2.4577634 2.1163450 2.1870726 1.9950780 2.0530657 2.0820712 2.1527971 2.0144376 2.0537345 2.0687043 1.9675114 2.1968638 2.1188309 2.2028177 2.0578328 2.0946536 2.0327572 2.1080179 2.2810843 2.1711687 2.2231134 2.1983229 2.2231801 2.1980477 2.1914273 2.3328218 2.2796907 2.3430842 2.2002451 2.0855385 2.2069326 2.1555407 2.0795651 2.1572996 2.1619615 2.0335775 2.2381147 2.1591720 2.2590454 2.1406606 2.1553634 2.1302267 2.1997563 2.1703242 2.0576177 2.2526296 2.1677099 2.3568015 2.1397521 2.3330451 2.2203884 2.3727737 2.1188285 2.1162293 2.0304518 2.1336154 2.1543244 2.4699705 2.3701388 2.1572049 2.0993888 2.0919224 2.0159109 2.2146150 2.1816039 2.1622754 2.2982117 2.0416565 1.9868152 2.2840952 2.3704015 2.4382524 2.1325955 2.2391553 2.1648503 2.2063863 2.2074090 2.0667036 2.0583169 2.2401922 2.3482691 2.3080460 1.9156300 2.3828206 2.2296810 2.2528839 2.3620565 2.3034289 2.6648136 2.5109020 2.3390025 2.2538391 2.2964722 2.1362209 2.3905223 2.4386278 2.3549817 2.3256944 2.3394519 2.0722976 2.1073421 1.9854387 2.0751834 2.2884991 2.2107655 2.0703742 2.3761565 2.1697443 2.3952777 2.3554457 2.2786141 2.4519885 2.3501403 2.3891634 2.1299764 2.2365681 2.2097394 2.3368419 2.2906535 2.2233402 2.2412572 2.3301135 2.3959026 2.6110740 2.5484310 2.2669900 2.1385435 2.3571279 2.2706004 2.0760895 2.2675598 2.2793512 2.2681567 2.2401198 2.2187539 2.2566767 2.1594037 2.2112529 2.2904780 2.1281340 2.1658688 2.1448941 2.1568704 1.8396867 1.9648376 2.2950522 2.0935090 1.9265894 2.0458097 2.0557837 2.1264955 2.1968467 2.0350163 2.1435510 2.0793940 2.1307358 2.1697106 2.0945385 2.3790563 2.1675983 2.5411003 2.3952360 2.4312189 2.2928463 2.2100946 1.9737135 2.5862598 2.4367307 2.3557861 1.9156696 2.9052206 2.5667873 2.3620233 2.3298711 2.3313005 1.9442414 2.0917275 2.0957791 2.3254446 2.2712737 2.1485154 2.3264402 2.1640709 2.4291354 2.0942076 2.0569391 2.5753460 2.4856088 2.4344399 2.5531478 2.5190797 2.4143787 2.4941277 2.4923934 2.4410245 2.5230804 2.5314709 2.4612410 2.4923588 2.4545028 2.4519987 2.4264370 2.4267311 2.3616286 2.3577315 2.2766743 2.4605965 2.3575112 2.3991096 2.3859030 2.3973850 2.2625222 2.3606916 2.2383555 2.2809316 2.2883906 2.2389736 2.5927886 2.4854676 2.3710326 2.2599461 2.3601277 2.6536787 2.8496304 2.4421680 1.9911436 2.1937206 1.8376276 1.8965227 2.2102999 2.5061946 2.4243602 2.4937030 2.3381438 2.3428563 2.3355941 2.4846944 2.5630043 2.5328753 2.5366228 2.5365308 2.4483609 2.6760252 2.4968971 2.6774336 2.5798177 2.5657850 2.5336573 2.6372477 2.5442648 2.4088796 2.9273770 2.7048916 2.7635416 2.6080995 2.6484861 2.3916159 2.4555666 2.5499447 2.1412569 2.3546250 2.4147256 2.5688747 2.4347732 2.3863550 2.2618628 2.2455154 2.3070425 2.2036992 2.0646210 2.1162319 2.1199450 2.1023425 2.1361897 2.1215047 2.1107799 2.3888508 2.0450498 2.1121423 1.8813334 1.7634228 2.0570546 2.0848531 2.2466401 2.0846549 2.1657135 2.1616849 2.1997123 2.2541250 2.3052160 2.1066672 2.1670138 2.2967317 2.1783717 2.2522281 2.0174593 2.0405549 2.1887239 2.2646202 2.0875718 2.2138062 2.2009478 2.2455582 2.3371388 1.9684311 2.2610051 2.0025670 1.9275012 2.0665842 1.9395322 1.8899409 1.9070849 1.8866138 1.8831343 1.9084247 1.9187045 1.8410068 1.8176960 1.7693354 1.8889728 1.7308430 1.6105463 1.8135817 1.7386940 2.0702955 1.9178176 1.9310293 1.9539843 1.6663901 1.9065460 1.9025636 1.8905599 1.9706484 1.8144288 1.7783104 1.8314855 1.9327977 1.8954235 1.9283280 1.9257090 2.0775942 2.0472917 2.0155579 2.2464530 2.2300072 2.2093158 1.9211818 2.2244197 2.1041444 2.1056513 2.1339374 2.2030704 2.1841579 2.0343078 1.9037081 2.0920583 1.9975251 1.9221175 2.1757262 2.0897661 2.1077388 1.8949617 2.0482429 1.8816415 2.0772919 2.1984223 2.1666427 1.9019839 1.9209179 1.9611493 1.6404282 2.0874887 2.0987607 2.0622900 2.0505817 1.9612277 2.0589402 1.9999554 1.9772220 1.8994353 1.8965533 1.7213499 2.0200788 1.9686215 1.9467962 1.6864718 2.2717387 1.8770494 1.8795978 2.1885539 2.0583798 2.0473350 2.0317775 2.1142842 2.0587272 2.0370718 2.1290205 2.0389728 2.1132218 1.8596885 1.9868834 1.9490914 1.9257616 2.1556882 1.9959974 1.9854973 2.0067963 2.0528882 2.1837251 2.0588369 2.0701705 2.0595772 2.0425258 2.1545060 2.1260968 2.0910295 2.0567305 2.1355323 1.8677443 2.1114408 2.0025099 2.1225714 2.0137800 2.1313722 2.1978792 2.1713878 2.2396061 2.2101316 2.1066929 2.1486164 2.0915736 2.2549546 2.2475906 2.3082226 2.2535284 2.2224496 2.1880303 2.3848311 2.2796162 2.2695208 2.3211624 2.2567247 2.4853065 2.2954399 2.3264213 2.4045164 2.4526094 2.4381805 2.2914510 2.3510391 2.4391236 2.4363112 2.4243652 2.4643681 2.1072675 2.1079176 2.0523484 2.1146412 1.9946585 2.1763871 2.0457788 1.8059650 2.0375783 2.1888801 1.7458938 1.8962770 1.9715638 2.1595910 2.0976189 2.1410452 2.0328947 2.0757257 2.1684018 1.9945183 2.0303573 2.1252214 1.9962896 2.2983915 1.8135177 2.1715422 1.6457402 1.9389101 1.9047757 1.8866599 1.6612029 1.9392155 1.9717121 2.1034591 1.9215004 2.0854318 2.1361746 1.8299902 1.9999463 2.0079103 2.0919991 2.0234297 1.8325188 2.1340432 1.7300850 2.0212147 1.9805394 1.8646688 2.0169677 1.9333814 1.9158500 1.9279215 1.8210983 1.8100386 1.7534219 1.9046704 1.8485777 1.8650615 1.6456366 1.7633815 1.6789922 1.7864410 1.8569340 1.8074636 2.0019429 1.7331104 2.0039640 1.7285083 1.8123510 2.0192119 2.0964025 1.9079081 2.0331952 2.0156159 2.0123883 1.9447343 1.9095856 1.8415543 1.9010820 1.9162865 1.8690039 1.7224051 1.9169892 1.9918862 1.9903772 2.0312256 2.0547392 1.8997888 1.9733608 1.8085288 2.0248566 1.9786563 2.0798759 2.1491466 1.8149362 1.8931204 1.9721539 1.9128471 1.9312290 1.8716280 1.7162033 1.8928865 1.8190752 1.9598626 2.1804328 1.9648653 1.9961683 2.0705284 1.7879918 1.8448448 1.8548587 1.7000247 1.7207179 1.6381433 1.8737669 1.9297144 1.9917119 1.9324141 1.5390363 1.8591137 2.0285785 1.9875396 2.1390115 2.1878457 1.9027470 2.0215514 1.9199951 2.0099698 2.1488239 2.0744535 1.7278613 2.0035538 1.9970211 2.0657576 1.8916476 1.8463552 1.8465026 1.7183278 2.1206446 1.7979514 1.8638511 1.7739241 1.7486946 1.7705208 1.7923130 1.7458297 2.0855722 2.2375349 2.0233793 2.1616544 2.0764179 2.0749177 2.1274203 2.0715588 1.9443336 1.8364461 1.9430540 1.7029626 2.1041539 1.9035195 2.2786016 1.8497874 1.9257043 2.0491546 1.9984989 2.0987680 2.2116857 2.2347938 2.0460656 1.9398542 2.0431682 2.0278018 2.2915339 1.7280178 2.0982591 1.9061815 1.9430019 1.9609920 1.9949316 1.5966848 1.8240142 1.9219043 1.8082898 1.9530280 1.8869625 2.1793642 1.7589529 1.9460585 1.7687320 1.8828560 2.0007940 2.1773362 1.9162874 1.5648979 2.3106174 2.0745400 2.1372198 2.0513295 2.1525787 2.3013068 1.9830795 2.0481032 1.9940432 2.3532390 2.0874139 2.1563838 2.1270469 2.2934514 2.2529192 2.3271355 2.1887046 2.3629261 2.1986766 2.4101046 2.4828462 2.2504889 2.4045904 2.4131483 2.2571943 2.4883223 2.4255556 2.4504594 1.9232196 1.9640849 1.9801599 2.1618089 1.7778932 2.0999384 2.0566648 2.0604831 2.1014676 2.1765852 2.2004904 2.4029636 2.1387295 2.2092128 2.0332500 2.0529315 2.1872181 2.1910959 2.2118929 2.4486753 2.2015627 2.4856050 2.3432178 2.3809546 2.3296208 2.3871837 2.5168222 1.7880975 2.3708388 2.4451463 2.3625224 2.4658404 2.1199155 2.1625828 2.1840356 1.7272219 2.3332726 2.1998374 1.8447147 1.8876043 1.8710059 2.3003250 2.0567727 2.1266764 1.9533401 2.0875578 2.1291585 2.0713220 1.9455502 2.0092625 2.0886969 2.0950890 2.3464865 2.2531701 2.1932282 2.0110335 1.9927793 2.4448869 2.2216439 2.4792321 1.8574791 2.4002469 2.4118238 2.4423870 2.1624190 2.3978336 2.1328891 2.1134542 2.0970591 2.1865561 2.0142534 1.9045595 2.0903360 2.0275396 2.1076149 2.0830958 2.1042214 2.2608911 2.0657954 2.1295957 2.2292498 2.0131066 2.1480515 1.9191140 2.0294255 2.0779298 2.2471057 2.0490730 2.1414293 1.9262967 1.7373728 1.9790566 1.9216036 1.7068052 2.0266652 2.1616323 2.2230023 2.2296536 2.1297113 2.1744032 2.2594242 2.1449542 2.3232697 2.3251361 1.9670457 1.9542891 2.4145111 2.6470290 2.4016742 2.5244023 2.3987585 2.4629587 2.3461813 2.3029375 2.5930582 2.3227832 2.2680131 2.2632809 2.3373894 2.3434776 2.4016451 2.3776747 2.1883227 2.3114602 2.1261457 2.1473713 2.1159382 2.0342887 2.0486067 2.0632681 2.3925486 2.2669845 2.2421153 2.1813315 2.2291584 2.1729082 1.9390942 2.2009189 2.1429383 2.0592782 2.0838140 2.1446508 2.0599793 2.5412752 2.6033790 2.6226648 2.5911253 2.8117499 2.6592948 2.5671959 2.6011619 2.6982941 2.5987972 2.7284627 2.5925349 2.6687491 2.7911587 2.8322489 2.7732166 2.6080352 2.5326766 2.8861346 2.7811783 2.8055109 2.8311737 2.6783059 2.6651554 2.8445368 2.6345445 2.4374368 2.7473447 2.4218221 2.6935268 2.7524282 2.4455727 2.5268024 2.5484934 2.5825654 2.4106332 2.4706785 2.5691704 2.4337638 2.4367934 1.9762061 1.9099841 2.0661814 2.5036329 2.5682144 2.6574351 2.8043291 3.0080969 2.3413108 1.9474409 2.0245877 2.0918519 2.1650777 2.2744364 2.0662673 2.1509193 2.2602882 2.4647268 2.4873511 2.7735575 2.6219608 2.5079283 2.4891192 2.5808715 2.4646745 2.2568608 2.2719385 2.2987960 2.3840908 1.9913602 2.3665961 2.6271362 2.2824937 2.0187950 2.2707064 2.3527593 2.2533512 1.8595131 2.4258441 2.3677301 2.0319304 2.1896340 2.1635846 2.2730469 2.3565212 2.3270011 2.3380809 2.2880997 2.3954928 2.2161210 2.2813944 2.1852322 2.3021888 2.2893631 2.2046256 2.4525692 1.9420960 2.6956897 2.3327012 2.1489118 2.5107278 2.6979864 2.8051580 2.3058043 2.1847984 2.3008866 1.9966859 2.3809800 2.3942673 2.3911150 2.3241387 2.1211116 2.3602052 2.1206378 2.3695081 2.1080297 2.3213962 2.2325302 2.2377584 2.3345662 2.2938513 2.3551126 2.3015240 2.5158205 2.3175434 2.4134076 2.3365242 2.4681605 2.2850257 2.2434227 2.7219328 2.3350010 2.2535286 2.1767710 1.8822330 2.2954232 2.0334533 2.5959781 2.3036765 2.1870303 2.3104063 2.4713099 2.4852607 2.3215532 2.3144364 2.3510912 2.4335258 2.3205426 1.9872009 2.0228820 2.0974079 2.2481317 2.3641067 2.2802174 2.4561241 2.3479585 2.2732739 2.3308051 2.0948229 2.2731570 2.2361970 2.1412270 2.1165028 2.3704662 2.2142728 2.2538704 1.8406577 1.8922043 1.9117857 2.0586940 2.1251788 2.3237113 2.5148776 1.6454493 1.8433945 1.7297208 2.1601712 2.0972022 1.9808057 1.8227732 1.9611705 1.9298020 1.8338856 2.5229762 2.2266581 2.2394925 2.3032649 2.4351453 2.4697235 2.3205434 2.4502982 2.5050366 2.6660561 2.7231737 2.4460760 2.5555993 2.7272657 2.6601718 2.8554916 2.8186044 2.6777873 2.6138896 2.7002202 2.6830123 2.7517114 2.6501053 2.5847859 2.8030570 2.5515012 2.7795712 2.5849232 2.4908925 2.7075199 2.7858937 2.9030144 2.7528817 2.8626563 2.5021829 2.8316806 2.5839703 2.6661678 2.6722431 2.7198856 2.7780203 2.6362200 2.6690974 2.6653291 2.6511469 2.4559730 2.6188437 2.7463355 2.7197311 2.6943709 2.7491218 2.8278112 2.9176312 2.6388403 2.7229638 2.7922500 2.6923128 2.7933887 2.8009070 2.6537672 2.7777345 2.7499327 2.7808601 3.1380220 3.0142595 2.8653423 2.8855602 2.8358434 2.9058524 2.8671198 2.6425010 2.7670491 2.7719579 2.6150395 2.8673289 2.4520596 2.5313712 2.4855570 2.4557483 2.4047008 2.3922505 2.6209208 2.4377850 2.7120022 2.6377354 2.5278831 2.3416135 2.2979216 2.6362790 2.1052525 2.4554387 2.7039370 2.6230488 2.5498020 2.6719726 2.5713938 2.5897200 2.5729225 2.5089179 2.5655997 2.6972085 2.5083553 2.5003471 2.3763640 2.4321974 2.3854607 2.3441607 2.5932819 2.3371129 2.4507205 2.6319597 1.9679093 2.5764852 2.6737027 2.5025953 2.4793839 2.8095286 2.2751453 2.6591971 2.2442193 2.3639232 2.3209840 2.2331258 2.2109078 2.3481156 2.4029893 2.4143024 2.5706197 2.3978802 2.3970831 2.3662730 2.4517992 2.2742767 2.4039618 2.4575712 2.2734994 2.4121063 2.5525230 2.3235467 2.4836906 2.4384926 2.3158713 2.4356389 2.1679428 2.3676164 2.3505012 2.3801240 2.2887410 2.7001582 2.6255315 2.6221409 2.5735312 2.4678840 2.1993331 2.3712600 2.2183681 2.2102705 2.1200822 2.4116910 2.2268080 2.3352702 2.0867124 1.9699927 2.0549805 2.2456417 2.1882851 2.0587216 2.3724327 2.3066229 2.1287373 2.2597177 2.2143196 2.3201261 2.1756176 2.1306986 2.0508676 2.1653171 2.1001465 2.1569330 2.1261850 2.1521706 2.2421593 2.2956652 2.1569830 2.4824597 2.1104733 2.0898995 2.3465869 2.1140049 2.0021475 2.1196794 2.1929412 2.2254237 2.2153541 2.1508153 2.2289875 2.2913577 2.2423260 2.1858682 2.2375740 2.2553147 2.1940023 2.3019655 2.2015489 2.3911384 2.6430816 2.8804164 2.6457220 2.2603846 2.7813997 2.7092696 2.5243931 2.1210067 2.4082177 2.4636970 2.4580862 2.5964124 2.0892584 2.1951414 2.5842763 2.5826435 2.4831704 2.1560455 2.4551647 2.3595041 2.0929321 2.1767113 2.1726714 2.2004806 2.3762436 2.5944155 2.0666472 2.1320400 2.2653878 2.2191861 2.3125128 1.9915101 2.2683175 2.2349278 2.1135414 2.3357616 2.2472650 3.3367740 3.1172823 3.1800933 3.0046848 2.7432754 2.5680029 3.0313128 3.1096544 2.7057579 2.5085286 2.4092690 2.6590192 2.5289815 2.3501318 2.1879095 2.1411613 2.0874927 2.1551393 2.2061703 2.1164696 2.1174983 2.2096470 2.1590617 2.0681858 2.1824398 2.1401102 2.3119070 2.0810617 2.3794683 2.3080968 2.2958091 2.2705101 2.1538646 2.0857150 2.1018210 2.2006594 2.3507810 2.3263247 1.9177877 2.1045851 2.3998005 2.2421290 2.2630542 2.4264868 2.1046416 2.0741585 2.0888753 2.3997883 2.1874299 2.1796725 2.4464315 2.2038418 2.4995854 2.4390319 2.7662948 2.7294311 2.9354827 2.5068022 2.3853077 2.4730097 3.1178603 2.6613614 2.6965283 2.2516293 2.5017907 2.4257553 2.9113458 
assembly_BlackSea3|NODE_270434_length_2335_cov_4.537281_2|protein        1.9747463 1.8392698 2.0664712 1.8481187 1.8189738 1.7897600 1.7196224 1.8056295 1.6741616 1.8047808 1.7743181 1.4450366 1.8424140 1.6275694 1.7153840 1.5864420 1.8720873 1.9007369 1.8051068 1.8973041 1.8121510 1.8509310 1.8449379 1.9176664 2.0419939 1.9595591 1.8759467 1.9743964 1.9933765 1.9306358 2.3284534 2.2950406 2.1521522 2.4034766 1.9721410 2.3051280 2.2577617 2.2152157 2.5285024 2.6767941 2.3080333 2.0233527 1.6403272 1.6971925 1.6511901 1.8153404 1.7968305 1.8511929 1.8776622 2.0013521 1.7553255 1.8456071 1.6369163 1.7691951 1.7561330 1.8832744 1.7778853 1.7133914 1.7101582 1.9554450 2.0955698 2.1303676 1.9842673 0.7142853 0.1949492 0.1749895 0.0000000 0.3489934 0.4479824 0.5112780 0.5699703 2.1350889 2.1032905 2.2281187 1.7643204 2.0248255 1.8592201 2.0203617 1.9322640 1.9635859 2.0187769 1.8057653 1.7993413 1.9174728 1.7776492 1.7162986 1.6029821 2.0122849 1.8786842 1.7224393 1.7825559 2.0002471 1.8915590 1.8227379 1.9061631 1.9512288 1.8460552 2.0512082 1.8342454 1.9254170 2.0698989 1.9851314 1.9222920 1.7788086 1.9045089 2.1175178 2.1010539 2.0130919 2.0589058 2.1061227 1.8366251 1.9131674 2.0537262 1.9860177 1.9761110 1.9430782 2.0900842 1.9112308 2.0144467 2.0433015 2.1344631 1.8490837 1.6505967 2.1474491 2.0514257 2.0778461 1.9796160 2.0183711 1.9729203 2.2058066 1.8765547 1.9673401 2.0926030 2.1681244 2.1029943 2.0887893 1.9919957 2.0100459 1.9874247 1.9524956 1.8420892 1.9962580 2.0847571 1.9070694 1.8254320 2.0487373 1.8175512 2.0809316 1.7730899 2.0309644 2.1965123 1.9465338 1.9736022 1.8473617 2.0604760 1.7581235 1.8899391 1.9785781 1.9803142 1.7916837 1.8195698 2.0851483 2.0432237 1.9002480 1.7659783 1.8226138 1.7361258 1.8075997 2.1026428 1.9824184 2.0083496 2.0652905 1.8478453 1.8723314 1.7154491 1.7572823 1.8225430 1.8890838 1.8020664 2.0383313 1.8487606 1.7417586 1.8146651 1.8230421 1.8021334 2.2194872 2.0257510 1.9938424 1.8804677 1.9677781 2.4114025 2.0609982 2.2969461 2.3445385 2.3584987 2.4143398 2.1961104 2.1720973 2.1796065 2.1589641 2.0534924 2.1063251 2.1753770 2.2152810 2.0161170 2.1570164 2.1260499 2.0500969 2.1709082 1.9904586 2.0444744 1.9999635 2.1086649 2.1535703 2.0574251 2.0180765 2.0283701 1.9609177 2.2026264 2.2012329 2.1965312 2.1669469 2.1517809 1.9783101 2.3080422 1.9926318 2.2068713 1.8682872 1.5964611 1.6441167 1.6898685 1.8133440 1.7110508 1.7364239 1.6546785 1.6166734 1.6912094 1.5877145 2.1103875 2.0605484 2.0915812 2.0653701 2.0509475 2.0020483 1.9921687 2.0243198 2.0132830 1.9531475 1.9827214 1.9658236 1.9131522 2.0530212 1.9879872 1.9452836 2.2201805 2.0044211 2.1311701 2.2480778 2.1337276 1.8417835 1.7959439 2.1938177 2.1500667 2.1794597 1.9946298 2.2217954 2.1536691 2.3262395 2.1954830 2.3845285 2.2409950 2.2094305 2.1526167 2.2662966 2.2997326 2.2287475 2.2709439 2.1184086 2.2605444 2.1857142 2.0707918 2.0092887 2.1654769 2.0970607 2.1359761 2.1333245 2.1974921 2.1097656 2.0615813 2.1539317 2.0371879 2.1603999 2.2855318 2.2105248 2.2914688 2.1250849 2.4250202 2.3423855 2.0979362 2.0404952 2.1631179 2.0592686 2.2328721 2.1478616 2.4113449 2.4568940 1.9561483 2.2997276 2.4367919 2.3015320 2.4559254 2.5094361 2.2600732 2.3833724 2.5209983 2.3142278 2.5752006 2.2977467 2.1234601 2.3092231 2.2153103 2.2009347 1.8752257 2.4624496 2.2993728 1.9692546 2.0525167 1.9451036 2.1917688 1.9348653 2.0161746 1.7825124 1.9122402 2.1679757 1.9940834 2.0147883 1.8424215 2.1355958 1.9462176 1.9987471 2.0230843 2.0342247 2.0815029 1.9593326 2.0119190 2.0603989 2.0990802 2.0250212 1.9264824 1.9611548 1.7244686 2.1986879 2.2350695 2.1526450 2.0333058 1.9777719 1.6206082 1.9137562 1.7810524 1.7095004 2.0239464 1.9182267 2.0029349 1.9146205 1.7755598 1.6705751 1.8829977 1.9945425 2.0478846 1.9741456 2.2483698 2.2287415 2.1517121 2.3122295 2.2706745 2.0896254 2.0422148 1.9163812 2.4058741 2.4606857 2.3655383 1.9925984 1.8333518 1.9206082 1.8971560 1.9057087 1.8747908 1.9411789 1.9605291 2.1223689 1.5893902 1.6167379 1.4700331 1.7010775 1.8817842 1.8043615 1.8077126 1.6117412 1.6196233 1.5516688 1.6636671 1.7969015 1.6574771 1.6580527 1.7216615 1.4810442 1.8130530 1.6638971 1.7151831 1.7873848 1.5506113 1.6617578 1.7124096 1.8063069 1.6122520 1.6677812 1.7002359 1.7762808 1.8623491 1.7946069 1.9605264 1.8925734 1.9278955 1.8986085 1.8143570 1.8511071 1.7849992 1.8352551 1.7110102 1.5908924 1.7593355 1.6672836 1.6705919 1.5877556 1.7054798 1.7182201 1.6870216 1.7780494 1.6442714 1.8128407 1.5357166 1.7042606 1.5896259 1.5894440 1.6870137 1.6599135 1.7398129 1.6535067 1.5298412 1.6968198 1.8363830 1.6850931 1.6787071 1.5968762 1.3795433 1.6755815 1.5337613 1.6673737 1.6261298 1.6184716 1.5110044 1.4851692 1.4471444 1.4857165 1.4603135 1.7083378 1.5997901 1.4923024 1.6106065 1.7597537 1.4558380 1.4147509 1.4032576 1.4533520 1.5655807 1.6488729 1.4851141 1.2755284 1.4240239 1.5995633 1.4108195 1.6555321 1.6647514 1.5126513 1.5081859 1.6396106 1.7306228 1.4791141 1.7435659 1.5997607 1.5374998 1.6091950 1.7444068 1.6498242 1.6417305 1.7129269 1.5666427 1.7115799 1.6232785 1.5675777 1.5244399 1.4257715 1.5902009 1.5906834 1.6831905 1.5228038 1.7130813 1.6128428 1.6154346 1.3200273 1.5463222 2.0974372 1.9979408 1.7265252 1.9210963 1.5930469 1.7225176 1.6942134 1.8835524 1.9111750 1.8615603 1.7408525 1.9371996 1.7367724 1.3875019 1.4615027 1.4473972 1.5470833 1.4176461 1.4107535 1.5605487 1.4844358 1.6566376 1.7303954 1.5188128 1.6721493 1.6313419 1.4649516 1.4347299 2.1795258 2.0296826 1.7052148 1.6042176 1.6487106 1.6879228 1.4246135 1.5046195 1.4152607 1.4492413 1.9873091 1.5752514 1.5080803 1.4973291 1.6130317 1.8866069 1.7607056 1.7050299 1.7830235 1.8449623 2.1406382 2.0381488 2.0169779 1.7970398 1.6668560 1.6955045 1.3686808 1.7334154 2.1225634 1.6928958 1.5861405 1.9492296 1.7241428 1.9130573 1.7733826 1.6786883 2.0946528 1.9889653 1.8209960 1.8764794 1.6139688 1.4800674 1.2809612 1.4727964 1.4362241 1.7723673 1.8327298 2.1656200 1.9869836 1.7984865 1.5671871 1.6640016 1.8447412 1.5452894 1.6953640 1.4420048 1.6025077 1.5880715 1.6795843 1.5462587 1.7259327 1.6416849 1.4350163 1.6197371 1.5244956 1.6024670 1.6550626 1.5616556 1.5989995 1.9217164 1.9450528 1.8473393 1.9025775 1.9068647 1.8944037 2.0755008 1.7438150 1.9532874 1.9461908 1.9269983 2.0220160 1.8545149 1.6678893 1.7829859 1.8001309 1.8235935 1.6137284 1.8138469 1.6436816 1.6919301 1.7434710 1.7944361 1.6555256 1.7373119 1.7400612 1.9323090 1.7535885 1.7742596 1.8476483 1.8982666 1.8364290 1.8060194 1.8131751 1.8087008 1.7786719 1.7246618 1.9739662 1.8077977 1.7712421 1.8690833 1.8555009 1.7921015 1.9304820 1.8586303 1.7765983 1.7980091 1.6603753 1.6277127 1.7817962 1.8151683 1.9541034 1.9000931 1.9922828 1.7316666 1.8190681 1.7832412 1.8408663 1.9664788 1.7004241 1.5549344 1.7511861 1.8449081 1.9278804 1.6715598 1.7462479 1.8497804 1.8271814 2.0430003 2.0385505 2.1231527 2.0503243 1.6345898 2.1246438 1.9715287 1.7951657 1.8264393 1.8079642 1.7024632 1.7229854 1.5815762 1.6597171 1.6997894 2.0986504 1.9038540 1.8814988 1.8840575 1.6797534 1.9310029 1.7454341 2.2339741 1.7424565 1.9161044 2.0050001 2.0042675 1.9418630 1.9208008 1.9799743 1.9063349 1.9337316 1.7652276 1.7621516 2.1050951 1.9653079 1.9551943 2.0973472 2.0464639 2.0101726 1.9368778 1.9158829 1.9426026 1.9797659 1.8871382 2.0251439 1.8955470 2.0567672 2.2843253 1.6026045 1.6584186 1.6094130 1.7144679 1.6447939 2.0587702 2.1167956 2.2107381 1.9883986 1.9386497 1.8037047 2.0317645 1.8910831 2.1234750 1.9722767 1.6709823 2.0231713 1.9973480 1.4136164 1.5692566 1.7714482 1.7038851 1.7439463 1.7554161 1.4089514 1.4998885 1.5073589 1.7276900 1.8287204 1.7474987 1.7271394 1.3887079 1.7743374 1.7701251 1.7712775 1.9578475 1.9409954 2.0672874 2.0246615 2.0095343 1.5661278 2.0612154 1.7722664 1.5651225 1.7946591 1.7251500 1.6133380 1.9824626 1.9817088 2.1028935 1.7644985 1.4602789 1.9054307 1.7018754 1.8372130 2.2210765 1.8431800 2.2754723 1.8938412 2.0001476 1.5164378 1.7653021 1.5092947 1.6437884 1.6005458 1.6699064 1.7664354 1.7649390 1.7503362 1.8010041 1.8474143 1.9805160 1.7910354 2.0385245 1.9924465 2.0389235 2.4309220 1.8413954 2.1121504 2.1114845 1.8329164 2.1930275 2.1360977 2.0289492 1.9005139 1.9569005 1.9734128 1.9181071 1.8170782 1.8982296 2.0504313 1.9768807 1.9399530 2.0359218 2.0931807 2.0353225 2.0173275 2.1012916 1.9711777 2.0638814 2.4654493 1.7409535 1.7058195 1.7822043 1.6826651 1.6698398 1.6430922 2.0976201 1.9382596 2.0352430 2.0656147 1.9904783 2.1364596 2.0213818 2.0289933 1.9731149 1.9535968 2.0191631 2.0131187 2.0095102 2.0997319 2.0907669 2.0560094 2.1343669 2.1599307 2.1191501 2.0095289 2.0519960 1.9448886 1.9791059 1.8425861 1.8002905 1.8870194 1.6936590 1.7782913 1.6397974 1.7341515 1.9799943 1.7224930 1.8200828 1.7519303 1.7639383 1.8633885 1.9783111 2.0547275 1.9442094 1.9021779 1.9363249 2.0018389 1.8841243 1.7922054 1.9099329 1.9088237 2.0248930 2.0445434 1.9139851 1.7551091 1.9263100 1.8994311 1.6460890 1.8202229 1.8222530 1.7751981 1.9634401 1.7829848 1.9943950 1.9479229 1.8255427 1.8981824 1.7475670 1.8559923 1.8037760 1.9853070 1.8784781 1.9520063 1.8523984 1.8023952 1.6927693 2.0001092 1.9005670 1.8908063 1.9273409 1.9289988 1.8594030 1.8836643 1.8833588 2.0149497 1.8378758 1.8343244 1.8982911 1.8880513 1.8865228 1.8129443 1.8264276 2.1128367 1.8804876 1.9099579 2.0953100 1.9132754 1.9843533 1.9153079 2.0106561 2.1279292 1.9654291 2.0628203 1.8182967 1.9541895 2.4583908 2.0977784 2.2381057 2.2337724 2.1754773 1.9573893 1.9083877 2.4268173 2.3992947 2.2556267 2.1238384 2.3496295 2.3870458 2.3799645 2.3221733 2.3452554 2.4315047 2.3013946 2.1442792 2.2634480 2.3201764 2.2091639 2.1642030 2.4175638 2.5180845 2.1130017 2.3051254 2.2281285 2.3465331 2.1167003 2.3383638 2.3487808 2.2495257 2.3042869 2.1551429 2.4606756 2.2406859 2.2078794 2.1828581 2.1687636 2.1133980 2.3220106 2.4331436 2.3576127 2.3246707 2.4128246 2.3846751 2.3653463 2.2566079 2.3638964 2.1716116 2.1961514 2.3563325 2.1844687 2.2101119 2.1486910 2.3237528 2.2461242 2.1936636 2.3285189 2.2290493 2.2364382 2.3105106 2.3375967 2.3204307 2.4946038 2.4273487 2.5442080 2.2427295 2.3442143 2.4577637 2.4323373 2.3485300 2.3798239 2.1314034 1.9933160 2.0360190 2.0843122 2.1318861 2.1008255 2.0041975 2.1133208 2.2232456 2.2676326 2.4279627 2.3022045 2.1800962 2.5754182 2.6773128 2.6038159 2.5815915 2.5691621 2.5052675 2.2462684 2.3873051 2.4200710 2.2759843 2.1056087 2.0592032 1.9809094 2.0841898 2.1321085 2.0475952 2.0822243 2.0531107 2.2043754 2.0006819 1.9722990 2.0366690 2.3140172 2.4246765 2.2444366 2.1814995 2.1184449 2.2334380 2.4431538 2.2063682 2.2318924 2.1833053 2.2146161 2.2263365 2.4018751 2.1628556 2.3091037 2.2882069 2.2730549 2.1114820 2.3073954 2.3052739 2.3489256 2.3047524 2.1563292 2.1135983 2.1386064 2.2212558 2.0270987 1.9804106 2.0591992 2.1169444 2.0721520 2.1496722 2.1913982 2.0455456 2.0015000 2.0615387 1.9260323 1.9549786 2.2428034 2.2295578 2.2086895 2.0891881 2.1699453 2.2347527 2.1652586 2.1686216 2.1171225 2.1704078 2.1728836 2.0392145 2.0714678 2.1822983 2.2438408 2.0336754 2.1681865 2.2860525 2.0780180 2.1878009 2.1483098 2.0247663 2.1918537 2.1370465 2.1087053 2.0533152 2.0113743 2.1213664 2.2156366 2.2640123 2.1734803 2.0698253 2.1786685 2.1400907 2.1290432 2.1889427 2.0653610 2.2313861 2.0793063 2.2348535 2.1276747 2.1699024 2.2989649 2.2105543 2.2359115 2.2586263 2.1602033 2.0456880 2.1633988 2.1227246 2.2100312 2.1063432 2.0600822 2.1953309 2.1015362 2.0563612 1.8680910 1.9277991 2.1699187 2.1588146 2.2030489 2.1144877 2.0049828 2.0266552 2.0889125 2.1226131 2.0153916 2.1814267 2.1408596 2.0249810 2.0679942 2.0306547 2.1828621 2.1094228 2.2351973 2.3122171 2.0595675 2.2310105 2.1175731 2.2067390 2.1506698 2.0699836 2.1561858 2.1860676 1.9183459 2.0880705 2.0272203 2.1880236 2.2370689 2.1632147 2.1680978 2.2357064 2.2824689 2.2218425 2.0682015 2.1075699 2.0945365 2.1694830 2.0375286 2.0651687 2.2877027 2.1862402 2.2907595 2.4109885 2.1371589 2.0173260 2.0107989 2.1347075 2.3924920 2.2442865 2.2390191 2.3052390 2.5449692 2.4578924 2.5370947 2.3655596 2.3914198 2.2442928 2.3123446 2.1766687 2.2186614 2.2947991 2.1638152 2.2112243 2.2436239 2.4266898 2.1589400 2.3341851 2.1830281 2.0980400 2.2307863 2.3939382 2.1899499 2.2168091 2.3042062 2.3455617 2.3846019 2.4090209 2.2932388 2.0260867 2.2351452 2.1998498 2.0565967 2.0405629 2.0830859 2.0103600 2.0034711 2.1003397 2.0907942 2.0339165 1.8515526 2.0789221 1.9528995 2.1661725 2.2352015 1.9863959 2.0292672 2.0862378 2.1599559 2.0308089 1.9930018 2.0492829 1.9224347 2.0764184 2.0545480 2.1964777 2.0083506 2.1966637 2.0778603 2.0497640 2.1167898 2.0437762 1.9654564 2.3878488 2.2177232 2.2429378 2.2672757 2.1683670 2.2608693 2.0319305 2.0643948 2.2611260 2.1457839 2.4488550 2.1843128 2.2920125 2.3982232 2.4211529 2.3282976 2.2574393 2.2635812 2.3227467 1.9775893 2.0471859 2.3619905 2.3461910 2.4438080 2.3258557 2.4727256 2.3936093 2.2953797 2.3513213 2.4518152 2.2512781 2.3016951 2.2182021 2.1970023 2.0656719 2.2622088 1.7743339 2.0440871 2.2894537 2.4419318 2.1682760 2.0496198 1.9673785 2.0250107 2.2249562 2.2277720 2.2305939 2.1822166 2.4532617 2.6922539 2.3864720 2.1238324 2.1997004 2.2385954 2.0506872 2.2922308 2.2292416 2.3408292 2.3591479 2.1792593 2.0331551 2.5362727 2.5373410 2.3312994 2.3734894 2.1638499 2.1458579 2.3518213 2.1616919 2.0463207 2.1475016 2.3124673 2.2508935 2.0721970 2.1798606 2.0866915 2.1978111 2.0927272 1.9823389 2.2866190 2.1975660 2.2580834 2.3552575 2.0993033 2.1629929 2.1515153 2.1383662 1.9574767 2.1100721 2.0785971 2.1364781 2.0502291 2.1892378 2.1479726 2.2122079 1.8235832 1.9010498 2.1975877 2.2338993 2.1207739 2.0847315 2.1356512 2.2229535 2.4429284 2.1306350 2.1430317 1.9975247 1.9887392 2.0816712 2.0800770 2.1105408 2.0723369 2.1280366 2.0477709 2.2481688 2.0933718 2.1763080 2.1018620 1.9619370 2.0298933 2.0814032 2.2022315 2.1612271 2.2679565 2.3092728 2.2583444 2.2328549 2.2746411 2.3361520 2.2835460 2.3101261 2.2933154 2.1897224 2.3943322 2.2656240 2.3276860 2.2698417 2.2603287 2.1637286 2.3944011 2.3242521 2.1191739 2.0672337 2.1294198 2.2324270 2.1995631 2.2436245 2.1743879 2.4802762 2.3847360 2.3713881 2.1792657 2.4660710 2.5458731 2.6336113 2.2574827 2.3262284 2.2312978 2.3655783 2.2134494 2.5062175 2.3956279 2.1419325 2.1852578 2.1341552 2.0785702 2.2086366 2.3202976 2.0748746 2.1076814 2.2087614 2.1194283 2.4216750 2.5504933 2.3758541 2.2497885 2.3550518 2.3382841 2.3852305 2.2892927 2.2459685 2.3134517 2.2626178 2.3779226 2.3506534 2.0089898 2.5871366 2.2607354 2.3434380 2.3800525 2.4052049 2.5703183 2.5255133 2.4322164 2.3529850 2.3740342 2.3060747 2.5494529 2.3709078 2.3777580 2.3221195 2.4100454 2.2631759 2.1688067 2.1317389 2.2526512 2.4096908 2.3091487 2.1727404 2.5108008 2.4146549 2.5075457 2.3526093 2.3009724 2.5703719 2.4162700 2.4282235 2.2240182 2.3099532 2.3460712 2.2877628 2.4021894 2.2865536 2.2998491 2.4268167 2.4249948 2.5181452 2.4299446 2.3784061 2.3063619 2.4166895 2.2881533 2.2360937 2.3219104 2.2521184 2.3973010 2.3475165 2.4198468 2.4074301 2.2501619 2.2761565 2.2642406 2.2095574 2.1700706 2.1206936 2.2814743 1.8934259 2.0867526 2.3456446 2.1429333 2.0249898 2.1348957 2.1154759 2.1682731 2.2559957 2.1673624 2.3455329 2.2839049 2.2361836 2.3179751 2.2339185 2.5681622 2.1618447 2.6143112 2.5256357 2.3851284 2.3009293 2.3035379 1.8728114 2.6573358 2.4416177 2.3681430 1.9709450 2.9151048 2.6574099 2.3877427 2.3258272 2.3524406 1.8757035 2.1376742 2.2352773 2.2706156 2.2796633 2.1970542 2.4017810 2.3556391 2.4210128 2.1044546 2.1568868 2.5813964 2.5896909 2.4946976 2.5668631 2.6579730 2.5427427 2.5483232 2.5125202 2.5779537 2.6455507 2.6052257 2.5881272 2.6358424 2.6125148 2.5160225 2.3661304 2.4642454 2.4906559 2.5040511 2.2574982 2.5861827 2.4923632 2.5755989 2.5455039 2.4150221 2.4033755 2.4925487 2.3313207 2.4017627 2.3998705 2.3747731 2.6647045 2.5701306 2.3369942 2.2579584 2.4069882 2.6505021 2.8664327 2.4878364 1.9883902 2.2034117 1.8357593 1.9875547 2.2386790 2.5959006 2.4178520 2.3657654 2.4115899 2.3171162 2.3522537 2.4564678 2.6612767 2.5005045 2.4781185 2.4850331 2.3682854 2.4180655 2.5242737 2.6573339 2.4323498 2.4209503 2.4422902 2.4855410 2.5200260 2.4770000 2.8384338 2.5671423 2.7343006 2.5215210 2.6305419 2.4019218 2.4712748 2.4429505 2.3042613 2.2852972 2.3661321 2.4845385 2.4453302 2.4435433 2.4364921 2.3308557 2.2451564 2.2726610 2.2133922 2.2451321 2.2564222 2.2693049 2.2866127 2.1825132 2.2722370 2.5305466 1.9223074 2.1492956 1.9841150 1.9444142 2.2639273 2.1612925 2.1798298 2.0731618 2.1587398 2.1662974 2.3790427 2.4545243 2.3866762 2.2292138 2.2722430 2.4305316 2.2899772 2.3517927 2.1103221 2.2122908 2.4228357 2.3888760 2.1194262 2.3736229 2.1500384 2.3556327 2.4455368 2.1882619 2.4920684 2.2186806 1.9794015 2.2511902 2.1551857 2.1245938 2.0672884 1.9628968 2.1211118 2.2068414 2.1064547 2.0289705 1.9138573 1.8674535 1.9090319 1.8342312 1.8173686 2.0092375 1.7723058 2.1295441 2.0416242 1.9202570 2.1040688 1.7862250 2.0501489 1.8169378 2.1402023 2.1449279 2.1021301 2.0117944 2.0626694 2.0750120 2.0195214 2.0984798 2.0569640 2.2023920 2.1298840 2.1753011 2.4629821 2.2050824 2.3247434 1.8995864 2.3367052 2.3401782 2.2685932 2.3720485 2.4187615 2.2785518 2.2887526 2.2382482 2.3519809 2.2249280 1.9002687 2.3148158 2.2415141 2.2373937 2.0477893 2.2037741 2.0084699 2.2706179 2.4071319 2.2051404 2.0138930 2.0262228 2.1040216 1.8541534 2.1365398 2.1427800 2.0950514 2.1831830 2.0604068 2.2388454 2.0256483 1.9122604 2.0412985 1.8556453 1.8527211 2.1126655 2.0707788 2.0733005 1.8727269 2.1898197 2.0104772 2.0841161 2.2002638 2.0410211 2.1190318 2.1331502 2.0997183 2.1800543 2.1026750 2.2468654 2.2273501 2.2013242 1.9151204 2.0582906 2.0234331 2.0162518 2.1791235 2.1633489 2.0433617 2.1503261 2.2771719 2.2480294 2.2157173 2.1012602 2.1588894 2.1616504 2.1688666 2.2707451 2.1830040 1.9604074 2.2725228 1.8962281 2.1643193 2.2031599 2.3918953 2.1689211 2.4090957 2.2969989 2.2378432 2.3341104 2.3154608 2.2040430 2.2585524 2.1421627 2.3317415 2.3505705 2.4064926 2.3661307 2.3466301 2.3395424 2.4443687 2.4088137 2.3839038 2.6289592 2.5415947 2.7358107 2.5197653 2.5506300 2.5690604 2.6624220 2.6310112 2.4862872 2.4673971 2.6058734 2.7065665 2.5936251 2.6809675 2.1969911 2.2319431 2.0871547 2.1356032 2.1622484 2.3579087 2.2722354 1.8175902 2.1517516 2.2565586 1.7694202 2.0765885 2.1410973 2.3031531 2.1443036 2.3993174 2.1040904 2.0659667 2.3184019 2.1751035 2.2619809 2.3744595 2.2510049 2.4234528 2.0807760 2.1001912 1.7765989 2.0850150 2.0403174 1.9329338 1.8466114 1.9889122 2.0101068 2.1982437 2.0513388 2.1968854 2.1695169 1.9638856 2.0817403 2.1516727 2.1910928 2.0571545 1.6167058 2.1335450 1.7096474 2.1151129 2.0913976 2.0733197 2.0896239 2.1374696 2.0461465 1.8997671 1.9926910 2.0354514 1.9405024 2.0179672 1.6906179 2.0199659 1.6722500 1.9577023 1.9220057 2.0039937 2.0111451 2.0292790 2.0983590 1.7762422 2.0652091 1.7990759 1.6505808 2.0472198 2.1676353 2.0114533 1.9164734 2.0582578 2.1319219 1.9706228 1.9089908 2.0158318 1.9844336 1.8806938 1.7970931 1.8032573 1.9113614 2.0563460 2.0688600 2.1344683 1.9722703 1.9180979 1.8761321 1.9490710 2.0927410 1.8658448 2.1919158 2.2045691 1.9491953 1.8948208 1.9603556 1.9378529 2.0986487 1.9903589 1.5613881 1.9424786 1.8762775 1.9078333 2.2563472 2.0036242 2.0806004 2.2755785 1.7100996 1.9182707 1.9266902 1.5809859 1.8030186 1.7821318 2.0990231 2.1211907 2.1446041 2.0381485 1.5607484 2.1058214 2.2280929 2.1010808 2.3309563 2.3339145 2.1339907 2.2099926 2.1119618 2.1844880 2.2696859 2.1387777 1.7421141 2.0322758 2.0763441 2.1866423 1.8164012 1.8729677 1.9474029 1.8836496 2.2205128 1.8086392 2.0014411 1.8802301 1.9308744 1.9094118 2.0207359 1.8163106 2.3046669 2.3057247 2.2515820 2.3317372 2.2446430 2.2810247 2.2352330 2.2176599 2.0498406 1.9481095 1.9148838 1.8584701 2.1667079 2.0035481 2.3618616 2.0128338 1.9612984 2.1230822 2.2714544 2.3204551 2.2871071 2.3117467 2.1677810 1.9595338 2.1929897 2.1652293 2.4633003 1.7418284 2.2389602 1.9336815 2.1346058 2.1390161 2.2190201 1.6362141 2.0117716 2.1328823 1.8468965 1.9828046 2.1411629 2.3464241 1.8368547 2.0892139 2.0065327 2.0372533 2.0133502 2.2565841 1.8955821 1.7508572 2.4510757 2.2510714 2.1617204 2.1473219 2.3565011 2.4933063 2.0096833 2.0973446 2.1657065 2.2757348 2.2416719 2.2001830 2.2859104 2.4556951 2.3831561 2.4010256 2.2558892 2.4248498 2.2798027 2.4904930 2.5036497 2.4213356 2.5077466 2.3763927 2.2676815 2.5876273 2.5669686 2.5761519 1.9799622 2.1482441 2.1041698 2.3069904 2.0963285 2.3193955 2.2534799 2.2515058 2.2275582 2.2479777 2.2348948 2.5114316 2.3046886 2.2431062 2.1580390 2.2665797 2.2453601 2.3955675 2.4008086 2.5695154 2.2138811 2.6936566 2.3736514 2.3473379 2.4481135 2.4690131 2.6001818 2.0485081 2.4273351 2.4446473 2.4074387 2.4774125 2.0966381 2.2349725 2.2562718 1.9210368 2.5181628 2.3641869 1.9575019 1.9911976 1.9645675 2.5024878 2.1096063 2.1583510 2.0167202 2.2056671 2.3312210 2.0852368 2.0825667 2.1372387 2.2973717 2.0181495 2.5174342 2.1376490 2.4395616 2.3250519 2.0969581 2.5705882 2.1847815 2.4642248 1.9528022 2.3737976 2.6112842 2.4593829 2.1988683 2.4014666 2.2583944 2.2114411 2.1930382 2.3982761 2.1429701 1.9913005 2.2425009 2.1625563 2.2011240 2.2462266 2.2020634 2.4530643 2.1677711 2.2079984 2.3174658 2.1866374 2.2179030 1.8631122 2.0576187 2.1395400 2.3579838 2.0866159 2.1834837 2.0692222 1.8364663 2.0191165 2.0580105 1.7273750 2.1600988 2.2114927 2.2986190 2.4715252 2.3610934 2.3536206 2.4997373 2.3806879 2.5089391 2.3668343 2.1081394 1.8952508 2.4567486 2.9627100 2.4061928 2.7102912 2.7106941 2.5551357 2.3892190 2.4722513 2.6695650 2.3759454 2.5349149 2.4448977 2.5674641 2.5130830 2.4690882 2.3909719 2.2362464 2.4383099 2.1614182 2.2582253 2.2734256 2.2047070 2.1039900 2.1768449 2.3529610 2.3423992 2.2726056 2.1530808 2.2989123 2.2271065 2.0049861 2.3175479 2.3020778 2.1591071 2.2162754 2.2241154 2.2148535 2.5839789 2.5789155 2.6628231 2.7078900 2.8957657 2.8353461 2.4658005 2.7925223 2.6844276 2.5829493 2.7465028 2.6482974 2.6982693 2.8362896 2.8025665 2.6941830 2.5837510 2.3407238 2.8200111 2.6805514 2.7900790 2.7763004 2.6769224 2.4463670 2.8148831 2.8161884 2.4424346 2.6452767 2.2630566 2.6330727 2.7095708 2.7040757 2.3789442 2.5681760 2.6094826 2.6771911 2.6066137 2.7260035 2.6177069 2.5923255 1.9429517 1.8219324 2.0149496 2.6726759 2.6108694 2.5837375 2.7694601 3.0570065 2.5082020 1.9084318 1.9634578 2.2166263 2.4122431 2.3702561 2.2286259 2.3672379 2.5236174 2.4863878 2.5985593 2.8484427 2.8213651 2.6429532 2.6580199 2.6882677 2.4278142 2.2423178 2.3448529 2.3477318 2.4373560 2.0306696 2.5008468 2.6094244 2.5500296 2.2215454 2.1359343 2.4153714 2.3098992 1.7797801 2.5421240 2.2946399 2.1615529 2.5423316 2.2803887 2.3814201 2.4404701 2.3664891 2.4300411 2.4789845 2.5274957 2.2396246 2.4032531 2.3066382 2.4542471 2.4925579 2.2952485 2.3678831 2.0378102 2.8807806 2.3492312 2.4599354 2.6154260 3.0323904 3.0049546 2.5221719 2.2812341 2.4047571 2.1796711 2.4910344 2.5948500 2.4131265 2.4858818 2.2540812 2.5567541 2.3273456 2.5746075 2.2044115 2.3428659 2.3361942 2.2217558 2.2230556 2.4812511 2.5053688 2.4883214 2.4749219 2.4313738 2.5153419 2.2716651 2.6121921 2.5746251 2.4731140 2.9390623 2.3835593 2.3952112 2.3000740 2.0301396 2.5031979 2.3183664 2.7924843 2.3833944 2.2826875 2.3605214 2.5309688 2.3858287 2.2960134 2.3008844 2.3393233 2.3994685 2.2670202 2.0707899 2.0702251 2.1512503 2.2654306 2.3406111 2.3477651 2.4283270 2.3145487 2.2266863 2.4589944 2.2212800 2.2937441 2.3798241 2.1878202 2.1096142 2.4632153 2.1771248 2.2643160 1.7686463 1.9029287 2.1155946 2.1509748 2.1564139 2.3607706 2.4827913 1.8419761 1.8641066 1.7869603 2.4412519 2.3380217 2.2190886 1.9744803 2.0824267 2.0166647 1.9143919 2.5441590 2.3756885 2.3628238 2.3526997 2.5294135 2.5544861 2.4237654 2.4743615 2.5487410 2.7262866 2.8007919 2.4590447 2.5480080 2.8430535 2.5650419 2.9481815 2.7367388 2.7566068 2.6124969 2.7697807 2.8072712 2.7383580 2.5938085 2.5966653 2.7307180 2.6167489 2.7923635 2.6491585 2.5573235 2.7480556 2.7879336 2.8409852 2.8288145 2.8554360 2.5808320 2.9337972 2.5698132 2.8141011 2.7182098 2.7808926 2.8338412 2.6944782 2.6912049 2.7005860 2.5794412 2.5960002 2.7001735 2.7440797 2.6879033 2.6216360 2.7431742 2.8508305 2.9183877 2.6455595 2.7956118 2.8451957 2.6401265 2.6898291 2.7634645 2.6700508 2.6874201 2.6318472 2.8027046 3.1136239 2.9950767 2.7383339 2.9681462 2.9153734 2.8384417 2.8476778 2.7109906 2.8511496 2.7909573 2.7575771 2.7922611 2.3838658 2.5258294 2.4383415 2.4298736 2.5940516 2.4779741 2.6658670 2.3554649 2.5270029 2.5382573 2.5278953 2.4532515 2.2671976 2.5073286 2.2039630 2.3183884 2.6229563 2.6775243 2.5130796 2.4843778 2.6198423 2.5825773 2.5918172 2.5817052 2.5737746 2.6993760 2.5732278 2.5874069 2.3355945 2.5382063 2.4738291 2.4031272 2.3706834 2.4555994 2.5649371 2.6902701 2.1571520 2.6365556 2.7951192 2.5990641 2.5489891 2.8548944 2.3400776 2.6773187 2.2575976 2.3790639 2.4657266 2.1921042 2.1468233 2.2842386 2.4947004 2.5182477 2.5892364 2.6624015 2.7350875 2.6766780 2.7877664 2.4093606 2.3824064 2.6974453 2.3579370 2.4634925 2.6062689 2.3215296 2.3344460 2.4531068 2.2869893 2.2488559 2.3520846 2.3041239 2.4111772 2.4076950 2.2267016 2.6056437 2.5661381 2.5147164 2.6946694 2.3652908 2.2476331 2.2010440 2.2453193 2.2633871 2.2506493 2.3778193 2.4032059 2.3780095 2.2162723 1.9724875 2.1599874 2.1268093 2.3321186 2.2328262 2.4268003 2.2156768 2.2376529 2.3594358 2.3294824 2.4395893 2.2285764 2.2694787 2.1411987 2.3206621 2.1771676 2.2361872 2.1539243 2.2403625 2.4055706 2.3379051 2.2205750 2.5503744 2.1699895 2.0349782 2.4834139 2.2285268 1.9974067 2.2669397 2.2672595 2.2702810 2.1891122 2.0549851 2.5596463 2.2447684 2.3057051 2.3207090 2.2250362 2.3521974 2.4483668 2.2159092 2.1845186 2.4064424 2.6176750 2.6307690 2.4918718 2.3782232 2.8705834 2.8295809 2.7518639 2.2256214 2.2339698 2.4409754 2.5181602 2.7446042 2.2950162 2.2710629 2.7512222 2.6196610 2.5074034 2.2258653 2.5526207 2.2723002 2.2746016 2.2131703 2.1318803 2.1188649 2.4612108 2.8160906 2.1910650 2.2125709 2.1903929 2.1278754 2.4336580 2.0355563 2.2972162 2.2803011 2.3343901 2.2642302 2.1676646 3.4596289 3.1694598 3.2066374 3.1383334 2.9961505 2.6660909 3.0525181 3.3289790 2.5379924 2.4817828 2.3394603 2.6299452 2.5581834 2.2992229 2.1846622 2.2001121 2.0261407 2.1835883 2.1915639 2.1361463 2.1596830 2.0506629 2.1575061 2.0873639 2.2083225 2.1971729 2.2462438 2.0045653 2.3253956 2.2586676 2.2219150 2.3350478 2.0763309 2.1294449 2.1474184 2.2404109 2.4322156 2.3805393 1.8345480 2.0776730 2.3547651 2.2550915 2.1826182 2.3480114 2.1376330 2.0802152 2.1354527 2.3824105 2.2705462 2.2200853 2.4351084 2.1327608 2.5676522 2.4786114 2.8113230 2.8268244 2.8140896 2.3487825 2.2656449 2.3295279 3.1068671 2.9819671 2.5465462 2.2266133 2.5024230 2.2862425 2.6342061 
assembly_BlackSea2|NODE_336_length_194481_cov_227.978069_174|protein     1.8895750 1.7313730 2.0143450 1.7759451 1.7578064 1.8931560 1.6955376 1.6738865 1.7695497 1.8458840 1.6697137 1.4266225 1.7891459 1.4787366 1.6997852 1.5557360 1.7382066 1.8445603 1.7125845 1.7988205 1.8352288 1.7679327 1.8236982 1.7352601 1.9909117 2.0077500 1.6650846 1.9387393 1.9871540 1.8469463 2.1568756 2.1439572 2.1090273 2.3642726 2.1025654 2.4037244 2.2214816 2.1798211 2.6605674 2.6700049 2.3211122 1.9589646 1.6478660 1.7859041 1.6897112 1.8793571 1.9803108 1.8984410 1.9511310 2.0975225 1.8620851 1.8587751 1.7324983 1.9183051 1.7741967 1.9427885 1.8117385 1.7862695 1.7017825 1.9757927 2.0984356 2.1251860 2.0495050 0.7371059 0.3367331 0.2614805 0.3489934 0.0000000 0.5491228 0.5766616 0.6203192 1.9617561 1.9496212 2.1519083 1.6486845 1.8575511 1.7022781 1.7486866 1.7740010 1.8169248 1.7543913 1.7583454 1.7305709 1.7918652 1.6612621 1.7353289 1.6261503 1.8331492 1.7433068 1.6212720 1.6842765 1.8944923 1.9261215 1.7748866 1.8574583 1.9250173 1.8272948 1.9900283 1.7228116 2.0370741 2.0158633 2.0309266 1.8773310 1.9730342 1.8280887 2.1279225 2.0927870 1.9416473 2.1419619 2.0536885 1.8488306 1.8930038 2.0787885 1.8577989 1.8344185 1.8795903 2.0878170 1.9944851 2.0012620 1.9764414 2.0341540 1.8024008 1.5844291 2.1740120 2.0444899 2.0358036 2.0606399 2.0532970 2.0792795 2.2557793 1.9102858 2.1100483 2.3368144 2.2557561 2.2628473 2.1044900 2.0365640 2.0743908 2.2252381 2.1035393 2.0664027 2.1462660 2.3071979 1.9652998 1.9608249 2.1316010 1.8443788 1.9759487 1.6421195 2.0182014 2.0806325 1.8390855 1.9727127 1.8381955 2.2201924 1.7819746 1.8992479 2.1352069 2.0536886 2.0375559 1.8982177 2.1050180 2.0692230 1.9738785 1.9627529 1.9648251 1.8828953 1.9520618 2.0605711 1.9982395 1.9587018 1.8992382 1.7470055 1.9023684 1.8582567 1.7439869 1.8203665 1.8466975 1.9934298 1.8524660 1.8755568 1.7866736 1.8264455 1.9748783 1.9413842 2.1485839 2.1231988 1.9348482 1.9649069 1.7504743 2.3257100 2.1625482 2.2998724 2.3850547 2.4093196 2.4075363 2.2074934 2.2239344 2.0372158 2.0978265 2.2372297 2.2103635 2.3010600 2.2997247 1.9296032 2.1849051 2.1146795 2.1367533 2.1010685 1.9946512 2.0885605 2.0701265 2.0948361 2.1040785 2.1530876 2.0747634 2.0955492 2.0207208 2.1821346 2.0587833 2.1965158 2.0813079 2.1872010 1.9746812 2.2918447 2.1168082 2.1001665 1.9037419 1.6687311 1.8464081 1.7834280 1.9166198 1.7661142 1.7105958 1.8826472 1.7290053 1.8167873 1.7004338 2.1658886 2.2651810 2.0220924 1.9694645 2.0755093 2.0569473 2.0168208 2.0851339 1.9450650 2.0863857 2.1347310 2.1353364 1.9924886 2.0647691 1.9463346 2.1188901 2.1488832 2.0738305 2.1137282 2.1667313 2.1250937 1.8688683 1.9573530 2.3523297 2.2541447 2.3215877 1.9343306 2.3824672 2.3096496 2.2801933 2.3105920 2.4350015 2.3583197 2.1572788 2.2922259 2.4165168 2.3430132 2.3602424 2.3116589 2.2239347 2.4142300 2.2873942 2.1498914 2.0148602 2.1581643 2.2531796 2.3445027 2.3954912 2.3773773 2.2895729 2.1303385 2.3106314 2.3257723 2.3163039 2.4303306 2.2060654 2.3700243 2.2670806 2.4897470 2.3346045 2.2018868 1.9670482 2.2873150 2.2813331 1.9605198 2.2619923 2.3469411 2.4230030 2.0551981 2.4514853 2.4704974 2.5609200 2.5667116 2.5361086 2.4289957 2.3519536 2.4820637 2.4585331 2.6955816 2.2914063 2.1413017 2.3858457 2.2205254 2.3423605 1.9051285 2.4492818 2.5172444 2.0627239 2.1480362 2.0902922 2.2198142 2.0363924 2.1279224 1.8934968 1.9719141 2.1351607 2.1562444 2.0237832 1.9683055 2.1664562 1.9978972 2.1909434 2.1269616 2.0344501 2.0710950 2.0828128 2.2067538 2.2039944 2.2413632 2.1484078 2.0426095 2.1099122 1.7258288 2.2036087 2.1928796 2.0926352 2.0671078 2.0000182 1.6804368 1.6977108 1.8616146 1.7479189 1.9439938 1.8385764 2.1202655 1.9379599 1.9038191 1.7880023 1.9339176 1.9871233 2.0565055 1.9261613 2.2230641 2.1731694 1.9904443 2.1952091 2.1869039 2.0156387 1.9489006 1.8432487 2.2559493 2.3873445 2.2644151 2.1302637 1.9267332 1.9536635 2.1164526 1.9234908 1.8001842 2.0049425 1.9321647 2.1589449 1.7502943 1.6666132 1.4706498 1.7457792 1.8957029 1.7987317 1.9283640 1.7879477 1.7737436 1.6484378 1.7823407 1.8797315 1.7238488 1.8937461 1.9568820 1.5664189 1.8328473 1.8894909 1.8583720 1.9817648 1.7563974 1.7994417 1.9077745 1.8480614 1.7607053 1.8020435 1.8196559 1.8786155 1.7895932 1.8169585 1.8817667 1.9918869 1.8645117 1.9430541 1.7847825 2.0785784 2.0264637 2.0701975 1.8949637 1.8398557 1.8981893 1.8318966 1.6790424 1.6624279 1.7731208 1.9416743 1.6622890 1.7934077 1.7156135 1.8067952 1.6122991 1.7250113 1.6127044 1.6375404 1.6552784 1.5807873 1.6861139 1.5856866 1.5392706 1.6127867 1.7910823 1.7050941 1.6305744 1.5985637 1.5084294 1.6364797 1.5094607 1.6518894 1.5676608 1.5488496 1.5161701 1.5619634 1.5615879 1.6174701 1.5998635 1.8055446 1.6492769 1.5900307 1.6946394 1.8805389 1.5001577 1.5140225 1.4277222 1.5153214 1.6016435 1.5769718 1.6284981 1.4065070 1.4788923 1.7346623 1.5279552 1.8727529 1.7941937 1.6702707 1.7013392 1.6865301 1.7555032 1.5475157 1.7474798 1.5466158 1.5708052 1.6477959 1.7542946 1.6495329 1.6350573 1.6208112 1.5528118 1.6013971 1.5182358 1.5420635 1.4606222 1.3609619 1.6316163 1.5686825 1.6006234 1.4854389 1.6093330 1.5904173 1.5328995 1.2718202 1.6728024 2.0595257 2.0106512 1.8297276 1.9923574 1.7197463 1.8180067 1.7630404 1.9564451 1.9517201 1.9296863 1.9247668 1.9031484 1.6819948 1.4537743 1.3841079 1.3551543 1.4993805 1.4106359 1.3881294 1.4929516 1.4488652 1.6122798 1.6732004 1.4696671 1.6304385 1.5489763 1.3509885 1.3859784 2.0494448 2.0566972 1.6696633 1.5667803 1.5891797 1.6161369 1.4141024 1.4234358 1.5175828 1.5179131 1.9351613 1.6355159 1.5610980 1.5515404 1.6351416 1.8633701 1.8147883 1.7895506 1.7807094 1.8660939 2.1416028 1.9844151 1.9595446 1.7383450 1.6807089 1.6731793 1.4102581 1.6767482 2.1704266 1.6712905 1.5414124 1.9357397 1.6433246 1.7244010 1.5887404 1.5542303 1.9711436 1.8454734 1.7288315 1.9303214 1.6935072 1.6455659 1.4823313 1.5200758 1.4929903 1.8343319 1.8640925 2.1212719 1.9379847 1.7407878 1.5602353 1.6475461 1.7760965 1.6413635 1.6418751 1.4850797 1.6324154 1.5816073 1.7191918 1.5853438 1.7334051 1.6781583 1.5532351 1.6441527 1.5724040 1.6457183 1.7285359 1.5309599 1.6650967 1.9222195 2.0017731 1.9014487 1.9733413 1.9320217 1.9375627 1.9593332 1.8156488 1.9265192 1.9149061 1.9434611 2.0163414 1.9173338 1.6328607 1.7045770 1.6877361 1.8094503 1.5801687 1.7915769 1.7625000 1.6861568 1.7318394 1.6442746 1.7251166 1.8083188 1.6776125 1.8202835 1.9323790 1.7905352 1.8827139 1.9270445 1.8511476 1.8610867 1.9126025 1.8231446 1.9330394 1.8847139 1.9293345 1.7941261 1.8403211 1.8946862 1.9197861 1.8543050 1.8879662 1.8083213 1.7938487 1.9082418 1.7636320 1.7422248 1.8473872 1.9811353 2.0408717 1.9928810 2.0365507 1.9433761 1.8068964 1.8826779 1.6709343 1.8940532 1.7779871 1.6644216 1.8275411 1.8041966 1.7876168 1.7529638 1.6884601 1.8179097 1.7446523 1.9912254 1.9219421 1.8721632 2.1234294 1.6461002 2.2037648 1.8675137 1.9053452 1.9008562 1.8779770 1.7084143 1.7932841 1.6567775 1.6771080 1.7799836 1.9240803 1.9918941 1.9176877 1.9809657 1.8260918 2.0561675 1.8345400 2.1023874 1.8068866 1.7854471 1.9905211 1.9222421 1.8942295 1.9439357 1.9310162 1.8404293 1.8842160 1.7775524 1.8439898 2.0403816 1.9409807 1.9335097 1.9567983 2.1698504 2.0276237 1.9929748 1.9777682 1.9840867 2.0509179 1.9110878 2.0620092 1.9567170 1.9911938 2.3328865 1.6118583 1.7336645 1.6176709 1.7973976 1.7217700 2.1828877 2.1761279 2.2119339 1.9870534 2.0004383 1.7046066 2.0689837 1.7282029 2.0866918 2.1793857 1.7194933 2.1338454 2.0958226 1.3119669 1.5892567 1.8523901 1.7784656 1.7733866 1.7422577 1.4028772 1.5300697 1.6088071 1.7837187 1.7933078 1.7703779 1.7889885 1.4304482 1.8543764 1.6674408 1.8539322 2.0127502 2.0543349 2.1243455 1.9970951 1.9327273 1.6247491 2.0997440 1.9023751 1.5154005 1.6952876 1.7188019 1.6757021 1.9334441 1.9802807 2.0084615 1.7971475 1.6197760 1.9687756 1.7266649 1.8615289 2.0650993 1.8276105 2.2684075 1.9470928 1.9259139 1.6245029 1.7286237 1.5300484 1.6357194 1.5474299 1.5972597 1.8195079 1.7513422 1.9117701 1.9026263 1.8156091 1.9976473 1.7798775 1.9507835 1.9978314 2.0491248 2.4974141 1.8099229 2.0699935 1.9890796 1.8027146 2.0249703 2.0755736 2.1782364 2.0191368 1.8825738 2.0076885 1.9860900 1.7975116 1.9977579 2.2444069 2.0325764 1.9668966 2.1173148 2.1442067 1.9962908 1.9189878 2.0861830 1.9522591 2.0538011 2.5489889 1.9331575 1.7610920 1.7569625 1.6648345 1.7582714 1.6929097 2.1353893 2.0212746 2.0916633 2.0241231 2.0596122 2.0108101 2.1235349 2.1202826 2.1662809 2.0470567 2.1256668 2.0881460 2.1229183 2.1944462 2.2334630 2.2207206 2.2352082 2.2670889 2.0524160 2.0785421 1.9364855 2.0128566 1.9145817 1.8619501 1.9038098 1.8405199 1.8208262 1.7925200 1.8109673 1.7666439 1.9326274 1.7664419 1.8552079 1.8052775 1.7512620 1.8386263 1.9498840 2.1089220 1.9039359 1.9385342 1.8999608 2.0451435 1.9420258 1.9864281 1.9572291 1.9593644 2.1205302 2.1015100 1.9697328 1.8786206 2.0358898 1.9927743 1.6575671 1.8048793 1.9430715 1.6268787 2.0313183 1.8718705 1.9958381 2.0387798 1.9571611 1.9383626 1.8567526 1.9782503 1.8900855 1.9579077 1.9811980 2.0928454 2.0758784 1.9192389 1.7792009 2.0875205 1.9384911 1.9428983 2.0000406 2.0112563 2.0774920 1.9806322 1.9509290 1.9863014 1.9374715 1.8000960 1.9896524 1.9698672 1.8436419 1.8611490 1.8932468 2.0741699 1.9668964 2.0149887 2.1787647 1.8454110 1.8332898 1.7971868 1.9038788 1.9604331 1.9807041 1.9903401 1.9721469 1.9714836 2.3654976 2.1166880 2.3260985 2.0911444 2.1749050 1.8174225 1.8597346 2.4320443 2.4740701 2.1976156 2.2675389 2.3888142 2.2981999 2.2395130 2.2878621 2.2836111 2.3161210 2.3640038 2.1592440 2.3565375 2.2000997 2.1531679 2.2228548 2.4359414 2.3880276 2.0611683 2.2885795 2.1855596 2.3341114 2.2044447 2.3727635 2.3679710 2.3754690 2.4184653 2.3582748 2.3861907 2.2373194 2.2503406 2.1975177 2.1925965 2.0559199 2.2536218 2.4307158 2.3122349 2.3255545 2.3736857 2.3602962 2.3380184 2.2414991 2.3051953 2.1675998 2.0944240 2.3205493 2.2305200 2.3073074 2.3040333 2.2963435 2.3008255 2.1600086 2.1555858 2.2711194 2.2083086 2.3258174 2.2320388 2.2359687 2.4983708 2.5067117 2.4151295 2.3248550 2.3343904 2.3068453 2.4112572 2.3697553 2.3355223 2.0177177 1.8533680 1.8952941 1.9612743 2.0388835 2.0049934 1.9021895 2.1171744 2.2380092 2.1664138 2.2561306 2.1488024 2.0702625 2.3308162 2.5104463 2.4634988 2.4839813 2.3013553 2.3135962 2.2804587 2.4127233 2.3709557 2.2095933 2.0825512 2.0227260 1.9538023 2.1894997 2.0072794 2.0980675 2.0267684 2.2262475 2.1665994 2.2191791 2.1527360 2.1828193 2.3061030 2.1896209 2.1492571 2.1667522 2.1173120 2.1519093 2.3810300 2.0778621 2.2124637 2.1303145 2.2710843 2.2463922 2.2746780 2.0022872 2.2320132 2.2980607 2.2134900 2.1223969 2.2760369 2.2509008 2.1880970 2.2826783 2.0773166 2.1575868 2.1947693 2.2241116 1.8417482 1.9079991 1.8686082 2.0779297 2.0929751 2.2381068 2.2275434 2.0357425 1.9217409 2.0479201 1.9869137 1.9540964 2.1518712 2.1960655 2.1312701 2.1867623 2.1761231 2.1177793 2.1332312 2.1802167 2.1399997 2.2396752 2.1472077 2.0827854 2.1279905 2.1515015 2.1365211 2.0082473 1.9769722 2.2142933 2.0823728 2.2536828 2.0694802 2.1227902 2.1042796 2.1111492 2.1251298 1.9824150 2.0531008 2.1078764 2.1716820 2.2069785 2.1255892 2.1847178 2.1103603 2.1168066 2.1200809 2.2113504 2.0959730 2.2661820 2.1261683 2.2963972 2.1295429 2.1912803 2.3118452 2.2396580 2.2073319 2.1182951 2.1298561 2.1370556 2.2077098 2.1998127 2.2719085 2.1716973 2.0264550 2.1838868 2.1998065 2.1906004 1.8816461 2.0068854 1.9713171 2.1737311 2.2573222 2.2049729 1.9593902 1.9937442 2.0957978 2.0999677 2.1447370 2.0774826 2.1832277 2.0329170 2.0250456 2.0652727 2.0922983 2.1278917 2.2071064 2.2710110 2.0870715 2.1835264 2.1872624 2.1824007 2.2007014 2.0108892 2.1500443 2.1352220 1.8773208 2.0190412 1.9084090 2.1793681 2.4033810 2.3309003 2.3174781 2.2344194 2.2599721 2.2537292 2.1085326 2.1791303 2.1860013 2.3105271 1.9787231 2.1092864 2.2429275 2.2068588 2.2753765 2.4312538 2.2229220 2.0078870 1.9591696 2.1965115 2.3717219 2.2716228 2.3448343 2.2192384 2.3389151 2.4031791 2.3695225 2.2838877 2.2699454 2.0870188 2.4808110 2.0947942 2.3289849 2.3262890 2.1059787 2.2802655 2.2048969 2.2826194 2.1247952 2.3246177 2.1855222 2.2138381 2.1637399 2.3316905 2.2572132 2.0729538 2.2203545 2.2253506 2.4041123 2.3819936 2.2851144 1.9802902 2.2319806 2.0544250 2.0558225 2.0535992 2.0436285 2.0356960 2.0219834 2.0073760 2.0473560 1.9764830 1.8902636 1.9463814 1.9603512 2.0898392 2.1767319 1.9823315 2.0531601 2.1341684 2.1405927 1.9533066 1.9384791 2.0125980 1.9767324 2.0098804 2.1189824 2.0726894 2.0213153 2.0824237 2.0944965 2.0231683 1.9776668 2.0535986 2.1484008 2.3259174 2.1070128 2.2207251 2.1498126 2.0480791 2.2123985 2.0444213 2.0205169 2.3402254 2.2183852 2.3042878 2.3114874 2.1445748 2.5486260 2.3633840 2.3524429 2.2378817 2.2939052 2.3595610 2.0814270 2.1193313 2.3418418 2.2766080 2.3258427 2.3427450 2.2892183 2.2223491 2.3757885 2.2328732 2.2769638 2.2366457 2.3262947 2.2040566 2.0911544 2.0688763 2.2287745 1.7789083 2.0798686 2.1980438 2.2375039 2.1723137 1.9329914 1.9283222 1.9686536 2.2006720 2.1053377 2.3152324 2.4320537 2.3267868 2.5722572 2.2187243 2.1506241 2.2960656 2.2185317 2.2489771 2.3258126 2.2544760 2.3309732 2.3814924 1.9712699 1.9844233 2.2858636 2.3354348 2.3283358 2.2184839 2.2094097 2.2036461 2.3313138 2.1067504 2.0513684 2.1560986 2.2453186 2.3888640 2.1948701 2.1986549 2.1544321 2.1925986 2.0982980 2.0875128 2.2351115 2.2590076 2.2556605 2.3039600 2.1851662 2.1264311 2.2478410 2.1991843 2.0728886 1.9827801 2.1672398 2.1598075 2.1043660 2.0598822 2.0864545 2.2479285 1.7990280 1.9664400 2.2090296 2.1816071 2.0911692 2.0119611 1.9978537 2.2722738 2.3342709 2.2231392 2.1437358 2.2032649 2.1000369 2.1873227 2.1020973 2.1288743 2.0779301 2.1463030 1.9970777 2.2411245 2.1566783 2.2079621 2.0417197 2.0714332 2.0337722 2.0681388 2.3451536 2.1870803 2.2226028 2.0878693 2.1703625 2.1689608 2.0647539 2.3289849 2.3176180 2.4494750 2.3297723 2.2097451 2.3310386 2.3069150 2.0891141 2.3278830 2.3839213 2.2237708 2.3546208 2.2906065 2.2619112 2.2189547 2.1925048 2.3244150 2.2778867 2.4029977 2.1274958 2.2732733 2.2323438 2.5621778 2.3461872 2.5654749 2.5574144 2.5373010 2.3795038 2.4526612 2.1927509 2.3388615 2.3088306 2.5433276 2.4389616 2.2784244 2.2468754 2.1359502 2.0487523 2.1200340 2.4787849 2.2518287 2.2628321 2.1232479 2.2398457 2.5559327 2.5366670 2.4586590 2.1938693 2.4047539 2.2346748 2.3526416 2.1142929 2.1055898 2.1446099 2.2844312 2.2951797 2.4203942 1.9809306 2.5203287 2.3459781 2.2876615 2.4963890 2.3393996 2.6705411 2.4477831 2.3218117 2.3431694 2.4589293 2.3408549 2.6221437 2.5163424 2.4851453 2.4490841 2.4424903 2.2738568 2.2320501 2.1398498 2.1646161 2.4670170 2.3665657 2.1180963 2.3185935 2.1046638 2.2960524 2.2924175 2.3276592 2.3997048 2.4384140 2.3548111 2.3311152 2.2945264 2.3086016 2.4173854 2.4296745 2.3739996 2.2105542 2.2861214 2.4264679 2.5529720 2.5396789 2.3923195 2.2052780 2.3439922 2.4046112 2.1473615 2.3331492 2.2566519 2.4206926 2.2668818 2.2937718 2.3410947 2.2546634 2.3669323 2.2175828 2.1645912 2.1392447 2.2271946 2.2672524 1.9301962 1.9888322 2.2821597 2.1800952 1.9067841 2.0621259 2.0470269 2.0844923 2.3237062 2.2167294 2.3357081 2.2096742 2.3561874 2.2309805 2.2607656 2.6891764 2.2276106 2.5120340 2.3988090 2.4453007 2.4546449 2.3093252 1.9761363 2.7389933 2.2764440 2.3209931 2.0539079 2.7743574 2.4855769 2.3498008 2.2744958 2.5511388 1.9692439 2.0805338 2.0848047 2.3224404 2.3695372 2.3032902 2.1353714 2.1875073 2.3790363 2.2031400 2.0758183 2.7386462 2.6045398 2.5052801 2.7077837 2.5395642 2.4468718 2.5934545 2.4534708 2.5968849 2.6342400 2.6406916 2.6007167 2.6755260 2.6775433 2.6486044 2.4372761 2.4131132 2.6676703 2.5122094 2.3769192 2.5962815 2.4782137 2.5053928 2.5934162 2.5228500 2.4906496 2.4818289 2.4345724 2.2934365 2.2870822 2.2005943 2.6139241 2.5931760 2.1804036 2.3548277 2.5380902 2.6005103 2.7747947 2.5318204 2.0659683 2.4050596 1.9124714 2.0775572 2.2302859 2.5975930 2.5142055 2.5592826 2.5637250 2.5861132 2.4074015 2.4158918 2.6879723 2.4891705 2.6586825 2.5486674 2.5775155 2.4917399 2.5389962 2.6456410 2.6092435 2.6016316 2.4924009 2.5703359 2.6381498 2.5253343 2.8407183 2.6619103 2.8628335 2.5529858 2.6884914 2.5322475 2.4927936 2.4134399 2.3762230 2.4697656 2.5259996 2.5260216 2.4550236 2.5923788 2.4877207 2.5102613 2.4745097 2.3384308 2.0851592 2.1977093 2.1839283 2.1402434 2.2130049 2.1593374 2.1329817 2.3283435 2.0083774 2.1688418 2.1432431 1.8770299 2.1168956 2.1995600 2.2818109 2.2018951 2.2881931 2.2050107 2.3089380 2.2677804 2.2183667 2.2200582 2.2228509 2.3043833 2.2463602 2.4486461 2.1551940 2.2471801 2.3734163 2.3625496 2.1313665 2.3624075 2.1502904 2.2545634 2.2904277 2.1175411 2.2865669 2.1061917 2.0104317 2.2149936 2.1343829 2.0971707 2.0275994 1.9412781 2.0649130 2.0681715 2.0904161 2.0036544 1.7751307 1.8524609 1.7402568 1.7897971 1.7779401 1.9479338 1.6964046 2.1563180 1.9428452 1.8903962 1.9245932 1.6876157 2.0061335 1.8508429 2.0101617 1.9831101 1.9005398 1.8989505 1.8910298 1.9168356 1.8727955 1.9685587 1.9469352 1.9726172 1.9739809 2.0755398 2.2461457 2.1361214 2.2623716 1.8229973 2.3847897 2.1357360 2.1847026 2.2028236 2.3238196 2.2227962 2.1508160 1.9429629 2.1904327 2.2792047 1.9465321 2.2777485 2.1061370 2.0988215 1.8548170 2.1024173 1.8675582 2.1370717 2.2554440 2.1318203 2.0382954 2.0169402 1.9797964 1.7057358 2.2196557 2.1971915 2.1114158 2.1294567 2.0261150 2.1879515 2.1075619 1.9276927 1.9176749 1.8740826 1.6626918 2.0918499 1.9504971 2.0246871 1.6914559 2.2196584 2.0806687 2.1500952 2.1661454 2.1065769 2.2940883 2.3447541 2.2159888 2.3035487 2.2105846 2.3170182 2.1629687 2.1911501 1.8676356 1.9459485 1.9217529 1.9706045 2.2007782 2.2447909 2.0611999 2.1355849 2.2255749 2.3717882 2.1634184 2.2041661 2.2238796 2.1507404 2.2444168 2.3033940 2.3103049 2.0736606 2.3314440 1.9094548 2.1629235 2.1965886 2.2136193 1.9998541 2.2131786 2.2456211 2.0994440 2.3558893 2.2803080 2.1871937 2.2406438 2.1484313 2.2907792 2.3414315 2.4057679 2.3897631 2.5007484 2.3412715 2.5832372 2.5111078 2.2907297 2.4671375 2.4775900 2.6714960 2.5351585 2.5683541 2.5931377 2.5890084 2.5734904 2.4883346 2.5873899 2.5927716 2.6074314 2.7313006 2.7144960 2.2499601 2.3184325 2.0556070 2.0578202 2.0995721 2.1655075 2.1192685 1.8202339 2.0803180 2.2006556 1.7783542 1.9790235 2.1162123 2.2467065 2.2014081 2.2791470 2.2145906 2.0946559 2.2205052 2.0111412 2.1165707 2.1274072 2.0679268 2.3543617 1.9904863 2.1207361 1.7279737 1.9940059 1.9472219 1.8176852 1.7842451 1.9881234 1.9763823 2.0262795 1.9703600 2.0598802 2.0510410 1.8828692 2.1130361 2.2494703 2.2612029 2.1187169 1.7590420 2.2126203 1.8223279 2.1971850 2.0879572 2.0282564 2.0253932 1.9671519 1.9586153 1.9833831 1.9433153 1.9007675 1.8395522 1.9364396 1.6884875 1.9756728 1.6867180 1.9327561 1.7651565 1.9298806 1.9462720 1.9877027 2.1090955 1.7551868 2.0156742 1.7416350 1.7178908 1.9493491 2.1675414 2.0241114 1.9767007 2.0872276 2.1215626 1.9854927 1.8878953 1.9091197 2.0250318 1.9040770 1.8133872 1.7631042 1.8909497 2.0500876 2.1006295 2.0565895 1.9556898 1.8672984 1.8709888 1.7432764 1.9918962 1.8586054 2.1259339 2.2130927 1.9787564 1.9601718 2.0014427 2.0127308 2.0650216 1.9443871 1.7405578 1.9971457 1.9835344 2.0113730 2.1277690 2.0459833 2.0802943 2.1445485 1.6761772 1.8346337 1.8183633 1.5276342 1.6426576 1.7275799 1.9533407 2.0027184 2.1027761 1.9404407 1.6712675 2.1208826 2.1861301 2.0558890 2.2998083 2.3067657 2.0739442 2.1651290 2.1650264 2.2286184 2.2617371 2.0817811 1.6762946 1.9367708 2.0163738 2.1305018 2.0478186 2.0520993 2.0327417 1.9082277 2.1044598 1.6720133 1.8270031 1.8650193 1.7877341 1.8174483 1.8259276 1.7295642 2.1305848 2.2997639 2.0802418 2.2565457 2.0141763 2.0730508 2.0889200 2.0940989 2.0113881 1.8420057 1.9243986 1.8351412 2.1611494 1.9850152 2.3268371 1.8838494 2.0071769 2.0883080 2.2748921 2.2970760 2.4113034 2.2898709 2.1335479 2.0049251 2.1413285 2.1442998 2.5101596 1.8413023 2.1413860 1.8280302 1.9142351 2.1829414 2.2124179 1.6755032 2.0644649 2.1859671 1.9009218 1.9960526 1.9294774 2.3922189 1.8505530 2.1504543 1.8273436 2.0495989 2.1160624 2.1199894 1.8785984 1.6882418 2.3288017 2.2597900 2.2272219 2.0880913 2.5017632 2.3452972 1.9219878 2.2235698 2.1752012 2.3376808 2.2092299 2.2387990 2.2519378 2.2863413 2.2683309 2.3210270 2.2165702 2.3241169 2.2638953 2.3637891 2.4633539 2.4373275 2.6466608 2.5114724 2.4082547 2.6996281 2.5633839 2.5902844 1.9161770 2.1463474 1.9551235 2.1444947 1.9954506 2.2504196 2.2830540 2.0623443 2.1202601 2.1866541 2.1969220 2.3773114 2.2448321 2.1999650 2.0730332 2.1933142 2.3732925 2.1989511 2.3488771 2.4605493 2.4061572 2.5911949 2.3117405 2.4926115 2.4636053 2.5014465 2.5412768 1.8645319 2.3849803 2.4495641 2.5026784 2.4905285 2.0667635 2.1589787 2.2385664 1.8608685 2.4833950 2.3050159 2.0240208 2.0852555 2.0737008 2.4987502 2.3073590 2.3067150 2.1709361 2.2742620 2.3529613 2.1919318 2.0711931 2.1936458 2.2348603 2.2305913 2.4944692 2.2806034 2.3075516 2.3180616 2.1043940 2.4825993 2.2325647 2.4035833 1.7831918 2.3036970 2.3948368 2.3665689 2.1502864 2.4425823 2.2992174 2.2748940 2.2714967 2.2817486 2.0097032 1.8864913 2.2132250 2.2029544 2.1538350 2.2446169 2.2883103 2.4163359 2.2574162 2.2618010 2.2351118 2.0785829 2.2280332 2.0067011 2.1454547 2.1903880 2.3494082 2.2285359 2.2862236 1.9950429 1.9150290 2.0957833 1.9552316 1.8143176 2.0947427 2.2117971 2.1736092 2.4029761 2.2953357 2.1573599 2.2632598 2.3387767 2.3631415 2.2910589 2.0218745 1.9716987 2.5823274 2.8281041 2.3250156 2.6114130 2.4996990 2.6400755 2.4882398 2.2841433 2.7388268 2.4787092 2.6193009 2.6218004 2.5711340 2.6500695 2.6041810 2.4666635 2.2991271 2.3404655 2.1772087 2.2877371 2.1437410 2.1582757 2.0731875 2.1172735 2.2882808 2.2420216 2.3421273 2.0750209 2.3841181 2.1521967 1.8496654 2.2902162 2.1822485 2.2032170 2.2490033 2.2805451 2.1903256 2.7981832 2.7345428 2.8413739 2.9077499 2.9988739 2.8806662 2.4956484 2.7122499 2.7596804 2.8432539 2.7573953 2.9056851 2.7362332 2.8158092 2.9681548 2.8574057 2.8996910 2.5275037 2.9626693 2.8535567 2.9530019 2.8373252 2.8739822 2.4837372 2.8639618 2.7257494 2.4992377 2.7717443 2.3667435 2.6925754 2.8452536 2.6596396 2.3462121 2.6272903 2.6442535 2.8013051 2.6271818 2.6985149 2.7386776 2.5574125 1.9489637 1.9874839 2.1750962 2.5367079 2.7389715 2.7041945 2.7035228 2.9904528 2.5516267 1.8936202 1.8663209 2.0792667 2.2980127 2.5759636 2.3912840 2.4781258 2.6018098 2.4059097 2.4394880 2.8484346 2.7441068 2.5431551 2.6849383 2.8753981 2.4822803 2.2520993 2.5455080 2.3912527 2.5800494 2.0118284 2.4989152 2.4439382 2.6638512 2.1118103 2.1316334 2.2956213 2.3825850 1.8290480 2.3649156 2.1671699 2.2220459 2.4013266 2.2245203 2.4174029 2.4385744 2.5181163 2.3716933 2.4166375 2.3630743 2.3313317 2.5470375 2.2068904 2.6069933 2.3973675 2.3666055 2.6037129 2.0070052 2.9581360 2.6382685 2.2811417 2.6128138 3.2547880 3.3400154 2.6636885 2.2596345 2.4520028 2.2357074 2.4829557 2.7330467 2.4983857 2.5146383 2.3617712 2.6489595 2.3474928 2.5066017 2.2271931 2.5083109 2.5003239 2.4112424 2.4514463 2.5295918 2.6004414 2.6016373 2.6682236 2.5988822 2.6062145 2.5389551 2.8932017 2.5310891 2.5232461 2.8865268 2.5294656 2.4149622 2.2966787 1.8502275 2.4797697 2.3066060 2.9342415 2.3091425 2.1033346 2.4305009 2.5879773 2.5410636 2.3071065 2.3979994 2.4067120 2.4344401 2.4006355 2.0557947 2.0394868 2.1219600 2.3267681 2.2955148 2.2909928 2.5709793 2.2739570 2.2587153 2.3385988 2.2838095 2.2753881 2.3755492 2.3057517 2.0733425 2.4871373 2.2724452 2.3765835 1.9346191 2.0101114 2.1183369 2.1150106 2.0870769 2.3344813 2.5103710 1.7564154 1.7715976 1.8135852 2.0656404 1.9387790 2.2767503 1.9751018 2.2088442 2.1916478 1.8891093 2.7494966 2.4085876 2.4500060 2.4764910 2.4424902 2.5815840 2.4924938 2.6087737 2.4509991 2.7397759 2.6839737 2.6850342 2.6099424 3.0170022 2.7463051 2.9102138 3.0042457 2.7940582 2.7848892 2.9756799 2.9140821 2.9498840 2.8292605 2.8520406 3.0919917 2.7645191 2.9656381 2.8355403 2.7698797 2.9988855 2.9762890 3.0764690 2.9055030 2.9681800 2.7052886 2.9715502 2.6746553 2.9915891 2.9330584 2.9677980 2.8777367 2.7945795 2.7369165 2.7887379 2.6269385 2.5771531 2.6122474 2.9022763 2.8613833 2.8815024 2.6914659 2.9431883 2.9274305 2.8844524 2.8600265 2.9055663 2.7676253 2.9686304 2.8987013 2.7647105 2.8708397 2.8156584 2.9729201 3.3681501 3.1962846 2.7507809 2.8780148 3.0446274 2.9526835 2.8111841 2.6951917 3.0216783 3.0317187 2.7266636 2.7855509 2.2703205 2.5703628 2.1898326 2.3192438 2.4320048 2.5063868 2.7097137 2.2955881 2.5385565 2.5010740 2.4710407 2.4809550 2.2370082 2.6496135 2.1075489 2.3030982 2.9582158 2.7915041 2.7365377 2.5947809 2.6792786 2.6877346 2.6790911 2.6160053 2.6858660 2.8009559 2.6314483 2.6242077 2.4356920 2.7411881 2.6283934 2.6446632 2.5266532 2.5007143 2.6597489 2.5981856 2.0908761 2.5709709 2.7250175 2.6616439 2.5931434 2.9908431 2.5603118 2.7339662 2.4917250 2.4574580 2.5085312 2.3593789 2.3427915 2.4200532 2.5894000 2.5887573 2.5912330 2.7680153 2.7714598 2.7056416 2.8418570 2.5318663 2.6112907 2.8157247 2.3461833 2.5668148 2.6481117 2.2127997 2.2869615 2.4101326 2.2928490 2.2058854 2.1133886 2.2422987 2.2570739 2.3358132 2.2484603 2.5416203 2.4421378 2.5193262 2.4808055 2.2866731 2.3237214 2.2775059 2.3286356 2.3323205 2.1616046 2.2669145 2.4524657 2.4304263 2.2928285 2.0507313 2.2300220 2.2006971 2.2253860 2.1593449 2.4233579 2.3153811 2.2530981 2.3683559 2.3440053 2.4476465 2.1696886 2.2694135 2.1414362 2.3062988 2.2570478 2.1920811 2.0590142 2.1346861 2.4165887 2.4033544 2.3350260 2.4422213 2.1859080 2.1012199 2.3810936 2.2664870 2.0839578 2.2637679 2.2595407 2.3369801 2.2065504 2.2004672 2.3770833 2.2019222 2.3409188 2.3596834 2.2835879 2.2846130 2.3862097 2.3017694 2.1668919 2.4189029 2.6697118 2.7186018 2.4421779 2.3532711 2.8141035 2.7266055 2.7639187 2.1437057 2.4641593 2.4323899 2.6443856 2.6765663 2.3468208 2.2559301 2.6953444 2.6355269 2.6027747 2.3283360 2.6106407 2.3162907 2.2369660 2.2808248 2.2785558 2.2890111 2.4273160 2.5274088 2.0176047 2.1013513 2.1567410 2.1598002 2.4295158 2.0686138 2.4160732 2.3366338 2.2022713 2.2989219 2.4065605 3.1764885 3.0639246 3.3537827 3.0840717 2.9019691 2.5573847 2.9361074 3.1035642 2.6101624 2.5329194 2.4217906 2.6151499 2.6086056 2.4678428 2.4261994 2.3881263 2.1934198 2.2166333 2.1879657 2.1195973 2.2204107 2.1560785 2.2001351 2.0983620 2.1617830 2.2011801 2.3132366 2.1251694 2.1813236 2.1736581 2.3091443 2.2121634 2.2424028 2.2407100 2.2824815 2.1330988 2.2612737 2.3389230 1.9283845 2.0213726 2.2876514 2.2159191 2.3890896 2.3232235 2.2459880 2.1128617 2.3085920 2.3735928 2.0752211 2.2162429 2.3838397 2.3328501 2.5545301 2.5118249 2.7265050 2.6970390 3.0655186 2.4006329 2.5270572 2.5734599 3.1800769 2.8054074 2.5184027 2.1811468 2.5806605 2.4401031 2.7863469 
assembly_BlackSea2|NODE_1065_length_115747_cov_9.487666_11|protein       2.0590314 1.8327658 2.2014791 1.8035988 1.8622499 1.7889373 1.7734157 1.7485654 1.7439295 1.9372628 1.9102325 1.5218753 1.9594978 1.6765098 1.6678062 1.5661181 2.0452235 1.8705933 1.9231266 1.8495921 1.6929487 1.8987000 1.9132185 1.9934623 2.1535896 2.0199828 1.8884319 2.0661803 2.0940107 1.7176984 2.3730043 2.2922384 2.2368621 2.1097176 1.9251874 2.3121746 2.4254275 2.1808345 2.3749275 2.6072088 2.2597441 1.9556740 1.6700944 1.7335394 1.6030283 1.8074189 1.7403659 1.8089365 1.8936064 1.8785600 1.6878258 1.8876490 1.7263546 1.8709329 1.6624098 1.8314112 1.7976471 1.7488951 1.7447725 1.9428859 1.8548884 2.1336068 2.0040565 0.6722214 0.4758504 0.5203549 0.4479824 0.5491228 0.0000000 0.5778314 0.6387911 2.0059172 1.9718597 2.0616791 1.5821505 1.8178971 2.0087684 1.8495023 1.8956287 1.8598132 1.8984351 1.7723875 1.9059537 1.9261125 1.6892282 1.6949364 1.6172369 1.9145748 1.6822564 1.6729252 1.7627361 1.9660945 1.9843196 1.7682488 1.8911960 1.7593923 1.7359900 2.0012659 1.7842276 1.9460229 1.9805575 1.9488831 2.0650767 1.7546230 1.8329863 2.0695944 2.0188650 1.9516150 2.1267664 2.0978350 1.8318290 1.8644739 1.9947083 2.0263940 1.8914723 1.8345808 2.1091663 1.8257005 2.0784339 2.0654985 2.0779042 1.8024972 1.5904637 2.0988815 2.0249182 2.0582907 2.0183440 2.0365838 1.9309653 2.2068310 1.7969088 2.0562660 2.3248801 2.2878261 2.2629404 2.0971595 2.0550375 2.0510605 2.1883670 2.1284867 2.0184328 2.0994907 2.2258573 2.0336334 2.0079614 2.1613127 2.0143041 2.0042749 1.6994214 2.1717933 2.2013781 1.9584692 1.9935943 1.8865832 2.0254826 1.8333409 2.0787398 2.0997556 2.0825404 2.0874723 1.8849131 2.1182748 2.1101093 1.9932175 1.9389870 1.9464316 1.8896965 1.9175011 2.2326063 2.1361145 2.0165589 1.9330636 1.8382039 1.8014982 1.7578012 1.7888909 1.8166290 1.9168330 1.8153465 2.0182861 1.9276738 1.8474763 1.8532841 1.8186256 1.8688666 2.2030238 1.8670596 1.9163394 1.7945294 1.9970719 2.2889195 2.0939801 2.0868021 2.2720910 2.3059685 2.4192307 2.0532559 2.0762965 2.1946310 2.3438303 2.3485812 2.2824553 2.3140593 2.3250628 1.9999964 2.2665336 2.1656457 2.1940247 2.0494788 2.0130851 2.0949762 2.0995080 2.1683327 2.1963540 2.1029970 2.1455196 2.1636315 2.0491110 2.1013030 2.1513482 2.0965038 2.0207159 2.0355598 1.7696592 2.2846323 2.0450590 2.2007927 1.9168669 1.7336849 1.8497565 1.6222663 1.9016035 1.7902889 1.7913991 1.6736045 1.6838705 1.6639908 1.6308434 2.1582185 2.1205353 2.2782411 2.1565884 2.0881651 2.1512469 2.1808369 2.1327675 2.1252186 2.1674422 2.1761271 2.1103919 2.0638542 2.2333273 2.1183031 2.0752891 2.1221754 2.0476305 2.2529876 2.2192936 2.3389510 1.9697598 1.9735441 2.5172419 2.2338989 2.4216724 2.1447932 2.4919688 2.4378642 2.3217294 2.3374612 2.4998240 2.3781318 2.3295195 2.3277994 2.4073999 2.3791070 2.4460598 2.3946826 2.2731709 2.3486443 2.3477857 2.2096485 2.1077542 2.2450957 2.2509038 2.3952581 2.3130270 2.4333500 2.4166712 2.1949906 2.2914370 2.2855872 2.4260628 2.4822497 2.3084083 2.3926940 2.3299207 2.3466334 2.4903658 2.3587918 2.1326644 2.3158462 2.2370328 2.2819781 2.3300919 2.5358463 2.5387403 1.9473925 2.3087449 2.5056046 2.4112351 2.4820818 2.4638034 2.4470485 2.4198229 2.5314614 2.4032186 2.5787295 2.4790225 2.2068172 2.5543949 2.4221274 2.4378573 1.8411076 2.7105005 2.3871773 2.1029017 2.2492480 2.0050936 2.2464818 1.9645518 1.9246430 1.7448773 1.9212683 2.1949571 2.0991007 2.0749327 1.9832394 2.1318203 1.9460087 1.9362831 1.9113537 1.8002337 2.0744979 1.8640111 2.0500204 2.0413013 2.0812102 2.0932740 2.0050950 1.9790579 1.5681596 2.2027441 2.3465522 2.3033612 2.2235545 1.9516659 1.4762922 1.8361814 1.8431887 1.7788290 2.0800377 1.9282908 2.1565619 2.0471047 1.8162335 1.6954855 2.1208299 2.0245426 2.0612608 2.0398631 2.1715780 2.1561995 2.3676455 2.2868981 2.2686818 2.2425000 2.1170623 1.9640526 2.3752671 2.4034337 2.2816891 1.9577061 1.9019594 2.0086179 1.9936915 1.8926738 1.8932637 1.9724863 2.1186113 2.2369948 1.6432458 1.6130046 1.4661746 1.7618536 1.7748752 1.7157620 1.8224227 1.6245068 1.4841721 1.5400831 1.6203066 1.8889683 1.6080858 1.6243753 1.6426858 1.4430870 1.7830716 1.6074008 1.7280800 1.6888860 1.4883754 1.6912334 1.6873725 1.7691556 1.6933750 1.6326860 1.6793162 1.7010774 1.7225977 1.6927890 1.7705135 1.7842833 1.7465077 1.7591347 1.6302199 1.7600441 1.7145810 1.8512153 1.7658253 1.6012996 1.6521686 1.6018196 1.7127835 1.5407503 1.6387722 1.6891116 1.5400261 1.7059751 1.7323281 1.7465339 1.4234373 1.6152727 1.5464910 1.5080955 1.6170653 1.6043115 1.8155042 1.6671720 1.5202389 1.7188930 1.8359439 1.5536526 1.5792772 1.5961456 1.3285605 1.6090470 1.6367667 1.6920518 1.6249211 1.4419185 1.6171729 1.4054043 1.4063902 1.4533566 1.4189941 1.5462945 1.5379059 1.3736479 1.5312526 1.6956248 1.3820410 1.3512821 1.4378354 1.4319179 1.5165376 1.6086725 1.4104941 1.2393956 1.3371039 1.6999502 1.5504218 1.7376684 1.6050150 1.5038543 1.5269160 1.6613933 1.7238996 1.6769205 1.7564341 1.7304236 1.6565990 1.5449903 1.7617130 1.7372789 1.7009371 1.6973441 1.5095500 1.6876605 1.5326585 1.5628188 1.5456844 1.3664401 1.5664279 1.5737840 1.7200009 1.5979292 1.6780196 1.5205844 1.5551418 1.3120012 1.6004186 1.9966472 2.0593949 1.7280300 1.8800459 1.5588950 1.7004065 1.5873150 1.8187062 1.8481748 1.8132077 1.8304223 1.6951778 1.6998086 1.4901299 1.3525746 1.3782686 1.5266974 1.3841865 1.3622670 1.4579582 1.5052142 1.4688779 1.5753444 1.4560964 1.7227493 1.5520613 1.4613814 1.5010778 1.9666158 2.1303570 1.7286657 1.6576751 1.6574742 1.6300350 1.5114270 1.4757804 1.4990366 1.5002648 1.8324187 1.5672130 1.5806834 1.4599729 1.5076616 2.0025125 1.7229029 1.7674907 1.9473368 1.8709236 2.0544977 2.0061060 1.9502105 1.7764367 1.6661680 1.7280915 1.4480486 1.7367233 2.0411624 1.6999117 1.5941490 1.9886823 1.6751365 1.8055442 1.6194575 1.6675619 1.7492937 1.7303188 1.6019533 1.8420030 1.7996581 1.6304269 1.5106440 1.5233770 1.5049936 1.8986546 1.7986650 1.9601509 1.9333653 1.7144693 1.6000683 1.5453268 1.7331658 1.5931595 1.6926760 1.4524703 1.6058194 1.6218248 1.5838716 1.5461273 1.6786500 1.5448671 1.4221707 1.6570692 1.5733476 1.5019729 1.7596210 1.4891560 1.5618769 1.8285880 1.8194170 1.8242595 1.8424102 1.8034108 1.7560786 1.8157828 1.7105838 1.8001878 1.7934162 1.8038311 1.8781916 1.7932168 1.5681857 1.6187693 1.5834227 1.7095403 1.5437276 1.7203833 1.6425152 1.5935494 1.7112379 1.6167193 1.7296749 1.7025246 1.6448127 1.6771478 1.8288156 1.6597632 1.9604065 1.8647329 1.6570393 1.6769228 1.8777248 1.9033684 1.8257437 1.8073805 1.9053700 1.7956694 1.7897848 1.8914036 1.8396394 1.8042008 1.8378494 1.7533139 1.6712698 1.8744009 1.7337897 1.6741754 1.6387948 1.7601486 1.9180008 1.9476034 1.9238496 1.7658649 1.8837093 1.9965930 1.6274516 1.8377975 1.7700935 1.5078408 1.7740664 1.8506871 1.7778097 1.7177726 1.6736195 1.7451574 1.6713485 1.8016891 1.9499279 1.9691904 1.9723885 1.5540766 1.9930153 1.8575414 1.8074823 1.9346886 1.9345914 1.8555325 1.8494545 1.6546776 1.7795644 1.7503577 1.9926785 1.9083851 1.8146049 2.0040749 1.7774299 1.9691497 1.8187444 2.1769566 1.7195717 1.8443906 1.9923047 1.8547153 2.0030231 1.9653519 2.0715121 1.9051874 1.9447316 1.9028679 1.7824770 2.0921033 1.8659536 1.9321851 2.1271269 2.2230267 2.1448590 2.0281085 1.9913331 2.0593942 2.1557724 2.0135879 2.0817491 1.9395969 2.0474523 2.2803963 1.6527975 1.7217410 1.7231831 1.7521388 1.5534287 2.0501765 2.0425358 2.0659486 1.9927149 1.9356920 1.6707108 2.0310458 2.0439909 2.2710101 2.0069327 1.8538728 1.9076898 1.9205541 1.3649534 1.5773215 1.7920114 1.6801268 1.6726292 1.8109776 1.4672162 1.5543664 1.6041104 1.7619865 1.7181347 1.7009776 1.7258205 1.4765568 1.7928544 1.7086370 1.8759738 1.9711789 1.9869679 2.1583580 2.0052812 2.0200122 1.5872168 1.9445034 1.8136899 1.4873874 1.6463994 1.7842633 1.6716342 2.0119537 1.9378176 1.9734774 1.7724959 1.5539909 2.0486792 1.7014543 1.7438108 1.7869032 1.7145955 2.2671952 1.7110388 1.7737840 1.6690393 1.5937572 1.4295028 1.5264533 1.6654463 1.6560232 1.7339540 1.6758009 1.7888547 1.8335514 1.7757382 1.8502528 1.8129399 1.9915255 1.9329582 2.0980050 2.2610270 1.8460953 1.9909426 2.0875149 1.8524144 2.1327265 2.1806208 2.2278504 1.8917022 2.0028897 2.0426933 2.1347581 1.7956940 1.9506436 2.0152169 2.0132745 2.0912169 2.0164824 2.1415262 2.0159912 2.0638110 2.1410114 2.0257923 2.0157059 2.5372347 1.8710305 1.8143011 1.7558235 1.7278065 1.7737691 1.8695322 2.0866669 2.1438512 2.1843596 2.1771098 2.0687734 2.1342262 2.1630666 2.3262423 2.2971950 2.1337679 2.1987179 2.2317853 2.2960498 2.2452253 2.2390071 2.2083820 2.2561236 2.1933896 2.0676710 2.0805415 2.0193504 1.8823885 1.9876676 2.0549746 1.7494710 1.8320970 1.6658483 1.8684073 1.5360107 1.6734040 2.1146277 1.7558290 1.7877270 1.6837742 1.7432858 1.8367695 1.9192459 2.0953105 2.1876253 2.0373552 1.9672759 2.1399492 2.1728394 2.0652434 2.0336268 2.1447275 2.1816810 2.1451722 2.0269057 1.8187681 2.1802159 2.1001145 1.8318307 1.8271630 1.9536540 1.8582726 2.0625697 1.9599540 2.2184601 2.0213105 1.8947562 1.8969186 1.8784923 1.9147400 1.8727831 1.9729191 1.9687495 2.0504452 1.9575586 1.8196197 1.8087726 2.0866176 1.9981906 1.8502022 1.8987870 1.9295221 1.8847362 1.8626570 1.8510514 2.0613134 1.8574758 1.9778827 2.0326153 1.9277709 1.8724888 1.7967660 1.8424290 2.0906215 1.8717459 2.0299827 2.1191520 1.9235491 2.0099697 1.9147296 2.2206600 2.2369087 2.0557007 1.9268935 1.8708742 1.9882725 2.5193931 2.2729718 2.5847136 2.3729355 2.1365732 2.0502281 1.8937658 2.4191441 2.3537353 2.2453105 2.2056610 2.1413819 2.5001183 2.3083410 2.2768623 2.3805266 2.3926197 2.2301324 2.3051898 2.3214374 2.1575479 2.0534909 2.1175010 2.4086576 2.3557470 1.9592494 2.4325591 2.3400002 2.4839702 2.0883237 2.4609683 2.5074480 2.4378676 2.4296954 2.4271578 2.4875455 2.3424490 2.3035703 2.2806233 2.3543362 2.1447472 2.1669751 2.4974312 2.5268795 2.5065171 2.4512845 2.5214177 2.5968893 2.4438331 2.4378986 2.2707804 2.3301827 2.3963360 2.3224225 2.2323350 2.2388951 2.2846373 2.2812431 2.2016133 2.2760323 2.1747044 2.1845108 2.3218920 2.5148039 2.3772237 2.4858186 2.4416620 2.5231737 2.3169305 2.4303505 2.4602994 2.5804480 2.3988546 2.4658238 2.2114543 2.0927103 2.1521677 2.2006102 2.2149758 2.1672080 2.0597015 2.3092413 2.3255759 2.2994720 2.4745135 2.3440821 2.1740407 2.4264873 2.6447120 2.5930588 2.4872504 2.5573230 2.4583817 2.2704733 2.5044026 2.4957909 2.2595834 2.2631086 2.0247010 1.9744565 2.1778474 2.1011841 2.1683079 2.0903022 2.2383312 2.2250587 2.0643906 1.9545279 1.9937287 2.2538431 2.2136490 2.1285813 2.2114568 2.0783568 2.1974106 2.4250347 2.1006508 2.2451314 2.1800155 2.2531807 2.2994514 2.3932411 2.0857380 2.3252367 2.3613318 2.2823691 2.1892634 2.3652834 2.3725296 2.2850300 2.3007693 2.1571744 2.0914399 2.1690077 2.1839268 1.8890804 2.0082729 2.0125553 2.1118378 1.9857020 2.1416830 2.2149148 1.9299243 1.9922281 2.0696368 2.0490675 2.1128814 2.2602322 2.3373906 2.1707477 2.0777914 2.2444405 2.2654987 2.2530129 2.2755491 2.2651436 2.2192254 2.2901184 2.1618133 2.1454773 2.1042352 2.2518932 2.1217703 2.2322156 2.2909614 2.2031139 2.2333544 2.1101058 2.1620360 2.2007778 2.1932489 2.2948974 2.0349645 2.0346813 2.0820000 2.0438981 2.2976654 2.1873299 2.1335903 2.2184605 2.1796778 2.1508590 2.2944797 2.0067187 2.2789480 2.1967975 2.2206002 2.1615656 2.1683203 2.3077640 2.2593216 2.2599859 2.1836422 2.1660391 2.1719818 2.3082406 2.1856749 2.2737357 2.2820845 2.0854707 2.2205661 2.2317245 2.2189758 1.9224136 2.0878288 2.1134215 2.1779347 2.1765047 2.1831718 1.9722187 1.9596379 2.1174271 2.1930750 2.0276404 2.1589683 2.2758116 2.1678046 2.1060633 2.0784769 2.0203534 2.0897489 2.1627822 2.2808982 2.1199693 2.3929778 2.1987973 2.2560201 2.2587347 2.1257851 2.0546594 2.0566358 1.8979837 2.1009703 2.0983987 2.1479319 2.1601112 2.1447359 2.1696585 2.1262012 2.0338683 2.2687209 2.0926396 2.1460812 2.0907651 2.0976750 2.0018666 2.1073220 2.3502281 2.1918084 2.1764433 2.2220084 2.1897276 2.1235456 1.9576874 2.1962461 2.3691861 2.2310388 2.2479320 2.3129206 2.3083888 2.4034937 2.4706684 2.4280375 2.4913915 2.1835679 2.4686437 2.1215294 2.2539969 2.3163169 2.1200216 2.3143201 2.3023394 2.2314996 2.1956327 2.2579321 2.2669854 2.0500546 2.1756556 2.3067067 2.1948063 2.1481240 2.3900288 2.2093247 2.4125097 2.3066415 2.4462801 2.0425963 2.1994017 2.0976267 2.0996739 2.0796292 2.0790669 2.0130701 2.0287293 2.0914925 2.0106500 2.1171822 1.9165318 2.0414815 1.9792246 2.1054664 2.2485422 2.0751241 1.9936714 2.0423559 2.1267316 2.0067832 1.9649874 1.9817279 1.8917218 2.0825105 2.0804705 2.1930553 2.0667595 2.1424699 2.1386865 1.9819430 2.1024172 1.9766685 1.9672161 2.2065180 2.0834240 2.3900484 2.2678210 2.2575802 2.4686510 1.9295288 1.9927208 2.3232700 2.1862535 2.4939724 2.3042704 2.2820890 2.3601445 2.1610839 2.1743359 2.1405155 2.3667260 2.2957814 2.0908426 2.0527547 2.3097437 2.3061725 2.2062041 2.1267820 2.2370672 2.2235079 2.1800686 2.1895812 2.2018125 2.1172828 2.3845652 2.4589869 2.0730528 2.0888006 2.2014082 1.7544205 2.0439532 2.3863227 2.3730338 2.1070421 1.9687647 1.9966864 1.9757033 2.0902452 2.0057039 2.3231571 2.2402850 2.3181879 2.5477896 2.3204488 2.1299943 2.2364049 2.3198734 2.1899970 2.4275415 2.2353517 2.3316065 2.2405230 1.9840579 2.1368328 2.4394584 2.2599541 2.3531420 2.3075742 2.1531085 2.2460111 2.2783189 2.1837804 1.9782312 2.1197272 2.2618996 2.3198820 2.0054271 2.2399791 2.2903392 2.1221884 2.1609688 2.0283057 2.4095000 2.1079250 2.3521257 2.3921370 2.3633213 2.2650362 2.2448065 2.2199153 2.0470022 2.0334418 2.0628202 2.0643661 1.9500641 2.0867665 2.1281368 2.1887794 1.7220965 1.9394488 2.1704960 2.1026224 2.0186345 2.0100325 1.9484737 2.1179246 2.1909744 2.1846381 2.0493567 2.0615686 1.9345784 1.9462020 1.9767868 2.0183359 1.9428040 2.1217438 1.9068560 2.1260907 2.0256212 2.1298277 2.1335527 1.9815080 1.9103146 2.0704961 2.1114015 1.8734876 2.1064562 2.2958102 2.2454307 2.2329343 2.2285462 2.3340734 2.3371828 2.4070276 2.2298436 2.1870079 2.3657910 2.0324825 2.1594783 2.1133959 2.1995871 2.2374513 2.3071555 2.2897946 2.1273348 2.1365763 2.1895423 2.2493623 2.1015092 2.2098252 2.0901440 2.3833125 2.4249701 2.3673971 2.3872673 2.6716704 2.6770672 2.6602916 2.2471203 2.3918259 2.3469294 2.3462240 2.3706015 2.6569372 2.4761773 2.2313884 2.1748370 2.1306454 2.1358300 2.1623712 2.3070708 2.0311198 2.0330107 2.2544169 2.0566815 2.4372569 2.4311160 2.4292857 2.1377134 2.2470001 2.3043436 2.1951846 2.2091818 1.9465254 2.1338411 2.3034336 2.2336105 2.2076279 1.9744907 2.6827348 2.5012217 2.2877497 2.4218105 2.2044024 2.4952104 2.3850781 2.3541366 2.1899094 2.3674128 2.2174857 2.3811848 2.5331489 2.4608617 2.3096016 2.3826559 2.2490542 2.1447838 1.9697071 2.1553296 2.3104461 2.2721727 2.0763775 2.4203972 2.3617731 2.4724174 2.5018277 2.4433414 2.6403102 2.4082588 2.4725101 2.3768086 2.4103241 2.3958074 2.4237764 2.3012356 2.4257636 2.3813620 2.4446894 2.2705673 2.4584691 2.4544708 2.4605133 2.1746187 2.3718194 2.4368702 2.1452697 2.3625609 2.2098157 2.3048805 2.2851107 2.2863426 2.3992739 2.4328437 2.2424321 2.2811580 2.2606292 2.1771384 2.3818296 2.4428897 1.9613398 2.1700322 2.2014271 2.2445018 2.0886309 2.2731134 2.1982131 2.2566866 2.5019012 2.1224911 2.3347913 2.2772809 2.1602146 2.1964528 2.1135382 2.6012172 2.2035532 2.5326783 2.3647532 2.3877990 2.3454488 2.2698182 2.1278088 2.7510542 2.4489613 2.2311888 2.1001580 2.5053620 2.3212838 2.2802261 2.2514394 2.2856516 1.7804548 2.1240000 1.9990264 2.3500893 2.2343798 1.9520584 2.2704780 2.1634077 2.3360581 2.0982015 2.2223640 2.7093733 2.7190207 2.6570396 2.6183009 2.8004700 2.5736796 2.7140244 2.5556199 2.7394824 2.7741087 2.6833960 2.7673462 2.7472099 2.6938915 2.6989094 2.4238924 2.5370317 2.6222439 2.5693120 2.5123493 2.4325037 2.4015101 2.3944500 2.5167750 2.4286251 2.3035714 2.3033597 2.3948114 2.2673984 2.3151627 2.2268044 2.6321371 2.6174345 2.3043867 2.3572844 2.5733286 2.6985960 2.8461185 2.5964912 2.0349842 2.3844556 1.8838409 1.9047191 2.3291659 2.6062345 2.4651055 2.5868435 2.4702549 2.4781722 2.3831350 2.4542022 2.6512206 2.5951345 2.6488848 2.5357721 2.4656660 2.2927491 2.5752052 2.5458051 2.2520295 2.3054970 2.3044655 2.4694613 2.4344986 2.4076530 2.7011269 2.5287012 2.6827972 2.4877809 2.6014902 2.4516553 2.4023230 2.5476883 2.3322493 2.4046517 2.5170246 2.6738779 2.6600044 2.4944419 2.4431334 2.4634025 2.2491434 2.3942909 2.2020669 2.3955064 2.3471711 2.3534118 2.3682433 2.3355968 2.3150895 2.5152713 1.8287000 2.1347375 2.0714102 1.9695522 2.1014093 1.9988434 2.1007196 2.0575547 2.0556370 1.9626624 2.3738967 2.4201066 2.3138103 2.4599677 2.5256091 2.5968000 2.3133329 2.3958842 2.1871537 2.3685965 2.5500373 2.6617098 2.4005669 2.6836036 2.3961368 2.5726052 2.6012916 2.4625298 2.7060966 2.5081092 2.2217215 2.1777537 2.1142990 2.1672137 2.0798165 2.1559021 2.2713788 2.3017963 2.1483101 2.0935307 1.8006256 1.9180236 1.8258042 1.9182660 1.9783340 1.8539713 1.8419962 2.1124444 1.9989060 1.9136776 1.9940840 1.7893699 2.1146174 1.8298536 2.1480007 2.1330552 2.1320933 2.0424829 2.0387566 1.9966614 2.1204915 2.0446917 2.0462901 2.0335786 2.2442802 2.2209116 2.3876881 2.0019967 2.2944210 1.8234226 2.4730189 2.1663200 2.1951689 2.3348043 2.3268238 2.3207355 2.3011742 2.2415936 2.3590904 2.2587194 1.8952266 2.2278681 2.2275670 2.1628668 2.0596875 2.2631813 2.0353087 2.2432696 2.3340150 2.2271978 1.9480394 2.0474206 2.1852327 1.9652620 2.3527675 2.3167916 2.2964140 2.3000514 2.2426875 2.3597075 2.2621039 2.0814266 2.1443470 2.0128155 1.9821891 2.3419675 2.1248631 2.1593433 1.9299630 2.3735199 2.2781269 2.3469222 2.1708909 2.1812773 2.3282184 2.3414287 2.2234542 2.3158687 2.2265046 2.3131871 2.3609702 2.2088486 2.0075114 2.0370498 1.9872433 2.0800600 2.2815321 2.1948150 2.0905762 2.2314187 2.1819670 2.4310163 2.3173561 2.2914771 2.3630522 2.3701576 2.2406718 2.4418539 2.3208785 2.1446609 2.3069110 2.0224272 2.3384422 2.2126361 2.1922548 2.0892921 2.2894349 2.3276506 2.2363766 2.2620958 2.3343751 2.2660579 2.3449345 2.3230872 2.4422124 2.3925479 2.4554201 2.5778171 2.5423998 2.4651716 2.4627274 2.4439099 2.2989319 2.8218249 2.7139151 2.9465895 2.8713104 2.7247447 2.8514100 2.8298803 2.8318027 2.7737646 2.8340052 2.7273891 2.8338499 2.8228260 2.8198408 2.3022654 2.4000735 2.0872991 2.1099767 2.1828911 2.3138045 2.2204043 1.7938077 2.2703349 2.1672764 1.7793599 2.1081701 2.0666446 2.2602654 2.1242927 2.2907338 2.3789131 2.1525202 2.4180023 2.1864173 2.1835912 2.2624303 2.1857514 2.3018473 1.9662394 2.0286266 1.8655524 2.1742451 2.1042937 1.9792470 1.8396658 2.0213147 1.8373764 2.1121766 2.0642099 2.3807438 2.1348312 2.0564045 2.2998087 2.2973208 2.3969851 2.0971554 1.7483219 2.2720340 1.7049684 2.3000851 2.2219256 2.0922387 2.2064793 2.2279160 2.2500011 1.9124702 1.9826009 2.0005239 1.8232669 1.9069254 1.6831094 2.1131580 1.8215683 2.0680793 2.0196740 2.1006970 2.1894014 2.1334372 2.2100376 1.8484939 2.0412613 1.7728992 1.6686690 2.0197116 2.0778527 1.9455004 1.9382490 2.0750079 2.0882279 2.0507229 1.9608151 2.0232561 1.9425449 1.7470757 1.7366494 1.8045170 1.9122787 2.0530290 2.0486374 2.1253774 1.9286167 1.9113630 1.8381827 1.8809287 2.0987847 2.0056419 2.1826052 2.2176888 2.0562597 2.1451997 2.2090062 2.0668338 2.2331675 2.0647401 1.6593730 2.0518080 2.0766690 1.7884455 2.2208009 2.0665150 2.1806832 2.1084285 1.6957559 2.0623236 1.9920865 1.7178902 1.8058522 1.8020134 2.0893155 2.1017842 2.0440116 1.9630670 1.4928104 1.9945885 2.2318768 2.1779569 2.4037110 2.2869279 2.0968871 2.1572486 2.1828916 2.3569400 2.3472822 2.2451707 1.7708992 2.1494969 2.0599592 2.2863768 2.0740683 1.8756093 2.0536251 1.9240277 2.1723001 1.8146785 2.0368441 1.8700547 1.8512533 1.8678087 1.9461408 1.6959905 2.1854926 2.2646311 2.1173703 2.1468043 1.9668264 2.0275501 2.0754612 2.2740744 1.9270062 1.8109064 1.7170764 1.7345970 2.2190688 2.0914976 2.0949634 1.9979830 1.9256317 2.2142754 2.4483317 2.3840340 2.5251046 2.2143599 2.1838027 1.9229516 2.1690667 2.1410184 2.4418716 1.8561273 2.4913739 2.2381429 2.3813121 2.3147561 2.3521668 1.7355569 2.1119806 2.0010603 2.1138458 2.1050601 2.1411819 2.3652635 1.8408023 2.1476134 1.9048478 1.9588743 2.0369743 2.1159690 2.0231974 1.9373204 2.4127345 2.2588199 2.1610858 2.1846397 2.3515627 2.3832137 1.8244999 2.2944957 2.3181098 2.1445408 2.2727675 2.2564846 2.3529991 2.5107161 2.4642111 2.4877936 2.3491394 2.4194533 2.3771820 2.5383333 2.5328490 2.6314044 2.6409707 2.5655760 2.5538760 2.7961249 2.5410238 2.5715394 1.9677915 2.1577926 1.8854953 2.1484856 2.0386273 2.1627130 2.1422475 2.2005804 2.2105333 2.2141577 2.1895723 2.3312264 2.3014849 2.3024235 2.1233179 2.1077516 2.3288340 2.1335981 2.4128336 2.4494564 2.3032888 2.6035833 2.2099043 2.3596611 2.2900380 2.5743530 2.5074010 1.9951242 2.5825748 2.5736775 2.5056799 2.5706572 2.1262591 2.2581631 2.3075103 2.0189999 2.3719756 2.3237556 1.9874757 2.0588188 1.9526173 2.4792053 1.9826172 2.0701297 2.1454328 2.2295716 2.3296065 2.1980842 2.1700137 2.2906192 2.3407550 2.0178159 2.5198897 2.2199464 2.6213517 2.4637509 2.0941721 2.5231810 2.2943365 2.5202437 1.9748428 2.4319579 2.4503921 2.4040719 2.3631929 2.6488147 2.3757941 2.4582112 2.5052156 2.5248970 2.0928824 2.1349061 2.3444296 2.4564181 2.1541558 2.4309584 2.2215246 2.3896295 2.0631382 2.1995037 2.3100136 2.2643658 2.3217601 1.9153404 2.3594402 2.2919521 2.3437168 2.2107147 2.2916361 2.0676089 1.9450206 2.1745625 2.1182016 1.8759198 2.1152115 2.0109149 2.2514053 2.5084826 2.4161147 2.0161524 2.4045047 2.2936740 2.5166867 2.5011978 1.9385923 1.9446638 2.3379146 2.5653966 2.1606114 2.4223385 2.3890442 2.4110637 2.2565992 2.3499101 2.3560395 2.4334192 2.3741544 2.6051387 2.3796170 2.4739780 2.3716755 2.4243379 1.9873880 2.2549507 2.1384503 2.1269583 2.3448229 2.1029440 2.1549710 2.1623940 2.3281919 2.3025999 2.3527903 2.1348433 2.2592832 2.2758345 1.7280022 2.1870311 2.1263973 2.1759549 2.1279480 2.1974929 2.2285640 2.5582667 2.4527767 2.5476756 2.5516737 2.6345195 2.5667481 2.3472839 2.6852615 2.3507819 2.4454148 2.5019507 2.4698033 2.5961723 2.6911702 2.8957994 2.7686394 2.6399195 2.3280390 2.8014461 2.6300105 2.7500137 2.7595167 2.6963834 2.4116234 2.7805513 2.7229021 2.4679431 2.6663673 2.2683567 2.6429370 2.7347857 2.6300926 2.3365307 2.5282698 2.6189589 2.6312227 2.3747682 2.5202837 2.4402570 2.3901604 1.9546370 1.9428733 1.9181848 2.4660361 2.2592522 2.6235533 2.5759975 2.7337791 2.3694612 1.8757342 1.9480525 2.2052040 2.3208259 2.4886589 2.3769318 2.4311096 2.3320421 2.4474773 2.4970552 2.8080388 2.7797878 2.5163947 2.7558973 2.8013811 2.3379052 2.4002042 2.4753675 2.5606606 2.6318628 1.9841562 2.6066404 2.5798534 2.6492227 2.1603817 2.1130643 2.3635608 2.3367725 1.7552363 2.3537101 2.1363137 2.1462665 2.2953220 2.3904675 2.3459374 2.4911235 2.4647079 2.4472872 2.5772573 2.4832899 2.3175027 2.5192779 2.2254222 2.4597941 2.4029860 2.2570549 2.3613956 2.1154099 2.8873994 2.5811465 2.3893425 2.5781433 2.7896032 2.8615791 2.5336420 2.1768848 2.3932477 2.1606198 2.2016822 2.4980114 2.2986248 2.5289571 2.1892867 2.5505648 2.3171234 2.7039736 2.3880387 2.5164415 2.4974897 2.5105456 2.4562547 2.5978394 2.6165428 2.6666450 2.7855531 2.8394753 2.6924714 2.3407099 2.6074670 2.4496872 2.4509655 2.9357434 2.4241474 2.3660457 2.4042762 1.9587848 2.6507211 2.1912251 3.1011435 2.3949067 2.4188958 2.4708630 2.4210450 2.3680966 2.2104656 2.2529037 2.2815187 2.2886090 2.2688387 2.1326755 2.2665254 2.3965096 2.4299541 2.4861032 2.5143953 2.5429540 2.4067654 2.5095182 2.6801146 2.3598030 2.4541822 2.5326557 2.4181574 2.3235735 2.4247441 2.1558194 2.1841297 1.9144879 1.9025604 2.0548444 2.2873910 2.0575701 2.2377942 2.5770769 1.8069864 1.7732511 1.8080241 2.3992445 2.2344999 2.1900949 2.1910762 2.0176809 2.1485266 1.8289833 2.3639171 2.4220973 2.2894308 2.2754875 2.5490520 2.6069286 2.5091148 2.5627950 2.5879775 2.7818258 2.5878376 2.7727829 2.5978262 3.0747400 2.7422720 3.0037998 3.0272269 2.9403044 2.7348822 2.8803451 2.7938577 2.8621761 2.7877043 2.6514518 2.8257414 2.6056464 2.8752256 2.9990393 2.8240576 2.9101549 2.8723400 2.9000917 2.8700127 2.8002121 2.7159442 2.8815288 2.5518365 2.7714568 2.8190316 2.6804438 2.7551307 2.6834801 2.6370005 2.5892786 2.5668872 2.6871559 2.7309083 2.8161376 2.7172798 2.5456630 2.6302172 2.7648242 2.7261624 2.6288624 2.6456815 2.7183173 2.7011120 2.6800982 2.6546952 2.4101865 2.5323372 2.5421186 2.6417543 2.8775311 2.8526731 2.7380649 3.0010002 2.8565329 2.6970821 2.6316679 2.6471145 2.9422877 2.8922177 2.9025711 2.9068849 2.4681046 2.6560112 2.2071559 2.2333062 2.5976021 2.5350740 2.6190473 2.3417392 2.5708980 2.4717545 2.5658945 2.4920177 2.2392780 2.5322454 2.3238995 2.4753465 2.6908037 2.6054627 2.5399465 2.4573440 2.4152402 2.7028016 2.4794742 2.4510592 2.5707996 2.6183348 2.5577491 2.5347515 2.2910882 2.5844955 2.4727664 2.5955517 2.5431049 2.3361316 2.5714571 2.5772327 2.0577560 2.5366596 2.7909994 2.4700003 2.5526486 2.8879060 2.2359831 2.5242530 2.5053498 2.3044501 2.4061400 2.1478855 2.1733278 2.1202336 2.4345277 2.4387051 2.3954673 2.5454593 2.5182212 2.5633200 2.6384126 2.3323983 2.4176311 2.5888212 2.5993646 2.6529808 2.3426077 2.1266072 2.1281614 2.1549871 2.0554724 2.0111023 2.2824180 2.0555428 2.1360570 2.1961637 2.0799802 2.2974186 2.4030909 2.2974924 2.4358420 2.1006035 2.2343576 2.0602915 1.9584079 2.0113732 1.9826846 1.9662475 2.2325997 2.1724536 1.9923618 1.8822902 2.0587937 1.9850421 2.0653234 2.0709686 2.1894308 2.0461899 2.0779394 2.1077119 2.1310352 2.2293272 2.0342019 1.9990298 2.0079006 2.1266439 1.9946215 1.9907710 1.8945352 1.9476107 2.2107642 2.2821430 2.2062329 2.2719651 2.0674140 1.9879452 2.1986719 2.0940818 1.8747240 2.1046296 2.0832654 2.1626732 2.0575857 2.0976846 2.2372089 1.9982034 2.1886523 2.1500648 2.1172730 2.1525605 2.3533322 1.9171023 2.0689208 2.2208775 2.5433039 2.4191172 2.3653074 2.2086799 2.5610137 2.4293380 2.5123844 1.9986094 2.0666915 2.2141365 2.2243620 2.5002079 2.1863317 2.2341045 2.4525530 2.5564757 2.4289401 2.1834784 2.4963387 2.2445621 2.1677087 2.1267200 2.0906673 2.1030441 2.2424752 2.5019909 2.2841700 2.2109685 2.2310560 2.1269013 2.6531546 2.2446254 2.6276289 2.4509241 2.5743040 2.4009030 2.2437592 3.3071170 3.2085970 3.2463382 3.0534645 2.9379992 2.7617540 2.9104644 3.0292169 2.5379488 2.5566038 2.4588960 2.5176847 2.4165303 2.1620127 2.1269979 2.1518139 1.9714687 2.1358475 2.0332404 2.0218710 2.1884601 2.1607853 2.0888335 2.0100261 2.0046556 2.0535040 2.2366232 1.9476375 2.2089604 2.2701553 2.2645674 2.3596304 2.1288132 2.0759166 1.9578471 2.0816302 2.4032451 2.2984427 1.8019405 2.0660390 2.3614474 2.3531432 2.2329159 2.2001495 2.0348764 2.0481291 2.0951474 2.3029690 1.9677255 2.2783085 2.3267549 2.1544455 2.8926357 2.7398615 2.7832107 2.8334803 2.8401786 2.5092988 2.5248326 2.5358399 3.0644291 3.1313320 2.5173937 2.0643376 2.3271131 2.4044615 2.3961608 
assembly_BlackSea7|NODE_118229_length_4926_cov_4.826730_4|protein        2.0866344 1.8355241 2.1395305 1.7987457 1.6749387 1.8877709 1.7441888 1.7609729 1.7142078 1.6640269 1.8059228 1.3724824 1.8801906 1.4823691 1.7651240 1.5034977 1.7780921 2.0286433 1.7226541 1.8107534 1.7399281 1.8350628 1.7307784 1.8326210 1.9114356 1.8806330 1.8153034 1.8935846 1.7817891 1.7651942 2.2511653 2.1935519 2.2363544 1.9762813 1.9654219 2.1356425 2.1142180 2.2181674 2.6523439 2.6360998 2.4577030 1.9226262 1.5487986 1.5135005 1.5237237 1.6850967 1.7105265 1.6739870 1.6395496 1.7913800 1.8444637 1.7557047 1.6963274 1.6555178 1.6676003 1.7903290 1.7670275 1.7632310 1.7575203 1.8149244 1.7950500 2.0073596 2.0290068 0.6644972 0.4953535 0.5563510 0.5112780 0.5766616 0.5778314 0.0000000 0.1494345 1.7441700 1.9152638 2.0456776 1.6555198 1.8659799 1.6281863 1.6351848 1.6910565 1.5753973 1.6858769 1.6206974 1.6564604 1.7705849 1.6779453 1.6213484 1.6649921 1.8553106 1.8546745 1.6474466 1.7197468 1.9600335 1.8643704 1.6888985 1.7659482 1.6247860 1.6521509 1.8837184 1.8721242 1.8036369 1.8242569 1.8609635 1.9928565 1.7425003 1.7471482 1.9173874 1.7942091 1.7671832 1.9496658 1.8660162 1.7126133 1.6548693 1.9488194 1.8057964 1.7291657 1.9016399 1.9430627 2.0027583 2.0726146 2.1484904 2.1286700 1.9920278 1.7052162 2.2539352 2.1095902 2.1258445 2.0415772 2.0647995 1.9604232 2.1375987 1.7898880 2.0219932 2.2065225 2.0903893 2.2042064 2.0015768 2.0541993 1.9475674 2.0785425 1.9616734 1.9114003 2.1554826 2.2142218 1.9788575 1.9522308 2.1907192 1.9240950 2.0255471 1.7230000 2.0069265 2.0820922 1.7613099 1.9287003 1.8466932 2.1082115 1.6169205 1.9476836 1.9817859 2.0455189 1.9719275 1.8327210 2.0494050 2.0305204 1.9209009 1.8804508 1.9254358 1.8061260 2.0077330 2.1360418 2.0579554 2.0101977 1.9729243 1.7256501 1.9499956 1.9508501 1.7428783 1.8029298 2.0041708 2.0341037 2.0126410 2.0385423 1.9798638 1.9163344 1.8527077 1.8212691 2.2070909 2.1562231 1.7693833 1.5960440 1.7041578 2.3009034 1.9430896 2.1409026 2.1147026 2.1646849 2.0359788 1.9734562 1.9566638 1.8362084 2.0619695 1.9801221 1.9644356 1.9916343 2.0312024 1.7206007 1.9647433 1.9635895 1.8532999 1.9159466 1.8972494 1.9247147 1.9663113 2.0718004 1.8756447 1.8123349 1.8772032 1.8678382 1.8083299 1.9550577 1.8954383 2.1777405 2.0444630 2.2096805 1.9402651 2.2716080 2.0902824 1.9730251 1.7104892 1.4701990 1.6092606 1.5677493 1.7261682 1.6245725 1.5227692 1.4487868 1.4543328 1.5620917 1.4093659 1.8857516 1.9812993 1.9496982 1.8450954 1.8314156 1.8102811 1.9503454 1.8644367 1.8319947 1.7689874 1.8142763 1.7143168 1.7092089 2.0130118 1.9006042 1.9260525 1.9035182 1.8331724 1.9363694 1.9953195 2.0515550 1.7432847 1.7981544 2.0357636 1.8680305 1.9700605 1.7214614 2.0422605 1.9871479 2.2893854 1.9515635 1.9998012 1.9510918 2.0352398 2.0384054 2.0645707 2.1452955 2.0430882 2.0617643 1.9628438 2.0506909 2.0880232 1.9638203 1.7786616 1.9996351 1.9451732 2.0765373 2.0546813 2.0823200 2.0421092 1.9076252 2.0606899 1.9909031 2.0021723 2.0799261 1.9856172 2.1847299 2.0734577 2.2014650 2.0870839 1.8957464 1.7193906 1.9312056 1.9119528 1.9309732 2.0116828 2.1766376 2.1932970 1.8188131 2.0904925 2.1088941 2.0391974 2.1158248 2.1131705 1.8987329 1.9606202 2.0887368 2.0467035 2.2818459 2.0046319 1.9278840 2.1159317 2.0800249 1.9975288 1.5750164 2.3418099 2.0536080 1.9014196 2.0313971 1.8430989 2.1373369 1.8554275 1.9278564 1.7714102 2.0025294 2.0777447 1.9581660 2.0238512 1.8359866 1.8794384 1.7559136 1.7922181 1.7844788 1.8356358 1.9012661 1.8076224 2.0250018 2.1004144 2.0624093 2.0425072 1.9706885 2.0306275 1.4779767 2.0394147 2.0418479 1.9383340 1.8989486 1.9559294 1.5272696 1.7604362 1.7466277 1.5371573 1.8354304 1.7511444 2.0622600 1.8977745 1.7267335 1.5157896 1.7596950 1.9445265 1.9140860 1.7569990 1.9167426 2.1716761 2.0009998 2.0668932 2.0147890 1.9189050 1.8682570 1.9022212 2.1115197 2.1153248 2.1834394 1.8528929 1.7579796 1.7040045 1.8345340 1.7533531 1.7182613 1.7285453 1.6814888 1.9877087 1.4689114 1.4813741 1.3569581 1.6315333 1.4890299 1.4664005 1.6680451 1.5744271 1.5959947 1.4857959 1.5785865 1.5849696 1.4977156 1.5283079 1.5787904 1.2460465 1.5868584 1.4372287 1.5274626 1.4027904 1.3838746 1.3871548 1.4995137 1.5233733 1.5024768 1.5787732 1.5930397 1.5356100 1.5412857 1.5495113 1.5686071 1.5607474 1.5967498 1.5380700 1.4924560 1.7268597 1.6464850 1.6866108 1.5845535 1.4289115 1.5954475 1.5543280 1.5547966 1.3310246 1.4969325 1.7579969 1.5198879 1.7062811 1.6529062 1.6994720 1.4565707 1.5876702 1.4963547 1.5279772 1.6171994 1.6674506 1.6620693 1.6726707 1.5220476 1.6808986 1.8072681 1.4889082 1.5557557 1.5236188 1.3933091 1.5134697 1.3064802 1.4204117 1.3926072 1.4695456 1.4815076 1.3454614 1.3471118 1.4701752 1.4340326 1.5278115 1.4745970 1.4654326 1.4380186 1.7000949 1.4401331 1.3701451 1.3997995 1.3996773 1.4854690 1.4935392 1.2872618 1.0595188 1.1696971 1.6533089 1.3595348 1.8075064 1.5584319 1.5803971 1.6768246 1.6089334 1.6567219 1.4693023 1.5543415 1.4153236 1.4508160 1.3461509 1.5934515 1.5218550 1.4613193 1.4963184 1.4146772 1.5479631 1.4469728 1.5019019 1.3162095 1.2181161 1.3669142 1.4485689 1.4614966 1.4025862 1.6045982 1.5640377 1.3949729 1.1743359 1.5421777 1.8129899 1.9403501 1.7012499 1.8201077 1.5779827 1.7202161 1.5333159 1.6516841 1.7075964 1.6764131 1.5679666 1.7114961 1.6046458 1.3622182 1.2502625 1.3325530 1.4061461 1.2402922 1.2495392 1.3941295 1.2955596 1.4968076 1.4570499 1.3508570 1.4314538 1.5926482 1.2445237 1.4002616 1.9843279 1.8792879 1.5760853 1.5362687 1.5081502 1.4535560 1.3916580 1.4490084 1.3275066 1.2461381 1.6731217 1.5105593 1.2919652 1.3396301 1.5744079 1.8125140 1.6040846 1.5818079 1.7453071 1.7957258 2.0281462 1.9363567 1.9223936 1.5817161 1.4370159 1.4488664 1.1953361 1.5435185 1.8228231 1.6536771 1.5115822 1.8075741 1.5740958 1.7277111 1.5352403 1.4385876 1.7685578 1.6659657 1.5433977 1.6252620 1.5603431 1.4703145 1.3547589 1.4147799 1.3963817 1.6579620 1.6290969 1.7109677 1.7164586 1.6796432 1.4295101 1.3741504 1.6499678 1.4776547 1.6726828 1.4636653 1.5210700 1.4835274 1.5539743 1.5050772 1.6239347 1.4712418 1.3237136 1.5350272 1.4693895 1.4962604 1.5819141 1.4633480 1.4338314 1.7194741 1.8139646 1.7269698 1.7103485 1.6959087 1.6608271 1.6508979 1.6024938 1.6913367 1.6990939 1.6335572 1.7678852 1.8195203 1.5209678 1.6421431 1.6733600 1.7032773 1.4018582 1.6229991 1.4624735 1.5132560 1.6213678 1.5986457 1.5098879 1.5375743 1.5048600 1.6949895 1.5708603 1.5909755 1.7432578 1.8279022 1.6397980 1.6667440 1.7278432 1.7695527 1.8042002 1.6870268 1.8274331 1.7522308 1.7647552 1.7965098 1.8141740 1.7740181 1.8485586 1.5907688 1.4985523 1.7070180 1.6406766 1.5755725 1.5570147 1.6142286 1.8375554 1.8196822 1.9604539 1.7350784 1.5459515 1.7112243 1.6430158 1.6503861 1.4513430 1.5597657 1.7256288 1.6824007 1.5898951 1.5745937 1.5519769 1.8006689 1.6910097 1.8327353 1.9507876 1.8569000 1.8831232 1.5686023 1.7460001 1.8245947 1.8329083 1.8073556 1.7693833 1.6827855 1.6954681 1.5758085 1.6390534 1.6913542 1.8803236 1.7614562 1.6833200 1.8209996 1.7353278 2.0159658 1.8202176 2.1043237 1.7527374 1.8765257 1.8444031 1.7886406 1.7538464 1.8178689 1.7986596 1.7543031 1.9401566 1.8430965 1.8485602 2.1224686 1.9719060 2.0255540 2.1123096 2.1306126 2.0559954 2.0722893 2.0110550 2.0319136 2.0926002 1.9624382 2.0976186 1.9090191 1.9359831 2.3279199 1.5910792 1.5969977 1.6048667 1.5782239 1.5812134 1.7392689 1.8580808 1.9481643 1.7550061 1.6870109 1.5790463 1.7528724 1.6246063 1.8172859 1.9381725 1.6622712 1.9638727 1.8072736 1.3744357 1.3511078 1.7493371 1.6687707 1.7369291 1.4933629 1.2999533 1.3955693 1.5616423 1.7667749 1.5276171 1.6321161 1.6504304 1.4638191 1.6284099 1.7181006 1.6341788 1.9029895 1.8321859 1.9069519 1.6592380 2.0783436 1.4889321 2.0035982 1.7306059 1.4696987 1.5398215 1.6186886 1.6052074 1.8137837 1.9454525 1.9891892 1.7189697 1.5244449 1.6593569 1.5632711 1.6218360 1.8991991 1.6103832 1.9856297 1.6470366 1.6541802 1.4613371 1.5033968 1.4984134 1.5645544 1.6065503 1.6759990 1.6026262 1.6982755 1.7017380 1.7467238 1.5663221 1.7759420 1.7113643 1.8624014 1.7932898 1.9543693 2.1370018 1.7422810 1.8592603 1.8756356 1.7129107 1.9634467 1.8686471 1.9851808 1.6819633 1.8702320 1.8918679 1.9833529 1.8394945 1.9371188 2.0218964 1.9321398 2.0081708 1.9826992 2.1411915 1.9086727 1.9609283 2.0399301 1.8535067 1.9850399 2.4807242 1.8344505 1.7211796 1.7827563 1.5601931 1.5969773 1.5133508 1.9128778 1.9667005 1.9494834 1.8777228 1.8910616 1.9016443 1.8758612 2.0351528 1.9535442 1.9135126 1.9619381 1.9887468 1.9481888 2.0046767 2.1388171 2.0395494 2.0634731 2.0988711 2.0599615 1.8105680 2.0049757 1.6416726 1.6187024 1.6216224 1.5378455 1.5390551 1.5734613 1.5333594 1.4964333 1.5894946 1.6923194 1.6229047 1.6126597 1.5865021 1.5743609 1.5413284 1.8171041 1.8917379 1.8546070 1.8327251 1.8063139 1.9774000 1.9372801 1.7933092 1.8815882 1.9433514 1.8896666 1.8469546 1.6948172 1.5442570 1.7825153 1.7417919 1.4933873 1.5642368 1.7123553 1.5381933 1.9417722 1.8228465 2.0796079 1.8639088 1.8046741 1.6837710 1.7100699 1.7961860 1.7783742 1.8433728 1.7856980 1.8500949 1.7535663 1.7108160 1.6895767 1.9413498 1.8137626 1.7580048 1.7394253 1.7275803 1.7938476 1.6885334 1.7519284 1.8067856 1.8215918 1.8788272 1.8595790 1.8052442 1.7374676 1.7511719 1.8469489 1.9882711 1.8629453 2.0033277 1.8181050 1.6650301 1.8086893 1.8496843 1.9130673 1.9932085 1.8331053 1.8565566 1.8326097 1.8455559 2.3201185 2.0629347 2.1072823 1.8929235 2.0147608 1.7407175 1.7337566 2.0016551 2.0582242 2.0669356 1.9568126 2.0879021 2.2064298 2.3119713 2.1815521 2.3219012 2.3208869 2.2146246 2.0567846 2.2142310 2.1331048 2.1366923 2.1721586 2.1789017 2.3025687 1.9563802 2.2968511 2.2695079 2.2528736 1.9511290 2.2836039 2.2171213 2.0723538 2.1808938 2.1445765 2.3461929 2.2947748 2.2658684 2.2026948 2.1967827 2.0292398 2.1614581 2.3361891 2.2619265 2.2542168 2.3179223 2.2989794 2.3141020 2.2430185 2.2788899 2.2011942 2.1248379 2.2903533 2.1505217 2.2081540 2.1425132 2.0664731 2.1305074 2.0253731 2.0945333 2.1685681 2.2438414 2.1457894 2.1489929 2.1776812 2.4830335 2.4656222 2.5205535 2.2433232 2.3169289 2.3683326 2.3965092 2.2560828 2.3848393 1.9891434 1.9644939 2.0383408 2.0644260 2.0503743 2.0848615 1.9089932 2.0722645 2.1846971 2.1008005 2.2096366 2.1119095 2.0397981 2.4060466 2.4929787 2.4558642 2.4548127 2.3994017 2.3399207 2.1440765 2.1885276 2.2691183 2.0896280 1.9750958 1.8813587 1.9499796 2.0990396 2.0406961 2.1054852 1.9159219 2.0111133 2.1410776 2.0395464 1.9780716 1.9239534 2.1426088 2.2166867 2.0702754 2.0680377 2.0991787 2.1756593 2.3104010 1.9334068 2.1628324 2.1507040 1.9767484 1.9669425 2.1129053 1.9259354 2.1697760 2.2624098 2.1747811 1.9129465 2.2079528 2.0945359 2.0405670 2.2456265 1.9840712 2.1507566 2.0811256 2.0543658 1.8793000 1.8688901 1.8569479 2.0435788 1.9106499 2.0206787 2.0191636 1.9777665 1.9890552 2.1157509 1.9243770 1.9101229 2.3183961 2.2232784 2.1104951 2.1249610 2.1118964 2.1630375 2.2453710 2.0995372 2.1760074 2.1263647 2.0335195 2.0634766 2.0816191 2.0029854 2.1149974 1.8494888 2.1478696 2.2544279 2.0188289 2.2236088 2.0473316 1.9700780 2.0420415 2.0904104 2.1206346 1.9360946 1.9117081 2.0600277 2.1180372 2.1355092 2.1596931 2.0605856 2.0913355 2.1026956 2.0508844 2.1427903 1.9409086 2.2052196 2.0394592 2.2003825 2.2002612 2.0815749 2.2875857 2.0982862 2.1923952 2.0880278 2.0533044 2.0449337 2.1326122 1.9286988 2.1270166 2.1712626 1.9900505 2.1475073 2.1636533 2.0605027 1.8294926 1.9377960 1.9812905 2.1456304 2.1853743 2.0691533 1.8940066 1.9239657 2.1126440 1.9890908 2.0572963 2.0351810 2.0369295 1.9467863 1.9325064 1.9232182 1.9673766 1.9845158 2.2180606 2.1144085 2.0029947 2.2051901 2.0529789 2.0520784 2.0984580 2.0541998 1.9650491 2.1329135 1.8160813 1.9601836 1.8471607 1.9726392 2.0787933 1.9906293 1.9939051 2.1148483 2.1087945 1.9791782 2.0818360 1.9969952 1.9303690 1.9529866 2.0273119 2.0907084 2.0898350 2.1062330 2.0638717 2.2729465 2.1669199 1.9667256 1.9555721 2.0776734 2.2293518 2.2527241 2.2333377 2.2555305 2.3489699 2.3151805 2.3830596 2.2550755 2.2821270 1.9247456 2.3285785 2.0664817 2.0399911 2.1446241 2.0777066 2.0654996 2.0592591 2.3557789 2.0338024 2.2061695 2.0861605 2.0259469 2.0495762 2.2612804 2.2548849 2.0195296 2.2461002 2.1158381 2.2205160 2.3462180 2.1810977 2.0140176 2.0495140 2.1258576 2.1627976 1.9148661 1.8773414 1.9988662 1.9735773 1.9638040 1.8893283 2.0580953 1.8920912 2.0327037 1.9553428 2.2032870 2.1950103 1.9832296 2.0959181 2.0256434 2.1113095 1.9719248 2.0634399 2.0322686 1.8743379 1.9964061 1.9445222 2.1812381 2.0848807 2.0943798 1.9661030 1.9586398 2.0106807 2.0693414 2.0179885 2.1007114 1.9704484 2.1811692 2.3058897 1.9905324 2.2706389 2.0123827 1.9123534 2.2075801 2.1771683 2.3043363 2.0083238 2.1278247 2.2472589 2.3441721 2.3300760 2.2068110 2.1011182 2.1850436 2.0140952 2.2033127 2.1499370 2.1135282 2.2089649 2.0492945 2.2061052 2.2443927 2.1262338 2.1673756 2.2534762 2.0742062 2.1704801 2.1727541 1.9865858 1.9122603 1.9949000 1.5812981 1.8884818 2.1844693 2.3015728 2.0284269 1.9768899 1.8472156 1.7741154 1.9309217 1.9911721 2.2506272 2.2611283 2.2849322 2.4408422 2.2817484 2.0724681 2.1362137 2.0962266 2.1825816 2.2513250 2.2537025 2.2413334 2.2464516 1.9486441 2.0122869 2.3187093 2.1856968 2.1335947 2.1903933 2.0932080 1.9915815 2.0794437 1.8853122 1.7750428 1.9968894 2.2742803 2.2080226 2.0201210 2.1127028 2.1021476 1.9418448 2.1396322 1.9852317 2.2149041 1.9757733 2.1733020 2.2099410 2.1064160 1.9715400 2.0393404 2.1155495 2.0177669 1.8827652 2.0190489 1.9126496 1.8025152 2.0076111 1.9309959 1.9449290 1.6191689 1.7443749 1.9117039 1.9253472 1.9111583 1.9636547 1.8859477 1.9027879 2.1649867 2.0775065 1.9776019 1.9673408 1.9588574 1.9528761 1.9117808 1.8610356 1.9368864 2.0074329 1.8637882 2.1092375 1.9442054 2.0112191 2.0620962 1.9112776 1.9724663 1.9468273 2.1450967 2.0161573 1.9558844 1.9648036 2.1145761 2.1376397 1.9807152 2.1820096 2.1501239 2.2342305 2.0214897 2.0148500 2.0843660 2.0594858 2.0791352 2.0669158 2.0981442 2.0455287 2.2032282 2.1606138 1.9829822 2.0131769 2.0558208 2.1204742 2.0033450 2.1883021 1.9861709 2.2575173 2.2711824 2.3178327 2.0530123 2.2674706 2.3085452 2.3828241 2.2603114 2.2264195 2.1304873 2.1961856 2.1631788 2.2888550 2.2534058 1.9997726 2.0379986 1.9472343 1.8898852 1.9920090 2.2778723 2.1136859 2.1429225 2.0686076 2.0929102 2.1884094 2.2068098 2.3322786 2.1531304 2.2904413 2.2275009 2.2366518 2.1278324 2.0126536 2.0871348 2.2150640 2.1950472 2.1718843 1.9015633 2.2918768 2.1719405 2.2375505 2.1734982 2.3606703 2.4184828 2.3747238 2.2048693 2.1664487 2.0570359 2.0725177 2.3409050 2.3947115 2.3464298 2.0079614 2.0489008 2.1237799 2.1285811 1.9905188 2.0315929 2.1631565 2.0956628 2.0246092 2.2807949 2.1739367 2.3174550 2.3030783 2.1532801 2.3407113 2.2343219 2.1821618 2.0112248 2.1211093 2.1227334 2.0935817 2.2505923 2.1185278 2.2444362 2.2543368 2.2670007 2.2865595 2.3468983 2.1498058 2.0878351 2.3542484 2.2218099 2.1080887 2.3333960 2.1950567 2.2836597 2.1300825 2.1793262 2.3927433 2.3208580 2.2176086 2.1547788 1.9913817 2.0562270 2.1392395 2.2056828 1.7335513 2.0669594 2.1814521 1.9795575 1.9097187 2.0415244 2.0989992 2.2076900 2.1177987 2.0194304 2.1548101 2.0833053 2.0982320 2.0812715 2.2454389 2.6562986 2.0266129 2.7067239 2.4238710 2.1833963 2.0771399 2.1621752 1.9626298 2.7080063 2.1397674 2.3448517 2.0540607 2.6944761 2.4659469 2.0232757 2.1062446 2.2943676 1.7666267 2.0529307 2.0999459 2.2130810 1.9822442 1.9843065 2.1110679 2.1624662 2.0673218 2.0066391 1.9343850 2.4809796 2.3352514 2.3206525 2.5284639 2.3816377 2.2711621 2.4213348 2.3002572 2.3882419 2.3754416 2.4012756 2.3449120 2.3962086 2.4213385 2.4653987 2.2183307 2.3067683 2.3740233 2.2840290 2.1563300 2.3587928 2.3468439 2.4226362 2.3507531 2.1972534 2.4028422 2.3410115 2.2639456 2.2779215 2.2672203 2.2373142 2.4430816 2.3782848 2.2864069 2.0903590 2.3376048 2.6032128 2.6805649 2.3759904 1.9059476 2.3132077 1.7895094 1.8930945 2.0865632 2.2650450 2.3192647 2.1969533 2.3014376 2.3491815 2.2895885 2.2903271 2.4762167 2.4406667 2.3086112 2.2505079 2.1470802 2.2802745 2.3452873 2.5156380 2.1710891 2.1067972 2.2142457 2.3018626 2.3997827 2.2115656 2.6519483 2.5552375 2.5336037 2.3780135 2.4507008 2.1973242 2.4177407 2.2625129 2.2007615 2.3828632 2.5630596 2.5488738 2.5747582 2.2050905 2.0934846 2.1647046 1.9792522 2.1231546 2.0815644 2.2358497 2.3358955 2.2482652 2.2112269 2.2577942 2.2910544 2.4750139 1.9046811 2.0424518 2.0504237 1.8633382 2.1856186 2.0759690 1.9923665 2.0752209 2.0392248 2.0867222 2.2115216 2.1429701 2.2545479 2.3549860 2.2308766 2.3460560 2.3199104 2.2978370 2.2587100 2.1852492 2.3602448 2.5167619 2.2371378 2.5300448 2.1944852 2.2817059 2.2685820 2.2204457 2.3628707 2.1273182 2.0062764 2.0651970 1.9715797 2.0097354 1.9284402 1.8352404 2.0484209 1.9917734 1.9527879 1.9768850 1.7797230 1.7202995 1.6837094 1.7500133 1.7548479 1.7210019 1.5706455 2.0044386 1.8754259 1.6791808 1.9051022 1.6519073 1.8827222 1.7313514 2.0329884 1.9259264 1.9683427 1.8805434 1.8662152 1.9318596 1.9152906 1.9829937 1.9824142 1.7814059 2.1072917 2.1187994 2.2070519 1.9874262 2.1744436 1.6598564 2.1566431 2.1893950 2.3176611 2.2915203 2.3057013 2.3548879 2.0253332 1.9436615 2.0670089 2.1025078 1.7623272 2.0488245 2.0260559 2.0374684 1.8572054 2.0116443 1.9835340 2.1229274 2.2511041 2.0909247 1.9685170 1.9262168 2.0529496 1.8145226 2.1183833 2.0815653 2.0443092 2.0988095 2.0334880 2.1663545 1.9856370 1.8781167 1.9542234 1.6983589 1.6725451 2.0225825 1.9757020 2.0248166 1.6520850 2.1427767 2.0662592 2.0717624 2.0799027 1.9846438 2.0419441 2.0055558 1.9728074 2.1817172 2.0534268 2.1265567 2.2542364 1.9854156 1.8614232 1.8309644 1.8643273 1.8486600 2.0374235 2.0746173 1.9791610 1.9913642 2.1157573 2.1382229 2.0693442 1.9954284 2.1861547 2.1496342 2.1055470 2.1111917 2.1767649 1.9957770 2.0640289 1.8739702 2.1596466 2.2705093 2.2803651 2.1223768 2.0800683 2.2034453 2.2529518 2.1734323 2.1561730 2.1786340 2.1872235 2.1196679 2.2054378 2.3726665 2.4158617 2.4581019 2.3485592 2.2889047 2.4294804 2.2782748 2.2848474 2.4952198 2.5904165 2.7617072 2.6184915 2.6095004 2.7351834 2.6775831 2.6995627 2.7413973 2.6574687 2.6476617 2.7844403 2.8316246 2.6131634 2.1770758 2.2544032 2.0435153 2.0032437 1.9465950 2.0267045 2.0094194 1.6825797 2.0723217 2.0640810 1.5436294 1.9810399 2.1001363 2.1027586 1.8730564 2.1033408 1.9490239 2.0399436 2.1311546 1.9744181 2.0665922 2.1199496 2.1944858 2.2537048 1.8762850 2.0023788 1.7772126 2.0126890 1.9439242 1.8181613 1.8122307 1.9169266 1.8617147 1.9855884 2.0427681 2.0797628 1.8755480 1.8011206 2.1284752 2.0822919 2.1446876 1.9812508 1.6078616 2.0475801 1.5968889 2.1067766 2.0547768 1.9095734 2.0853402 2.0774271 2.1062654 1.8206468 1.8332062 1.7734626 1.8020185 1.7883938 1.6389205 1.9263557 1.6592714 1.8687500 1.7881634 1.9452329 1.9868020 2.0097281 1.9261361 1.5847531 1.9845923 1.7426693 1.6575832 2.0554843 2.1857675 1.9041491 1.9665491 2.0078071 2.0397354 1.9190536 1.8488602 1.8499488 1.8888052 1.7749921 1.6455413 1.8032816 1.8164705 2.1553939 2.0148337 2.0746722 1.9033800 1.9541106 1.5744439 1.6916479 1.8364627 1.6444656 2.1848377 2.1719713 1.8935574 1.9431876 1.9842876 2.0054041 2.0905728 1.9451416 1.5095297 1.8568915 1.8543135 1.7525092 2.0507206 2.0039917 2.1329543 2.2218703 1.5873943 1.8447915 1.8670731 1.6327499 1.7366805 1.7814266 1.8707110 2.0047649 2.0578661 1.8246600 1.3793906 1.9140598 2.1555182 2.1015751 2.0753080 2.1712030 2.0744299 2.0279550 2.0237498 2.0507274 2.0520521 2.2061399 1.7617317 2.0556057 1.8650835 2.0423222 1.9988760 1.9517907 2.0307579 1.9128364 1.9993882 1.6397374 1.8195804 1.9318300 1.8482052 1.7574065 1.7994540 1.8175774 2.1723439 2.2690849 2.0448806 2.0445625 1.7617564 2.0386470 1.9450924 2.0728963 1.9835649 1.8414524 1.7873094 1.7434395 2.2829863 2.0821966 2.3563760 1.9103177 1.9206500 2.1218275 2.1680016 2.1985438 2.2555779 2.1349643 2.1736693 1.7699035 2.1319065 2.1180916 2.3771394 1.7323387 2.2556721 2.0463461 2.1826807 2.1513399 2.2422232 1.7444009 2.0353181 2.1317850 1.8841013 1.9702937 1.8457095 2.2606715 1.7934459 1.8908782 1.7659581 1.9369166 1.9404157 1.9541908 1.7658720 1.7066478 2.2630562 2.1592969 2.0291929 2.0838370 2.2192059 2.4276182 1.7955885 2.0885529 2.0913187 2.1412603 1.9972026 2.0950272 2.1611943 2.2120317 2.1967441 2.2096942 2.2093226 2.2518959 2.1731316 2.4737027 2.4299819 2.1919708 2.3711246 2.2511582 2.1704608 2.4808624 2.4207711 2.3678940 1.8615520 2.0118644 1.8101134 2.0887726 1.9040797 2.0662630 2.1094350 2.0921628 2.1728944 2.2269084 2.1379435 2.4688439 2.2544095 2.1878509 2.0575937 2.1905191 2.1005175 2.0050886 2.1262282 2.2296810 2.3433230 2.5749695 2.3124217 2.5094714 2.3671907 2.4052871 2.5414493 2.0199347 2.3319466 2.4429128 2.4104454 2.3914100 1.8722634 2.1888570 2.2065785 1.7619247 2.2826006 2.1720919 2.0445313 2.0877454 2.0054185 2.3250802 2.0434547 2.0832383 2.1171418 2.1213074 2.0682371 1.9341314 1.9397875 1.9219483 2.0475974 2.0305014 2.3400922 2.1026369 2.0984636 2.1536333 1.9827216 2.4767215 2.0515167 2.4875714 1.8900028 2.3375853 2.4841234 2.3310857 2.1279535 2.4982756 2.2671425 2.1763247 2.3000099 2.2765935 2.0792171 1.9109450 2.2179948 2.0884362 2.2083900 2.1887445 2.2204816 2.4704404 2.1477565 2.2129378 2.3075442 2.2148320 2.2442369 1.8976287 2.1692672 2.1334195 2.2788975 2.1616375 2.2139877 1.9381523 1.9837015 2.1875696 2.1612724 1.8167024 2.1038969 2.2383754 2.1366379 2.3070356 2.1948623 2.1709497 2.1165355 2.2601600 2.4790148 2.4589572 2.1057820 1.7922373 2.1853890 2.5907615 2.0931610 2.3186489 2.3983447 2.3141108 2.3209813 2.3536008 2.4314979 2.2058762 2.2312663 2.3168845 2.2966174 2.3918812 2.3252581 2.2127753 2.1621139 2.2799322 2.0090172 2.0443904 2.1710479 2.0715902 2.0639417 2.1283680 2.1130023 2.0458671 1.9936951 1.6938985 2.0011499 1.9798239 1.7462675 2.0370583 2.0243401 2.0102825 2.0703924 2.0559562 2.2804377 2.4908575 2.4949904 2.6629762 2.5553399 2.7366538 2.6102649 2.5560447 2.6586238 2.4598097 2.6224272 2.7892103 2.7418983 2.6043381 2.7160845 2.7595825 2.6958996 2.5855462 2.3500813 2.6500637 2.5424429 2.6625266 2.8171883 2.6933422 2.2396986 2.7511391 2.6858491 2.2067596 2.7453479 2.3218429 2.5808467 2.5677099 2.5854111 2.3100343 2.5208820 2.5141410 2.4304779 2.4799499 2.5003970 2.4536276 2.3878489 1.8668362 1.7648002 1.9683798 2.4631980 2.4615255 2.5272814 2.6082538 2.6085011 2.1949745 1.7785143 1.7952347 2.2370911 2.1747644 2.2898352 2.3513026 2.4425946 2.3129285 2.2751116 2.5241194 2.5823903 2.7323977 2.5169462 2.6568989 2.7544007 2.4290912 2.1922028 2.4456299 2.4747804 2.4905862 1.9461237 2.5128375 2.5914675 2.6030567 2.0268555 1.9249557 2.2503002 2.3222231 1.6125286 2.2749049 1.9685528 2.1860700 2.3138762 2.1980759 2.2742654 2.5035680 2.3669590 2.3737712 2.4049162 2.3776849 2.3215162 2.3592954 2.2725842 2.5181271 2.3102959 2.5143219 2.6083978 2.2481385 2.7734530 2.5392613 2.4228941 2.6539049 2.8102507 2.8462088 2.4891009 2.2837023 2.4154100 2.2372973 2.5538782 2.7310280 2.3281148 2.3697471 2.3730388 2.5085527 2.3520459 2.6406955 2.3708183 2.5947842 2.4065415 2.1987594 2.2449435 2.2879751 2.3972161 2.3503684 2.4951894 2.4503432 2.5104969 2.3807500 2.5815974 2.4431114 2.6515201 2.7935755 2.4856311 2.3190557 2.4149826 1.9613078 2.3612034 2.2159408 2.6253954 2.3147724 2.0875355 2.3369062 2.3044586 2.3264260 2.1518540 2.1872968 2.1895752 2.2207038 2.1277354 2.0109024 2.0662676 1.9530988 2.1454585 2.1932632 2.2039763 2.3059751 2.2217476 2.1091675 2.2679250 2.0682312 2.2464242 2.2074903 2.0921507 1.8830645 2.3299330 2.1557477 2.1628714 1.8494808 1.8717286 1.9876514 2.0614396 2.1455970 2.1451269 2.4110200 1.5309643 1.8073566 1.6453037 2.0050406 2.1153098 2.0303128 1.9120178 2.0382812 1.7966022 2.0053089 2.3594256 2.3003227 2.2284427 2.2759582 2.3090003 2.2229721 2.1980431 2.6144504 2.3824734 2.4812630 2.6203868 2.4204796 2.4079962 2.6993322 2.5004927 2.7537223 2.7052245 2.5762434 2.5134437 2.7176954 2.6014078 2.7580871 2.5974464 2.6236336 2.7998340 2.4627824 2.8434137 2.6532780 2.6147279 2.6959938 2.6199488 2.8365490 2.7412607 2.7932358 2.6526093 2.6652505 2.4847518 2.8974860 2.6709383 2.9085139 2.7871505 2.7675811 2.7205572 2.6712917 2.5475768 2.6621319 2.7442356 2.6437027 2.6712291 2.3875210 2.5112579 2.6698690 2.7149122 2.5316564 2.5751566 2.5731755 2.5498192 2.5509773 2.6188144 2.5337328 2.5599590 2.6329305 2.4512277 2.8465367 2.8151861 2.5195349 2.7555414 2.7311349 2.6777159 2.6672110 2.5208938 2.6405056 2.6407530 2.6478907 2.9085339 2.5462511 2.7409648 2.2837940 2.3215660 2.4927380 2.4087550 2.6055572 2.3659239 2.5223838 2.4863381 2.3684119 2.2347110 2.1291279 2.4232257 2.1713597 2.3265552 2.8419552 2.7572169 2.7240104 2.6269408 2.7181930 2.7307657 2.5485905 2.5619455 2.6788410 2.7013860 2.6492469 2.5277239 2.4147406 2.5470067 2.5073611 2.4990862 2.4032491 2.4803684 2.3904045 2.4175300 2.1312335 2.5830259 2.7562942 2.4904261 2.5005494 2.8868982 2.4218096 2.6241821 2.2225804 2.3251232 2.2518743 2.2715869 2.2932774 2.1712750 2.4329621 2.4358110 2.4781776 2.6235873 2.5204313 2.5823191 2.6764697 2.3073221 2.3051467 2.5766229 2.4525096 2.5163984 2.4448459 2.0687210 2.2027524 2.1388746 2.0853000 2.2331429 2.1126628 2.1587535 2.1292737 2.2243680 2.1586829 2.3788668 2.3459051 2.3229823 2.3581577 2.1729765 2.1367259 1.9254877 1.8246239 2.0401491 1.9204274 2.0102046 1.9419417 2.0004496 1.8298361 1.7719135 2.0287523 1.9351331 1.9751882 1.9865359 2.0963955 1.9063290 1.9958588 1.9712896 2.0071717 1.9362779 1.8326852 1.7702825 1.8794780 1.9495042 1.9051341 1.8564639 1.8038063 1.8097648 2.0038583 2.1845280 1.9367678 2.2513289 1.9084225 1.7291133 2.0285618 2.0622899 1.8297017 1.9931641 1.9388343 1.8592821 1.8943503 1.8310780 2.1555953 1.7117790 1.9657651 2.0051133 1.9819745 2.0140774 2.2112086 1.8749314 2.0139271 2.0385135 2.1360887 2.1897460 1.9312710 2.2356100 2.4589841 2.4006774 2.3507477 2.0638794 1.9332234 2.1931347 2.3234517 2.5129259 2.0550314 2.1413780 2.3257133 2.4270939 2.4093455 2.2685493 2.3631675 2.0717765 2.0753824 2.0343238 1.8968248 2.0231885 2.2877613 2.3545806 2.0818665 2.1743745 2.1785737 2.0230417 2.2158318 1.9874641 2.2243696 2.0892843 2.1273227 2.3276168 2.2436080 2.9430051 2.8226777 3.1295535 2.9422172 2.7144552 2.5774305 2.7970758 2.9003735 2.5579700 2.4153329 2.4554092 2.3719421 2.4002663 2.0366780 2.0697192 1.9969595 2.0415574 2.1559255 2.0502680 2.0667245 2.0862375 2.0208861 2.1107507 1.9864349 2.0169529 2.0524474 2.1913648 1.9373811 2.0986288 2.2161196 2.2207066 2.2899188 2.0000628 2.1141047 2.1793006 2.0974598 2.2169249 2.2897192 1.8082089 1.9264426 2.0271884 2.2985673 2.1723441 2.2754521 2.0328313 1.9734636 2.0401639 2.2090836 2.0958513 2.2059456 2.1167092 2.2219629 2.5608476 2.5270311 2.9321241 2.9385813 2.8499475 2.3271664 2.2289021 2.3755824 3.0147080 2.7736457 2.3544534 2.1671986 2.3062085 2.1664917 2.4230498 
assembly_BlackSea11|NODE_57122_length_8812_cov_4.632066_3|protein        2.0471572 1.8648993 2.1998497 1.8165871 1.6106970 1.8212580 1.7648106 1.6823686 1.6736441 1.6744997 1.7440609 1.3956052 1.9257319 1.5401008 1.7371793 1.6201883 1.7782799 1.9326176 1.6108231 1.6668738 1.7132197 1.7862856 1.7059120 1.6979770 1.8785849 1.9132797 1.7139630 1.9018372 1.7673172 1.7534943 2.2877896 2.2445759 2.1754556 2.0018977 2.0562464 2.1512550 2.1593181 2.2914772 2.5172361 2.5444507 2.3634215 2.0508460 1.5132613 1.4992939 1.5638380 1.6143424 1.7688231 1.5941731 1.6186606 1.8093831 1.8917324 1.8421995 1.7820930 1.6661557 1.7343190 1.8479431 1.7445560 1.6989509 1.6906739 1.8352328 1.8039049 2.0093904 2.0599326 0.6843946 0.5476932 0.6009191 0.5699703 0.6203192 0.6387911 0.1494345 0.0000000 1.8080769 1.9016868 1.9522168 1.6519588 1.8444770 1.5771877 1.6234482 1.6418902 1.5848708 1.6594038 1.6621885 1.6539461 1.6707164 1.7016571 1.6562515 1.6998192 1.9202017 1.7461150 1.6909498 1.8025692 1.8978003 1.8006067 1.5889177 1.6744218 1.6069544 1.5902068 1.7714287 1.8542100 1.7934602 1.8062581 1.8601260 1.9467565 1.7424377 1.6853024 1.8674803 1.7235076 1.6489689 1.8595941 1.8840533 1.6368264 1.6013357 1.8048917 1.8035516 1.6284415 1.8440164 1.9328405 1.8970833 2.0523411 2.0443683 2.0932827 1.9776494 1.6568738 2.1850206 2.0204107 2.0185718 1.9452163 2.0201287 1.9149878 2.0840476 1.7304195 1.9865070 2.1390311 1.9789875 2.1511531 1.9290521 1.9393740 1.8411106 1.9081467 1.8828364 1.8838263 2.1020457 2.1567664 1.9425800 2.0263752 1.9997725 1.8304362 1.9765492 1.6731720 1.9694652 1.9537637 1.7343841 1.8597157 1.7851172 2.0722067 1.5457471 1.9270631 1.9252789 2.0362527 1.8906640 1.8087008 2.0594883 1.9755336 1.8321572 1.8088754 1.8200532 1.7867571 1.9124735 2.0598048 2.0661022 2.0723354 1.9148112 1.7052801 1.8942986 1.8742935 1.6240074 1.7029123 1.8365458 1.8634047 1.9003125 1.9867094 1.9899098 1.8534764 1.7608208 1.7030548 2.1452595 2.2169761 1.7274067 1.4843500 1.6993098 2.2949343 1.8799548 2.0169220 2.0178447 2.0788281 1.9870819 1.9452393 1.9632139 1.8770687 2.1445654 2.0032638 1.9987584 2.0141530 2.0811696 1.7824172 2.0044041 1.9480531 1.8686496 1.8815500 1.8465561 2.0180658 2.0122662 2.1051717 1.9392202 1.9117537 1.9523140 1.9834222 1.8837322 2.0086251 1.9320563 2.2934888 2.2092160 2.3305238 2.0500954 2.3103321 2.1642030 1.9570468 1.6799352 1.4011791 1.6201089 1.5418420 1.6817073 1.6644148 1.5795586 1.4572999 1.4446653 1.5849169 1.4719306 1.9359787 2.0496106 1.9657476 1.8106411 1.8869615 1.8443309 1.9565483 1.9232518 1.8902589 1.7924789 1.8421216 1.8322724 1.8237996 1.9241089 1.9156350 1.9133219 1.9730934 1.7786149 1.9251358 1.9216193 2.0209250 1.8216927 1.8505137 2.0039848 1.9575435 2.0177114 1.7572997 2.1018437 2.0245980 2.3119167 1.9921891 2.0328626 2.0752303 2.1019412 2.0391059 2.1469499 2.2235456 2.1560556 2.0948454 2.0425062 2.0353004 2.0759946 1.9562084 1.8810200 2.0389767 1.9285168 2.0355228 2.0476747 2.0710476 1.9803351 1.9692503 2.0464412 2.1121571 1.9710063 2.0237981 2.0490778 2.2372427 2.1225052 2.2601644 2.2176576 1.9936177 1.8530211 2.0068509 2.0079498 2.0896273 2.0828030 2.1853108 2.2085995 1.8575600 2.1041628 2.1262441 2.1151540 2.1310184 2.1977011 1.9908545 2.0153437 2.1385696 2.0804703 2.3098695 2.1287789 1.9231364 2.1915771 2.1401944 2.1186375 1.6878466 2.3787742 2.1950804 1.8433667 2.0139197 1.8397348 2.0216107 1.7463516 1.9055333 1.7472178 1.9086831 2.0174055 1.9157359 2.0106989 1.8268403 1.8692157 1.7949058 1.8036711 1.8185793 1.8326882 1.9512057 1.8315373 2.0573647 2.1877464 2.1257930 2.0696566 1.9648535 2.0492820 1.5427911 2.0531863 2.0428618 1.9907862 1.9025200 1.8229284 1.4845688 1.8059523 1.7896326 1.5253619 1.8450892 1.7908041 2.0455865 1.8642934 1.7133802 1.6011253 1.8108733 2.0151818 1.9331416 1.7726536 1.8678204 2.0434394 1.9645859 2.0489045 1.9993477 1.7745908 1.7701081 1.8301590 2.1167310 2.2431462 2.2400613 1.7188147 1.6230019 1.5271241 1.6807943 1.6282108 1.6692563 1.6747946 1.7503269 1.8564079 1.4598756 1.5170000 1.3247578 1.6314480 1.5304023 1.5090056 1.6578139 1.5865270 1.6136088 1.4176004 1.5181659 1.5541179 1.4380723 1.4506243 1.5243526 1.1938576 1.5470114 1.3716202 1.5085102 1.4343705 1.3505195 1.3999232 1.3896714 1.4304579 1.4220975 1.5414616 1.6344830 1.5273937 1.4796581 1.5139179 1.5153341 1.5326939 1.4970833 1.4777477 1.4413330 1.7359139 1.6175501 1.7194747 1.6408593 1.4342020 1.5856858 1.4635877 1.5200843 1.3428183 1.4476776 1.6786106 1.5046218 1.6091757 1.6288498 1.6807851 1.4074749 1.5660559 1.5469803 1.5658575 1.6502593 1.6309581 1.6992742 1.7540256 1.6268733 1.7412347 1.8375293 1.5675438 1.6392928 1.5332120 1.3847187 1.5035147 1.3518346 1.5195505 1.4367174 1.4832519 1.4408501 1.3046516 1.3225760 1.4205198 1.4295504 1.4483725 1.4789515 1.4633417 1.4759455 1.6298500 1.4611776 1.3964352 1.3730650 1.3897658 1.4694598 1.5031014 1.3053538 1.1251897 1.2195114 1.5885229 1.3807053 1.7761680 1.5179989 1.5673257 1.6876927 1.5981457 1.6397904 1.4310435 1.6667011 1.4806183 1.4565475 1.3955735 1.6407111 1.4888090 1.4344605 1.4801754 1.4006903 1.5814264 1.4735671 1.4857647 1.3083986 1.2210271 1.4255421 1.4562516 1.4687494 1.4347200 1.5603123 1.5887280 1.3163719 1.1308550 1.5891689 1.8221110 1.8599034 1.6552500 1.7404436 1.5371201 1.7289665 1.5705254 1.6548934 1.6542344 1.6605507 1.5488003 1.7903787 1.6011082 1.3678036 1.2933807 1.2932699 1.3800345 1.2710160 1.2483276 1.3845598 1.3009731 1.5084993 1.5911443 1.4209629 1.5546871 1.6141319 1.2746031 1.4632413 1.9330487 1.9463529 1.6166260 1.5690860 1.5654408 1.4334873 1.4307255 1.4975521 1.3521908 1.2833082 1.7192693 1.5121378 1.2948442 1.3235352 1.5114418 1.9019284 1.6669873 1.6751597 1.8072640 1.8007499 2.0312962 1.9729297 1.9531950 1.5893437 1.4775496 1.4628510 1.2092018 1.5501945 1.8254981 1.6643528 1.4318584 1.6862295 1.4940607 1.6173608 1.4535709 1.3930187 1.7267162 1.6128491 1.5371324 1.6347622 1.5582539 1.4796563 1.3389905 1.4139198 1.3983399 1.6960068 1.6131664 1.7384397 1.7274483 1.8053836 1.4486201 1.4695667 1.7446731 1.6125107 1.7274823 1.5532552 1.6679183 1.6033267 1.6640521 1.6020840 1.6565681 1.6283105 1.3882735 1.5984915 1.4728451 1.5088050 1.6440257 1.5162517 1.5140511 1.7984694 1.8800702 1.8283567 1.7657624 1.8815371 1.7602580 1.7898996 1.6206113 1.7937187 1.8284569 1.7743764 1.9333617 1.8484919 1.6021344 1.6256609 1.6822473 1.7014217 1.4391654 1.5970423 1.4789024 1.5600492 1.6219360 1.5465582 1.6211096 1.6384124 1.5435819 1.7384629 1.6407140 1.6188342 1.7273251 1.8948886 1.5855190 1.6202325 1.6866116 1.7032902 1.8578646 1.7059601 1.8353801 1.7060703 1.7582864 1.7604167 1.8461345 1.7356991 1.8677776 1.6755312 1.5260704 1.6980067 1.6528630 1.6524247 1.5684286 1.6455204 1.9017852 1.8277217 2.0670686 1.7312044 1.5901910 1.6288263 1.6301210 1.7803805 1.5367886 1.5954077 1.7470789 1.6555849 1.6140474 1.5524047 1.4758046 1.7658950 1.7341842 1.7567540 1.8728973 1.8494935 1.8514168 1.5385492 1.8004986 1.8265419 1.7477722 1.7801400 1.7441207 1.6991599 1.6568681 1.5503942 1.6309730 1.7187440 1.7694195 1.7726908 1.6904449 1.8516194 1.7780647 1.9204581 1.7879783 2.0193992 1.7038507 1.8323716 1.8372427 1.7096787 1.6934145 1.6844589 1.6951551 1.7380676 1.9509613 1.7707319 1.8241429 2.0615310 1.9382263 1.9554965 2.1039105 2.1526884 2.0450507 2.0485713 1.9808437 2.0320187 2.0479804 1.9503668 2.1186740 1.9420229 1.8083704 2.1986252 1.5272984 1.5760227 1.6393266 1.5764105 1.5458091 1.7838110 1.8856446 2.0824721 1.7866459 1.7324462 1.6118065 1.7701644 1.6135161 1.8061984 1.9923152 1.7953088 2.0083488 1.8399645 1.3772499 1.3618770 1.7647634 1.6935036 1.7723155 1.5250848 1.3421995 1.3931940 1.5199914 1.7989673 1.5259172 1.6391332 1.6276839 1.4115597 1.5706653 1.7445877 1.5935128 1.7815741 1.8167366 1.9207482 1.6370385 2.0723143 1.5302260 1.9953894 1.7682042 1.5207188 1.5726143 1.5892788 1.5473425 1.8077496 1.9734778 2.1494883 1.8452806 1.5659740 1.7793303 1.5185528 1.6409147 1.8986260 1.7080013 2.0185664 1.7206197 1.6693740 1.4493092 1.5500705 1.4646137 1.6172030 1.5640638 1.5941600 1.6118010 1.7507657 1.6892149 1.7491639 1.5947440 1.7659473 1.7355069 1.8239698 1.7194925 1.8394606 2.1407497 1.7180251 1.7258165 1.8307862 1.6128926 1.9083201 1.9693854 2.0230597 1.6681097 1.8888664 1.9526070 2.0040141 1.8043896 1.9210323 2.0198699 2.0048608 1.9795079 2.0725292 2.0551818 1.9363470 1.9849846 2.0782154 1.9563468 1.9612754 2.5354424 1.8651878 1.7618384 1.7256793 1.5884488 1.6251287 1.5142840 1.7884045 1.8737589 1.8680135 1.8463650 1.8389156 1.8968288 1.8292631 2.1154280 2.0639292 1.9698742 2.0098204 2.0512434 2.0210818 2.0500926 2.0750598 1.9722514 1.9689373 2.0226398 2.0084942 1.7990051 1.9638984 1.6733609 1.7287579 1.6420754 1.5949705 1.5595439 1.5963111 1.5762799 1.5055288 1.5414911 1.6902147 1.6409452 1.6609062 1.6143622 1.5475885 1.5362882 1.8406572 1.8998036 1.8694249 1.8254068 1.7584034 1.8966156 1.9465003 1.8664910 1.8968555 1.9643067 1.9152982 1.8503689 1.7319773 1.5592212 1.7688263 1.7533256 1.4824797 1.6281516 1.6892492 1.4664216 1.8445330 1.8014721 1.9879073 1.8684778 1.8478665 1.6996746 1.7291296 1.7855350 1.7131699 1.8594334 1.8034475 1.8451870 1.7861123 1.6966988 1.6789778 1.9615976 1.8031975 1.7704922 1.7207294 1.7521255 1.7803519 1.7630271 1.7897409 1.8191697 1.8228202 1.8649528 1.9027291 1.8511031 1.7321894 1.7225137 1.7776029 1.9066573 1.7338234 2.0658803 1.9341256 1.6314015 1.8225137 1.7730851 1.9187288 2.0107947 1.8659097 1.8735535 1.7065164 1.8158562 2.3080728 2.0816661 2.1331330 1.8908276 1.9669986 1.8086070 1.8491611 2.0193520 2.1213395 2.1131961 2.0439428 2.1321216 2.2408565 2.2611799 2.1389504 2.3469315 2.2824137 2.2810039 2.0558023 2.1989691 2.1944465 2.1566931 2.1543122 2.1405705 2.3358827 2.0324777 2.3077853 2.2226221 2.2487927 2.0070073 2.2245434 2.1114693 1.9907402 2.0460468 2.0964874 2.2325916 2.2773830 2.1449816 2.0613364 2.1065710 1.9422495 2.1250561 2.4206197 2.3479955 2.3362133 2.3647234 2.3449130 2.3452642 2.2379033 2.2697547 2.1547411 2.1074023 2.2565502 2.1971422 2.2757665 2.1801284 2.2235335 2.1905626 2.0898051 2.0645222 2.1737208 2.2256189 2.0272460 2.0638209 2.1259258 2.4223086 2.4514309 2.4210138 2.2767365 2.3189652 2.3736442 2.4243054 2.2258792 2.3046345 1.8942525 1.9977375 2.0034261 1.9994726 1.9612771 2.0049705 1.8536142 1.9632948 2.1536924 2.0741381 2.2845067 2.0879049 1.9390059 2.4049487 2.4366591 2.4294363 2.3680591 2.3739056 2.3528408 2.1140374 2.1868497 2.2387079 2.0020079 1.9272319 1.8593490 1.9160278 1.9813557 1.9358076 2.0097644 1.9048263 1.9217952 2.0204124 2.0385955 1.9348393 1.8774635 2.0497464 2.1238843 2.0102607 2.0205288 2.0197552 2.1035970 2.2257461 1.8977421 2.1718340 2.0980597 1.9142287 1.9283962 1.9822683 1.8767024 2.0824903 2.1756482 2.0749239 1.9863089 2.0797429 2.0828230 1.9357275 2.1730656 2.0102290 2.0288991 2.0019873 1.9435461 1.7929121 1.7807784 1.8461818 1.9353781 1.8831112 1.9519867 1.9398522 1.8886164 1.9648465 2.0759280 1.8694086 1.8782231 2.1896219 2.1037224 1.9639530 2.0050378 1.9740180 2.0581890 2.2355440 2.0127266 2.0917213 2.0885591 1.9994298 1.9803865 2.0213613 2.0406631 2.0363510 1.8886599 2.0458113 2.1226850 1.8648679 2.0368742 1.8873221 1.9473341 1.9289565 1.9323089 1.9853171 1.7699624 1.7995637 2.0044221 1.9469914 1.9747031 1.9976139 1.9603121 1.9405852 2.0011167 1.9023404 2.0746886 1.9609092 2.0787560 1.9581389 2.0515834 2.0999051 1.9606652 2.1533861 2.1208304 2.0221384 1.9832386 1.9986980 2.0752411 2.0581543 1.9610151 2.0635877 2.0856744 1.8794400 2.0933778 2.0709993 1.9970604 1.8184013 1.9209984 1.9326184 1.9956078 2.0302648 2.1100826 1.8763500 1.9088278 1.9936037 1.9970225 2.0217417 2.0263319 2.0251878 1.9265146 1.9432505 1.9346392 2.0307065 1.9820559 2.1315105 2.0521697 2.0021599 2.2167504 2.0611779 1.9863956 1.9905280 2.1211007 1.9506422 2.0360131 1.8003888 1.9304867 1.8177869 1.9831819 2.1414562 2.0093383 2.0617078 2.0832981 2.1140058 2.0184321 2.0181913 1.9554450 1.9804005 1.9886064 2.0640470 2.1104140 1.9263979 1.9814104 1.9607424 2.2550231 2.1234224 1.8986479 1.8331428 1.9691114 2.1244534 2.1476256 2.1722279 2.1392723 2.2334377 2.2462349 2.3537888 2.1432535 2.2579376 1.9443871 2.1953876 1.9711465 1.9710963 2.1410735 2.0662015 2.0884781 2.1180624 2.2994008 1.9467356 2.1059164 2.0080393 2.0271692 1.9948474 2.1972371 2.1240609 1.9514605 2.1392587 2.0060258 2.2185478 2.3266939 2.1889563 2.0002818 1.9819924 2.1187498 2.1183749 1.8337223 1.8226671 1.8607712 1.8528554 1.8895216 1.7770554 1.9331560 1.8563258 1.9845029 1.9225189 2.1006181 2.1305562 1.9229165 2.0661328 1.9693256 2.0230893 1.9068785 2.0376026 2.0164458 1.8493203 1.8872017 1.9254939 2.1357064 2.0367820 1.9491694 1.8726027 1.9155305 1.8490079 1.9821372 1.8828623 2.1557678 1.9496926 2.2668276 2.2928861 1.9783858 2.1301421 1.8657004 1.9350652 2.1377321 2.0939893 2.2470858 1.9662539 2.1419639 2.2183164 2.3931957 2.3113973 2.0608902 2.1162513 2.2059165 1.9121786 1.9779138 2.1091397 2.1137792 2.1882718 2.0191079 2.1604169 2.1894560 2.0611258 2.1108563 2.2339616 1.9937890 2.1465134 2.0974962 2.0115477 1.9029338 1.9222167 1.5824205 1.8980328 2.0531203 2.2502667 1.9739599 1.8907204 1.8417727 1.6704123 1.9795877 2.0775518 2.1711470 2.1358949 2.2199359 2.3682704 2.2164543 1.9892546 2.0366848 2.0977458 2.0342131 2.1678610 2.1525014 2.2751701 2.2499740 1.8981002 2.0079453 2.2438268 2.1982949 2.1071392 2.1352510 2.1034819 2.0109916 2.1230184 1.9030535 1.7048825 2.0090082 2.1934774 2.2285814 2.0412948 2.1250708 2.0623836 2.0224200 2.1462598 1.8903206 2.1644292 1.9933926 2.1501317 2.1672150 2.0851925 2.0334730 2.0905899 1.9832820 1.9346500 1.8906200 1.9244915 1.9164506 1.7195074 1.9156514 1.8695634 1.9352108 1.5108944 1.7188405 1.8721750 1.8801839 1.7959377 1.9399506 1.8243739 1.8237093 2.1654614 1.8896217 1.8410010 1.7570477 1.8485399 1.8813676 1.7623080 1.7698616 1.8687660 1.9767513 1.8552856 1.9222753 1.8086254 1.9009782 1.9419923 1.9050820 1.8564414 1.8726136 2.0534186 1.9647820 1.8770485 2.0786552 2.0714749 2.1675203 2.0819534 2.2489338 2.2316648 2.2442247 1.9941725 1.9428604 1.9853625 2.0888528 2.0364961 2.0272758 2.0074725 2.0062564 2.1631041 2.1646942 1.9995273 2.0211811 2.0765105 2.0904081 2.0427086 2.2004356 2.0788541 2.2809730 2.2085710 2.3941592 1.9946030 2.4018515 2.3682663 2.4673994 2.2143772 2.2217658 2.1391404 2.1410769 2.1404338 2.2903320 2.3032592 2.0564836 1.9755181 1.8968037 1.8513111 1.8952155 2.2623976 2.0864096 2.1404310 1.9865508 2.1266945 2.1780609 2.2010886 2.3816559 2.2155058 2.2569853 2.2093644 2.2283855 2.1459595 2.0373369 2.1025797 2.1230061 2.1851431 2.1289558 1.8693916 2.3263039 2.2040762 2.1729425 2.2566399 2.2397207 2.3866459 2.4116652 2.1807649 2.1427199 2.0909807 2.0923184 2.2571396 2.2980366 2.2780394 2.0374381 2.0777387 2.0487938 1.9765229 1.9424834 2.0253088 2.1231418 2.0658722 2.0546117 2.3089532 2.2684087 2.3068780 2.2792755 2.2160600 2.2731590 2.2913389 2.3318764 1.9967605 2.1760154 2.1626215 2.1220648 2.2479929 2.0771165 2.2910137 2.1964875 2.2848365 2.3900915 2.4026429 2.1512891 2.1250626 2.3156535 2.1808108 2.1793811 2.2262567 2.2174885 2.2482946 2.1810326 2.2291579 2.3264542 2.3479606 2.1997965 2.1030531 1.9080226 1.9983572 2.0398116 2.1370373 1.8083595 2.1101318 2.0963014 1.9504914 1.9297350 2.1124088 2.0837003 2.1437363 2.0570967 2.0426814 2.0588975 2.0132889 2.1471115 2.0389390 2.1965512 2.4626357 2.0325260 2.6688452 2.4286729 2.2429179 2.1255458 2.1344252 2.0330933 2.7453697 2.0534926 2.3350393 2.1185260 2.6917079 2.4166869 1.9670405 2.0786667 2.3627006 1.7586627 2.0673803 2.1059896 2.0941682 2.0771384 2.0029308 2.0253830 2.1129591 2.0809840 1.8950267 1.8573205 2.4553006 2.3925998 2.3266015 2.5115987 2.3540635 2.2553049 2.4380823 2.3452395 2.3526335 2.4130171 2.4280790 2.3271153 2.4074425 2.4333914 2.4110928 2.1695796 2.2628433 2.2814393 2.2493892 2.1590163 2.3649616 2.2332622 2.2569383 2.3038165 2.1973960 2.2744967 2.2351191 2.2142040 2.2549653 2.3061677 2.2358283 2.3682565 2.4064794 2.2640137 2.0663324 2.2050611 2.6776332 2.7106554 2.3501585 1.8801239 2.3112411 1.8378465 1.8106103 2.0278823 2.3517273 2.3840206 2.2127699 2.2855195 2.3198598 2.3585579 2.3449240 2.5416027 2.5132496 2.2911418 2.2828933 2.1778989 2.4069021 2.4055630 2.6596954 2.3218802 2.2449465 2.3791631 2.4015816 2.4849421 2.3420921 2.7699807 2.6815521 2.6661811 2.5861995 2.6056083 2.2876571 2.4112175 2.4417872 2.2525020 2.5742525 2.7368073 2.5929258 2.6204641 2.1954752 2.0519659 2.1337409 1.9951399 2.1148272 2.1131587 2.3067891 2.3642752 2.3092014 2.2875701 2.1747973 2.2083813 2.5169546 1.9529211 1.9791959 1.9608468 1.7226486 2.1697278 2.0811028 2.1045625 2.1610784 2.0718336 2.0982979 2.1989175 2.2247845 2.2860843 2.3382361 2.2302061 2.2710954 2.2407050 2.2801538 2.2577466 2.1930904 2.3885775 2.6366348 2.2719054 2.5529077 2.2897953 2.3280521 2.2992926 2.3292766 2.4415381 2.2080090 2.1174430 2.0412154 1.9592170 2.0456328 2.0321479 1.9922278 2.1209058 2.0720203 2.0071602 2.0639341 1.7980829 1.7567131 1.8179645 1.7733921 1.7998015 1.6684240 1.5452668 1.8612422 1.8611271 1.6657658 1.7719648 1.6282876 1.7838636 1.6999978 1.9993335 1.8756399 1.9733082 1.8140037 1.7942437 1.9270038 1.8839610 1.9124143 2.0141003 1.7989391 2.0887831 2.2227200 2.1774405 2.0405533 2.1224356 1.7079133 2.1460782 2.2023410 2.4088529 2.3299226 2.3482777 2.3213050 2.1514029 2.0065701 2.1799080 2.1029411 1.8329305 2.0922234 2.0857070 2.1169545 1.9204528 2.0291879 1.9800433 2.1943122 2.3510180 2.1351450 1.9812757 1.9127605 2.1338140 1.7669789 2.1274090 2.0645782 2.0309110 2.0096985 2.0566104 2.1748539 1.9966986 1.9327125 2.0266462 1.7522245 1.7233160 1.9548625 2.0547636 2.0411488 1.7011246 2.1854053 2.0212991 2.0243026 2.0585843 1.9977900 2.0629039 2.0417673 2.0068738 2.1774787 2.0225223 2.0789859 2.2235900 1.9679781 1.8340811 1.8410612 1.8537234 1.8732852 2.0487724 2.0827271 1.9895626 1.9125882 2.0330528 2.1299835 2.0033518 1.9509637 2.1327526 2.0853077 2.0950787 2.0596660 2.1281552 1.9778107 1.9880696 1.8746267 2.2141877 2.1207352 2.1175504 2.0953586 2.0511948 2.2637312 2.2354810 2.1632101 2.1596533 2.1761317 2.2516044 2.0762965 2.1936121 2.3243265 2.2973314 2.3051276 2.3066551 2.2349238 2.3581399 2.2433422 2.1783702 2.4127773 2.4427686 2.5385501 2.5318298 2.4596213 2.5962957 2.4536450 2.5563347 2.5343442 2.5471040 2.5368353 2.6052737 2.6485561 2.4760572 2.1168323 2.1837348 2.0858445 2.0077817 1.9848519 1.9928144 1.9926704 1.6460255 2.0788730 2.0459325 1.5247722 1.9736183 2.0656741 2.0955789 1.8511041 2.0588699 2.0175216 2.0020757 2.1494276 1.9926949 2.0671443 2.1365876 2.1296034 2.1414767 1.9082415 2.0106706 1.6945466 1.9714412 1.9141918 1.8454510 1.7717001 1.8714276 1.8540874 1.9586783 2.0556434 2.0761358 1.8565833 1.8489376 2.1503522 2.0946211 2.1209657 1.9681962 1.6730346 2.0009130 1.6926338 2.0614624 2.0904070 1.8984408 2.1402710 2.0794774 2.1134412 1.8810026 1.9044533 1.8261319 1.8429498 1.8375837 1.6754392 1.9019498 1.6883447 1.8810906 1.8769374 1.9660248 1.9789673 1.9978037 1.9524070 1.5953873 2.1286542 1.7745954 1.7648692 2.0870408 2.1554788 1.9559754 2.0267865 2.0260242 2.0578772 1.9763589 1.8986616 1.8984809 1.9326240 1.9015451 1.7292703 1.8471620 1.9326083 2.2191433 2.1059930 2.1127384 2.0248860 2.0672300 1.6582287 1.7346119 1.8458645 1.6774874 2.1701987 2.0641162 1.9039032 1.9577506 2.0302894 2.0314621 2.0652761 1.9395317 1.5449713 1.9410668 1.8729906 1.7659877 2.0714246 1.9646252 2.0754553 2.1938664 1.6532570 1.8667604 1.9092528 1.6751115 1.8351733 1.7747110 1.9331536 2.0320775 2.1326531 1.9464014 1.5147417 2.0378706 2.2325756 2.1449562 2.1078824 2.1885691 2.0568740 1.9856404 1.9837836 2.0058493 2.0390395 2.2522238 1.8157646 2.0592783 1.8162482 2.0847155 1.9584236 1.8988678 1.9874628 1.9240515 2.0364270 1.6341805 1.7847475 1.8559767 1.8341937 1.7689286 1.7667261 1.8650107 2.2031802 2.1753888 2.1031656 2.1422003 1.8216049 2.0455138 1.9787226 2.0289562 1.9997251 1.8648785 1.8623241 1.7355868 2.3807291 2.0850888 2.4289177 1.9383345 2.0047213 2.1030762 2.2443991 2.2340722 2.2941737 2.2073812 2.2156778 1.8048556 2.1692979 2.1620849 2.3203373 1.7477634 2.3944045 2.1007752 2.3871207 2.1886690 2.3059593 1.8091857 2.0384503 2.2754583 1.8819191 2.0854649 1.9954080 2.3646435 1.7746927 1.9626174 1.8128054 1.9574027 1.9850833 2.0334764 1.8823051 1.7791426 2.3843655 2.2514308 2.1454720 2.1281681 2.3369524 2.4131749 1.9710552 2.2489618 2.2390034 2.2757583 2.1113032 2.2020612 2.1999873 2.3034154 2.2668963 2.2272300 2.2455200 2.3479126 2.2425237 2.4199330 2.4842607 2.2829820 2.4515699 2.2974079 2.3128899 2.5601830 2.5933289 2.4506915 2.0290515 2.1384077 1.8996841 2.2852212 1.9606569 2.1315809 2.1952123 2.1710098 2.2272367 2.3514735 2.1470332 2.4881470 2.2804872 2.2104890 2.1258049 2.1932848 2.1303691 2.1712082 2.1411831 2.2458880 2.4687518 2.4791837 2.3341202 2.4297536 2.3369596 2.3605203 2.4978582 2.0528009 2.4787781 2.5543556 2.5036447 2.5019742 1.9352915 2.1119770 2.1755107 1.7380701 2.3096923 2.1479163 2.0369050 2.0921334 1.9963121 2.4082856 2.1159514 2.1824210 2.1894609 2.0515679 2.0693163 1.9454199 1.9152860 1.9497611 2.0406022 1.9460387 2.3910361 2.2337319 2.0614904 2.0304020 2.0543371 2.5259013 2.1210287 2.4470758 1.9471772 2.3387545 2.4214692 2.3049557 2.1177709 2.4428339 2.2060971 2.1425841 2.2208572 2.2228420 2.0329363 1.9111943 2.1397420 2.0528524 2.1584225 2.2197888 2.1449613 2.3813941 2.1234794 2.1032060 2.1942121 2.1685256 2.1533705 1.9686512 2.0658212 2.0385257 2.0980283 2.1377285 2.1055985 1.9327659 1.9578780 2.1104670 2.0922350 1.8590397 2.0235656 2.0574429 2.0960718 2.3243442 2.2852225 2.1881485 2.0000959 2.1874390 2.4669811 2.3740857 2.0761352 1.9486461 2.4006622 2.6607217 2.3617459 2.4818746 2.4522871 2.4174631 2.4379058 2.3261772 2.5633735 2.3375871 2.1835159 2.3823430 2.2750990 2.2696779 2.3499703 2.3210041 2.2227271 2.2058945 1.9959734 2.0939436 2.2345179 2.1953780 2.1549101 2.2321793 2.3308888 2.1068205 2.0628031 1.7957483 2.0889956 2.1100797 1.8637990 2.0907218 2.0525312 2.1971453 2.1207695 2.2457495 2.3627990 2.5157953 2.4203745 2.6115684 2.5563172 2.6761507 2.5747338 2.4786627 2.6959181 2.4636756 2.6745285 2.8759156 2.7904577 2.6094321 2.7986499 2.7301896 2.7126647 2.6179833 2.3834977 2.6654547 2.6149637 2.6887683 2.8577493 2.7293170 2.3248093 2.8355617 2.8117340 2.3835934 2.7638599 2.4171247 2.7020347 2.6031907 2.6653645 2.3231106 2.5810853 2.6641698 2.4344604 2.5089743 2.4780516 2.4380220 2.4304149 1.8125244 1.7463560 1.9304583 2.5029987 2.4559454 2.5278134 2.5191719 2.5419909 2.3237164 1.9121173 1.8354369 2.1461857 2.3253009 2.3135954 2.4127694 2.2958353 2.1837018 2.3207150 2.4737666 2.6555330 2.7076685 2.4416138 2.5808091 2.6739913 2.4758564 2.3112187 2.3914808 2.4096059 2.4016842 2.0184441 2.4715502 2.6133803 2.5381089 1.9507988 1.8365622 2.0908045 2.1611852 1.6710799 2.2184385 2.0218027 2.1062623 2.1694414 2.1916439 2.3331048 2.4914996 2.4309566 2.3454975 2.4393407 2.3720688 2.2524397 2.4564869 2.3225366 2.5774120 2.2396404 2.5767968 2.5370603 2.2805239 2.6997720 2.5749714 2.4667053 2.5963231 2.8069553 2.8190218 2.4197942 2.2947263 2.4932724 2.2696649 2.5881936 2.7157129 2.4458274 2.3539215 2.2505703 2.5078492 2.3767630 2.6916358 2.4397636 2.5746847 2.4118290 2.2351514 2.2800745 2.2199501 2.2120614 2.2782506 2.3774913 2.3685866 2.4286710 2.3416097 2.6521125 2.4961744 2.5248884 2.7545354 2.6061626 2.3633257 2.3345874 2.1228464 2.4948232 2.2636853 2.6536954 2.3128970 2.0370109 2.3427223 2.3922570 2.4182441 2.3031520 2.2187957 2.2064838 2.3156908 2.0724759 1.9354054 2.0192332 1.8450989 2.1655108 2.1726773 2.2051607 2.3616665 2.1316848 2.1128885 2.2324151 2.1545856 2.2800508 2.1466434 2.0922872 1.9485401 2.3072271 2.0147112 2.0741965 1.8933459 1.9571422 1.7852029 2.0431803 2.0449578 2.1350402 2.4344157 1.4824022 1.6575271 1.6850059 1.9631214 2.0237987 1.9769501 1.9398826 1.9499189 1.6327340 1.9084229 2.5057720 2.3283110 2.2259351 2.2580492 2.3271949 2.2354340 2.3055552 2.6429876 2.4151206 2.5963361 2.5089367 2.4423852 2.4160770 2.6478491 2.4933304 2.6156191 2.6135807 2.4892411 2.4763871 2.5992588 2.4517088 2.6715947 2.4397497 2.4750568 2.6525618 2.3618110 2.7442401 2.6138709 2.5260750 2.6307553 2.5462926 2.7043631 2.7592653 2.6395214 2.5908836 2.6424935 2.5515381 2.8677403 2.5901915 2.9330362 2.7963755 2.7467440 2.7191176 2.6595806 2.5445914 2.6678946 2.6918574 2.5382954 2.6593134 2.4024274 2.4716310 2.5847986 2.5561291 2.4780937 2.4522547 2.4905801 2.5345329 2.5006221 2.6166798 2.4313576 2.4749784 2.5459986 2.4981530 2.7823297 2.7251750 2.3461802 2.7191241 2.6777862 2.5888744 2.5819439 2.5262913 2.7089029 2.5196857 2.5795028 2.8534578 2.4082304 2.7562201 2.3892208 2.3726588 2.4677381 2.3775242 2.5527695 2.3299606 2.4152697 2.3581595 2.3425880 2.2583199 2.3343719 2.4300984 2.1588735 2.3244017 2.7934640 2.6478465 2.6334829 2.6303856 2.5783325 2.6149777 2.4434531 2.5650880 2.5797775 2.6285103 2.5703619 2.4745116 2.3523237 2.5711227 2.5228459 2.4765224 2.4340583 2.4242503 2.4013011 2.4599254 2.1131036 2.5997725 2.6143400 2.5274160 2.3584133 2.8669221 2.3040643 2.6256995 2.2746032 2.3955770 2.2903529 2.2901309 2.3066746 2.2098742 2.3958736 2.4175731 2.5348417 2.5125593 2.4025939 2.4849298 2.5083571 2.3365299 2.3917669 2.5891142 2.3801328 2.3618835 2.4061312 2.0073287 2.1946230 2.1659098 2.0370910 2.1914150 2.0557288 2.1882098 2.0885252 2.1474069 2.1769280 2.2416996 2.1775767 2.2289532 2.1921419 2.0242080 2.1771980 1.9031809 1.8025900 1.9797537 1.9259222 2.0227149 1.9127299 1.9622871 1.8041625 1.8617514 1.9559344 1.8491492 1.8789923 1.9673531 2.0677862 1.9205077 1.9179948 1.9009158 1.9324167 1.8642140 1.8097034 1.7996553 1.8085441 1.9077778 1.8610670 1.8663781 1.8200436 1.8630733 1.9376588 2.2030811 1.9727707 2.2239332 1.9507518 1.7191752 1.9902192 1.9424409 1.8166335 1.8761342 2.0294546 1.8394022 1.8799022 1.9210438 2.0157583 1.7454983 1.8865559 1.9414222 1.8653202 1.9791844 2.1628050 1.8157056 1.9527155 1.9273952 2.0804923 2.1920564 1.9748977 2.0959257 2.3852335 2.2935990 2.2542567 2.0102207 1.9326946 2.1380865 2.3488236 2.4201473 2.0633876 2.1023044 2.4012505 2.3570515 2.3125756 2.3052118 2.2749175 2.0744594 2.1097216 2.1812815 2.0170335 1.9857603 2.1303066 2.3962167 2.0476357 2.1559561 2.0731783 2.0495693 2.2438659 1.9439220 2.3105842 2.2112341 2.1624324 2.4676258 2.2353032 3.1127507 2.8522730 3.1986021 3.0351415 2.9151959 2.6898900 2.9450700 3.0990223 2.6177435 2.4434740 2.4201499 2.4397517 2.4563627 2.0100990 2.0834915 1.9871856 1.9851890 2.1047658 2.0229372 2.0332507 2.0963053 2.0202761 2.0891686 1.9887922 1.9901005 2.1039661 2.1703090 1.9085194 2.0824709 2.1381075 2.1265248 2.2224772 1.9548782 2.0973615 2.1150886 2.0586201 2.0877505 2.1746755 1.8508888 1.9189303 1.9081439 2.2720223 2.1005297 2.1810787 1.8921808 1.8988447 1.9962307 2.2729887 2.1662716 2.2027807 2.0140434 2.1781148 2.4445440 2.3204175 2.8242522 2.8085650 2.7318295 2.5310348 2.3333678 2.4283319 3.0036286 2.6495987 2.3877263 2.0486215 2.2616417 2.4050339 2.4533032 
assembly_BlackSea1|NODE_232_length_195436_cov_11.986682_13|protein       1.8470380 1.6741400 1.8093711 1.9659365 1.8216624 1.8426797 1.6569613 1.8846217 1.9911809 1.7879680 2.2471580 1.9063869 1.9676657 1.9431440 1.8098074 1.8358732 2.2474193 1.9051213 1.8826088 1.8428771 1.8013333 1.7218531 1.7636687 1.7808884 1.9748658 2.0840592 1.9731459 1.9702701 2.1706653 1.9200882 2.1213598 2.1606137 2.1717352 2.2454715 2.0296528 2.1322813 1.7599917 2.3663618 2.1016611 2.2367899 1.8054332 2.1159861 1.5173653 1.6226334 1.4949153 1.6336610 1.6846012 1.5928352 1.7671604 1.7070786 1.7587035 1.6836804 1.7744411 1.7218205 1.6229685 1.7092437 1.6106456 1.5671159 1.6173423 1.8280026 2.0392273 1.8487191 1.8242341 1.9820754 2.0436700 2.1004382 2.1350889 1.9617561 2.0059172 1.7441700 1.8080769 0.0000000 0.5672613 1.5525569 1.4141006 1.3661038 1.4241902 1.4097348 1.3818105 1.4421043 1.4505001 1.4874301 1.4001608 1.3336260 1.2950808 1.5131256 1.4434161 1.4531350 1.4585864 1.4265955 1.4914673 1.6350207 1.4989280 1.2061699 1.2382083 1.2522988 1.1519766 1.3018914 1.0286689 1.2496357 1.1793543 1.1718466 1.2293549 1.2043825 1.2254073 1.2412064 1.1894796 1.1968487 1.0920179 1.2670975 1.1821540 1.1914352 1.3102874 1.0906480 1.2363865 1.2427417 1.3484641 1.9136197 1.7717286 1.7932142 1.7827226 1.7359094 1.6476991 1.8936106 1.6375112 1.6163569 1.6487951 1.8257649 1.7594701 1.8647335 1.7455673 1.7079610 1.8913994 1.8182124 1.9091569 1.7003782 1.8587303 1.7845251 1.8093881 1.7612332 1.8442311 1.7956130 1.7745234 1.6889647 1.7847361 1.8593014 1.7616508 1.8171994 1.6580412 1.7348779 1.7675495 1.5597987 1.7496354 1.7165009 1.7826936 1.6519277 1.6901280 1.7361109 1.8053968 1.8351883 1.7856918 1.8455931 1.6957549 1.7511384 1.6278910 1.6820164 1.8012122 1.7260099 1.8227606 1.7618533 1.7649184 1.6277447 1.5345799 1.5158377 1.6407862 1.6351589 1.7232736 1.7837170 1.7571739 1.7646598 1.9065259 1.9199599 1.8401779 1.7115387 1.7592911 1.7905809 2.0007393 1.7763565 1.4331344 1.1025456 2.3385831 2.2813605 2.1933571 2.3578280 2.2524664 2.3076713 2.2755190 2.4206115 2.4307718 2.4071448 2.3727716 2.4440282 2.3689596 2.2732872 2.1907234 2.2919973 2.3603538 2.3533298 1.8982875 2.1363688 2.2800168 2.3067798 2.2770028 2.3194043 2.3285923 2.3689302 2.3864826 2.2653711 2.2581549 2.2345617 2.3156476 2.3279660 2.5111510 2.3900239 2.5320675 2.4666906 2.1789062 1.8319147 1.6057481 1.8417253 1.7872711 2.0270061 1.8076694 1.7694807 1.9562325 1.8541943 2.0963429 1.7890431 2.0431891 1.9563484 1.9067749 1.6844260 1.8211211 1.7822776 2.0178102 1.9352345 1.9076537 1.9302623 1.8893405 1.9113599 1.8701387 2.0422276 1.8526337 1.9057818 1.9160525 1.8473343 1.7594113 1.8989839 1.9057140 1.8532869 1.8688259 2.1407336 1.9984512 1.9984926 1.8345522 2.0914973 2.0233202 2.0947056 1.9743647 2.1189852 2.1447143 1.9977404 2.1376651 2.2249464 2.0460245 2.1564620 2.1136286 1.8848931 2.0982676 1.9905116 2.0953092 2.0547134 2.1108654 2.1915405 2.1384332 2.0545758 2.2064402 2.1611437 2.1386343 2.0622933 2.1165398 2.1594424 2.1731286 2.0842856 2.2191162 2.1178464 2.0193649 2.1262260 2.0981757 2.0571803 1.9492431 1.9433810 1.7711967 2.1290903 2.0735134 2.0119708 1.7680068 2.0326335 1.9775002 2.0433612 2.0972867 2.1624273 1.9770373 2.1126414 2.1631942 2.0490043 2.1745649 1.8727328 1.9054420 1.9724285 1.9167039 1.9691370 1.8250864 2.1870966 2.1568634 1.8382820 1.8377628 1.8367982 1.8609422 1.9439081 2.1179223 1.7004575 1.8167333 2.0026802 1.9536027 2.0719697 1.8387832 2.0087667 1.8612448 1.9277066 1.8241599 1.9448045 2.0592076 1.8482054 2.0674727 2.0972245 1.9849452 2.0821709 2.1104591 1.9522900 1.7129593 1.9664730 1.7951650 1.7935231 1.7532591 1.9465763 1.7814298 2.1465336 2.2205295 1.8021004 2.0296045 2.0625479 1.9221924 1.8127807 1.8587309 1.8308845 1.7821953 2.0058563 1.9448409 1.9261802 2.1834965 2.0503490 2.1013613 2.0749935 2.0088006 2.1716091 1.9686466 1.9067122 2.1808711 2.0551100 2.0590625 1.7059593 1.8160873 1.8641870 1.9248070 1.7755549 1.8126920 1.8285303 1.9734876 1.9749137 1.8695484 1.8797970 1.6512954 1.8590521 1.5362371 1.5987012 1.6359252 1.6457116 1.7238504 1.6280997 1.6505013 1.6419393 1.6004217 1.6705112 1.5908562 1.4169802 1.5751366 1.6594409 1.5483473 1.5838719 1.5404201 1.4693873 1.7669615 1.6333212 1.7678779 1.5319925 1.6316635 1.6567637 1.5722595 1.5447183 1.4948228 1.6035286 1.5210803 1.5039304 1.4921196 1.6563177 1.6796105 1.7697041 1.7473618 1.6167676 1.7071706 1.5444301 1.5814753 1.4513352 1.6532409 1.5772043 1.6646453 1.5762811 1.3342266 1.6105190 1.4954003 1.4232674 1.4977955 1.5163082 1.5558357 1.5371782 1.6315695 1.4912390 1.7083018 1.6209147 1.5918296 1.4045865 1.4440172 1.5363225 1.4271125 1.5777802 1.4599771 1.5591989 1.5846817 1.7016056 1.3748795 1.6581329 1.5154981 1.6762871 1.6289479 1.5508232 1.6506586 1.6135779 1.6010844 1.9462530 1.5607154 1.4606532 1.6925951 1.6109878 1.7174343 1.7438839 1.5885635 1.4618267 1.4406515 1.4604911 1.3362298 1.6183767 1.7835513 1.7052191 1.7138122 1.7068706 1.5769428 1.5306181 1.4068953 1.7467490 1.5700009 1.5731413 1.7565407 1.8591205 1.7970183 1.8880075 1.6860739 1.6857675 1.6793835 1.7757929 1.5421670 1.5374409 1.7206294 1.7296104 1.8101574 1.7258654 1.8043163 1.8240411 1.6866439 1.3998304 1.5985071 1.8666280 1.7528064 1.7781983 1.6163983 1.6803959 1.7209428 1.5522946 1.6028990 1.4528490 1.4800761 1.4676295 1.5931968 1.5784986 1.6232719 1.4055748 1.4556845 1.5225817 1.5014063 1.5472704 1.5519822 1.5921758 1.6394288 1.6840137 1.4784147 1.8085899 1.6970147 1.5618748 1.6597398 1.8178489 1.7854453 1.6655102 1.4714642 1.5996384 1.4781300 1.5879215 1.4891109 1.7257830 1.7284231 1.8806022 1.8159662 1.6607617 1.7610076 1.6815759 2.0805222 2.0332804 1.9299149 1.9128017 1.9938301 2.2197235 2.1197972 1.9766618 1.7281271 1.9298108 1.8782352 1.6152775 1.9249787 2.1364991 2.1708399 1.6683913 1.4463071 1.3448676 1.3342488 1.1312449 1.5961106 1.4879366 1.4322012 1.4055280 1.6844629 1.6061393 1.6273548 1.5294247 1.4110257 1.5464465 1.6805321 1.7112079 1.7681097 1.8580402 1.9682413 1.8830838 1.8313517 2.0561937 1.9960124 2.1136324 2.0780859 1.9605990 2.0335330 1.9785846 2.0047768 2.0728543 2.0679582 1.9342072 1.9756458 1.9361491 1.8268382 2.0443075 1.9064025 1.9841716 1.7397691 1.7121059 1.7904495 1.7226920 1.7551197 1.7528449 1.7497097 1.6389894 1.7084309 1.7574686 1.8758050 1.7944220 1.6790064 1.6296993 1.6906178 1.6340650 1.5515294 1.4202918 1.5428095 1.7108847 1.6025822 1.6889544 1.7378564 1.8329645 1.7842844 1.6629317 1.7368707 1.9017613 1.5806454 1.7988183 1.8296169 1.8269889 1.7713632 1.9408052 1.9534047 1.7816477 1.6924743 1.6799623 1.7203471 1.7633896 1.9096874 1.6879689 1.7093652 1.8619351 1.7079126 1.7794254 1.8227364 1.7953980 1.9638408 1.6862407 1.5771787 1.7260183 1.6887162 1.7086422 1.6656026 1.8317555 1.7412719 1.7024086 1.7092782 1.4468247 1.8331148 2.0134846 1.9477077 1.8418326 1.8758218 1.6713939 2.1229748 2.0686361 2.0976959 2.0930661 1.7686070 2.1329357 1.8935772 1.8923971 1.9072556 2.2763572 1.7534555 1.8900688 1.8144614 1.8975487 1.7042144 1.7368842 1.7200491 1.9059914 1.5906355 1.7815734 1.8809347 1.9302195 1.9571652 2.0388273 1.9960100 1.7624149 1.8164288 1.8940418 1.8739375 1.9430700 1.9774417 1.8478349 1.8554056 1.9863638 1.8158035 1.8630110 1.9712828 1.7451538 1.6838140 1.7770422 1.7869576 1.7616689 1.8230885 1.7790049 1.7263324 1.7452946 1.8039086 1.9265536 1.6419771 1.8109205 2.4869942 1.5915105 1.6161739 1.6997616 1.5991683 1.6710861 1.6667414 1.7511552 1.6697783 1.7115180 1.6846457 1.5604745 1.6832093 1.5961657 1.6669880 1.7588545 1.7623191 1.7016944 1.6485322 1.6090308 1.8376281 1.8276759 1.8766374 1.7013434 2.0083253 1.5402400 1.4430555 1.4464107 1.4497869 1.6729635 1.8576866 1.8180915 1.6359800 1.7574270 1.9673367 1.6509722 2.0201715 1.8923902 1.8729704 1.5377768 1.7538096 1.5640487 2.0706326 1.9085602 1.7924516 1.9791950 1.8899179 1.8495887 1.9254142 2.0083823 2.0664921 2.0238821 1.9771474 1.7953057 1.7351608 1.6393517 1.9698567 1.7334013 1.8016504 1.9545192 1.9321108 1.6705404 2.1072283 2.0793162 1.9864258 1.9237714 1.9992510 1.9795822 1.6593530 1.6369510 1.6346221 1.6836455 1.8464644 1.8499092 1.7710845 1.7487457 1.8586853 1.8674102 1.5290078 1.5968189 1.5069692 1.9345230 1.8291339 1.8630441 1.5700395 1.5458069 1.7655320 1.9382751 1.8952146 1.7758906 1.7601427 1.9077914 1.9331149 2.0712286 1.6681591 1.9609008 1.6360209 2.0722343 1.8477822 1.8670915 1.9275010 2.3050154 1.9867281 2.1002706 2.0973731 2.0484695 2.0297516 2.0214588 2.3624194 2.4051713 2.5283808 2.5029486 2.5322433 2.4887348 2.3057327 2.5259076 2.4497882 2.3879375 2.3846000 2.3093848 2.4411255 2.4892034 2.5290388 2.4822383 2.5250050 2.5703128 2.5717780 2.4724945 2.6379119 2.1662880 2.0718801 2.0662662 2.2098161 2.0706958 2.1766741 2.0869017 1.8887171 2.0165321 2.1480505 2.1230136 2.0916511 2.0736927 2.1548983 2.1976274 2.3537291 2.4927012 2.3879828 2.1347560 2.1692385 2.1539062 2.0235286 2.2446905 2.2073479 2.1763775 2.1018469 2.0730525 2.1442388 1.9591016 2.2300963 2.0754755 1.9314878 1.8598139 2.0885207 1.7784985 2.2079880 2.1256909 2.0670715 1.9532025 1.8196266 1.8580127 1.9602617 1.9776311 1.8600395 1.8665937 1.9516061 1.8820724 2.1188460 2.1746991 2.0022203 2.1546877 1.9700336 1.8067554 1.9204301 1.8867962 1.8898047 1.8839046 2.0089779 1.9494410 1.9476554 1.6969111 1.8913016 1.9842316 1.7538996 1.7301103 1.9017470 2.2005271 2.0106362 1.9169771 2.0348574 1.9064160 1.9630474 2.1492752 2.1075885 2.0875162 1.9835677 1.8472506 2.2197560 2.4454577 2.4284398 2.3162511 2.0711804 2.1399840 1.8955065 1.8048543 1.8956618 2.2017872 2.2180595 2.2540523 2.0927954 2.1316792 2.1900549 2.1163295 2.2425468 2.3057528 2.1474095 2.2593649 2.1623380 2.3830106 2.1122055 2.1446804 2.3026555 2.4055380 2.2417380 2.1265608 2.3129772 2.3013437 2.4132216 2.1890892 2.3350254 2.2122795 2.3427972 2.3711642 2.4390383 2.2565615 2.3857517 2.2973269 2.3467262 2.3792631 2.4329080 2.3044352 2.2260674 2.3937192 2.4075477 2.3607677 2.2174780 2.3345671 2.1971463 2.2482121 2.2171705 2.2863040 2.2965312 2.2916429 2.2842948 2.3163230 2.2063467 2.4322723 2.1323018 2.2868474 2.5117509 2.5937132 2.3054678 2.3230117 2.3701842 2.3838202 2.4664999 2.3185028 2.3437972 2.2492144 2.2675269 2.3517192 2.4047246 2.3507191 2.3328132 2.3140044 2.2037959 2.3442321 2.3119314 2.2802139 2.2334170 2.2689243 2.3428427 2.4006441 2.4315225 2.2359628 2.2366197 2.6205266 2.7568577 2.7045004 2.7402444 2.8223853 2.6622058 2.5431639 2.5583081 2.5164703 2.0651952 2.3301363 2.3644605 2.1481169 2.2979061 2.3018791 2.1041805 2.3635638 2.3194936 2.3925588 2.2794468 2.3299003 2.3090647 2.3417218 2.3576114 2.1129748 2.3475352 2.1654549 2.1116485 2.3085236 2.1414480 2.3271778 2.3303579 2.3202610 2.1337815 2.1208071 2.1602555 2.2037103 2.4224876 2.4304514 2.3556518 2.5182987 2.3119089 2.2763008 2.3318405 2.3734435 2.3170452 2.1916465 2.2451409 2.0267546 1.9850385 2.0544679 2.1417334 2.2896487 2.1256038 2.2107097 2.1526339 2.0406921 2.1105492 2.0853159 2.0553646 2.0844447 2.1540403 2.0408495 2.2817097 2.3027871 2.3488405 2.4143841 2.3454547 2.3582634 2.3468563 2.2480340 2.1526156 2.1828193 2.1314454 2.1448531 1.9440925 2.1562592 2.3520666 2.2304848 2.3008842 2.1932638 2.0204440 2.2037577 2.1969486 2.2133098 2.2424722 2.1571009 2.1377495 2.1464722 2.2469184 2.2915976 2.1507848 2.0703455 2.3124674 2.2107086 2.3858825 2.2501913 2.3517710 2.2476645 2.4483760 2.2649811 2.3314521 2.3445481 2.2823825 2.2721501 2.2332376 2.2114653 2.1880178 2.2567054 2.1110732 2.2872459 2.2959252 2.2382837 2.3536700 2.4092503 2.3439400 2.2726551 2.3477085 2.0305142 2.2516071 2.1502815 2.3364479 1.9313311 2.2927690 2.2421298 2.1989792 2.1619182 2.2086539 2.2202154 2.2473999 2.1457293 2.1714074 2.1652142 2.3082236 2.3880881 2.3144849 2.3334594 2.2026236 2.2972032 2.2946400 2.3598285 2.1970533 2.1922613 2.1801579 2.0694217 2.1227427 2.0616939 2.0435668 2.1967129 2.1426741 2.1315733 2.2880971 2.2495581 2.2974682 2.1181055 2.2829532 2.1276183 2.1493217 2.0195623 2.3687904 2.1411347 2.0110011 2.0232370 1.9414729 1.9866342 2.0656363 2.0285982 2.2836777 2.2690727 2.4728079 2.4685664 2.4182945 2.2833324 2.4682959 2.3546248 2.1711538 2.2055360 2.0540976 2.5196128 2.2568839 2.2116341 2.2509264 2.1855622 2.0610188 2.1012447 2.0442036 2.1353262 2.2989524 2.1946122 2.1353267 2.1117152 2.3425290 2.1148389 2.1314185 2.2163631 2.1708891 2.2109636 2.2533118 2.2291867 2.0999328 2.2479987 2.2127714 2.0507397 2.0993367 2.0162499 2.1015604 2.1326358 2.0963080 2.1205546 2.1784014 2.1157396 2.1344972 2.1039960 2.2745239 2.2334180 2.1105196 2.1506342 2.0269650 2.0007791 2.0997257 2.0743608 2.1923888 2.0784928 1.9754355 2.0384748 2.0975596 2.1915609 2.0665063 2.0824914 2.0674401 2.1697861 2.0625380 2.1428188 2.2227886 1.9301094 2.2128311 2.3129791 2.2376529 2.2587965 2.4558884 2.2291658 2.2999170 2.2433557 2.2792849 2.2566137 2.2154391 2.3828384 2.2117501 2.1343170 2.2412263 2.0287799 2.2744518 2.0653894 2.3371935 2.1469536 2.2867795 2.3129802 2.2252760 2.1865836 2.3754969 2.4205244 2.3419844 2.4120046 2.1987904 2.2031531 2.5522010 2.2040914 2.1221575 2.3123425 1.7619302 2.2050262 2.2099727 2.3962531 2.1104317 2.2219177 1.9155604 2.0090903 2.2068696 2.2214550 2.2381920 2.4162023 2.2493538 2.3890704 2.3295882 2.3133580 2.3805904 2.0537679 2.2301368 2.3050888 2.2337618 2.6307034 2.5961367 2.2933105 2.0899475 2.4273639 2.2569703 2.2773582 2.3439070 2.2817629 2.1154163 2.1967799 2.1417261 1.9955330 2.2589538 2.2764928 2.1537551 2.1672091 2.3313821 2.2085772 2.1433419 2.2653247 2.1192157 2.3209784 2.2161346 2.2142317 2.2634117 2.4324337 1.9736535 2.2444068 2.2029636 2.2880788 2.3715079 2.3743942 2.4029619 2.2697309 2.3071971 2.3427745 2.3804514 2.0640329 2.3989615 2.2602240 2.3028771 2.4321238 2.3922620 2.3208111 2.3882063 2.3797751 2.1589895 2.2753599 2.2612837 2.1214811 2.3416875 2.1362788 2.1741397 2.1638420 2.4550844 2.2437692 2.1985892 2.0012605 2.2030516 2.3171219 2.1781257 2.0998637 2.3632736 2.3347399 2.1552922 2.2380519 2.3817013 2.3506499 2.2489300 2.3240405 2.2855771 2.3628929 2.3567917 2.1897780 2.1701676 2.2696793 2.3251535 2.2829274 2.4080235 2.4410091 2.3494603 2.2270720 2.0792626 2.0549110 2.0570653 2.1296416 2.3253492 2.1290249 2.2989478 2.1367307 2.3044089 2.2437864 2.3389444 2.1156343 2.2964427 2.3576197 2.3914943 2.3062391 2.2111352 2.2114279 2.1805262 2.0582936 2.2057218 2.2730912 2.1187789 2.3387516 2.3881784 2.3117184 2.3515372 2.1840731 2.0541163 2.1126206 2.1355643 2.3171868 2.3490849 2.1965649 2.1456725 1.9912925 2.2503216 2.3440507 2.2850465 2.0705870 2.2342175 2.2646430 2.2007566 2.1964024 2.0889870 2.2250765 2.3421815 2.4075210 2.0786568 2.3348045 2.2675180 2.5389656 2.2999899 2.4868478 2.4065741 2.3880267 2.1675965 2.4110548 2.4232760 2.3421113 2.1812881 2.2755755 2.2113706 2.2693879 2.1457447 2.0915604 2.1421386 2.2215852 2.1854374 2.3195676 2.1767602 2.3135641 2.3883239 2.4195411 2.4658131 2.3018723 2.2420762 2.3101551 2.3624696 2.4045726 2.3593273 2.3297356 2.3142354 2.4974880 2.3417481 2.2718312 2.3285589 2.3586752 2.2027642 2.1623254 2.2563682 2.3201690 2.2631221 2.2597120 2.2426002 2.4130964 2.2070183 2.1674955 2.2999653 2.3911048 2.0618275 2.0508708 2.3895054 2.3734445 2.0185803 2.0155870 2.0960930 2.1063076 2.2041110 2.0351273 2.2173305 2.2685102 2.4326594 2.2389157 2.1549863 2.2083637 2.2828147 2.2316657 2.5124539 2.1988994 2.0861113 2.3426066 2.3620353 2.3060873 2.3707519 2.1888664 2.0636065 2.1951585 2.1506102 2.1701306 2.4139348 2.2590879 2.4772154 2.1597294 2.3576921 2.1596032 2.0709705 2.2603297 2.1003658 2.1510315 2.2459258 2.5442281 2.1943269 2.1424030 2.3353689 2.3069065 2.2577726 2.1948280 2.1616598 2.6345215 2.6086057 2.7852442 2.8596390 2.6958853 2.7302152 2.7885272 2.7605740 2.6816616 2.6815216 2.8058765 2.6843849 2.6875174 2.8163047 2.8057978 2.3473009 2.7658592 2.5561567 2.5634047 2.5022490 2.5520443 2.6410574 2.6455522 2.8143747 2.7465065 2.6808435 2.6815439 2.6242140 2.6383404 2.5222532 2.6399414 2.3764388 2.5707703 2.3700648 2.2070882 2.4368265 2.3094153 2.3391969 2.1705246 1.9765269 2.3529698 2.1840552 2.5422631 2.4777787 2.6662112 2.5742719 2.7510450 2.6825867 2.7106786 2.8890645 2.9267885 2.8404604 3.0135448 2.8010211 2.6555135 2.5999124 2.7960310 2.8491013 2.4632826 2.7047682 2.6407422 2.5198696 2.7689779 2.4522170 2.4461500 2.6563213 2.7607095 2.6152695 2.3242919 2.4941334 2.6176463 2.6259702 2.5096120 2.5996615 2.6915918 2.3979632 2.8119749 2.5101169 2.2340678 2.0865133 2.2421619 2.2635729 2.1160525 2.6294772 2.4773227 2.7495680 2.5470960 2.6566106 2.5931921 2.5778668 2.7292023 2.0442894 2.4423893 2.3019178 2.2417683 2.3240183 2.0941087 2.4010804 2.3512913 2.4953680 2.5394338 2.2770408 2.2875989 2.5555827 2.2231187 2.1018789 2.1050481 2.1142913 2.0771700 2.0419374 2.0470637 2.2117476 2.4793504 2.2506239 2.3365913 2.2537731 2.4700383 2.3660712 2.3413880 2.3450652 2.2018141 2.2348966 2.1094907 2.0621215 2.2163056 2.0330214 2.1651062 2.2172364 2.1916130 2.2344044 2.0378221 2.1490655 2.1627669 1.9283595 2.1202276 1.9133056 2.1750832 1.7997163 2.1570153 2.1499180 1.9821139 2.0359715 2.1036856 2.1239178 1.9642543 2.3540727 2.2262251 2.1319980 2.1389717 2.1324139 2.0224673 2.1099256 2.1276711 2.2414224 2.0677272 2.1087013 2.2585558 2.0395549 1.9233186 2.1194356 1.7603573 1.9793445 2.2195595 2.4623679 2.3845183 2.5196924 2.4127832 1.9877995 1.5330902 2.0312046 2.4118276 2.0381855 2.2143527 2.0877477 2.0505070 2.1499034 2.1059419 1.6513818 2.2066005 2.2588694 2.2160569 2.0914564 1.9470198 2.2806355 1.7639087 2.1916261 2.0749780 2.1953968 2.1776423 2.2498306 2.2598109 2.1797386 2.1244904 1.9770275 1.9804454 1.6734481 2.1880123 2.1220315 2.1647037 1.8638965 2.2418118 2.1451972 2.4290308 2.2462311 2.3296208 2.4819356 2.5199009 2.2682445 2.4337388 2.3836498 2.4524227 2.4039925 2.1287554 2.0443260 2.0394135 2.0444014 2.0993945 2.2415201 2.4646036 2.4189575 2.3156082 2.2182496 2.5075485 2.5361024 2.5775045 2.4410761 2.5584956 2.3232420 2.2523198 2.2419347 2.2318096 2.4918931 2.0557475 2.3022714 2.1742422 2.3030621 2.4089710 2.4860794 2.0813926 2.2510910 2.1917111 2.1683402 2.2159713 2.2560081 2.3128251 2.1628990 2.3365487 2.4387367 2.3050132 2.4655293 2.3710439 2.4743096 2.4257606 2.2659485 2.3727262 2.3452235 2.4000993 2.4197853 2.3432414 2.3748806 2.2937727 2.3007005 2.4723575 2.4674603 2.4389380 2.5148505 2.5513058 2.3759670 2.3722726 2.4533994 2.1777797 2.0328063 2.2229540 2.2824701 2.2499386 1.8967251 2.3213550 2.1912341 1.7353163 2.0882328 2.2414652 2.2690409 2.2400842 2.2481294 2.2492471 2.2036595 2.1316899 2.0603108 2.3574534 2.3459071 2.3474721 2.3572845 2.3120314 2.0793416 1.7813258 2.2597847 2.2323590 2.1532507 2.0989318 2.2315760 2.3637903 2.5089402 2.1897185 2.0347743 2.2536700 2.1343865 2.2758629 2.2156516 2.2099143 1.9908860 1.7187527 1.9288548 1.9839961 2.2616073 2.3458371 1.9652919 2.1786719 2.2081160 2.2167509 2.0968981 1.9247472 1.8238885 1.8218658 1.9312597 1.8297226 1.8741160 1.7388315 2.0455242 1.8221586 1.9639097 2.0854691 2.0918927 1.9246265 1.6230677 2.1111357 1.7274462 1.8115058 2.3377681 2.1260500 2.1263723 2.0192024 2.1504397 2.1724296 2.1631050 2.0746939 1.9049355 2.0987561 2.0176944 1.8362788 1.8579671 2.0730558 2.1891491 2.2396899 1.9700605 2.1231382 2.3493605 2.1236807 1.8517852 2.2837812 2.1713354 2.1044401 2.1426931 1.9903881 2.1332874 2.1787463 2.0544483 2.2440983 2.0734442 1.5720422 2.1626687 2.1109210 1.9783534 2.2828313 1.9501962 2.0949221 2.3298172 1.8582277 2.0467701 2.0743698 1.7936647 2.0426325 1.8002439 2.1670547 2.1637554 2.0411428 2.0659157 1.8219482 2.3178564 2.1578663 2.1712604 2.3373535 2.2924089 2.1326902 2.1585359 2.1620938 2.0518533 2.1031985 2.3808333 1.8119933 2.1963060 2.0266511 2.1610086 2.3643321 2.2597053 2.3071169 2.3344894 2.2007567 1.9228506 1.9964587 2.0964601 2.1446067 2.1198457 2.1275394 2.1179286 2.3799481 2.3477785 2.1304088 2.2760924 2.0427229 2.3635116 2.1599550 2.5065339 2.2009462 2.0312335 1.9263120 1.7940031 2.2650304 2.1482484 2.3589485 2.0762725 2.1660084 2.2890246 2.2643966 2.2090396 2.2187101 2.2238834 2.3093299 1.8946864 2.1361313 2.3429856 2.3663124 1.7977860 2.3218761 2.1130755 2.2000407 2.4286211 2.3427501 1.8418493 2.3993722 2.4820849 2.2477226 2.1351713 2.1310688 2.2634202 2.1760773 1.9422123 1.8466413 1.9958187 2.2451434 2.1532286 2.2984787 2.0147057 2.1729346 2.1806170 2.2214849 2.2526292 2.3863999 2.2307996 1.9150061 2.2283150 2.2493596 2.4377295 2.3236909 2.0666368 2.3239792 2.3359253 2.3419454 2.3654886 2.4432990 2.4046908 2.4746853 2.2975082 2.3854177 2.4239706 2.4190076 2.4176257 2.3182222 2.5651495 2.5936747 2.4995853 2.2139907 2.6677583 2.2725595 2.3882740 2.0141114 2.4248961 2.2769233 2.4835464 2.1405673 2.0155570 1.9963391 2.2407739 2.3479454 2.2476271 2.2378197 2.1885731 2.2932731 2.2175284 2.3081011 2.2437322 2.5667635 2.4450710 2.4864056 2.5404082 2.3677105 2.4815569 2.4656950 2.1026200 2.3860096 2.3596638 2.3618754 2.3816056 2.1988584 2.3960745 2.4177709 2.0930892 2.4003695 2.2126782 2.2777314 2.3233572 2.2982966 2.3828208 2.4704565 2.4490257 2.5528772 2.2421934 2.1946713 2.0517442 2.2198355 2.1491217 2.3730800 2.1067760 2.1982783 2.1715412 2.2432914 2.3064552 2.0656949 2.2901510 1.8475423 2.1379933 1.6328683 1.9999982 2.2357788 2.1030496 2.1614516 2.4694837 2.4577279 2.4455873 2.3355747 2.3840564 2.0880051 1.9953489 2.4158994 2.3484066 2.2535300 2.2454967 2.0926865 2.3779179 2.3676067 1.9914539 1.9965540 1.9594559 2.1236437 1.8160396 2.0136267 1.9976067 2.0400174 1.9836544 1.9290514 2.0947614 1.8485857 2.0504330 2.0497054 1.8508380 2.1388127 2.1289718 2.3339588 2.1897202 2.2280603 2.0952904 2.1699571 2.4325601 2.3586291 2.3187176 2.4897074 2.0753827 2.5444951 2.5427814 2.3809281 2.6904051 2.8837235 2.5946956 2.6476668 2.4274638 2.5322444 2.5446176 2.4969637 2.5461036 2.6906626 2.6396476 2.6843054 2.6370916 2.2440166 2.1812666 2.3859129 2.1439945 2.5649208 2.4566138 2.4436542 2.4641815 2.1540150 2.3292664 2.4028011 1.9856591 2.3952131 2.3637054 1.9815083 2.3248430 2.2573905 2.2480093 2.1186787 2.1516218 2.1578868 2.5639891 2.6690488 2.6631322 2.9657241 3.0167772 2.9980307 2.3837907 2.9524618 2.7578386 2.8366399 2.7987151 2.8564473 2.8592094 2.9937141 2.8531892 2.9697496 2.7603128 2.6275476 2.8359474 2.8036429 2.9687813 2.8834074 2.7773127 2.6175375 2.9984760 2.9789267 2.6156546 2.8494301 2.4733970 2.8870304 2.8875892 2.6642300 2.2956422 2.6619802 2.7392603 2.7561075 2.7188297 2.7800348 2.8359546 2.6503930 2.1698909 2.3362778 2.3762243 2.8070271 2.5334300 2.6421757 2.5225420 2.6820424 3.0650601 2.5651792 2.6499263 2.9941658 3.1754106 2.7130304 2.5430392 2.9576916 2.8607489 2.7560824 2.8894591 2.7182632 2.7699401 2.7176924 2.6984959 2.6718947 2.8805427 2.9028684 2.7321125 2.7478708 2.8382311 2.2494939 2.7948100 2.8758420 2.6500430 2.6058981 2.3799224 2.7581737 2.7137871 1.9241915 2.5308333 2.3003884 2.7874757 2.7147100 2.5599135 2.6171130 2.6858701 2.6740129 2.6416171 2.5989123 2.5742790 2.5633186 2.5788887 2.4703469 2.4814076 2.6766781 2.8186054 2.8739416 2.7402069 3.1530125 2.4013528 2.4293801 2.5534954 2.5506430 2.6547377 2.5739204 2.9213685 2.7474769 2.8760826 2.7527411 2.7424621 2.6312778 2.7095290 3.0331632 2.8546819 2.7795721 2.3862102 2.9354416 2.7857362 2.7734461 2.7994867 2.8343764 2.7679396 2.8372029 2.8725345 2.6698372 2.7270580 2.8247027 2.7711348 2.6090650 2.8033568 2.7240248 2.8457138 2.5252390 2.7883389 2.6568606 2.4870175 2.8723204 2.4011954 2.5992448 2.2633380 2.3231584 2.2443810 2.3207006 2.6260287 2.4340368 2.4156416 2.3439947 2.2761110 2.2006277 1.9977775 2.1781447 2.0929147 2.2814981 2.2573305 2.1702881 2.0635400 2.2197070 2.3167690 2.1829470 1.9996423 2.0667319 1.9479464 1.9757391 1.9435536 2.0591033 1.8618310 1.9822760 2.0613496 1.9435651 2.1450812 1.9029574 2.0248435 2.1969795 2.6217459 1.9256857 1.9455945 1.7622986 2.0100057 2.0749668 1.8665092 1.9452941 1.9777219 2.1393038 2.3916961 2.9634617 2.6752426 2.5372747 2.6044638 2.4596602 2.5503348 2.4545558 2.7769835 2.3951902 2.7311697 2.6985108 2.4698431 2.4796437 3.2757710 3.0158458 3.1326128 3.1516129 3.1248809 3.1421457 3.2047777 3.2435910 3.3206791 3.2632511 3.1075189 3.2358672 3.0874524 3.0093552 3.3479899 3.2413552 3.1973059 3.2992749 3.2449877 3.2924184 3.2194741 3.2951495 3.2589283 2.9764029 3.4621761 3.3108001 3.3797716 3.1748366 3.3528583 3.1701243 3.4995605 2.9849846 3.3798469 3.1824749 3.1692662 3.3422518 3.3229305 3.1863703 3.0826113 3.1484852 3.1009710 3.2158806 3.1689405 3.1751787 2.9891780 3.1774980 3.0183773 3.0482964 3.3935129 3.1212561 3.4138324 3.4032310 3.0092544 3.4191585 3.4721641 3.2536010 3.2970897 2.9455090 3.4137180 2.8878407 3.3891825 3.3363141 3.1471614 3.1500641 2.3707331 2.3466861 2.7089473 2.6401813 2.7716466 2.5958476 2.4752046 2.5048543 2.7481500 2.7624927 2.6124237 2.6849176 2.7273736 2.6066619 2.8701185 2.8830342 2.8590311 2.9323342 2.8646453 3.1161495 2.9398190 2.8102474 2.7816528 2.7700735 2.8089821 2.8682096 2.9130303 2.9876444 3.1248232 2.8865818 2.5277522 2.8533691 2.8016234 2.6619236 2.4191809 2.7511606 2.6037189 2.7915098 2.9665322 2.9719022 3.3029661 2.8097774 2.6157794 2.6323803 2.3924170 2.4067741 2.5474735 2.2874305 2.6050622 2.6168850 2.6359128 2.7707933 2.8435574 2.9644320 2.7162723 2.4667485 2.6138144 2.6790159 2.5349832 2.6262284 2.5904750 2.2275218 2.3574543 2.6058625 2.4761965 2.3098418 2.3393366 2.1631858 2.3534304 2.2635850 2.2525885 2.3059100 2.4869260 2.3680305 2.3834604 2.3814180 2.3375254 2.4032054 2.4223288 2.3717184 2.2457425 2.3131182 2.1231652 2.2653314 2.4464443 2.1854192 2.2959705 2.3074912 2.3577544 2.3484058 2.3988723 2.2964594 2.2373863 2.2775617 2.4128488 2.3691238 2.4286694 2.3401009 2.3929031 2.3712410 2.4934423 2.3630810 2.2241811 2.3698061 2.4660819 2.3969169 2.6299681 2.5356059 2.1937915 2.2997840 2.5932794 2.3863640 2.4575202 2.3527088 2.6355640 2.4367059 2.3394025 2.4195870 2.3407290 1.9500365 2.1400487 2.0169836 2.0427732 2.3540102 2.3808047 2.3948995 2.2109846 2.4968686 2.4608061 2.3953063 2.3237219 2.5051684 2.3769834 2.4827596 2.4375512 2.3018101 2.3963516 2.1876824 2.2429074 2.4405888 2.3188579 2.1863110 2.3743575 2.5287841 2.6748696 2.4172340 2.2807692 2.0398040 2.0215285 2.2089601 2.1297256 2.2420942 2.4870767 2.5452248 1.9696275 2.0779583 2.1174923 1.8287233 2.5522208 2.3384032 2.5599134 2.2421993 2.5988493 2.4020596 2.4771769 2.4944738 2.7453818 3.0014729 3.0646290 3.3938942 2.7900328 2.8407391 2.9263866 2.1409732 2.3608945 2.1638653 2.2870365 2.4033746 2.4106879 2.5514187 2.4205987 2.3855252 2.5032338 2.3821643 2.2556459 2.3343436 2.3718081 2.4436009 2.2432664 2.3276569 2.4698886 2.2946940 2.3239790 2.2360528 2.3823314 2.4588118 2.4789364 2.4859070 2.4072385 2.4990581 2.4798430 2.3585721 2.6147197 2.3871313 2.4891193 2.2678986 2.4978139 2.5709908 2.5301407 2.4038204 2.3121816 2.2293760 2.2783447 2.2425021 2.4993490 2.4244199 2.2111494 2.7207894 2.6722889 2.6957461 2.6137351 2.2870093 2.3293459 2.3740306 2.2615406 2.6146457 2.4324715 2.5770707 1.6843965 2.3996211 2.6047649 2.4610352 
assembly_BlackSea4|NODE_145428_length_3466_cov_4.761360_2|protein        2.0262140 2.0209019 2.0772962 2.1774463 1.9595460 2.0742983 1.9969946 2.0589429 2.1840224 2.0762147 2.3806036 2.0274118 2.1958570 2.2853266 2.0014110 1.9154715 2.2751909 1.9978194 2.0095910 2.1046647 1.9926485 1.8976635 1.9823821 2.1414631 2.1047838 2.1433501 2.1768418 2.0972479 2.2204671 2.2067414 2.2730664 2.2148606 2.0854390 2.2388647 2.0344039 2.3042428 1.7805179 2.2498032 2.1652490 2.2508156 1.9206024 2.2409910 1.6836590 1.8097876 1.5957099 1.7670809 2.1200674 1.7459012 1.8198889 1.8548629 1.9015462 1.9331923 1.9381625 1.8559220 1.7524511 1.8163597 1.6155860 1.7039921 1.6728085 1.9593488 2.3206900 1.9295137 1.8868825 2.0167437 1.9480949 1.9381939 2.1032905 1.9496212 1.9718597 1.9152638 1.9016868 0.5672613 0.0000000 1.5444818 1.4576699 1.4090428 1.5767358 1.5311530 1.5037478 1.5511081 1.5562620 1.5407945 1.4571832 1.4547130 1.3273090 1.6013139 1.4438529 1.5241295 1.5556394 1.4105699 1.4992958 1.7250827 1.3867657 1.2435172 1.2836882 1.2354269 1.1611347 1.3825768 1.0517850 1.3220849 1.2608327 1.1609581 1.2673211 1.2171756 1.2612928 1.3589839 1.2483009 1.2132598 1.0985234 1.2795090 1.1811039 1.2399840 1.3882660 1.0716448 1.2692029 1.2525539 1.2790732 1.8768324 1.8689137 1.8737346 1.8489007 1.7894348 1.6835565 1.8924726 1.7262707 1.7663013 1.8523228 2.0273201 1.8440774 1.9999513 1.9320534 1.9061017 1.9626464 1.9665597 2.0599312 1.7951123 1.9825624 1.7717381 1.8635665 1.9490842 1.9872376 2.0928402 2.1465353 1.9037393 1.8384840 1.7431558 1.6758418 1.9808112 1.8395050 1.8890300 1.9252267 1.5322419 1.9456551 1.7401860 1.9498161 1.7522647 1.9224303 1.8761585 1.8651749 1.9653413 1.8328457 1.9141965 1.7438967 1.9924234 1.6580851 1.8903100 1.9022492 1.6858917 1.9510761 1.8174344 1.7008120 1.8429239 1.7751163 1.5494232 1.7135566 1.6961359 1.7954659 1.8485473 1.7323821 1.7712349 1.8817192 1.9308781 1.8605246 1.6979020 1.8432945 1.8389395 1.9925670 1.7986947 1.6665084 1.2405345 2.6091208 2.4765647 2.4777758 2.6440279 2.5745970 2.6607894 2.4640852 2.6711664 2.5841967 2.4400613 2.6982198 2.4893070 2.4897297 2.4084205 2.2217434 2.4762450 2.3713075 2.4449141 2.0036203 2.3071138 2.4649515 2.5623240 2.4417509 2.4541671 2.4860830 2.5114825 2.4670496 2.2966609 2.4136005 2.5065995 2.5322766 2.6081940 2.5992805 2.4738073 2.7146829 2.6636750 2.2774477 1.8996512 1.6482556 1.9869865 1.7960633 1.8569114 1.9064047 1.9470993 2.0704897 2.0551030 2.1515176 1.7504224 2.0463504 1.9467568 1.9308429 1.7587457 1.9707316 1.9124728 2.1579012 2.0359781 2.0411429 2.0526566 1.9320297 2.0207109 1.9786011 2.0561173 2.0204379 1.9227683 2.0873993 2.0256759 1.8839271 1.8978960 2.0526515 1.9653244 1.9834250 2.2478370 2.0689208 2.1229341 1.9588473 2.2402743 2.0424579 2.0906827 2.0902085 2.1538489 2.2418004 2.1611694 2.3377245 2.2380816 2.2273769 2.1732817 2.1963876 2.0356452 2.1640471 2.1701595 2.2070104 2.0432742 1.9775208 2.2512322 2.1782776 2.2119039 2.3253109 2.3171875 2.1110612 2.2357422 2.0858700 2.3804246 2.4414237 2.0542236 2.2330453 2.0527773 2.1688215 2.0834262 2.0880954 1.9883132 2.0673249 2.0922796 1.9348176 2.1294841 2.3021044 2.1404753 1.9138891 2.0837411 2.0894040 2.2029421 2.3030243 2.3319184 2.1805878 2.2074515 2.2679039 2.1707834 2.2634337 1.8597798 2.0433618 2.0047905 2.0336638 2.0043338 1.8954144 2.3592327 2.2556626 2.0633587 2.1364733 2.0936170 2.0671568 2.3063204 2.3029578 1.9709319 2.1177997 2.1508626 2.0514978 2.3099323 2.0694664 2.1501454 2.0547364 2.0548137 2.1615819 2.1467445 2.1188632 1.9017485 2.2320432 2.2928573 2.1085641 2.1894465 2.1971305 2.0547800 1.8709436 1.9229354 1.8679814 1.8922460 1.8331567 1.9300369 1.7866776 2.0480330 2.1002619 1.7670724 2.2152369 2.1197384 2.0603978 1.8880457 2.0950696 2.0315613 1.9723772 2.1630670 2.1132991 2.1531167 2.1027193 2.0169700 2.0971023 2.0403671 2.0528971 2.1879828 2.0258529 2.0504147 2.3610974 2.2736325 2.2036473 1.8957232 2.1844061 2.2119668 2.2309988 2.0847236 1.8956623 1.9207012 2.0482671 2.0256090 1.7590592 1.7809663 1.7661360 1.8861844 1.5959841 1.6057906 1.6757567 1.6535588 1.7618287 1.6689677 1.7039746 1.7754571 1.6336352 1.8320795 1.7767386 1.5908927 1.7530345 1.7667796 1.7953069 1.8001110 1.6730310 1.6022085 1.8697783 1.8647213 1.9425831 1.8160911 1.8587819 1.8453534 1.6908869 1.7554728 1.6705130 1.7958680 1.7630954 1.7653189 1.6660748 1.8156154 1.8532268 1.8976647 1.7639965 1.8087496 1.6212213 1.5989619 1.7641922 1.6878666 1.7650455 1.4973997 1.7967780 1.6846167 1.4942272 1.6727743 1.6634622 1.5628452 1.5734268 1.5706348 1.5472499 1.5527507 1.7372382 1.5579756 1.7760693 1.6724021 1.6864567 1.4365394 1.4852982 1.8861536 1.5579219 1.8612054 1.5790966 1.6978536 1.7176790 1.7475232 1.5347527 1.8162564 1.6233017 1.7718948 1.6835859 1.7954033 1.7409184 1.7631792 1.8419449 1.9910516 1.5827701 1.5357084 1.7333060 1.8711991 1.8865765 1.7928043 1.6272521 1.5671029 1.5034227 1.5484058 1.5348782 1.5210640 1.6745319 1.9383115 1.8749129 1.9439369 1.7507822 1.5995105 1.6255437 1.8191626 1.6633425 1.7508526 1.7582256 2.0382438 1.9668388 1.9744115 1.9997628 1.9510351 1.9163551 1.9862747 1.7336938 1.7239087 1.9279217 2.0138479 2.0058719 1.8507728 2.0222580 1.8611610 1.7824390 1.6801947 1.7281242 1.9577505 1.9777262 1.9568420 1.8915072 1.7499458 1.7856836 1.6808663 1.8605258 1.7423578 1.7708959 1.7942317 1.6921745 1.7279184 1.8570742 1.5570830 1.5164357 1.6184204 1.6555828 1.6076442 1.6808939 1.5900279 1.7165826 1.7847600 1.5693094 1.9172339 1.7451869 1.6631948 1.7299762 1.8437813 1.8319044 1.7375787 1.6233693 1.7391377 1.6762463 1.7135176 1.6704160 1.8275829 1.8925508 1.9337707 1.9663751 1.7820227 1.8994217 1.7417615 1.9997160 2.1494996 2.0677324 2.0069860 2.1051632 2.2919716 2.2508613 2.1307070 1.8365413 2.0733435 1.9049428 1.5965409 1.9074123 2.1371529 2.2372055 1.7833403 1.8021470 1.6736610 1.6095463 1.4522825 1.6680953 1.5750514 1.5941548 1.6185103 1.7971789 1.8029738 1.6829723 1.6194633 1.7968529 1.6924812 1.7221702 1.7664410 1.7347176 1.9421381 2.1330501 2.0919935 2.0681637 2.2679158 2.0960328 2.2065273 2.0849336 2.0483661 2.0959662 2.1090987 1.9268049 2.1466406 2.1774116 2.0460598 2.1661249 2.0253688 2.0261613 2.1233424 2.0210664 2.1335028 1.9073563 1.7972063 1.7919354 1.8271386 1.7640278 1.8334428 1.8382318 1.7372822 1.7444113 1.8752031 1.8292445 1.8584449 1.7802575 1.9063353 1.8621907 1.9052469 1.8535906 1.7487598 1.9287596 1.9743894 1.8801824 1.9037019 1.8778550 2.0054055 1.9067552 1.7958383 1.9032597 2.1339088 1.7878201 1.9716063 1.9689368 1.8070613 1.8359429 1.9626449 2.0015433 1.9710701 1.9775612 1.9066816 2.0350895 1.9970875 2.1099717 1.9039435 1.8399521 2.0593594 1.9912921 1.9552256 1.8780138 1.8996511 1.9614745 1.9535710 1.7729112 1.8551991 1.9327821 1.8077864 1.7700620 2.0528237 1.8776213 1.8899868 1.7195414 1.5939354 1.8590175 1.9894699 1.9453028 1.9565357 1.8019993 1.6617943 2.0651950 2.0576583 2.0623277 2.2886014 1.7898312 1.9389606 1.7916002 1.8676252 1.9578120 2.1689439 1.8559175 1.9219065 1.8116774 1.9360643 1.6786872 1.7177992 1.6690043 1.8737719 1.7128266 1.7792686 2.0011866 1.9399114 1.9665988 1.9806918 2.0050003 1.7761862 1.9463428 1.9323640 1.8071907 1.9999254 1.9504493 1.8856825 1.8531685 2.0216735 1.7195506 1.7972647 1.9948671 1.6458243 1.7243060 1.8402255 1.7964853 1.7458236 1.7953402 1.7055749 1.7594153 1.7530366 1.7059220 1.8434320 1.6549373 1.8718864 2.7488972 1.6605800 1.7556734 1.6978892 1.7664847 1.7423674 2.0878756 2.0161401 1.8549428 1.9905578 1.9072340 1.6734120 1.8802109 1.7077294 1.9197964 1.9540574 1.7255568 1.8345982 1.8763042 1.6490243 1.9549481 1.7785003 1.9470034 1.8896711 2.1788762 1.6161751 1.6045655 1.6478758 1.7653134 1.7203420 1.8772764 1.9149914 1.6818757 1.8780940 1.8708960 1.7523849 1.9148271 1.8022414 1.7860870 1.8501355 1.8133211 1.6864230 2.0853352 2.0384858 1.8124810 1.9962389 1.8432402 1.9037199 1.9510737 2.0529847 2.1135676 1.9719369 2.0321711 1.8805311 1.8073500 1.7729753 2.1649934 1.9109897 1.8414564 1.9576588 2.0452290 1.8104914 2.1359905 2.0420637 2.1844461 2.0603739 2.1444197 2.1819317 1.6324047 1.7994262 1.8592165 1.7825358 1.8707569 1.8187153 2.0824123 1.9108203 2.1031559 1.7317337 1.6281365 1.7000962 1.7553457 1.9384692 1.7599711 2.0996106 1.8485591 1.7459218 1.9493719 2.0422803 1.9862526 1.8374977 1.9533504 2.0088389 1.9409351 2.0913848 1.8115924 2.0086843 1.9787385 2.2225469 2.1207438 1.9250725 2.0268206 2.5325400 2.0505784 1.9812435 2.1524352 1.9967015 1.9984362 1.9591317 2.4920457 2.3152616 2.3521452 2.3035045 2.3202886 2.3416394 2.4164365 2.4947161 2.5382410 2.4398429 2.3592990 2.4563612 2.4298894 2.4591347 2.5843412 2.5066056 2.4922067 2.5101793 2.4133225 2.4412281 2.4937189 2.2847343 2.1169225 2.1182801 2.3174009 2.3707459 2.2203999 2.3185067 2.0870343 2.2168610 2.1331459 2.1441922 2.3002206 2.1811752 2.1804307 2.3234748 2.4200568 2.3939863 2.4718976 2.2549544 2.2309188 2.3158286 2.1554502 2.4049023 2.5023928 2.3191405 2.2984704 2.2581377 2.1163500 2.0680378 2.2364837 2.1680710 1.9920085 2.2683479 2.5084660 1.8897868 2.2657696 2.1065321 2.0955419 1.8902635 2.0116979 1.9243345 2.0948443 2.0533823 1.9940871 1.9541145 2.0864558 1.9663548 2.2054049 2.1268980 2.1414133 2.1337652 2.0687134 1.9210496 2.0171777 1.8597121 2.0286253 2.1207289 1.9636094 1.8971546 1.9583727 1.8221708 2.0455828 1.9083400 1.8874421 2.0241518 2.1287939 2.2950653 2.2653636 2.0787770 2.0360189 2.2081751 2.1518046 2.2127600 2.4805603 2.3838281 2.1170497 2.0656481 2.2328164 2.3458934 2.3001210 2.1293481 2.0917991 2.1232112 2.0903575 1.8772362 1.9537467 2.6176256 2.5162878 2.4618408 2.4883569 2.4518002 2.5115060 2.3805714 2.3138333 2.3704584 2.2155620 2.3882130 2.3827140 2.4016142 2.3736629 2.2447682 2.3813789 2.4057780 2.4932343 2.3257751 2.3767630 2.4092172 2.4843304 2.2029260 2.4903440 2.2387093 2.4415504 2.4377082 2.4573674 2.4423182 2.4237549 2.3941625 2.4818359 2.5598154 2.4262800 2.3960674 2.4610368 2.4787808 2.5272439 2.5247811 2.3855487 2.4209156 2.2614902 2.3049809 2.3967231 2.4621099 2.4170447 2.3436914 2.3955814 2.4045119 2.4217465 2.4456259 2.4411403 2.2604072 2.5347844 2.6149121 2.2911672 2.3399010 2.3005960 2.4907660 2.4699387 2.2841497 2.3063980 2.2040841 2.2724017 2.2920501 2.2792824 2.4445786 2.2834341 2.3182373 2.2629031 2.3114406 2.4075962 2.3264618 2.3330684 2.3841119 2.2686984 2.3102227 2.3239214 2.3441615 2.4618798 2.6583317 2.7160393 2.6767505 2.6287208 2.7149918 2.5523925 2.5631183 2.5868811 2.5438997 2.2502134 2.4529911 2.4557196 2.0910122 2.3130650 2.3170186 2.2241736 2.3520484 2.2632355 2.3900983 2.3724727 2.3314391 2.2778717 2.4553316 2.2686949 2.2510615 2.3096499 2.2341190 2.3183921 2.3714076 2.3683553 2.5477253 2.4724870 2.3628417 2.4886204 2.3185789 2.2043787 2.3347337 2.4034490 2.3793302 2.4628588 2.5970925 2.4258052 2.3308484 2.4354430 2.4238631 2.3786949 2.3235023 2.2768096 2.1735353 2.3652235 2.1425548 2.1930686 2.3045482 2.2438173 2.2079194 2.3394263 2.1722370 2.3114800 2.3319802 2.2676050 2.0984655 2.0758052 2.2989252 2.4503744 2.4117554 2.5084957 2.4722950 2.3655042 2.3418636 2.4763969 2.3748243 2.2186002 2.3661575 2.1850779 2.2666496 2.0645274 2.2667817 2.3462371 2.2166623 2.3797228 2.4569976 2.1807379 2.2841771 2.3463451 2.3731958 2.2491183 2.3676305 2.3219880 2.3120507 2.3102989 2.2241831 2.2199982 2.2691913 2.4245255 2.2820501 2.3926677 2.3195372 2.5313803 2.4723071 2.5674910 2.5158613 2.3559502 2.3293665 2.3706187 2.4038138 2.3115943 2.2922528 2.3943705 2.2333980 2.2777194 2.2817912 2.2188497 2.0748499 2.3875191 2.3299539 2.3739159 2.3406921 2.3158213 2.3029802 2.3136565 2.1206465 2.2955683 2.0279565 2.3231098 2.2438642 2.2632257 2.2080633 2.2391603 2.2692315 2.3142508 2.2729488 2.3508759 2.1247069 2.3284919 2.3259746 2.3007944 2.4135200 2.3056924 2.2320025 2.3909464 2.4157879 2.3595419 2.4613093 2.1791922 2.1612510 2.2285608 2.2044297 2.2300668 2.4965600 2.5033456 2.4627468 2.4390305 2.4264729 2.3892690 2.3432748 2.3448157 2.2528152 2.3101425 2.3116244 2.3835712 2.4860029 2.3869241 2.2690856 2.1020473 2.2329967 2.1556604 2.1393021 2.2567292 2.4469308 2.5700246 2.6046695 2.5630153 2.4033712 2.5023109 2.4802738 2.2731652 2.4979754 2.0914577 2.5111946 2.3420245 2.3971475 2.3280574 2.2229534 2.2436066 2.3754319 2.3250709 2.2678081 2.2761523 2.2246413 2.1443644 2.3204545 2.3740493 2.3184772 2.3516088 2.4114893 2.4429388 2.2577596 2.2870231 2.5370523 2.5002105 2.2459932 2.2410179 2.0910824 2.1615151 2.1753523 2.1829536 2.2668483 2.2400902 2.2811542 2.3118198 2.2084867 2.1951874 2.2978719 2.3672992 2.3142876 2.1750048 2.2608882 2.1866106 2.2152053 2.3160731 2.2516068 2.3004946 2.1903315 2.1900280 2.2901439 2.2930681 2.2090499 2.0606932 2.3266679 2.3126927 2.4123629 2.2932058 2.3904504 2.2679071 1.9811231 2.3838911 2.1830534 2.5766824 2.3882781 2.3754838 2.4724699 2.4647805 2.4265102 2.6808506 2.6499774 2.3416864 2.2756946 2.4460427 2.3567918 2.4681318 2.3130621 2.3372807 2.1834560 2.4864244 2.0990250 2.5293145 2.7470168 2.3897094 2.4432017 2.4729265 2.6210144 2.4970956 2.4413281 2.3202087 2.3450812 2.6908000 2.1148245 2.1547908 2.4575734 1.8658107 2.3267021 2.2067158 2.4794291 2.3863834 2.4905303 2.1800180 2.2498596 2.4576237 2.3117130 2.2656522 2.3691097 2.3175694 2.6761838 2.4637142 2.2132593 2.5257505 2.3201330 2.1569273 2.3231438 2.2104504 2.6551446 2.5322562 2.2780154 2.2531449 2.4519497 2.2498255 2.4523706 2.3048181 2.2573384 2.2648708 2.3479830 2.3154072 2.1448635 2.2690798 2.2986527 2.3269199 2.3300723 2.5405017 2.3051081 2.3516406 2.4207013 2.2141946 2.3653702 2.3415081 2.2475514 2.4519228 2.5066060 2.2906981 2.5255129 2.4668814 2.3765344 2.4417687 2.2891137 2.1741931 2.1984619 2.2007775 2.2278871 2.3893785 2.0592386 2.5198328 2.2009696 2.2761760 2.2708087 2.2501892 2.2355598 2.3112699 2.3594971 2.2795292 2.3126586 2.2598539 2.3628905 2.4368151 2.2301713 2.1636134 2.2611454 2.4395377 2.3168169 2.3859068 2.1547177 2.2689785 2.3449696 2.0879783 2.2654843 2.3978267 2.3093482 2.2464793 2.3537067 2.4737946 2.5648362 2.4466369 2.4880611 2.4211303 2.5090551 2.5165205 2.3213585 2.3308780 2.3542733 2.3659410 2.5748580 2.4534602 2.5259805 2.5518075 2.5559891 2.3320311 2.3228514 2.2312996 2.3304155 2.6761668 2.4643345 2.4736901 2.2963018 2.3615135 2.4978982 2.4303790 2.4761820 2.5111175 2.4295337 2.6674781 2.3957293 2.3849906 2.3314315 2.5359078 2.2984759 2.5754950 2.5373391 2.1502417 2.5289001 2.3924690 2.4219339 2.3881902 2.3215929 2.3887980 2.5061369 2.2021220 2.3335499 2.5395782 2.4936321 2.3005699 2.3528294 2.4704609 2.5245514 2.4388707 2.4588171 2.4131615 2.4714527 2.4120390 2.3898417 2.3670072 2.3007260 2.3621868 2.6838241 2.3099213 2.5479786 2.5400052 2.6976986 2.4697595 2.5900528 2.4876206 2.5632100 2.4071073 2.4359624 2.4402330 2.4240226 2.3111604 2.5043262 2.3356344 2.3233351 2.2473709 2.3764266 2.2285579 2.3429885 2.1781620 2.4294691 2.2957776 2.4509205 2.3367823 2.3364168 2.5010543 2.3627525 2.3639160 2.1308918 2.3366398 2.3903398 2.4963967 2.4582546 2.3403922 2.7333555 2.5925307 2.4011363 2.4998326 2.4859300 2.4429570 2.2698666 2.4207555 2.3143121 2.3300816 2.3055970 2.4243553 2.2476696 2.3079893 2.3395294 2.4728150 2.3757298 2.2884313 2.3204318 2.3604507 2.2202920 2.1027984 2.1256858 2.2448877 2.1901238 2.1599950 2.2694484 2.2582093 2.2878764 2.2867514 2.1622287 2.4085619 2.3764873 2.3963119 2.3851300 2.5957953 2.4046275 2.1311618 2.5738963 2.5189628 2.3572559 2.4142902 2.1653773 2.2698923 2.4084477 1.9457442 2.2369351 2.4991019 2.2839360 2.4163919 2.3321958 2.3080255 2.4941184 2.3423121 2.3038580 1.9940405 2.4132923 2.4121067 2.6014715 2.0474214 2.1548222 2.3217489 2.3894603 2.4214362 2.2675683 2.3770664 2.4520441 2.4520792 2.6507982 2.5987397 2.6692965 2.6542158 2.7008654 2.6303390 2.5591239 2.5002442 2.5757947 2.4448981 2.5659020 2.6365200 2.5473378 2.3972844 2.6090341 2.3796445 2.6126900 2.4645525 2.3798384 2.6504266 2.7512295 2.5450748 2.5685934 2.6535463 2.4808499 2.3375659 2.5937232 2.3623355 2.5650791 2.5405301 2.6696401 2.1313468 2.2637354 2.6159164 2.3572149 2.2053803 2.2425602 1.9752020 2.4639169 2.2268175 2.5345712 2.5948155 2.8427454 2.8611141 2.9252712 2.7895517 2.8534597 2.9064907 2.8720942 2.8787932 3.0523499 2.8383796 2.7160836 2.5820089 3.0032606 2.8958276 2.8098428 2.9146741 2.9269179 2.7509421 3.0544754 2.6064049 2.7145661 2.6506904 2.7564459 2.7817283 2.5306762 2.7092571 2.5166030 2.5449761 2.3809761 2.7182191 2.6646931 2.2058007 2.9062192 2.6254001 2.2105926 2.2576160 2.4325617 2.3520788 2.3027759 2.7530852 2.6231826 2.8443311 2.7404441 2.7325673 2.7664639 2.7661586 2.9343688 2.3813747 2.6529217 2.4455646 2.3682863 2.4488152 2.4554883 2.7108444 2.6195714 2.7547634 2.8671323 2.3362591 2.3349777 2.5926169 2.4295934 2.3568163 2.3548713 2.2993916 2.4080817 2.3309579 2.2164088 2.3638404 2.7080769 2.4073597 2.6450208 2.5836877 2.6440819 2.6534330 2.4698395 2.5628160 2.4316782 2.4624294 2.4374348 2.3858299 2.4375596 2.3523125 2.2707657 2.4742489 2.4478153 2.4018071 2.4070753 2.2672688 2.2442720 2.0947422 2.2705953 2.0463010 2.2621366 2.0902377 2.3908590 2.2810159 2.1702386 2.4210696 2.3054089 2.3824085 2.1633668 2.3866144 2.2707262 2.1264754 2.1824905 2.2526944 2.2536130 2.2460347 2.3591818 2.3473218 2.1137350 2.4696429 2.5482202 2.1926676 2.0307287 2.1986514 1.8762271 2.1559691 2.3781262 2.4159249 2.4094008 2.6030568 2.3315376 2.0990040 1.6890720 2.1277100 2.4903164 2.2022199 2.2238257 2.1201232 2.1132866 2.2020321 2.2410328 1.7687407 2.2871054 2.4005551 2.3578185 2.2958929 2.1792471 2.3678630 1.8075093 2.4242589 2.2607598 2.4507024 2.3954787 2.4004376 2.4642600 2.3275879 2.2777640 2.3456262 2.1839090 1.9694347 2.3488629 2.3410457 2.3640695 1.9555411 2.3438274 2.1511591 2.3610763 2.2139628 2.2105838 2.4115613 2.3797073 2.3109788 2.3296057 2.2061465 2.2929181 2.1995678 2.2427863 2.0170045 2.1050018 2.0480183 2.0617329 2.1728336 2.3842155 2.3383033 2.2058970 1.9855647 2.3797586 2.4620286 2.4015142 2.3549860 2.4435548 2.2119779 2.2639577 2.2419352 2.1342957 2.5501524 2.0718046 2.4463230 2.3186202 2.3070554 2.3272925 2.3725061 2.2850116 2.3039209 2.2571633 2.1960291 2.2541226 2.2416404 2.3675759 2.3269826 2.3564192 2.4340857 2.3078837 2.4603869 2.3763848 2.4156219 2.5211427 2.4919008 2.2989940 2.3431527 2.4782908 2.4461434 2.4745533 2.3963757 2.3674869 2.4051496 2.5058307 2.5324999 2.4404531 2.5740235 2.6159701 2.4249283 2.2555925 2.3106040 2.1802587 2.1524956 2.3090461 2.4130357 2.3600911 1.8966073 2.4404712 2.3948464 1.9117396 2.3336635 2.2207926 2.2903157 2.3244756 2.3926006 2.3731372 2.1919721 2.2829405 2.2534965 2.3681149 2.4425494 2.4869340 2.2870115 2.6119146 2.1468596 1.9956496 2.1189621 2.1268427 2.0954413 2.0279342 2.2089021 2.3377844 2.3604982 2.4215564 2.2568302 2.5243950 2.4575211 2.2937564 2.3571067 2.3466071 2.3064329 1.9388506 2.1707493 2.1129987 2.2901093 2.4463624 2.0665482 2.3085523 2.2233431 2.1211280 2.1115378 2.0873805 1.9853334 2.0015554 2.0697142 2.0948550 2.1478027 1.9195039 2.1737302 2.1173018 2.1058952 2.2469970 2.1823513 2.0890170 1.8312371 2.3512372 1.9349103 1.9576196 2.3742019 2.2789230 2.2362579 2.0974324 2.2596575 2.2922137 2.2604059 2.2222107 2.1260848 2.3015994 2.1289565 2.0854572 1.9368985 2.1501519 2.1561156 2.2299492 2.2179232 2.2261124 2.4732447 2.1288130 2.0160880 2.3373960 2.3353561 2.1898033 2.3010371 2.1662429 2.2227969 2.3502687 2.3420485 2.4055290 2.2288739 1.8021229 2.2735785 2.2899366 2.1710677 2.4806770 2.1968474 2.2090617 2.4715664 2.0963293 2.2892439 2.2700888 2.0950039 2.1957976 2.0132280 2.2742619 2.1896594 2.2191798 2.2096504 1.8467500 2.4398357 2.2032755 2.2372514 2.3912430 2.4861497 2.1287916 2.1970668 2.3104372 2.2386678 2.4923926 2.3882530 2.0347844 2.3385369 2.1763476 2.4397210 2.3979088 2.3852036 2.3297330 2.4060499 2.2635890 2.0153622 2.2563820 2.1971432 2.3005821 2.2491582 2.1769476 2.2478645 2.3210294 2.3813997 2.0913564 2.4401745 1.9956018 2.3469759 2.3663352 2.5812521 2.3914143 2.3085855 2.0941017 2.0659504 2.4253845 2.2351860 2.3904081 2.3185232 2.2589976 2.5150924 2.4225315 2.4451569 2.2008908 2.2734025 2.3048241 2.0174674 2.1981432 2.2125362 2.3971094 1.7182840 2.5864887 2.2495779 2.4516637 2.4939071 2.4386659 1.8877725 2.4344571 2.5817760 2.3041969 2.2341146 2.3518926 2.5346459 2.1699078 2.0827708 1.9073687 2.0810006 2.4085847 2.1845669 2.2055865 2.1058322 2.3664557 2.2942692 2.3692887 2.4288919 2.5323085 2.4936240 2.0754278 2.3660415 2.4557343 3.0371140 2.5923528 2.4768892 2.5673419 2.5077776 2.5155541 2.6038407 2.6112784 2.5874769 2.5424716 2.7581519 2.7865388 2.2986370 2.3954925 2.5166975 2.3100488 2.5181401 2.5905665 2.4853060 2.2274143 2.7012917 2.1667294 2.2619192 2.1163774 2.5169343 2.3739091 2.4264064 2.0537533 2.0888980 2.0149375 2.3656184 2.3852829 2.5020089 2.2088633 2.3342023 2.3901070 2.2766057 2.4764917 2.5897146 2.4649985 2.6573695 2.5604912 2.6480792 2.3770481 2.4248918 2.6010892 2.1596294 2.4291811 2.4257596 2.3851822 2.4509895 2.0809821 2.4083372 2.2889696 2.2583096 2.6468727 2.4341439 2.4343673 2.4316372 2.4423359 2.6223783 2.5245423 2.6572351 2.7621438 2.2032653 2.1437836 2.3858411 2.4349537 2.4520803 2.4089827 2.3638806 2.4454244 2.3261436 2.5437389 2.3715487 2.2134699 2.5130359 2.1622206 2.6164090 1.9913455 2.4465412 2.4919131 2.3389878 2.2239101 2.4109246 2.5978631 2.4943712 2.5488786 2.5101727 2.3330706 2.2535532 2.4032333 2.5554627 2.3580337 2.3925360 2.3320671 2.4952698 2.4632610 2.1373606 2.2380430 2.2754039 2.5076918 2.1297163 2.4125304 2.3018890 2.4449269 2.3068474 2.1342038 2.2751246 2.0334436 2.2809306 2.1187348 2.0487780 2.1813273 2.2499544 2.3291359 2.1432333 2.3508699 2.2296834 2.2156783 2.4340425 2.3901349 2.4077119 2.4402086 2.1758868 2.6764123 2.8386442 2.3524387 2.6475061 2.7175120 2.4816462 2.6016774 2.4394285 2.5412094 2.8036153 2.5186673 2.7157303 2.7515170 2.8389483 2.8213624 2.6607396 2.4996703 2.3230612 2.6122671 2.4122222 2.7447276 2.5312553 2.4430747 2.4258704 2.3043105 2.5348716 2.6063984 2.2419711 2.3722887 2.5361029 2.0501378 2.4810453 2.3182061 2.3981868 2.2740349 2.2806830 2.2901037 2.8557580 3.0803421 3.0899989 3.1050464 3.3155046 3.4352682 2.4916150 3.0692405 3.1083866 2.8835207 2.7867632 3.0892671 3.1668824 3.2740710 3.2269296 3.1523648 3.0603464 2.7685910 3.0897040 3.0471929 3.1854396 3.0899413 3.2705953 2.9515836 3.2488191 3.0285775 2.9071471 3.0733343 2.7008832 3.1938897 3.0846600 2.8092223 2.4728145 2.9935510 3.0051460 2.8908435 2.7115673 3.0844817 2.9557446 2.8088008 2.3068304 2.3180961 2.4101458 2.8630039 2.6496542 2.9508816 2.6265549 2.8513623 3.0081767 2.4495736 2.8013089 3.1265747 3.2609390 2.7719513 2.6429894 2.8727674 2.8233769 2.8782758 2.6800660 2.7178054 2.7542740 2.7633648 2.7683212 2.7425627 2.5759070 2.4998846 2.5703889 2.6032435 2.8565821 2.2365498 2.7305334 2.6948624 2.6127094 2.4329444 2.3309337 2.6042455 2.5441124 2.1935002 2.6130351 2.3157539 2.6341245 2.5694923 2.7723296 2.5542128 2.8976589 2.7131175 2.8990367 2.7522959 2.8116338 2.8307550 2.8551050 2.6271385 2.6341675 2.7299159 2.9308163 2.6507113 2.5334973 3.2514400 2.3862563 2.2965315 2.6531568 2.7453079 2.6958956 2.8078402 2.7102822 2.6473240 2.6815388 2.7738219 2.6361899 2.7788007 2.6127996 2.5972056 2.5495074 2.5377356 2.6243548 2.6699176 2.9420928 2.8610665 2.7280643 2.7831512 2.8566003 2.7190295 2.8297520 2.8740475 2.8390194 2.8851289 2.6349598 2.7293588 2.6715496 2.6791000 2.9116619 2.4903848 2.7179028 2.5934843 2.4840098 3.0123779 2.3554704 2.6112565 2.2003267 2.4475059 2.3735069 2.3229566 2.6595038 2.5318235 2.3389604 2.5200440 2.2925878 2.3221576 2.0411825 2.4212998 2.2103211 2.2697270 2.1618005 2.1918049 2.1923996 2.3099168 2.3309170 2.3114244 2.0634189 1.9915121 2.0339425 2.2179420 2.1242494 2.1323702 1.8904417 2.0283668 2.3500959 2.1666102 2.0462336 1.9844090 2.1436567 2.2331150 2.6168994 2.0319070 2.0262267 1.9616869 2.0671248 2.1903694 2.0560086 1.9352464 1.9422088 2.2595713 2.2332086 2.7536874 2.5585524 2.4851336 2.5414195 2.6192412 2.5677680 2.6294017 2.6785590 2.4291093 2.8069173 2.8211845 2.6757877 2.7445525 3.0767537 2.7756661 3.1211505 3.1251951 2.7294256 3.0032652 3.0664260 3.0233008 3.1392092 3.0337221 2.9559959 2.9490508 2.8634855 2.9913132 3.0816339 3.0596920 3.0131549 2.9451413 3.0785193 2.9999898 2.9888681 3.0535415 3.0321045 2.8833268 3.1685918 2.9938557 3.0469048 2.8786883 3.3271981 3.1804739 3.1389219 2.9593627 3.1758617 2.7384480 2.9540037 2.8939871 3.1018889 2.7889781 3.0118039 2.9428162 2.8613963 2.9854413 3.1124959 2.9933903 3.1088517 3.0466823 2.8728614 3.0978572 3.2152585 3.1119385 3.3001562 3.1741259 3.1458142 3.0687825 3.2096289 3.0589156 2.9975405 2.7769919 3.0946188 2.7774230 3.2143674 3.1800715 2.9938878 3.1838038 2.4979599 2.6005874 2.7854349 2.7105297 2.9562164 2.8411451 2.8503310 2.6874573 2.7585787 2.8148811 2.5971265 2.8573878 2.8595397 2.8606703 3.0973375 2.9714147 2.9064979 2.9666241 2.9246487 3.2965743 3.0685021 2.9343984 2.8198112 2.9841426 2.8590255 2.8132663 2.8295396 3.1019371 3.0804446 2.9623514 2.6652550 2.8369472 3.0311710 2.7552672 2.6079876 2.9081089 2.7282144 2.8877419 3.0730474 3.2474061 3.2109194 2.9272811 3.0650343 2.7992534 2.7653194 2.5357365 2.7012586 2.6388669 2.9175446 2.9297056 2.8651261 2.9130285 2.8699380 3.0349832 3.0737070 2.7333155 2.7979488 2.8565418 2.6887995 2.7971468 2.9477420 2.3948049 2.5946591 2.6091972 2.6771865 2.5752407 2.5886758 2.4858962 2.5001543 2.5567718 2.3780972 2.4589309 2.6866165 2.5961666 2.5523529 2.5771333 2.6404250 2.3457945 2.4367857 2.6046400 2.4606132 2.4695962 2.3330582 2.3768845 2.4889528 2.3146287 2.4922228 2.3203563 2.3440544 2.2345518 2.5521197 2.4631759 2.2891507 2.2625086 2.3912584 2.4153812 2.5025969 2.3244761 2.2511648 2.3771309 2.4428142 2.4647272 2.2900959 2.5019138 2.5060076 2.4584883 2.5466161 2.4605829 2.3729940 2.5139372 2.6454351 2.5532163 2.5869205 2.4821277 2.6303402 2.6547732 2.4185728 2.5999902 2.4287021 2.0930192 2.1405238 2.0781115 2.1074976 2.4828088 2.3762445 2.4203897 2.3365343 2.5359177 2.5478080 2.4840044 2.4512135 2.4396630 2.5692893 2.4737251 2.3786349 2.4131000 2.4929573 2.4065004 2.5588955 2.4466435 2.4332972 2.4176623 2.6278682 2.4665564 2.6087939 2.4104117 2.4232818 2.3962668 2.4008966 2.2861458 2.3779261 2.3273084 2.7020091 2.6649695 1.9071461 2.0611083 2.5193041 1.9987576 2.6220085 2.2873632 2.5601780 2.5604779 2.6802362 2.5079718 2.6144652 2.6853000 2.9350702 3.0110860 3.1080950 2.8955399 3.0337501 2.8632709 2.8847499 2.3201061 2.6181360 2.4264208 2.5902370 2.4528206 2.6972191 2.4099390 2.4046293 2.4859136 2.5866238 2.3779679 2.4785014 2.4613023 2.6429553 2.5060135 2.3416147 2.4128371 2.6459793 2.4325719 2.2918817 2.5701323 2.8140278 2.5878972 2.7500231 2.4388722 2.5378822 2.5349835 2.4547810 2.7233525 2.6218207 2.5669893 2.5066963 2.2937574 2.4989123 2.7381511 2.5922138 2.3748040 2.6436018 2.5037828 2.6439031 2.5830846 2.6109704 2.6446058 2.4316201 2.9041682 2.7802957 2.7504662 2.6589713 2.3646295 2.4377129 2.4707480 2.2700643 2.5812231 2.5240582 2.8161912 1.6831045 2.5385891 2.8413510 2.3949503 
assembly_BlackSea2|NODE_3405_length_61863_cov_7.464179_6|protein         1.9385719 2.0712625 1.9677349 1.9906878 1.7834536 1.8109603 1.7085410 2.0711765 2.1194003 2.0069520 2.0208685 1.8254595 2.0543198 1.9106602 2.0639257 1.7491498 2.2782020 2.0833067 1.9771973 1.9347199 1.8809108 2.0112837 2.1587840 1.8466474 2.3257104 2.2056575 1.9374555 2.0419039 1.8559830 2.0403251 2.4843734 2.5965420 2.5155531 2.1884868 2.1537602 1.9961017 2.2628190 2.0700509 2.2345024 2.3865785 2.1265712 1.8761353 1.6330287 1.6338064 1.6913689 1.7415632 1.9168941 1.8941793 1.8828227 1.9093122 1.9242333 2.1333385 2.1537303 1.9500741 1.6810478 1.8862863 1.7026407 1.7315292 1.6475922 1.9287321 2.2180078 2.1220508 2.0003837 2.1416025 2.2597735 2.1586743 2.2281187 2.1519083 2.0616791 2.0456776 1.9522168 1.5525569 1.5444818 0.0000000 0.5935642 0.7420665 1.0296963 1.0120004 1.0065248 1.0303442 1.0083596 1.0169684 1.1265538 1.0774998 0.9407600 1.0233520 0.9579059 0.9282659 0.8577838 0.9917512 0.9877286 1.0563752 1.1221933 1.2635955 1.3169015 1.2298984 1.4081101 1.4669682 1.4291011 1.3335780 1.3819482 1.4918962 1.4909354 1.4546589 1.4894961 1.4431751 1.4367045 1.3347668 1.4842297 1.4089878 1.3256453 1.3904605 1.3946332 1.2120827 1.3171714 1.3433625 1.3577898 1.7710899 1.5170722 1.5487999 1.5537577 1.3445100 1.1160976 1.6132189 1.6557727 1.5819278 1.5731655 1.5545789 1.4550610 1.5494088 1.3666506 1.5204024 1.6385527 1.6350297 1.6668127 1.5113498 1.5970332 1.4904216 1.6580950 1.6045715 1.5987267 1.6424966 1.6966509 1.5466672 1.4682692 1.4550434 1.6574380 1.4790000 1.3059774 1.4572887 1.3928668 1.4345314 1.5677162 1.4240210 1.6254180 1.2620922 1.5117729 1.5637571 1.6169210 1.7794937 1.8051356 1.6519249 1.7042217 1.5264080 1.5524925 1.5247556 1.5415333 1.3250632 1.7978383 1.6474098 1.7747871 1.6522433 1.3855560 1.4964947 1.5989131 1.3879724 1.5598118 1.6203006 1.5247161 1.5410525 1.6467523 1.6434281 1.7718606 1.4437659 1.5142754 1.8465585 1.7244154 1.5431337 1.3680218 1.5815298 2.5520327 2.5002702 2.3993381 2.4750368 2.3424134 2.5287081 2.4047544 2.5317072 2.4024070 2.3160259 2.6466824 2.6343983 2.3664451 2.4174250 2.4268110 2.4244296 2.4225608 2.4750493 2.1918589 2.1137410 2.2096709 2.2152177 2.1187873 2.1262035 2.1896430 2.0487420 2.1668936 2.0251060 2.2528520 2.1634137 2.3678786 2.3096168 2.3867361 2.1807778 2.4646139 2.2179939 2.1087907 1.8009201 1.7609644 1.9029966 1.9048756 1.9419233 1.8446972 1.9599109 2.0221156 1.9313764 1.9536060 1.6593615 2.0331622 2.1797679 2.1178547 2.1872601 2.0403241 2.0570351 2.1758786 2.1638564 2.1593294 2.1126854 2.2300483 2.1222904 2.0597214 2.1638368 2.0887714 2.1314431 2.1978193 2.0250737 1.9669864 1.9772710 2.1668227 2.0353796 2.1752814 2.4133918 2.1680934 2.4430944 2.2056855 2.4146184 2.3175442 2.4244900 2.3641895 2.2571131 2.3928172 2.4462871 2.3167367 2.2368698 2.2997174 2.3085065 2.1746152 2.3524547 2.2536869 2.3008211 2.2419473 2.2365043 2.2463009 2.1795828 2.3841050 2.3875669 2.3787030 2.3022670 2.0873436 2.3140956 2.2020776 2.2917683 2.2243543 2.1281473 2.2619007 2.3228690 2.4349596 2.3750942 2.4432652 2.0778728 2.3526939 2.2745507 2.3187649 2.2324477 2.4695913 2.3625325 2.0159012 2.1224850 2.4342308 2.3929194 2.4086001 2.4017525 2.0659931 2.3230553 2.3749730 2.3843050 2.2825838 2.4322702 2.1676895 2.3599667 2.2053192 2.2618739 1.9771612 2.5828740 2.3342184 2.0571183 2.1664670 2.0206601 2.1304574 2.1313792 2.0612177 1.9328937 1.9141683 2.2466171 2.1335678 2.0954579 1.9750802 2.1307722 2.1006665 2.2668830 2.1797757 2.0881543 2.2808660 2.2947365 2.4458133 2.3474588 2.3606036 2.3170715 2.4342439 2.1833288 1.9071206 2.1866491 1.9616945 2.0812584 2.1885213 2.2157734 1.9481458 2.0102060 2.1147069 1.9564100 2.2361498 2.2431279 1.9791573 2.1692453 2.0371913 1.8868310 1.6441775 1.9428869 1.8737957 1.8732513 1.9302420 1.9878391 1.9297156 1.7174178 1.7460928 1.9951839 1.8136356 1.8641596 2.0983689 1.7422665 2.0306078 1.6677057 1.9843210 1.8831726 1.9324927 1.8432102 1.7528193 1.9020187 1.9106093 2.1298884 1.9256220 2.0197113 1.9302092 2.2084978 1.7519974 1.8769591 1.8394409 1.8686183 1.8937257 1.6121709 1.7305824 1.7502642 1.6083880 1.7686996 1.8332424 1.4283374 1.7332815 1.8273807 1.8471545 1.6436397 1.7208963 1.8002088 1.8439913 1.8102961 1.7805962 1.8606313 1.9019803 1.8071874 1.7058378 1.8462073 1.6930415 1.8055587 1.8105003 1.8189121 1.7484509 1.7169963 1.7322413 1.8822376 1.8694631 1.7686621 1.7736756 1.6578990 1.7997483 1.7227913 1.8625570 1.7037767 1.8386865 1.7598794 1.7628023 1.6604937 1.5655571 1.8329661 1.7429282 1.7507701 1.7154755 1.8616661 2.0143502 1.9972313 1.6987266 1.8230618 1.9355471 1.7537448 1.7467547 1.9447057 1.5150884 1.7915804 1.7370677 1.9644764 1.8566658 1.8023819 1.6365446 1.7815974 1.6937205 1.8529442 1.7677325 1.7313782 1.6821230 1.7746177 1.8073247 1.9919449 1.5780406 1.5806008 1.9869819 1.8795493 1.9878985 1.9569380 1.7886129 1.6206621 1.5846630 1.7045168 1.5242928 1.6543215 1.8715196 1.8189782 1.8669933 1.7540766 1.6613730 1.4098115 1.5709319 1.6684023 1.8029467 1.7530184 2.0070339 2.0302566 1.8901798 1.8935896 1.8705433 1.8892659 1.9376834 1.9532010 1.7078097 1.7654336 1.7641101 1.9267255 2.0485344 1.8507825 1.9932296 1.8127659 1.6941331 1.5487321 1.6503458 1.9113731 1.7991946 1.6511915 1.7802976 1.5924419 1.6618734 1.5348474 1.8889564 1.6003385 1.6264590 1.7196738 1.7924737 1.4992989 1.6621042 1.6320400 1.5927417 1.7974048 1.7180804 1.6428878 1.6746188 1.7272284 1.5750181 1.8339895 1.5620865 1.6902494 1.6054368 1.8378405 1.8114633 1.9161212 1.8625625 1.6327995 1.6415908 1.7093088 1.6484390 1.6675444 1.6760365 1.6466984 1.6395098 1.7412261 1.7697545 1.9123334 1.9511933 1.9704700 2.4085276 2.1440378 2.1786258 1.9916335 2.1338919 2.4385090 2.3427543 2.2643683 2.0090566 2.1104981 1.9339664 1.8434516 1.8900620 2.4056081 2.5906090 1.8923874 1.6671599 1.5103686 1.6656413 1.4986422 1.8239559 1.7742038 1.6484582 1.7788493 1.7288684 1.6532415 1.7751485 1.7993273 1.8026404 1.7604504 1.7980775 1.8137406 1.8614960 1.9213815 1.9517444 1.7642599 2.0279968 2.1140411 2.0026425 2.0345267 1.9307688 2.0568517 2.0730097 1.9540567 1.8335134 2.0219516 1.9725602 1.7370284 2.0080489 1.8378981 1.7714568 1.8737309 1.7683971 1.7366110 1.9425966 1.9649771 1.9322480 1.9146263 1.9353840 1.8311748 1.8182782 1.7230603 1.9354797 1.8842540 1.9950812 1.9567564 1.9245557 1.7718360 1.9250914 1.9925589 1.8009039 1.6178887 1.8015049 1.7831805 1.8306175 1.8249254 1.8104712 1.7770427 1.7748932 1.7998113 1.7872776 1.8863052 1.6655334 1.9917637 1.8656363 1.8614587 1.9084120 1.9681407 1.9717650 1.8352246 1.9687430 1.9556913 1.7630399 1.8181945 1.8297733 1.7751094 1.6939708 1.7746133 1.9889122 1.8962919 1.9533137 1.8824028 2.0909387 1.8317430 1.7980654 1.8351858 1.9255930 1.8649716 1.6771580 1.7231583 1.8835272 1.9283846 1.8847416 1.7935717 1.9948091 2.1267394 2.1991296 2.1059732 1.7079206 1.7688876 2.0679899 2.1469833 2.0127358 2.2582802 2.1353389 2.1620966 1.8886964 2.0192381 2.0677626 2.1693381 1.8500180 1.9290432 1.7428659 1.9187419 1.5759071 1.6928718 1.6728045 1.7821437 1.9517594 1.8994062 1.8427453 1.7813591 1.9441097 2.0262588 2.1650589 1.6425216 1.9000559 1.9307075 1.9202733 2.0993798 2.0393034 1.8099829 2.0744779 2.2459401 1.9041051 1.6993827 2.1974787 1.7910644 1.7564140 1.9942531 1.9373470 1.8665484 1.9675577 1.8804488 1.9400791 1.9176688 1.9827086 1.9179634 1.8251798 2.1081399 2.3871881 1.6869249 1.8255174 1.7418276 1.6223804 1.6101433 1.9720030 1.9120321 2.0386278 1.7820153 1.7566233 1.7901478 1.9292915 1.9147447 1.9477910 1.8577273 1.8913684 2.1757408 2.0605941 1.7767998 1.5820447 2.0584753 1.8907759 1.7371386 1.9339200 1.8083353 1.9903246 1.5853980 1.9271277 1.7972262 1.9895791 1.9104682 1.8447964 2.0610627 1.7533723 1.9025857 1.9116543 2.0854277 2.1007969 1.8243366 2.0203554 1.6786913 2.2674206 1.9912442 2.0495076 2.1316024 1.8803587 1.7744390 2.0491304 1.9417805 1.9163923 1.7696723 2.0699404 1.7487133 1.9854601 1.7949097 1.8183178 2.0937246 2.2480291 2.1824112 2.1930464 1.9840596 2.0879239 2.1120388 2.2103184 1.9683110 2.1275723 2.1386805 2.0689713 1.9982344 2.1107286 1.8669922 2.0759752 1.9528072 1.8785259 1.7673764 1.8895211 1.8957635 1.6557150 1.7429441 1.9509123 1.9089538 1.8383666 2.3538709 1.9189495 1.8409565 1.6404959 1.8636604 1.9751258 1.5537903 1.7149745 1.7676167 1.7650252 1.7404618 1.9824525 1.9591979 1.9622887 1.9698945 1.9046829 1.8747568 1.7347880 2.4851778 2.4566196 2.2599228 2.2890561 2.2796445 2.3417164 2.2815598 2.5893725 2.5775125 2.6670946 2.6295860 2.7110171 2.6375507 2.6861047 2.7901010 2.6899096 2.6749322 2.6725131 2.6004382 2.6056716 2.6193798 2.5325256 2.5188396 2.5237982 2.5537034 2.4985575 2.6812586 2.5810277 2.2728961 2.3897983 2.3867325 2.3780473 2.3547796 2.2501932 2.3454642 2.1645294 2.1937502 2.1811316 2.2670444 2.3928926 2.2953726 2.1525651 2.2379129 2.4352278 2.6040511 2.4915872 2.4759450 2.5940762 2.6544475 2.4912560 2.7146784 2.6614125 2.3126743 2.2137500 2.1714401 2.1910817 1.8761504 2.3330102 2.1822678 2.1318641 1.8087672 2.3492311 2.1702083 2.4690371 2.3928572 2.3055142 2.0497583 2.1996345 2.1691489 2.2165315 2.1973954 2.0463454 2.3587931 2.2392195 2.3679313 2.3804799 2.5192648 2.3113993 2.2447063 2.3633411 2.1446225 2.3064207 2.1883898 2.3396167 2.2401474 2.2475510 2.1464795 2.2644811 1.9785697 2.0787000 2.1971699 2.0597679 2.1883358 2.3339291 2.3729307 2.1724253 2.7183152 2.3918870 2.2323048 2.2994330 2.3558303 2.4543460 2.4095293 2.4621908 2.2323284 2.2806132 2.5056589 2.5936415 2.5935945 2.6317425 2.2430732 2.4369432 2.2732877 2.4577916 2.5940751 2.7330302 2.8749984 2.7175988 2.5713448 2.9491613 2.8682743 2.8051140 2.9199761 2.7415405 2.7219350 2.7227153 2.6613214 2.7785684 2.7784151 2.7778988 2.8654347 2.5784243 2.5731346 2.5723307 2.7548995 2.7203989 2.5024562 2.8311978 2.6546820 2.6153102 2.6081460 2.6507127 2.6264074 2.6866580 2.6330459 2.6632820 2.6592712 2.7172432 2.6449127 2.6437901 2.6442993 2.6529410 2.7596494 2.6301845 2.7984074 2.6405869 2.4865293 2.4776098 2.4194458 2.8182753 2.5774142 2.7537225 2.5939375 2.7464882 2.6509871 2.4915178 2.5571657 2.7497506 2.7873388 2.6368405 2.4750758 2.5741409 3.0701111 2.9843109 2.7872973 3.0116284 2.9251834 2.9569455 2.9444382 2.8489434 2.7749419 2.7965558 2.6447537 2.8783139 2.8401872 2.9286136 2.6487344 2.8985308 2.7459244 2.8959968 2.8809549 2.7669435 2.5348564 2.5858397 3.2404327 3.2399828 3.3364920 3.1506199 3.1353007 3.0027711 2.8208848 3.0801974 2.7103022 2.6980312 2.6268135 2.8148129 2.4982967 2.6658446 2.6531059 2.5564312 2.8013800 2.8066838 2.6945987 2.7767245 2.6492436 2.6287903 2.7080721 2.6134941 2.4978045 2.5429236 2.4844518 2.3329661 2.6013392 2.4831912 2.6986366 2.6230930 2.4475006 2.6831324 2.3753569 2.3649291 2.7608821 2.8166733 2.7255667 2.7410128 2.7208764 2.7467073 2.7632857 2.7381760 2.6538826 2.6515801 2.5764423 2.6447822 2.4336589 2.3875121 2.3794720 2.2845052 2.5767813 2.5515493 2.5827979 2.6519662 2.6577693 2.7009565 2.6201258 2.6408823 2.3755083 2.3087467 2.5571927 2.7580710 2.7765806 2.8383188 2.8947897 2.6527646 2.6953568 2.7181109 2.7217948 2.6761262 2.7733011 2.6615517 2.4988166 2.3628234 2.5280562 2.7512919 2.9746862 2.8627220 2.8690933 2.6102889 2.8286159 2.8323848 2.8957095 2.6926903 2.8329064 2.7127298 2.7486239 2.7872330 2.8146339 2.7147636 2.9710881 2.8535174 2.8322692 2.8356364 2.8531262 2.9443959 2.8068260 2.9805138 2.7998627 2.7888176 2.7913361 2.7244070 2.7645285 2.5412686 2.6469039 2.6822068 2.6829481 2.5795532 2.5822642 2.6476975 2.5318079 2.6633758 2.6609812 2.9689023 2.7552479 2.8030031 2.5894198 2.7196599 2.6435110 2.6969529 2.3970327 2.6049624 2.8236550 2.5473922 2.5284890 2.6503357 2.5901827 2.7599054 2.5524743 2.5598548 2.7098655 2.7279076 2.7965067 2.6049082 2.8027136 2.7552254 2.6457196 2.8014427 2.7360444 2.9479945 2.7656761 2.8170919 2.5415630 2.6141024 2.5142871 2.7290869 2.8415091 2.8484013 2.8929270 2.9086387 2.8302768 2.7905606 2.8174185 2.6212827 2.7174784 2.7673510 2.5698303 2.8720586 2.7457586 2.6713998 2.5775109 2.4392216 2.5012209 2.4765559 2.4588886 2.5003978 2.7135078 2.7813390 2.7303014 2.7220186 2.7012395 2.6824466 2.5920092 2.5353985 2.6018538 2.4518741 2.8586307 2.5220766 2.4563276 2.8163079 2.6506544 2.3907820 2.7037437 2.8048693 2.7966547 2.7875638 2.6956642 2.5165698 2.7070085 2.8239563 2.7313461 2.8323621 2.8042398 2.7622479 2.8035659 2.7177882 2.9841069 2.7123202 2.5627181 2.7203105 2.7918281 2.7999581 2.6313366 2.7186656 2.8365047 2.6610720 2.7628627 2.7469614 2.7480566 2.5492777 2.9072496 2.7582961 2.7808864 2.6096476 2.6311851 2.5610109 2.5966822 2.6123221 2.5676158 2.8636608 2.7231550 2.5071809 2.4625157 2.7254307 2.6946016 2.9002767 2.5422072 2.8076843 2.6834896 2.6441217 2.5381420 2.6532757 2.3391716 2.7569107 2.7142680 3.0135977 2.6166405 2.7138672 2.7456070 2.6381353 2.5487390 2.8229830 2.7354658 2.7548184 2.9694755 2.6570214 2.8034211 2.8121526 2.5913176 2.8501258 2.8466383 2.7799045 2.7490653 2.4395760 2.6895366 2.4854284 2.4903347 2.7395889 2.6947116 2.6870518 2.7420507 2.6167344 2.6994553 2.7094565 2.5501511 2.5658076 2.6134026 1.9842674 2.5897644 2.4379148 2.7846852 2.6158597 2.5118180 2.2986822 2.2303624 2.7025581 2.7536955 2.6438422 2.8102013 2.6817045 3.0293775 2.6962849 2.6403947 2.7177227 2.4973663 2.6049430 2.6205677 2.5825446 3.0030206 2.9068909 2.4403474 2.6542637 2.8831314 2.9560983 2.9240005 2.7191475 2.4445746 2.6985908 2.6206036 2.6919000 2.4722388 2.6584677 2.7007817 2.5515670 2.5759774 2.5533598 2.6149154 2.5144657 2.4381711 2.4907318 2.5460251 2.5971043 2.7530500 2.8920145 2.6668251 2.4937433 2.7315048 2.3007873 2.4834481 2.5939330 2.5389385 2.4708184 2.5368063 2.5646413 2.7075165 2.6974817 2.4151169 2.6296024 2.4415588 2.6590381 2.5218162 2.7092296 2.6123679 2.4936880 2.6785629 2.5093747 2.6516768 2.5379995 2.6936922 2.6346184 2.6184460 2.5196239 2.6387453 2.7918357 2.6556801 2.5873870 2.4984647 2.6750171 2.7635664 2.4765499 2.6877923 2.5330182 2.5674643 2.6926984 2.4552033 2.9141661 2.7474023 2.6940848 2.9642622 2.6732528 2.6438265 2.7726461 2.6505549 2.5263265 2.7171230 2.7706044 2.7771716 2.5628722 2.7091606 2.5803704 2.5143999 2.7404755 2.4841438 2.5081566 2.5475312 2.7358880 2.5311589 2.6730094 2.5555427 2.7039622 2.8667557 2.9176265 2.6028279 2.7949569 2.7080919 2.8460105 2.7844221 2.7469517 2.7246490 2.6862567 2.6045744 2.6948147 2.4546159 2.3680406 2.5359958 2.4437700 2.4686685 2.3703346 2.4978442 2.5562328 2.5881473 2.5982276 2.6638462 2.5803569 2.5750209 2.3997162 2.6433017 2.6593754 2.5617001 2.6312582 2.5262259 2.6028955 2.5828433 2.6387895 2.6463925 2.5904293 2.5470178 2.9143413 2.5328659 2.6455024 2.6847446 2.7302157 2.6565544 2.6407806 2.5153494 2.5318274 2.6942612 2.7881113 2.6954814 2.7190978 2.6900089 2.7256937 2.6943170 2.4512389 2.6110563 2.5661759 2.6713665 2.6623175 2.5793936 2.5693752 2.8060693 2.9562961 2.8891993 2.8487367 2.8354734 2.9376830 2.7143242 2.5936102 2.7701594 2.7841829 2.6248272 2.6684947 2.6417097 2.6996849 2.8950208 2.6998133 2.8160714 2.8456388 2.8737781 2.6712804 2.5880340 2.7192379 2.7268627 2.5710858 2.8318486 2.6746124 2.7533868 2.5926018 2.6600735 2.6109627 2.5946318 2.6485432 2.6103901 2.4499603 2.3788703 2.4201399 2.4573669 2.5334733 2.3371555 2.5238820 2.4279209 2.5612933 2.6729802 2.6317123 2.7282121 2.7630805 2.5957950 2.7655973 2.6889191 2.6995634 2.6233028 2.6332438 2.8004159 2.5349710 2.6013408 2.7655582 2.6886038 2.6415412 2.7136670 2.7860113 2.9437049 2.9127253 2.6770410 2.7695197 2.6040015 2.6250742 2.5907850 2.4784490 2.5401969 2.1138168 2.4043272 2.4740975 2.8722906 2.4212651 2.5372031 2.6200128 2.6265099 2.6873021 2.6734426 2.7143221 2.7411170 2.7860889 2.9138889 3.0420104 2.9796696 2.8188790 2.8713492 2.8761984 2.7652890 2.7359942 2.6976471 2.7966748 2.9687588 2.9569044 2.8528422 2.6433883 3.0600373 2.9966164 2.8039728 2.8733698 2.8493940 2.8270304 2.8418260 2.8060487 2.7124273 2.7708595 2.8101876 2.8823657 2.9663547 2.7986634 2.7828188 2.5238143 2.6090229 2.6435333 2.5536169 2.6701995 2.5817357 2.7284944 2.5982748 2.3345492 2.7785975 2.5302846 2.6106867 3.0588428 3.0982034 3.2151348 3.0688794 3.2643090 3.2543328 2.9851223 3.0134987 3.2112256 3.2986132 3.2352304 3.1135254 2.8179891 3.2143318 3.2442081 3.1221616 3.0538950 3.2057383 3.2807428 3.2499661 2.9672384 2.9947048 3.2495399 3.1533438 3.1947645 2.8187938 3.2278187 2.9641193 2.9730275 2.7637431 3.0793866 3.2754528 3.0984067 3.2966300 3.2595805 2.5158380 2.7633942 2.5424803 2.5761263 2.6172954 3.0597971 2.9256274 3.2841525 3.1389700 2.9506458 3.1663392 3.0724166 3.2190214 2.2875590 2.4131146 2.1619575 2.0654575 2.2264436 2.3888410 2.8711986 2.7396378 2.7669866 2.8105700 2.3685120 2.4793125 2.3151586 2.7101477 2.6730097 2.6925348 2.5124471 2.3209676 2.4322164 2.4525640 2.5839975 3.0455820 2.8620154 3.0377976 2.7623937 2.6429289 2.8072371 2.5303036 2.6771967 2.4718339 2.4849311 2.2353982 2.1927224 2.2637372 2.2925195 2.0251174 2.3003415 2.3062204 2.4076668 2.2017675 2.2626447 2.3403333 2.2560619 2.2676906 2.2821112 2.1252865 1.8590752 2.2696608 2.2577153 1.9419815 2.2663818 2.1655225 2.2935201 2.0319172 2.3137791 2.1067758 2.1925229 2.0482818 2.0600818 2.2722855 2.1400653 2.2955940 2.2485287 2.2420548 2.2658240 2.3007337 2.2905112 1.8958734 2.0865145 1.7343171 2.2209164 2.2551568 2.4006482 2.3122955 2.4206735 2.3079612 2.3089145 2.2021670 2.2606996 2.5615560 1.9625194 2.2412570 2.2809389 2.2482540 2.2696768 2.3672357 2.0161885 2.5625909 2.6893294 2.6064221 2.2171090 2.1910296 2.4603492 2.2301415 2.3184971 2.2479163 2.2315656 2.3061389 2.3597263 2.4182300 2.3384261 2.1079570 2.2594204 2.1968884 2.0606336 2.3002906 2.3310321 2.3172372 2.2283824 2.3498574 2.2562137 2.3092020 2.2067491 2.3615240 2.3985234 2.3108742 2.2919029 2.2940616 2.2422638 2.3580184 2.3593125 2.2422623 2.0439534 2.1493379 2.0999559 2.0224848 1.9713480 2.1260969 2.1594553 2.2040686 2.1935945 2.2428417 2.3609316 2.3327371 2.3658585 2.4002219 2.1693385 2.1638857 2.2397853 2.1523272 2.3255072 1.9729450 2.4764351 2.2336696 2.1883814 2.3901765 2.4387310 2.5016531 2.5532904 2.5177768 2.4201618 2.4990932 2.4908780 2.4791383 2.4649789 2.6770410 2.6255730 2.6917323 2.6484230 2.7452462 2.7085019 2.6338572 2.5010222 2.7060203 2.6513241 2.6901655 2.8083462 2.7482782 2.6506212 2.6391786 2.8865821 2.7388380 2.7865059 2.6061809 2.6048950 2.9631887 2.7915930 2.5352860 2.4283648 2.2823913 2.1514056 2.2744165 2.1796905 2.1282523 1.7730511 2.0997762 1.9640009 1.5940526 2.2264804 1.9899283 1.9735092 1.8144447 2.1387200 2.0889077 1.9450042 2.1022808 2.3074017 2.0375919 2.1395963 2.1833815 2.2071502 2.1694538 1.9844916 2.2132906 2.2300374 2.3245570 2.1613355 2.2002333 2.2628676 2.1396899 2.2576041 2.3890942 2.1240972 2.2830205 2.1383787 2.2560255 2.3385456 2.2318272 2.2806221 1.8684283 2.1195330 2.0048934 2.1891957 2.2544164 2.2043155 2.4402634 2.5032030 2.3764809 2.0865345 2.1412046 2.0936340 2.2758985 2.2203188 1.9924762 2.0382781 1.7486708 2.1972195 2.1384688 2.2895065 2.4826338 2.1927611 1.9396478 1.7100810 2.2063134 2.1230543 1.7628788 2.2904981 2.1871252 2.1425913 1.9953996 2.1910083 2.2382820 2.1760520 2.0983392 2.2761952 2.0498943 1.7846577 2.0588652 2.0766975 2.1655730 2.2034464 2.1073428 2.1549846 2.2507937 2.1708306 1.9587131 2.2117844 2.3003527 1.9426144 2.3483509 2.3096728 2.2862671 2.1053330 2.1783943 2.2734940 2.2475874 2.1891320 1.7924585 2.1701381 2.1556243 2.0460886 2.3221946 2.1288532 2.2424969 2.3035896 1.7309288 2.3656064 2.3126263 2.0120427 2.3063272 2.0197195 2.3312770 2.3201638 2.2216561 2.1114099 1.8353920 2.3415310 2.3752617 2.4300761 2.3849506 2.4045301 2.3100487 2.3768486 2.2656479 2.3179102 2.3419202 2.3365645 1.8743550 2.5179180 2.2534371 2.3802995 2.1187587 1.9785201 2.1214147 2.2382842 2.1776678 2.0706483 2.2212969 1.9895747 2.1078267 2.1444937 2.0851750 1.9666428 2.2764574 2.1124674 2.3030960 2.3864045 2.3607257 2.5336866 2.4794181 2.4394260 2.3124925 2.2608508 2.0260156 2.0448703 2.5240395 2.3012598 2.4606397 2.2455370 2.1147856 2.5593612 2.2370601 2.3011478 2.2191667 2.2776123 2.4075921 2.1053546 2.3518909 2.3848169 2.4334854 1.9369276 2.5967989 2.5174991 2.5571249 2.5819138 2.3567700 2.0518315 2.3967401 2.7458866 2.1623941 2.1437658 2.6205696 2.6580130 2.2120873 2.4544587 2.3132145 2.3186535 2.4048020 2.3162114 1.9607367 2.2919973 2.4731207 2.2948235 2.3892585 2.5059043 2.5569097 2.4335343 1.8026638 2.5310445 2.4422495 2.5081897 2.4157761 2.4438554 2.6074201 2.7838276 2.8838493 2.7586606 2.8193540 2.9725542 2.8876479 2.8894675 2.8356832 2.7191719 2.6906758 2.5208432 2.4317085 2.7419176 2.9974347 2.7150203 2.6351056 2.6249978 2.2050009 2.5291417 2.5498192 2.7077086 2.4235496 2.3170446 2.4196907 2.3858046 2.3623188 2.6304835 2.3209742 2.5031912 2.6805150 2.4706232 2.6310838 2.6895505 2.4114027 2.6058271 2.8913232 2.7468041 2.3767965 2.3052597 2.3044661 2.3425413 2.3492885 2.4580086 2.7399198 2.8534416 2.7701996 2.8164075 2.2284222 2.6560459 2.5181726 2.4758585 2.2823498 2.3095890 2.4566318 2.4128836 2.4811525 2.6094909 2.5973263 2.6546846 2.6578900 2.3141497 2.4449019 2.6171394 2.5786875 2.3282762 2.6165319 2.3810330 2.3309957 2.2544142 2.1363097 2.2190028 2.6976506 2.5327071 2.1951946 2.4374189 2.0628274 2.2553704 2.5090450 2.1933473 2.3594219 2.5161545 2.4694072 2.3138787 2.2948662 2.2628767 2.0587395 1.9555801 2.2397108 2.2399499 2.2413571 2.3805978 2.1254601 2.2254854 2.1158913 1.9033856 1.9432365 1.9633021 2.0106964 1.6055164 2.0043264 1.8885434 2.1857786 1.8848382 1.9038473 2.0041592 1.8392024 1.9221867 1.9576894 1.5821921 1.9603534 2.0977933 2.1473719 2.1742940 2.2931537 2.1647150 2.1101608 2.6429995 2.7565149 2.9949687 2.1213295 2.3138907 2.8741676 3.1048719 2.6194690 3.1777036 2.9720226 2.8902919 2.9515066 3.0358120 3.1242118 3.0449032 2.9627337 3.1507280 3.1801283 3.2676836 3.0945040 2.9257111 2.6041857 2.3317037 2.7058108 2.5662384 2.7081893 2.6890305 2.5707224 2.6790211 2.4796364 2.3324855 2.4496938 2.1164975 2.5146502 2.4583763 1.8879399 2.3768163 2.3616189 2.4915925 2.4059817 2.4390237 2.3145299 2.7189372 2.6365154 2.6750532 2.8515467 2.9095590 2.7854453 2.4137817 2.8439398 2.6933211 2.8029685 2.8639692 2.8994914 2.7587149 2.8855561 2.8111777 2.8701139 2.6793821 2.3221223 2.7204143 2.6452601 2.7833396 2.7699857 2.7764645 2.4303780 2.8864311 2.6790831 2.7709645 2.6813220 2.2668086 2.7027708 2.8350344 2.6873096 2.1682159 2.4080625 2.5820955 2.8395797 2.6825589 2.8664627 2.7262878 2.7082068 2.1629972 2.1259846 2.2673415 2.8675523 2.8205470 2.7506243 2.6662926 2.9288033 2.6733318 2.3455903 2.1909551 2.6873665 2.8163243 3.0584886 2.6741727 2.7506815 2.7444903 2.8473387 2.7010999 2.7743371 2.9793194 2.7972004 3.0829698 3.0216439 3.1488440 3.1118009 3.2073355 3.3485542 3.1629644 2.6293770 3.2774721 3.1939212 3.4886844 2.5661585 2.5654346 3.2255294 2.9069642 2.4488432 3.0532490 2.5590907 3.1734561 3.3229837 3.0015535 3.0127884 3.2059988 2.8911799 3.2103965 3.1788179 3.2562402 3.2104986 3.3978611 3.0445888 2.8298326 3.1936327 3.4611540 3.3593874 3.0171596 3.7492602 2.7910224 2.5669501 2.7357241 3.1972343 3.2678943 3.2785829 3.2441925 3.0847448 3.0729828 3.3095964 3.2844733 3.0274662 3.1213338 3.0649603 3.0927373 2.9580781 2.8677007 3.2714014 3.1272826 3.2915291 2.7418610 2.7282279 2.7851517 2.8931602 2.9343828 2.8274068 2.8501945 2.7784502 2.8583520 2.8579196 3.2722633 3.2431351 3.4931531 2.5638813 2.8436760 2.7846557 2.5434596 3.1231051 2.5136349 3.0237308 2.3807428 2.4433953 2.4034599 2.5075037 2.5178045 2.4023262 2.5016437 2.4391660 2.4723690 1.7597680 1.7977562 1.9298195 1.7903951 2.0682863 1.8459932 2.1153998 1.7987037 1.9695919 1.9118865 2.0588188 1.9752398 1.9069000 1.9131453 2.0601138 1.8434405 1.8096013 1.9413350 2.3037491 2.4843714 2.3611248 2.4137507 2.3821980 2.2778481 2.7620676 3.1265829 2.4481715 2.5319466 2.5060427 1.9874623 1.9012283 2.1031428 1.8152745 2.0361365 2.1366431 2.3007010 2.7107954 2.6522819 2.4973898 2.5431047 2.6854531 2.6356709 2.6963209 2.9307080 2.5961217 2.7788870 2.7033432 2.8297559 2.9175483 3.4873680 3.0511595 3.6750349 3.5388121 3.5997656 3.4209788 3.4729176 3.2849458 3.5382670 3.5143436 3.4099748 3.4731578 3.3218155 3.5176667 3.7732140 3.4558113 3.3154264 3.3351907 3.4175260 3.2327222 3.4188530 3.2403381 3.1039723 3.1783561 3.4262501 3.3038136 3.3839548 3.5129491 3.4267290 3.5208755 3.2440087 2.8274598 3.2011179 3.3832749 3.3566078 3.3536265 3.2107081 3.2157766 3.1279211 3.4589416 3.3989588 3.1027974 3.3518405 3.4012099 3.3948705 3.4923081 3.2029360 3.4608083 3.5547650 3.1394436 3.2872890 3.4592846 3.5066578 3.2508623 3.2056410 3.2708031 3.1545164 3.2815870 3.7373431 3.4491496 3.5850778 3.9265279 2.9224227 3.1785639 2.8589915 2.8922461 2.7773470 2.8555107 2.9989430 2.7678552 2.7153030 2.4669533 2.6790043 3.1220727 2.5499239 2.6918009 2.8452131 2.8368711 3.4750726 3.3533093 3.3423197 2.9686015 3.3828592 3.0601602 3.1245573 3.4045788 3.1469282 3.2573927 3.3621225 3.3948694 3.1317855 3.2116557 3.2354215 3.1098139 2.9358127 3.0694053 3.1072213 3.0760049 2.8493798 3.1724835 2.9569565 2.9530462 2.9984379 3.0517023 2.8372997 3.7915074 2.7046292 2.6953430 2.6198563 2.3692430 2.5152355 2.4353091 2.6955490 2.7950575 2.6789724 2.9499810 3.0246981 3.0594609 2.9514333 2.5575255 2.7914560 3.0889894 2.7147978 2.4144568 3.0548018 2.6908487 2.6273035 2.8469420 2.5879025 2.5954962 2.8788720 2.6499444 2.6182652 2.8149798 2.6884546 2.6624004 2.8630652 2.6259854 2.9898570 2.8070692 2.9998894 2.8321961 2.6683448 2.6586334 2.6207027 2.6291413 2.5241323 2.5081436 2.8855308 2.7310079 2.9191029 2.5217004 2.7481711 2.9372692 2.9563677 2.7873435 2.8082295 2.7418749 2.8298096 2.6736712 2.5961172 2.6752997 2.8367941 2.7990749 2.8586821 2.7857184 2.5975736 2.5467461 2.8590608 2.7502737 2.6977045 2.8885750 2.8630330 2.3055334 2.6803465 2.7125765 2.6133896 2.7077354 2.7496222 2.6729554 2.7034035 2.5806400 2.9282800 2.3019947 2.6094451 2.4539540 2.3959511 2.7108629 2.9094429 2.3028746 2.3734707 2.5391455 3.0216637 3.1095372 3.1180494 2.8163588 2.9587095 2.8552870 2.7481327 2.6822347 2.7683349 2.8714122 2.7920280 2.7025571 2.8440540 2.3384739 2.9233809 2.6412201 2.7671836 3.0118416 2.9272023 2.7440397 2.5682510 2.5710268 2.5876635 2.7038360 2.8765470 2.9645855 2.0040566 2.2812562 2.4680358 1.9575136 2.6904299 2.4602034 2.9089351 2.7040497 2.9702604 2.6953935 2.4266680 3.0597258 2.9536688 3.1862554 2.9868490 3.2685624 3.1866390 3.2631094 3.5070022 2.5041360 2.7408336 2.9854388 2.5819586 2.6187629 2.6180153 2.6316449 2.5742441 2.5774246 2.6290431 2.7120343 2.4737317 2.4197095 2.6087383 2.4266128 2.4442729 2.5400463 2.6957368 2.6325755 2.4574070 2.5120279 2.3902442 2.4693340 2.5502217 2.3784261 2.4827627 2.4859901 2.5245421 2.6737546 2.3015237 2.5200266 2.6593131 2.8411034 2.6153431 2.7502186 2.8127458 2.4976030 2.4764298 2.4577996 2.5198835 2.3480097 2.5563538 2.8068093 2.4010382 3.1194520 2.9516989 2.7450494 2.6970278 2.4908351 2.6938010 2.5949851 2.6487469 2.7324719 3.1432150 2.5486004 2.0839097 2.6500996 2.6018140 3.2524887 
```
