## Supplementary Data 2 for "Coupled metalipidomics-metagenomics reveal structurally diverse sphingolipids produced by a wide variety of marine bacteria": IQ-TREE.serine_palmitoyltransferase.Spt.hits.evalue_1e-70.qcovs_70.proteins_and_best_hit_HSPs_scovs_70.with_query_seqs_and_ougroup.cd-hit_c0.90.MAFFT-L-INS-i.msa.trimAl.mldist (part 3 of 73)

```
assembly_BlackSea10|NODE_326973_length_2588_cov_3.544809_4|protein       1.5801978 1.7952974 1.6630517 1.5897834 1.5374103 1.5127303 1.4472858 1.6036771 1.7208265 1.6859123 1.5435964 1.4250525 1.7210592 1.5538477 1.7245653 1.5837361 1.8159254 1.5217748 1.6845831 1.5741675 1.4813614 1.6845875 1.8839566 1.8663337 1.7901042 1.9431043 1.5634038 1.7710715 1.7472773 1.8108717 2.3539000 2.4418605 2.1417716 2.0495584 1.8184351 1.6369139 1.9924057 1.9048265 2.1889931 2.2961772 1.9108350 1.8219405 1.3369424 1.4499963 1.3233502 1.3695051 1.5692019 1.6103965 1.6614419 1.6606878 1.6363148 1.6210829 1.6378210 1.6210837 1.4311827 1.5918109 1.5065333 1.5046264 1.5337742 1.5125225 1.8139350 1.8396854 1.7534425 1.8227991 1.8254776 1.6716110 1.7643204 1.6486845 1.5821505 1.6555198 1.6519588 1.4141006 1.4576699 0.5935642 0.0000000 0.7339122 0.9713312 0.9483066 0.9356521 0.9488524 1.0022917 0.8404740 0.8575509 0.8689519 0.7787109 0.9276667 0.9749861 0.9076147 0.8011371 0.9984988 0.9653291 1.0934866 0.9901446 1.2790650 1.2511902 1.1969748 1.2434264 1.2608783 1.2801133 1.2606806 1.2401343 1.2769574 1.3396988 1.0959163 1.4241405 1.4573477 1.4601447 1.3160697 1.3199974 1.2630247 1.2298516 1.2402539 1.2520834 1.0920862 1.1561555 1.2062302 1.3218723 1.6638479 1.1865233 1.1983647 1.2253537 1.1686272 1.1707749 1.4937709 1.3383255 1.3163969 1.4622885 1.4195098 1.2694779 1.4538493 1.4204393 1.3877122 1.5074195 1.4269565 1.5161135 1.3980344 1.4317201 1.3547411 1.5409184 1.3755505 1.4470414 1.4326166 1.4864211 1.3850613 1.2787813 1.3267383 1.2747803 1.4492058 1.3619186 1.3804856 1.4963436 1.1874456 1.4548766 1.3098468 1.5176003 1.3346986 1.3887087 1.4226476 1.4346350 1.4772109 1.4815682 1.4396000 1.6011030 1.3545303 1.1731973 1.4934356 1.3480088 1.3329239 1.3842200 1.2928670 1.4290224 1.6140563 1.4796623 1.2529255 1.2386706 1.3012609 1.3861674 1.5141897 1.3142952 1.4334873 1.4007108 1.4259044 1.3951760 1.3921756 1.4397666 1.4885079 1.6342832 1.3050393 1.3925873 1.4789865 2.2077494 2.0014776 2.0528204 1.9969802 1.9700337 2.0437789 1.8972011 1.9113150 2.0220668 2.0136568 2.2096589 2.2102859 2.3428086 2.3227332 2.1047754 1.8824349 1.9578241 1.9776990 1.8925934 2.0246677 2.0066879 2.0037816 1.9251350 2.0149928 1.9325612 1.9518062 2.1435125 2.0749697 2.1421841 1.9424983 2.1358835 2.0586934 2.0357678 2.0831544 2.1065804 2.0075974 2.2745823 1.7836237 1.4813833 1.8179253 1.9160766 1.7836453 1.7877575 1.6244247 1.7945758 1.7485736 1.9268921 1.5199280 1.7906859 1.8461366 1.9390337 1.7099152 1.7376092 1.8658284 1.9764072 1.7831499 1.8435569 1.9713630 1.8910255 1.8683703 1.8902020 1.9242479 1.8403244 1.8166625 2.1718442 1.8274020 1.9076573 1.8681101 1.9665264 1.7024983 1.9370583 2.1033972 2.0044272 2.1795750 2.0488309 2.1547019 2.0677899 2.0299884 2.0980058 2.1010475 1.9257490 2.2132942 1.9796027 2.1377695 2.1100839 1.9939773 1.8846446 2.0549314 2.0708379 2.1607769 1.9752424 2.1982257 2.2016962 2.0804720 1.9300035 1.9524816 2.0636420 2.0311961 2.0473652 1.9246979 1.9778201 1.9258203 1.9360155 1.9658781 2.0333055 2.0519496 2.2244985 2.1870579 2.1441197 2.2975310 2.1062204 1.9933340 2.1418329 2.1606422 2.1570081 2.1195017 1.8089815 2.0752696 2.0984432 2.0594131 2.1507636 2.1892227 2.1633318 2.1119818 2.1231932 2.1059430 2.0733090 2.0307773 2.0037260 1.9491518 2.0347689 2.0521161 2.0110571 2.3563504 2.2073076 1.8311680 2.1103807 2.1500503 2.1160680 2.0917256 2.1621877 2.0141832 1.9749640 2.2378330 2.1635442 2.0504429 2.0557224 2.1054241 1.9476060 2.0033661 2.1998697 2.1378849 1.9536337 1.9830187 2.2133593 2.2319208 2.1201435 2.1411316 2.1978520 1.8728626 1.8791146 2.2615477 1.8832293 1.7618719 1.7811215 1.9902326 1.8820117 2.0752662 1.8584783 1.6358940 2.0574110 1.8344400 1.9666778 1.7445861 1.6874932 1.7742094 1.6451195 2.0661483 2.0362196 1.8621609 1.7446129 1.8832838 1.8876067 1.7455997 1.7141639 2.0479666 2.0019581 1.8311602 1.7809206 1.8270097 1.7898850 1.6545587 1.5905327 1.5490437 1.5929048 1.5202679 1.4941137 1.7818716 1.5429465 2.0582316 1.9430764 1.9166613 1.6603726 1.9960555 1.4137914 1.3850792 1.3543745 1.4593854 1.4027536 1.2973519 1.2465182 1.3787389 1.3040798 1.3270065 1.2858961 1.2769477 1.3818437 1.4396432 1.5441825 1.3254623 1.2758603 1.2704631 1.4167771 1.4116248 1.3629327 1.3892051 1.3960258 1.4374215 1.2837540 1.3559952 1.2936769 1.3415064 1.2695784 1.2821120 1.2000423 1.2873976 1.3167547 1.3038318 1.2883589 1.3415104 1.4118101 1.5165093 1.2485518 1.3026277 1.3673391 1.4532423 1.3048001 1.2449881 1.4091397 1.3483747 1.4752924 1.3478342 1.4088540 1.4404002 1.4209281 1.5514274 1.6349356 1.5271531 1.5598683 1.5729693 1.7416539 1.3964450 1.5721817 1.6066667 1.3930113 1.3019984 1.3630074 1.6031497 1.4703402 1.5011398 1.3572643 1.3692437 1.2987409 1.4333015 1.2909927 1.3470600 1.3819686 1.2667018 1.4107517 1.5548676 1.4054658 1.5155874 1.5549741 1.3683594 1.5339600 1.5607310 1.4367620 1.3505795 1.5303449 1.3089135 1.3418690 1.5548850 1.7202197 1.2708334 1.3830663 1.5206590 1.3863790 1.2058302 1.3983064 1.4363205 1.3787530 1.3687544 1.6880560 1.6246608 1.5427322 1.5826620 1.6318858 1.6343773 1.5387325 1.6339261 1.6597329 1.6195273 1.7453808 1.6555034 1.6338465 1.6582309 1.6430513 1.5905166 1.5496027 1.5603969 1.4488732 1.6015784 1.6515343 1.7472342 1.6964169 1.5047779 1.4871585 1.3558225 1.5759660 1.5552295 1.5478219 1.5767548 1.7385815 1.3826384 1.3469651 1.3946094 1.3097546 1.2936722 1.2572783 1.2888027 1.2533778 1.2997032 1.3107031 1.5737919 1.4025594 1.8208396 1.6874337 1.3774590 1.4129772 1.6130603 1.6229321 1.3389683 1.2789365 1.3811601 1.2699214 1.3080069 1.2916253 1.5013933 1.5540627 1.5305517 1.3837011 1.4129325 1.3998200 1.7934905 2.0036659 1.7836984 1.8912911 1.8047527 1.7818777 1.8260051 1.8442489 1.7968396 1.6218596 1.6671406 1.7052215 1.4754630 1.8036509 1.8091965 2.2510413 1.6460545 1.3981438 1.3659561 1.3477518 1.2274921 1.3039403 1.4169868 1.4294875 1.3503266 1.4316130 1.3964267 1.4373699 1.4590636 1.3316668 1.6339002 1.4171626 1.4146084 1.6373978 1.5333580 1.5966650 1.6205936 1.4881332 1.6308843 1.4444949 1.5468624 1.4978743 1.4783783 1.5405998 1.4919772 1.5545653 1.5968353 1.4536847 1.5159679 1.5570574 1.3874062 1.3585997 1.4976627 1.3957707 1.5135596 1.4888079 1.5241543 1.5023298 1.5389391 1.4987535 1.4627010 1.5155144 1.5081901 1.4938734 1.5053652 1.5470701 1.5415998 1.5511051 1.4865780 1.5498387 1.6012582 1.4871149 1.4809788 1.4680645 1.3875523 1.4132292 1.4175625 1.3184943 1.4293526 1.4039373 1.3337975 1.3866451 1.6294860 1.2719278 1.5851979 1.5285227 1.4337862 1.4955070 1.5427652 1.5037581 1.4508030 1.5097987 1.4676378 1.3935837 1.5064113 1.5699066 1.6100127 1.4862763 1.4908050 1.5727105 1.3768734 1.6233430 1.5334765 1.5836548 1.5082474 1.4328954 1.5435853 1.4975027 1.5707336 1.6161732 1.4145577 1.4502433 1.2977331 1.4787873 1.3530384 1.6931983 1.8704938 1.7605282 1.5281990 1.6647810 1.7513394 1.8322866 1.7680975 1.6556403 1.9319345 1.9871718 1.7736709 1.5267417 2.0517404 1.7907635 1.7239248 1.5721004 1.7148879 1.6344193 1.7568828 1.7138005 1.8220327 1.7578839 1.7271425 1.7918188 1.8285916 1.5805743 1.6909918 1.6868244 1.6790701 1.8985532 1.7185049 1.7793756 1.8083674 1.7276096 1.7212154 1.6835496 1.6973144 1.7630574 1.9972279 1.6893687 1.6916103 1.8424036 1.7544294 1.8388197 1.8909944 1.7757601 1.6240121 1.7886434 1.6851957 1.7539808 1.7118834 1.7591299 1.6418825 1.7721102 1.7977538 2.2364515 1.4417413 1.5637186 1.3668032 1.2247290 1.2739937 1.6387208 1.7975508 1.5932653 1.4869430 1.4577546 1.4482151 1.4652916 1.4095790 1.6037262 1.7122704 1.4633502 1.6473267 1.6996813 1.2226621 1.5548416 1.7445071 1.7213185 1.5479547 1.6360591 1.5790439 1.5155731 1.4454337 1.5855737 1.3935597 1.7957331 1.8358282 1.3873340 1.7255708 1.6063419 1.5383206 1.7217051 1.7089591 1.7380486 1.6282495 1.7309392 1.5749203 1.8883024 1.6835230 1.7332798 1.9890809 1.9278634 1.5017669 1.7928914 1.4531656 1.6505464 1.6462193 1.5561409 1.5481997 1.7275728 1.3657208 1.5668735 1.8989185 2.0535387 1.6913968 1.6184465 1.8159220 1.6245417 1.8691037 1.9377872 1.7814471 1.8206833 1.8434594 1.7316786 1.7047049 1.8078061 1.6420761 1.7922728 1.4897728 1.6693233 1.7081811 1.7071314 1.7431445 1.4868147 1.7755701 1.7344780 1.6900081 1.5782442 2.2370466 1.7423409 1.7273306 1.5912466 1.7580686 1.7673134 1.6632205 1.5461603 1.5471074 1.5972138 1.5506543 1.5341238 1.7460618 1.5804029 1.6306231 1.6161437 1.5435516 1.5300133 2.3811691 2.0218425 2.0472478 1.8929913 1.8546969 1.9107028 1.8235732 2.2865880 2.2493662 2.1968443 2.1619201 2.2324382 2.2440976 2.4182686 2.3687692 2.4357465 2.4399579 2.4904571 2.4124427 2.2633846 2.3823936 2.2562723 2.2662985 2.2070313 2.3177177 2.2329484 2.4146784 2.3341468 2.0284234 1.9206225 1.9746406 2.0978116 2.0250386 1.8843626 1.7363890 1.7608523 1.9135477 1.8728535 1.9069931 1.8875235 1.8663019 1.8872929 1.9011987 1.9055279 2.0329778 2.2775824 2.1709631 2.3019402 2.2845040 2.0519226 2.2864181 2.2304616 1.8962369 1.7701016 1.8793665 1.8781731 1.7888123 1.8361197 1.7721358 1.4885225 1.8039234 2.0032510 1.7738042 2.1815741 2.0929630 2.1748773 1.8063078 2.0011899 2.0625178 2.0901705 2.1293860 1.9858914 2.1502011 2.0664710 2.0624250 1.9955990 2.1089945 2.0955355 1.9323187 2.0316936 1.8062081 2.0336297 1.9214393 1.9492665 1.9192499 1.9475663 1.9421890 1.9978887 1.9269455 1.9502067 1.9392112 2.0375322 2.1047380 2.0187313 2.0657691 1.7907085 2.2615649 2.3393958 2.0979591 2.1151211 2.0682188 1.9646518 2.0566385 2.0996748 1.8833715 2.0399757 1.9705266 2.3779358 2.2530943 2.3125206 2.2069346 2.1929549 2.0876789 2.1105244 2.2948863 2.3394540 2.4521600 2.2357899 2.1599884 2.3877534 2.4839014 2.5182867 2.5735554 2.4791201 2.5556196 2.4626371 2.3239731 2.3075516 2.1887672 2.3757120 2.3954658 2.5052885 2.2276829 2.2440195 2.2796375 2.4801667 2.5919667 2.4182254 2.3714375 2.3995676 2.2926838 2.4491309 2.4369637 2.2997385 2.2233705 2.3020497 2.2299235 2.4593983 2.2719335 2.4441704 2.4106417 2.4043885 2.2920589 2.4257817 2.4655120 2.3293032 2.2636291 2.1750340 2.1507996 2.3366144 2.1851487 2.2945719 2.2453779 2.3701630 2.2989649 2.2230915 2.2806051 2.2246809 2.3695944 2.3420157 2.2923308 2.2776714 2.7849936 2.6602819 2.5732195 2.5450849 2.5922491 2.5181998 2.5550206 2.5508782 2.3881830 2.5048319 2.4146402 2.4353883 2.5020253 2.4514049 2.4032770 2.5756585 2.5197852 2.3238025 2.4687335 2.1678030 2.2475798 2.5026124 2.7502479 2.6964778 2.7632457 2.6669799 2.6764090 2.5199591 2.3082466 2.4876262 2.4682310 2.3805563 2.2889941 2.3126579 2.1260766 2.3624510 2.3241520 2.2430919 2.2107399 2.1626912 2.2907815 2.2543238 2.0384955 2.0402035 2.0775047 2.3378822 2.2841097 2.4651072 2.2177584 2.1751251 2.3877604 2.1648779 2.2762503 2.2642859 2.2256121 2.2442343 2.2485010 2.3156948 2.3105454 2.5374104 2.4689536 2.4680438 2.2377685 2.3250172 2.5102161 2.4992270 2.4460822 2.2365985 2.2738930 2.3080575 2.0814772 2.0428303 2.0149568 2.0376198 2.2584654 2.1875814 2.1704587 2.2875061 2.3427425 2.2795296 2.2197848 2.3308680 2.2020410 2.2649383 2.2560771 2.3729917 2.3233598 2.4346649 2.4275589 2.4880419 2.4179624 2.4064805 2.2958117 2.3184878 2.4603515 2.3054368 2.4166949 2.2001805 2.2839846 2.3902371 2.3727672 2.4202622 2.3528715 2.3481690 2.2935724 2.2660918 2.3343131 2.2702135 2.4533004 2.5191410 2.3587434 2.3156070 2.3521233 2.3049577 2.3340414 2.3312644 2.4284979 2.4470481 2.4468188 2.3773058 2.4351633 2.4180904 2.3021546 2.3363767 2.3311416 2.3505448 2.3015381 2.1841611 2.2443108 2.2149655 2.2269779 2.3809414 2.3091918 2.3407859 2.3459107 2.2463058 2.2777170 2.2995031 2.2896222 2.3658162 2.1575126 2.4032131 2.2948869 2.2687232 2.3417143 2.0896910 2.3850669 2.2899365 2.1350772 2.2138313 2.2298368 2.3167498 2.2623725 2.3581693 2.3285913 2.3085867 2.2152517 2.2859429 2.4612821 2.3791733 2.4195543 2.4401323 2.4784736 2.4968415 2.0615496 2.2976125 2.4154198 2.3193680 2.0624834 2.2399558 2.3952083 2.3847433 2.2991319 2.2699202 2.2475871 2.3364123 2.2776361 2.1387815 2.2716921 2.3228126 2.1186423 2.3548411 2.3891267 2.2324676 2.2817164 2.3808294 2.0997438 2.0748293 2.0028367 2.1915138 2.4639768 2.4142923 2.4567564 2.4340491 2.5946353 2.4529536 2.2026335 2.2785790 2.1564285 2.3180961 2.4687519 2.3355993 2.4721046 2.2870716 2.3310599 2.1827650 2.3512937 2.4053816 2.3935590 2.3994948 2.2747671 2.3410932 2.2657249 2.4015318 2.3316418 2.3788725 2.4908507 2.3721500 2.5408375 2.5118499 2.5914087 2.2452390 2.2732834 2.4347494 2.4712985 2.3921508 2.2586228 2.3103642 2.3210816 2.3937051 2.3227116 2.2433342 2.1615745 2.2275400 2.2663830 2.2906496 2.4001959 2.2651570 2.2396047 2.2849774 2.2712085 2.3870261 2.2622183 2.2540118 2.2286246 2.3153385 2.3878165 2.4307320 2.3517937 2.3802828 2.2600808 2.4144710 2.2373007 2.2095536 2.3033996 2.1967442 2.1229993 2.4282521 2.4992650 2.5175244 2.2364631 2.2667005 2.3088299 2.2335576 2.1285815 2.4853624 2.5025149 2.3617411 2.5282775 2.4702803 2.4672802 2.4289935 2.4713741 2.6259741 2.1780280 2.1974862 2.4040467 2.3066593 2.5125252 2.3867032 2.3555882 2.4540292 2.4281120 2.3259152 2.2522392 2.2237248 2.3679323 2.4717845 2.2291050 2.1891454 2.1705829 1.8637915 2.3021724 2.2783990 2.5237265 2.2952404 2.0778802 2.1962370 2.1111112 2.3642707 2.3658511 2.2125935 2.3444334 2.2797459 2.7734469 2.2883687 2.2148200 2.3594576 2.3007013 2.2316117 2.4020799 2.3891029 2.5249312 2.6160109 2.0356669 2.3700913 2.5821749 2.6257210 2.5097529 2.4695405 2.2559872 2.2071139 2.2079970 2.2301461 1.9622850 2.1393460 2.2283207 2.1431205 2.0638127 2.2099586 2.2216501 1.9887430 2.2702353 2.1258453 2.2899848 2.0452857 2.3894552 2.3558986 2.2781443 2.3681691 2.2760506 2.0222916 2.0899129 2.1367595 2.2275027 2.1215352 2.0533166 2.2799005 2.2212226 2.3151627 1.8073279 2.0100686 2.1390774 2.2211675 2.1494625 2.1201284 2.2536134 2.0596188 2.2742423 2.0605476 2.1665145 2.0612829 2.1623097 2.0940439 2.1736995 2.1207624 2.1475381 2.1587403 2.1140192 2.0571603 2.1732058 2.1542941 2.2813070 2.2338731 2.1082473 2.2669193 2.1894507 2.2492419 2.2508802 2.3308971 2.3253877 2.3388051 2.3331090 2.2383739 2.2212651 2.3330441 2.2177470 2.1045359 2.3597457 2.5866617 2.2654663 2.2458639 2.1990262 2.1561203 2.1759954 2.1928245 2.0450273 2.0913592 2.0628286 2.2108781 2.1826972 2.2178122 2.0876196 2.3860050 2.3460455 2.6733324 2.2085430 2.2777603 2.1003387 2.1266728 2.2687882 2.3008953 2.2137021 2.4009138 2.2280990 2.3816864 2.2948656 2.1477995 2.3078346 2.0786177 2.1877326 2.0153829 2.2731401 2.3269755 2.3423959 2.2603967 2.1692649 2.4087264 2.4304042 2.3840716 2.1923604 2.3008707 2.2568508 2.3095973 2.2465842 2.4034813 2.1664674 2.3218103 2.0986493 2.1483518 2.1813772 2.4935042 2.4913448 2.3169181 2.5003796 2.3013582 2.4597892 2.3418201 2.2654076 2.2756682 2.2518078 2.2682507 2.0484534 2.4988783 2.4316245 2.3577193 2.3812395 2.3493564 2.2782679 2.1904780 2.2507457 2.3220321 2.1423961 2.1553166 2.3123409 2.4814798 2.3388363 2.3580743 2.2447575 2.4452801 2.3329270 2.3391344 2.3336563 2.2509879 2.1894930 2.3318105 2.2112947 2.2457887 2.3855836 2.2898907 2.3505158 2.4013269 2.4199894 2.3097860 2.3668935 2.5679464 2.5229612 2.3864579 2.4632380 2.3300994 2.3354117 2.2311138 2.2797305 2.3228644 2.2930621 2.2716733 2.2180988 2.1811032 2.1267278 2.3633638 2.4089307 2.1236157 2.1122428 2.2383870 2.2043840 2.1502590 2.2425441 2.3979314 2.0606116 2.4466321 1.9678944 2.1383314 2.0800574 2.2696532 2.3480111 2.2780856 2.4155892 2.2983204 2.4874339 2.6370162 2.4296847 2.3499272 2.1133590 2.4302038 2.3519948 2.5692191 2.2777002 2.4241061 2.5535217 2.4533551 2.0223326 1.8724410 2.2554664 1.8565676 2.3067651 2.3451742 2.5037475 2.2899148 2.4551288 2.1763220 2.3419279 2.2407385 2.1822181 2.3081198 2.4899215 2.4950424 2.5145003 2.4778612 2.5973682 2.4961277 2.4841970 2.5448408 2.5384634 2.4186142 2.4193836 2.3999843 2.5431147 2.4858501 2.3864302 2.4764308 2.4893212 2.4220226 2.3111678 2.4295847 2.3038640 2.3527138 2.4258909 2.3525801 2.2174882 2.3025633 2.3105346 2.3292533 2.4795438 2.3194682 2.4883164 2.4528694 2.3898278 2.4739646 2.2534255 2.2878485 2.6160838 2.5667977 2.3187099 2.1785277 2.7057431 2.0360065 2.0761272 2.8833859 2.4416902 2.5978727 2.4891856 2.5027013 2.5852825 2.5113449 2.5184023 2.6345189 2.7255676 2.7246966 2.4573833 2.4177947 2.6495566 2.5641556 2.5228982 2.5986599 2.7138677 2.6021236 2.7563059 2.4894700 2.4528934 2.5877104 2.6206812 2.6359231 2.6901757 2.8075302 2.4840781 2.5048466 2.5966884 2.3616930 2.5459671 2.6390423 2.7395172 2.7704428 2.1937045 2.2720481 2.2845111 2.2991258 2.2089325 2.5767453 2.7370004 2.6429358 2.4534268 2.5025999 2.5397784 2.4647443 2.6223054 1.9711857 1.8513372 1.7053162 1.5183505 2.0016657 1.9379442 2.4406504 2.4452685 2.5662514 2.4992925 2.0490032 2.2865491 2.5793158 2.2768332 2.2450776 2.2445321 2.1753975 2.1112222 2.1742121 2.1376226 2.3377270 2.6522026 2.2601638 2.4248998 2.3197788 2.3211493 2.3731212 2.1753475 2.3824592 2.1291425 2.1857016 1.9527351 1.8552633 1.9862838 2.0220766 2.2922312 2.1451100 2.0493640 2.2011437 1.9502303 1.8600240 1.9960151 1.9672820 1.8815059 1.7073688 2.0721887 2.0857443 2.1431009 2.2389261 2.1200590 2.0767000 2.1132218 2.1233715 1.9556009 2.0457367 2.0179743 1.9594503 1.9329709 1.9864621 2.0814112 1.9526501 2.1133309 2.1507842 2.1370993 1.9333265 1.9133862 2.1400210 2.0175791 2.0709987 1.7426406 2.1835044 1.9861170 2.0369202 1.9794442 2.0626065 2.0175468 2.2187595 1.8350903 2.2589052 2.3286876 2.2286272 2.0564861 2.1419036 2.1069187 2.0134305 2.2314806 1.9113652 2.1587927 2.3649107 2.2967543 1.9741679 1.9289336 2.1026268 1.8050354 2.0886532 2.0351538 2.0746856 1.9039324 2.0206839 2.1628475 2.0874450 2.0717512 2.0027791 2.2349644 1.6632491 2.0569331 2.1078135 2.1112500 1.7905741 2.5062385 2.0829679 2.0988894 2.2126675 2.2416345 2.0488580 2.0197323 2.0901318 2.0372481 2.0997082 2.1296676 2.1855865 2.0620611 2.0267432 2.1947225 2.1311742 2.0897270 2.0416355 2.1071575 2.2376174 2.0462216 1.9267589 2.0606780 2.2160191 2.1489926 2.1183871 2.1469026 2.0078985 2.2026996 2.1673077 2.1390684 2.0161656 1.9981837 2.3698244 2.1695986 2.0819498 2.2223365 2.2509087 2.3336841 2.2854451 2.2645235 2.2749383 2.3550139 2.2319133 2.3242097 2.4180401 2.1976894 2.2713686 2.1692577 2.2123136 2.2590388 2.4277540 2.3830611 2.1858114 2.2351449 2.0304541 2.1125067 2.2505849 2.3315536 2.1983859 2.2196912 2.3638087 2.2129863 2.2040241 2.2078848 2.2624574 2.3414809 2.3914127 2.3135804 2.2078325 2.0327236 2.0164880 1.9257889 2.0146904 1.8391810 1.7331587 2.1232629 2.2940469 1.8000363 1.9698677 1.8133607 1.8666425 2.0961508 1.9770384 1.8885225 1.9873783 1.9355877 1.9725566 1.9548890 2.0385716 1.9440794 2.1058193 1.8289302 2.1032886 1.9520750 1.9512212 1.9306709 1.9315993 1.7362942 1.9063829 1.9955585 1.9348112 2.0871747 2.0549620 2.1310518 1.9187075 1.8970626 2.0090663 1.9285573 1.8852527 1.8617693 1.8935036 1.8869449 1.9254056 1.9236329 1.6314086 2.0190051 2.0825560 2.0871124 1.9949049 1.7572374 1.7196621 1.7911241 1.8452479 1.8654213 1.8446377 1.9266552 1.8419731 1.8619532 2.0460147 2.1329398 1.9467024 2.0428803 1.8270963 1.9882824 1.7147804 1.8741986 1.9513094 1.9604903 1.8857976 2.0331210 1.8826936 1.9251001 1.8972161 1.8561515 1.8230062 1.8971463 1.8795962 1.9334942 1.7361339 1.9399973 2.0256064 1.9591195 1.9438629 2.1710099 2.1194401 1.9172985 1.6427523 1.9388542 1.8358852 1.8862003 2.0095942 1.9044561 1.8682732 1.9297180 1.8922375 1.8480033 1.8820513 1.6441784 1.8810337 1.8351201 1.8879284 2.0240147 1.8034573 1.8285671 2.0762947 1.9478149 1.9692888 1.9679242 1.9897062 1.9458016 1.6899687 1.9214545 1.9493233 2.0203165 2.0788921 1.8449083 1.9660881 2.0272289 2.0542232 2.2772051 2.0766978 1.9222880 1.8812936 1.9461288 1.9627760 2.0153079 1.9994699 1.4769713 2.1178459 2.1292951 1.9546554 1.9539039 1.9625157 1.7613194 1.8393413 2.0006923 1.9755121 1.9268632 1.8707379 1.8964171 1.8998190 1.9855595 2.0196163 1.9026484 1.9414295 2.1329544 2.2792925 2.0918357 2.2005789 2.3379887 2.0122057 2.0130817 1.9269750 1.9691010 1.6538864 2.1098170 1.9658895 1.9020745 2.0138171 2.1148572 2.1433095 1.9863157 2.0367231 1.9508066 1.9674403 1.9810680 1.9624190 2.2339201 2.0567468 2.1399712 1.8596427 2.0811555 2.0489889 2.0148369 2.0602194 1.9607102 1.8638178 2.0036543 2.1570577 2.0829516 2.0504351 2.1118783 2.2426135 2.1244688 1.9995987 2.1597212 1.9848145 1.9791794 1.9499358 1.9306116 1.7239412 2.0463363 1.9515086 1.8926673 2.3455457 2.4332151 2.4587108 2.1319932 2.3392285 2.3816736 2.4986501 2.4169312 2.0947570 2.3188746 2.5271094 2.6243557 2.4786829 2.3375375 2.4974993 2.4517154 2.5343318 2.5119407 2.3803765 2.3522516 2.3191618 2.3787643 2.5536525 2.3894737 2.5178079 2.4001577 2.3197002 2.2915264 2.2294560 2.1661107 2.3606142 2.2667155 2.1596353 2.0107596 1.9486858 1.9725498 1.8540301 1.9344395 1.8952023 1.8171317 1.9064187 2.0581004 1.9920673 1.8673331 1.9492053 2.0916052 2.0456438 1.8582188 1.9343896 1.7899485 1.7561400 1.9541505 1.9793732 2.2878718 2.2349445 2.2314603 2.3019520 2.1315150 2.2004602 2.2594826 1.7684852 1.9512793 1.9746515 2.1677618 2.0946440 2.1841045 2.3661482 2.1568744 2.1615149 2.0928613 2.2507018 2.1655981 2.2828721 2.1480230 2.0754635 2.2677421 1.8425597 2.1652169 2.1650713 1.9078943 2.0890018 2.0871807 2.0527125 1.9126747 2.0507994 1.5715435 1.9505383 1.9366694 2.0114863 1.7604651 1.8671148 1.8159159 1.9572602 1.8783418 1.9558005 2.0300554 1.8734151 2.0871625 1.8318068 1.9072351 1.7925202 1.7623700 1.8377903 1.8453323 1.4528607 1.5650688 1.5271886 1.6561946 1.5939281 1.6524617 1.5798552 1.6892485 1.5832143 1.6384355 1.5208800 1.4062643 1.6139335 1.6206574 1.5423121 1.6352177 1.6829614 1.7132574 1.9210532 1.7943313 1.8689444 1.8965176 2.1926707 2.1148906 2.2095144 1.7799820 2.1175755 2.5379000 2.3477803 2.3219572 2.4394575 2.2690241 2.2710899 2.2573009 1.9663114 2.3522182 2.1480755 2.0383860 2.2691418 2.3673418 2.2456601 2.1433133 2.1980641 1.9972455 1.8797689 2.0814668 2.0370746 2.1161811 2.1724574 2.0755463 2.1020995 2.1166876 2.0514701 2.2137777 2.2493484 2.2980198 2.1169957 1.9426869 2.1243108 2.0249965 2.1139814 2.0157910 1.9152454 1.8384001 2.3283941 2.3293023 2.3700344 2.5479917 2.6249629 2.4631626 2.4305782 2.4142656 2.2623763 2.6236421 2.5366265 2.4732763 2.3033082 2.5334721 2.5005537 2.5217901 2.4511419 2.4788688 2.3910118 2.4103985 2.3774163 2.3690069 2.3190964 2.3303814 2.4105953 2.2638797 2.4212652 2.4045995 2.2718068 2.3759087 2.4821621 2.2995126 2.3815874 2.2788299 2.1968304 2.3577811 2.4303059 2.3410646 2.3954996 2.2543925 1.6835593 1.5578716 1.8124538 2.3485008 2.2002550 2.8045952 2.6434491 2.6629456 2.2912614 2.1849134 2.3172162 2.2321803 2.1365258 2.4277876 2.1533505 2.3588237 2.2160495 2.2896361 2.4081840 2.2690407 2.4827493 2.4086454 2.5688864 2.6978540 2.4535695 2.3206652 2.6579060 2.5706797 2.7134810 2.5303670 2.7290043 3.1087450 2.7701149 2.0564250 2.5571812 2.6459769 2.3589880 2.2619772 2.4983289 2.5333750 2.3525380 2.5359260 2.3868824 2.5633157 2.5193660 2.4040348 2.6029546 2.4948794 2.5634521 2.5982120 2.7666823 2.4686170 2.3781368 2.5729361 2.8263150 2.6035379 2.4097779 2.8539745 2.3086603 1.8723602 2.1404905 2.4148944 2.4832458 2.3935774 2.3428554 2.4323345 2.2465752 2.4731300 2.4479662 2.3665327 2.5597666 2.3697768 2.4940641 2.3964420 2.2641275 2.6850269 2.5673941 2.7892801 2.5647096 2.6808216 2.4888533 2.4613770 2.5463045 2.4101793 2.2582045 2.2907094 2.4812120 2.4072894 2.3473391 2.5468018 2.6712278 2.4062109 2.3236193 2.3635575 2.6534618 2.4862681 1.8322971 2.5233431 2.1409753 2.0333713 2.0908506 2.2896225 2.4526979 2.2037566 2.4971400 2.3759191 2.3876747 1.6950491 1.4907048 1.5204306 1.5283605 1.7488376 1.6131294 1.6594452 1.6629629 1.9814948 1.9796928 1.8182946 1.7380345 1.7823958 1.7498926 1.7189651 1.5355919 1.6261400 1.6857709 1.7912522 2.2255970 2.0638014 2.0849820 2.2771175 2.0605924 2.3615457 2.9405815 2.2162374 2.2636087 1.9557108 1.7946934 1.7187613 1.7553869 1.5254031 1.6191718 1.9211098 2.1521442 2.3657274 2.2282606 2.2880095 2.3625976 2.4498218 2.3927275 2.1117813 2.5174225 2.2793352 2.4352457 2.5315691 2.4006973 2.4617322 3.3115091 3.0235264 3.2366381 3.2195120 3.1294149 3.1455212 3.2769183 3.0284012 3.1792865 3.3156679 3.1471230 3.2876448 3.1459230 3.2326866 3.2820219 3.1067354 3.1737645 3.3628590 3.3589878 3.1457561 3.1345492 3.0371307 2.8988589 2.9610435 3.1477853 3.2188934 3.3325310 3.3656731 3.2962906 3.4519983 3.2613598 3.2197300 3.2910107 3.2167463 2.9989616 3.0616324 2.9759301 3.1399749 2.8862576 3.2142032 2.9399143 2.9284385 2.9784054 3.0505086 3.2861625 3.1237521 2.8186225 2.9675354 3.1222250 3.0099446 3.1356734 3.0664125 3.1701398 2.9487436 2.9333020 3.1339477 2.8797145 3.3330229 3.5266368 3.3933715 3.2880496 3.2872828 3.2227256 2.6445083 2.6327991 2.4711570 2.4683517 2.5048378 2.6929872 2.5814144 2.6047725 2.4127698 2.6354258 2.5218545 2.3965382 2.5812140 2.3890932 2.4663545 2.9143098 2.9549010 2.8306946 2.8449790 2.7632883 2.9575837 2.7882019 2.7450773 2.6754250 2.8827597 2.7839863 2.7623479 2.5576595 2.7404527 2.6819699 2.5715027 2.8040244 2.5136280 2.6581469 2.5986771 2.1517037 2.5688194 2.6441154 2.6725704 2.5580646 2.5930919 2.3969004 3.2308431 2.4889125 2.2383400 2.2260398 1.9809041 2.1533783 2.0760310 2.3730016 2.4218819 2.3529871 2.3113754 2.3221090 2.3844388 2.4309964 2.1823392 2.2858829 2.4339255 2.2734873 2.2909685 2.4706557 2.2981932 2.3979631 2.4200413 2.4194954 2.1902590 2.3574393 2.4760928 2.3597772 2.4087700 2.3677215 2.4764198 2.5572910 2.4313268 2.5618747 2.4476810 2.4811660 2.6104300 2.3205931 2.2263577 2.2535673 2.2888492 2.2652097 2.3535678 2.2397482 2.4659620 2.5478361 2.4401612 2.4424181 2.3358959 2.4995119 2.5717280 2.3129149 2.3749788 2.4840154 2.4624606 2.1018252 2.3897317 2.5440491 2.4965565 2.4811431 2.2427615 2.2259526 2.1830576 2.4557008 2.5008785 2.4294927 2.3813840 2.3070716 2.2487776 2.3037067 2.2345665 2.1601725 2.2703113 2.3426104 2.2407905 2.2866753 2.1808511 2.5325280 2.0859492 2.0544698 2.1103980 2.1905536 2.3774697 2.2662329 2.1951977 2.3192880 2.4213032 2.5004690 2.4929053 2.5781367 2.3886462 2.7733797 2.6180008 2.4431120 2.1961516 2.2363268 2.1353322 2.3587377 2.3361154 2.3261337 2.0182299 2.4593125 2.4657252 2.4127999 2.5558716 2.3593279 2.2768945 2.1755145 2.2132278 2.0968422 2.1236909 2.1147629 2.3435255 1.9137809 2.1111927 2.3333791 1.7591581 2.2074750 2.2479195 2.4945501 2.1861457 2.4150715 2.3458250 2.1897148 3.0037819 3.0206989 2.8632681 2.6624913 2.8804232 2.6238121 2.7958354 3.0910549 2.2799111 2.2200368 2.2057760 2.5555189 2.4017624 2.3533550 2.1884491 2.0558587 2.0766496 2.1733159 2.1416582 2.0359377 1.9979519 2.1136890 1.9792710 2.0177069 2.1795602 2.1578180 2.3134539 2.1191062 2.1511713 2.1674657 2.1979868 2.1575554 2.1925109 1.8960395 2.2129920 2.1411488 2.3818143 2.1782440 2.0651731 2.1313612 2.4248759 2.2490575 2.2400160 2.2233212 2.1434800 2.0616231 2.0830884 2.2426382 1.9500980 2.2316678 2.5195006 2.2139637 2.7664196 2.5535756 2.3801230 2.3095698 2.4572452 2.3084279 2.3355430 2.4358364 2.4531243 2.7226579 2.0736752 1.6560601 2.2347677 2.5733529 2.9948291 
assembly_BlackSea7|NODE_66063_length_7872_cov_6.378150_2|protein         1.8347220 1.8665430 2.0490767 1.9555341 1.7478542 1.7807777 1.7527221 1.8918378 1.9792794 1.8816781 1.9515065 1.5939051 1.8313915 1.8904416 1.7889475 1.5870915 1.9701018 1.9967010 1.8066080 1.9148719 1.8947754 2.0618671 2.1886922 1.8492393 2.2243368 1.9913445 1.9927786 2.2427048 2.0477644 2.0027578 2.3152093 2.4792890 2.2024540 2.1060440 2.1713331 2.0021966 2.1194002 2.0525491 2.4765357 2.5088944 2.3007255 1.8945583 1.6192068 1.6401776 1.5906730 1.6106438 1.8973841 1.6888272 1.9523478 1.9195860 1.9074747 1.7664299 1.8133707 1.8564954 1.5999826 1.6938058 1.7019531 1.6350549 1.6406146 1.8276266 2.1176726 2.2127506 2.1289046 1.9136251 1.9175816 1.9034330 2.0248255 1.8575511 1.8178971 1.8659799 1.8444770 1.3661038 1.4090428 0.7420665 0.7339122 0.0000000 1.0476171 1.0859729 1.0296686 1.0739816 1.0186026 1.0551808 1.0653690 1.0702605 0.9401509 1.0326997 1.0929028 0.9591004 0.9746980 1.0954598 1.1154039 1.0550143 1.0745426 1.2013834 1.2284317 1.2515946 1.2290726 1.3070523 1.3224339 1.3709145 1.3390534 1.3556868 1.3847335 1.2830373 1.5267915 1.5824148 1.4762470 1.2132727 1.4443657 1.3973511 1.2454844 1.2438859 1.3646008 1.0745794 1.2137118 1.2368742 1.4173755 1.8096404 1.6646697 1.6994530 1.6543444 1.5361726 1.2874653 1.6856634 1.6219757 1.6229825 1.7367453 1.7135876 1.4992001 1.7988138 1.6483095 1.6872889 1.8024600 1.7768030 1.8108174 1.6060045 1.7220800 1.6336049 1.8303567 1.5830774 1.6990566 1.7774511 1.8338408 1.6953365 1.6312020 1.6895350 1.6428620 1.6072760 1.4298795 1.6886564 1.7444336 1.4919804 1.7074982 1.6680042 1.7627122 1.4384246 1.7003486 1.7796019 1.7043755 1.8070277 1.8318694 1.8163529 1.7243336 1.6300748 1.6083976 1.5924980 1.5166594 1.5093784 1.6935828 1.7403435 1.8105967 1.8549528 1.6649592 1.6858258 1.8222487 1.5578415 1.7619778 1.7439975 1.7316619 1.7114457 1.7921497 1.9041057 1.8551700 1.6580969 1.6822668 1.9001167 2.0913669 1.6469204 1.5344723 1.5038935 2.4617623 2.4331981 2.4276926 2.4822013 2.4412275 2.3750311 2.1397140 2.2538775 2.4477497 2.3778564 2.5778846 2.4541016 2.5086391 2.5821130 2.3655874 2.2680157 2.3278124 2.3786790 2.1700439 2.3170190 2.2216526 2.2704834 2.2606467 2.2497875 2.1826041 2.1265607 2.4638922 2.2203542 2.2787476 2.2082952 2.3441257 2.2862122 2.4161887 2.1027755 2.5806108 2.2637607 2.1819657 1.7335603 1.7257010 1.9044756 1.7971872 2.0061897 1.8238205 2.0529361 2.0034100 1.9169994 2.0438561 1.5819384 1.9505953 1.8942188 2.0165975 2.0266964 1.8500904 2.0829977 2.2376872 2.0118815 2.1125693 2.0280148 2.1097975 2.0636958 1.9445642 2.1340253 2.0986454 2.1089239 2.0299989 2.0063080 2.0949497 2.0845352 2.1028034 1.9217402 2.2427373 2.5293028 2.2627271 2.4314213 2.1948969 2.3792787 2.4030641 2.4643258 2.3613597 2.3462866 2.3892152 2.4379327 2.2787302 2.4464465 2.4801309 2.3567932 2.3286384 2.2944792 2.3150571 2.3198560 2.3701658 2.3116047 2.4675202 2.3570467 2.4524077 2.3943941 2.4166028 2.5632242 2.4264195 2.3849838 2.3838700 2.5250657 2.4380964 2.1559677 2.4027176 2.3112221 2.2337697 2.1531810 2.3640900 2.0190540 2.2539082 2.1617837 2.0944304 2.2495334 2.3518269 2.2699011 1.9705022 2.0915870 2.3232531 2.3470716 2.3655535 2.4212451 2.1920785 2.1746642 2.4080327 2.3069062 2.3708693 2.1615981 2.1696249 2.2458602 2.1603664 2.2816374 1.9983803 2.4109402 2.4117653 2.1077743 2.4163966 2.2855343 2.2799653 2.2738131 2.2656466 1.9790191 1.9717060 2.3649255 2.3320771 2.1502025 2.1822677 2.2843229 2.1179545 2.1803973 1.9681087 1.9980638 2.1878166 2.0761650 2.3182402 2.2699553 2.2506148 2.2522859 2.3089632 2.0800616 1.6473273 2.2157624 2.0016866 2.1277080 2.0884112 2.2542155 1.9956170 1.9014270 1.9276467 1.8994775 2.1602687 2.1326325 2.1203657 2.0765484 2.0583569 1.8374185 1.9467316 2.0604245 2.0191252 1.8724108 1.9546558 2.1591006 2.0686136 1.7933807 1.7702699 2.1216916 1.9747031 1.9257652 2.0835608 2.1148736 1.9718749 1.8098386 2.0570817 1.9777317 2.0694813 1.8699332 1.9915679 2.1602825 1.9484528 2.3623384 2.0851889 2.0986965 1.9111285 2.0000056 1.6392995 1.6734841 1.6461038 1.7688484 1.6664869 1.5297200 1.5553943 1.6981525 1.5583416 1.6866099 1.6285046 1.3252070 1.6985103 1.7183697 1.7809011 1.6355804 1.5509000 1.5808254 1.6524452 1.7583611 1.6607990 1.7178247 1.6948259 1.6674015 1.6212409 1.6944497 1.6191640 1.7538228 1.6653040 1.7033010 1.7222647 1.5749875 1.6632579 1.7393265 1.7216055 1.6968370 1.5934006 1.7182406 1.6995831 1.5730566 1.6673140 1.6393224 1.6457861 1.6935059 1.5692016 1.6306166 1.4502316 1.5928435 1.7696028 1.6828717 1.7471080 1.6984725 2.0394237 1.9382780 1.7636101 1.9564151 2.0051367 1.7843594 1.8548532 1.7626925 1.4767970 1.5740346 1.6007644 1.7701711 1.6128196 1.6653556 1.7254363 1.7678476 1.6506923 1.7140590 1.6705228 1.6852095 1.5994069 1.5716372 1.8045993 1.7343810 1.5970050 1.2926838 1.8012529 1.6758913 1.7613458 1.8221948 1.5072807 1.4085149 1.3931323 1.6027505 1.4808650 1.7287504 1.7511716 1.7367747 1.6905352 1.6542158 1.6768207 1.3180071 1.3276582 1.4057368 1.4501317 1.6615219 2.1123325 2.1023128 1.9940740 2.0559848 1.9846789 2.0093612 1.9423631 2.1244653 1.8756737 1.8468019 1.9035578 1.9901452 2.1490851 2.1193063 1.9677747 2.0265171 1.9590363 1.5342295 1.6853137 1.9547221 1.9312276 1.7709956 1.9790193 1.7791093 1.8341496 1.5203013 1.8958347 1.6370690 1.7673149 1.7356647 1.7595620 1.6413639 1.5761586 1.5901580 1.4991551 1.7203152 1.6379179 1.5325934 1.5916441 1.6490837 1.7934245 2.1435823 1.6266753 1.9475229 1.7707478 1.7889271 1.7998784 2.0777597 2.0358671 1.7487070 1.5643493 1.6791979 1.5708491 1.7401653 1.6391976 1.5187481 1.5471764 1.7691590 1.8083167 1.7820259 1.8543024 1.8255594 2.3795473 2.2361985 2.2376016 2.0579844 2.2745244 2.5787444 2.3327596 2.3072663 2.0187238 2.2572621 2.2235974 1.9048082 2.2365316 2.6183125 2.8212717 1.7952559 1.6435459 1.4541349 1.4972578 1.4205978 1.6551128 1.6573432 1.5558203 1.7141935 1.7347129 1.5492061 1.7115093 1.6612132 1.6608032 1.6404402 1.7482862 1.7381194 1.8668518 1.8610218 1.9385592 1.7431696 1.9206691 2.1090037 1.9019900 1.9986321 1.7951284 1.9065514 1.9547586 1.9555503 1.7404042 1.9533515 1.9426893 1.7021300 2.0500403 1.7907781 1.7831313 1.8457008 1.7749391 1.9931050 1.8059207 1.8573027 1.7787637 1.8470125 1.8303445 1.7638114 1.8037053 1.5773551 1.7865353 1.7471224 1.8391745 1.8024597 1.8699488 1.7996541 1.8495061 1.7959538 1.9503392 1.7438072 1.7944443 1.9772925 1.9555593 1.9414527 1.6709873 1.8136659 1.7388948 1.6809235 1.7601745 1.8970737 1.7645719 1.8267592 1.7543011 1.7141712 1.9126998 1.9736933 1.9442503 1.8142330 1.8219102 1.7862057 1.6149215 1.7259631 1.8022564 1.7049690 1.7391224 1.6146162 1.7914191 1.8758248 2.0867539 1.9843148 2.0159287 1.9649642 1.9258502 1.7233882 1.9622782 1.8688912 1.7313888 1.8792835 1.8689449 1.8023346 1.7806002 1.4588139 1.7851540 1.9801560 1.9288577 1.8375682 1.5987104 1.6170644 1.8827178 2.0780144 1.7638057 2.1158751 1.9625412 2.0231552 1.7171392 1.8484404 1.9650152 1.8685099 1.7116659 1.9684929 1.7258673 1.8534107 1.5825611 1.6797066 1.6193874 1.7269196 1.6030792 1.6752995 1.8179207 1.7617930 1.9321321 1.8440409 1.8654602 1.6750628 1.7923534 1.8836237 1.7563814 1.9923012 1.9327324 1.7812615 1.8952237 2.0305460 1.7117674 1.6488653 2.0224814 1.7556815 1.9191534 1.9669918 1.9484590 1.9058016 1.9810760 1.8450754 1.8266172 1.8994642 1.9098484 1.9046632 1.7790435 1.9433378 2.3681380 1.6494038 1.6673971 1.5534228 1.5218065 1.5716257 2.0234815 2.1231727 2.0175055 1.9352809 1.9010919 1.6820794 1.7754597 1.7218999 1.8709207 1.8860601 1.6864644 2.1933884 2.1100859 1.5468697 1.7461596 2.0825227 1.8333698 1.6969838 1.9370116 1.7768040 1.7813997 1.3912300 1.7604838 1.5832496 2.0903985 2.0250697 1.7172138 1.9902864 1.8957760 1.9665426 2.0779520 2.1203250 2.1757640 1.7505194 2.3210529 1.7546736 2.5015154 1.8549471 1.9995246 2.2833512 1.9976945 1.8767757 1.9005809 1.9155539 1.9810702 1.7002811 1.9101923 1.6071572 1.8008244 1.6291909 1.7929352 1.8780358 2.0357197 1.9219496 1.9267823 1.7575698 1.8787223 2.0656555 1.9589926 1.8662605 1.9497518 2.0402644 1.8262796 1.9483747 2.0382432 1.6596504 2.1243769 1.8565394 1.9306444 1.8534627 1.8576231 2.0059718 1.7205013 1.7456127 1.9040754 1.6991906 1.8734561 2.2215687 1.9828650 1.6007723 1.7904538 1.9852455 2.0190415 1.6199584 1.8346673 1.8553521 1.8466355 1.8960659 1.9773664 1.8601950 1.7653985 1.7931555 1.9932572 1.7964688 1.9884275 2.5407925 1.9353466 2.3918804 2.3768939 2.2444742 2.2970357 2.2795202 2.5873253 2.6723745 2.8089309 2.7391492 2.7543618 2.7217681 2.6559483 2.9118965 2.8582611 2.7597796 2.8871762 2.8202039 2.8172130 2.8348480 2.6496160 2.7865306 2.7459763 2.7085317 2.7393771 2.8524251 2.9338793 2.4080642 2.3956035 2.4895579 2.4406189 2.5211141 2.4943473 2.3085227 2.1685734 2.1524021 2.2999214 2.2662385 2.1681365 2.1737602 2.0737548 2.2937663 2.4829233 2.6107838 2.4663438 2.5192455 2.5562453 2.5887029 2.5480625 2.7446869 2.6309160 2.4822433 2.2878727 2.2429768 2.3014685 2.0785685 2.4548564 2.3049898 2.0622451 1.8877285 2.4173021 2.0835574 2.7994656 2.6362195 2.4971057 1.9446789 2.1726956 2.1126333 2.1755788 2.2483597 1.9823712 2.3425670 2.3435925 2.3091093 2.3528733 2.3563436 2.2254561 2.2404710 2.3018065 2.0636147 2.2874301 2.0493672 2.3433680 2.1134997 2.1099093 2.1931597 2.2613900 2.0622391 2.0577120 2.1942102 2.2475618 2.2165983 2.3499520 2.5665930 2.2861829 2.8108103 2.4613869 2.3439962 2.2798860 2.3030800 2.4509917 2.5019278 2.3507711 2.2812344 2.2262473 2.6470972 2.7314779 2.8217672 2.8346585 2.2739292 2.5466881 2.1410834 2.2188382 2.8030940 2.7042543 2.8910275 2.7004366 2.7239828 2.9919405 2.6706453 2.6387685 2.7869212 2.6591690 2.6563382 2.6723822 2.6481517 2.5846550 2.6266689 2.6424845 2.6864192 2.6943783 2.7071396 2.6098712 2.5835937 2.8168055 2.5473294 2.8004779 2.5364674 2.5966819 2.5453228 2.5770943 2.5435257 2.6657787 2.7674638 2.6515904 2.6654358 2.6982225 2.4797390 2.6658550 2.6880644 2.7326075 2.6984021 2.6161314 2.7950415 2.6003310 2.4555546 2.4031705 2.3837801 2.6941741 2.4999775 2.7432750 2.6570001 2.6433408 2.6487047 2.4799767 2.3757956 2.7261696 2.8614269 2.7201217 2.5833376 2.8778485 3.0715376 2.9755015 2.9247861 3.0590625 2.9443293 2.9369197 2.8971718 2.8288618 2.6204423 2.8434241 2.6005930 2.7238681 2.7720214 2.8691500 2.6971880 2.7228531 2.8601937 2.7963254 2.7922215 2.9132501 2.6753052 2.6124012 3.0622884 3.1277777 3.2661702 3.1212559 3.1800866 2.9240705 2.8002510 2.9958052 2.9680398 2.5643110 2.5271840 2.5612822 2.5085981 2.4782507 2.4688679 2.4299518 2.5687275 2.5956863 2.6014233 2.4666588 2.4247831 2.4620819 2.5187819 2.7709910 2.7392093 2.8194724 2.4896093 2.5573884 2.8144625 2.4219019 2.7205494 2.6742855 2.4731628 2.5039536 2.5475217 2.2477830 2.5739743 2.6428286 2.6927361 2.7095700 2.6765862 2.6521174 2.5240161 2.6668460 2.5317791 2.4872675 2.5703165 2.6889327 2.4398447 2.5376040 2.2655149 2.2845100 2.4522841 2.3773829 2.4949649 2.5002841 2.4183319 2.4518940 2.4774753 2.4603625 2.3350853 2.4156194 2.4026734 2.5695919 2.6636093 3.0753433 2.9597505 2.7176928 2.5983740 2.6946340 2.7412844 2.5876385 2.6382730 2.5129307 2.5318748 2.2363058 2.5615941 2.6198211 2.6522650 2.6309330 2.4788884 2.3739915 2.4579661 2.5337617 2.7072182 2.5762400 2.5037922 2.4772204 2.5189136 2.5423333 2.6474843 2.4745614 2.4969387 2.6923138 2.5633882 2.6916274 2.6590388 2.7111869 2.6098227 2.8201839 2.6060682 2.6430096 2.6528090 2.5007635 2.6590289 2.5723660 2.3637666 2.4556388 2.3822612 2.5766913 2.7265073 2.7091467 2.4566952 2.8163364 2.7770406 2.5022554 2.4038426 2.5949080 2.6548664 2.6865567 2.7083829 2.6122464 2.3943178 2.3938750 2.6446882 2.6903546 2.7441744 2.7890664 2.8920686 2.8860286 2.7806211 2.6689222 2.6481741 2.7240175 2.6134901 2.8058672 2.7384296 2.7236436 2.5391333 2.9391003 2.7648864 2.6681411 2.5610008 2.7641304 2.5288941 2.5224802 2.5157872 2.6450861 2.6315594 2.5879495 2.7066510 2.8623463 2.7800518 2.7187693 2.6356625 2.6084455 2.6946070 2.7451300 2.4387356 2.5708394 2.5969415 2.6068297 2.4382625 2.3615368 2.4779729 2.6503576 2.5658034 2.4957067 2.9417651 2.9197633 2.9155900 2.8905444 2.9451649 2.6659008 2.6852098 2.6419531 2.5676691 2.6196818 2.9748442 2.6646744 2.6746834 2.6384725 2.6334330 2.4247369 2.7357806 2.7956912 2.7727366 2.7806247 2.7925119 2.6199511 2.7332123 2.6910084 2.7675338 2.7349957 2.7293216 2.7020125 2.6810568 2.6220355 2.7960128 2.4691289 2.5413027 2.4294638 2.7725169 2.7219737 2.5178748 2.6455200 2.6497342 2.5909371 2.5512976 2.6557029 2.5658995 2.3841146 2.7068356 2.7913074 2.8778246 2.6445988 2.5394767 2.5834731 2.5100442 2.6314130 2.4123822 2.7051627 2.6321609 2.5052380 2.4981944 2.6334798 2.7091046 2.6116622 2.6497031 2.6877741 2.6639511 2.4899620 2.5416561 2.7016389 2.6208429 2.7426755 2.7931178 2.8201417 2.6004913 2.4779838 2.5853395 2.3375473 2.3020537 2.7302966 2.7748040 2.8800532 2.9720489 2.6775555 2.8685423 2.7855512 2.5569377 2.8553433 2.6012054 2.4551590 2.7814298 2.6312809 2.8169106 2.6311291 2.6150203 2.8135082 2.7784075 2.5150630 2.7223722 2.6132291 2.6624270 2.7804703 2.7049481 2.7405967 2.5299872 1.8920403 2.6243282 2.3855336 2.9365201 2.4429554 2.3608842 2.2214663 2.2335324 2.6247407 2.4541184 2.6591821 2.7898182 2.5276892 3.0718376 2.7718141 2.5059625 2.7995710 2.6202838 2.5894871 2.8652676 2.7305875 2.8267491 2.8222411 2.4050619 2.6459619 2.7577588 2.7606251 2.7776158 2.7189792 2.4891957 2.5644541 2.6552337 2.5751558 2.3989955 2.7995731 2.4996764 2.4934942 2.5153433 2.6310072 2.5019988 2.4630112 2.3903364 2.5182175 2.6023634 2.4520329 2.6593466 2.6543429 2.6713645 2.4168049 2.6502002 2.4641794 2.4478386 2.4108755 2.5016240 2.4339994 2.4821554 2.5705062 2.6336500 2.5798755 2.2856234 2.5782723 2.6125560 2.4484142 2.4730081 2.4339960 2.3486913 2.3975399 2.7443935 2.4393305 2.4707587 2.6892197 2.6063503 2.5913129 2.4686108 2.5234147 2.5840978 2.7850832 2.5994967 2.5761212 2.4077054 2.6147646 2.6930654 2.3399886 2.5568320 2.5085714 2.5537481 2.6023884 2.5339444 2.7701573 2.6427522 2.5217532 2.7016623 2.6725599 2.6632251 2.8284127 2.6677653 2.5477468 2.6674149 2.8710822 2.6622528 2.7328968 2.6641608 2.5725623 2.4817021 2.5238399 2.5239254 2.5449043 2.6292314 2.6614560 2.5185635 2.6528010 2.4128972 2.8590429 2.8731065 3.0493211 2.6926038 2.7988079 2.6621523 2.7635143 2.7076470 2.7828648 2.7772692 2.6420674 2.5909192 2.8020209 2.8000953 2.4719674 2.6521063 2.3099699 2.4180339 2.2850125 2.5287935 2.3932409 2.3570161 2.5583376 2.4282772 2.6866358 2.6582845 2.3371858 2.4975372 2.6136214 2.5955423 2.7249974 2.4160183 2.4503244 2.7220672 2.7979960 2.5133687 2.5119139 2.6148243 2.9893032 2.8319513 2.6571191 2.6983291 2.5706594 2.5122377 3.0217771 2.5178386 2.5425286 2.7252850 2.6103376 2.7284002 2.7276298 2.9302655 2.4822670 2.5442112 2.6529375 2.5933491 2.4996713 2.5352620 2.3920465 2.2306619 2.5556119 2.7488181 2.6808153 2.7333219 3.0058042 2.8010248 3.0950090 2.6538298 2.6091284 2.6737214 2.7663201 2.8561868 2.7637358 2.7414413 2.6890280 2.7577191 2.5527186 2.6456997 2.9082142 2.7901986 2.7062259 2.6265338 2.7053226 2.7870089 2.6926752 2.9291996 2.7744428 2.7189126 2.7331055 2.6430773 2.6410370 2.6873934 2.7758919 2.4526787 2.5893213 2.5823270 2.5727270 2.5274979 2.4989507 2.4243931 2.7118563 2.6303276 2.4573807 2.6757395 2.5545159 2.5385342 2.7568467 2.6861953 2.6309242 2.6104863 2.8037862 2.6519118 2.5767321 2.7700881 2.5309947 2.8239559 2.7717192 2.3863294 2.5481137 2.6195718 2.4751292 2.8666878 2.9978838 2.6742700 2.7662152 2.8627782 2.8393072 2.5399445 2.5075887 2.4966284 2.2676794 2.3330031 2.4557949 2.9054397 2.4962461 2.5243229 2.3511923 2.5948813 2.6739538 2.5006558 2.4990445 2.8245522 2.7213970 2.8407545 3.0458848 2.8212406 2.8599634 2.9364955 2.8693021 2.7486453 2.6949114 2.8817903 2.9207573 2.9178822 2.9337977 2.8094288 2.5600359 3.0847005 2.7496596 2.5792773 2.6187604 2.8021538 2.6901474 2.6846335 2.7123344 2.6216875 2.7034571 2.5811818 2.6359465 2.8018238 2.6824499 2.6022662 2.7806496 2.6863573 2.8238275 2.5267365 2.8634447 3.0087106 2.7654540 2.8596384 2.2460298 2.9272869 2.3578657 2.4132152 2.9863617 2.9468179 3.1663557 2.9025435 3.1415392 3.1474384 3.1013584 3.1197548 3.2556218 3.2010616 3.3041084 3.2702593 3.0018950 3.1544800 3.3524476 3.1589284 3.1542937 3.1602277 3.1996370 3.3014420 3.0396709 3.0618504 3.0438917 3.0670656 3.2331887 2.9465317 3.3444315 2.9347831 3.0580010 2.7785601 2.8913278 3.2064003 3.0952661 3.4189723 3.2569724 2.6464768 2.8148287 2.6433948 2.6935053 2.6208206 2.8556070 2.9069901 2.9227326 2.7908309 2.7728128 2.9177833 2.8475373 3.0205358 2.3946003 2.3982475 2.2351735 2.1194687 2.5649644 2.3759366 3.0545193 2.9338471 2.9588345 2.9479718 2.2646909 2.4350449 2.4308044 2.6359596 2.6474888 2.6431851 2.4547906 2.4528070 2.2794378 2.4724230 2.6533295 3.0309653 2.7378447 3.0127252 2.5976613 2.8011040 2.8681534 2.5087935 2.6506325 2.4473486 2.5198674 2.2756215 2.2095564 2.4413314 2.3643495 2.2004777 2.3619739 2.3647362 2.5127216 2.1537661 2.0496852 2.1418405 2.0297240 2.2377031 2.2677644 2.2203715 1.8406294 2.2819327 2.2818914 1.9301648 2.1957385 2.1680992 2.2393957 2.0962167 2.2908342 2.0365227 2.0452279 2.0054016 2.0747956 2.1983091 2.0994850 2.3002760 2.0970273 2.2074453 2.2133036 2.2099863 2.3795224 2.0624941 2.3995812 1.8086346 2.3936626 2.2467639 2.4290478 2.3183688 2.3853757 2.4494821 2.5969885 2.2396742 2.4906584 2.5512035 1.9975922 2.3784358 2.4192766 2.4051392 2.3779331 2.5206567 2.0155222 2.5556162 2.6993190 2.8283249 2.1413354 2.3563817 2.4644909 2.1732714 2.4794427 2.4375539 2.4799923 2.2269403 2.3401060 2.4340816 2.2813185 2.1754715 2.2141762 2.1806186 2.1038594 2.3932689 2.3653209 2.4253736 2.1823570 2.4332552 2.4851936 2.4779214 2.2470844 2.3803550 2.3420356 2.3341494 2.2688088 2.2746999 2.1916780 2.3279826 2.4403783 2.2094396 2.1892510 2.2219084 2.2559259 2.1218337 2.2026284 2.3368936 2.3880458 2.2959040 2.3395722 2.3482447 2.5091033 2.5367944 2.6149829 2.6569085 2.3896834 2.3207805 2.3444770 2.1735682 2.2935001 2.1652667 2.6035332 2.6330430 2.3278315 2.4775655 2.5623788 2.6471509 2.7165934 2.7037752 2.6219980 2.7577736 2.6241956 2.4000376 2.7156106 2.5252277 2.5217624 2.7109307 2.5272230 2.5886594 2.7506724 2.6593660 2.5564211 2.6572797 2.5390159 2.5816875 2.5830048 2.5199890 2.4595220 2.4687596 2.5501054 2.5781113 2.6297041 2.5503654 2.5513942 2.7639817 2.7100816 2.6168438 2.6027508 2.2591080 2.4272880 2.3346762 2.2871090 2.1393187 1.8115916 2.3133446 2.2566431 1.6867738 2.2507031 2.1313721 2.1782027 2.0604999 2.2762182 2.2873217 2.1948849 2.1863612 2.2731574 2.3412613 2.4616949 2.4020624 2.4873810 2.2405482 2.1098850 2.1446239 2.2129427 2.2419716 2.1217905 2.0057819 2.2295438 2.1936581 2.1813140 2.3190474 2.4333923 2.2442761 2.2008945 2.1381542 2.3975085 2.4846795 2.2802406 1.7767788 2.2511728 1.8053535 2.3391769 2.3149814 2.0602317 2.4953626 2.5579809 2.4647107 2.1553836 2.0867562 2.0239578 2.1135203 2.0940972 1.9041513 2.3500352 2.0248350 2.2558229 2.2908711 2.4314297 2.5272809 2.3871810 2.0563639 1.8147993 2.2394443 1.9862108 1.7639885 2.4319690 2.0836057 2.1446364 1.9105854 2.2847229 2.2832030 2.2381837 2.1249517 2.1082046 2.1793166 1.8018579 1.9472765 2.0179987 2.1820020 2.2226325 2.1573919 2.3048244 2.1356733 2.1096681 1.9869294 2.0431533 2.3621636 1.9843928 2.2459819 2.3751023 2.3064972 2.2189393 2.3176068 2.2076657 2.3516481 2.2372834 1.6156466 2.3258160 2.2954068 2.0222272 2.4364712 2.1508563 2.2277108 2.4435240 1.8151902 2.4411764 2.3831524 1.8848307 2.2755477 2.1293999 2.2718107 2.3478819 2.1963312 2.0296314 1.7192329 2.3194248 2.3534991 2.3794265 2.6421702 2.6434918 2.1875501 2.2229847 2.1963568 2.1977662 2.3423805 2.4494214 1.6482980 2.5384433 2.3464872 2.5490203 2.2063317 2.1745002 2.1689021 2.2006371 2.1863920 2.2974786 2.5775382 2.0167802 2.0002073 2.0247087 2.0219904 1.9567696 2.5614307 2.2994913 2.2564333 2.5329601 2.2602623 2.4199718 2.5109516 2.5211476 2.3041907 2.1426136 2.0500821 1.9298543 2.1147070 2.1281717 2.4667028 2.2415586 2.3720917 2.6306607 2.3833767 2.5240265 2.4641607 2.3444894 2.4485687 2.1515515 2.5210310 2.4523184 2.6006647 1.8966002 2.4700263 2.3732675 2.6136939 2.5689111 2.4016184 1.8386089 2.3257123 2.7298237 2.3017129 2.3282076 2.3632353 2.6231413 2.2768591 2.4667279 2.1547873 2.3087978 2.4701347 2.3545860 2.2418276 2.3576354 2.6568655 2.3419150 2.4821970 2.4048173 2.6863445 2.4727205 1.9457188 2.6514059 2.5875457 2.3957237 2.7375156 2.2097091 2.7018561 2.7592395 2.8381267 2.7677422 2.6397055 2.6608584 2.8015780 2.7379458 2.7406981 2.6138396 2.6521943 2.3984565 2.3063557 2.5282107 2.7092520 2.7372780 2.6141990 2.5877491 1.9643148 2.4588610 2.2794467 2.6125248 2.5171147 2.4848767 2.3742743 2.3918543 2.2857543 2.4091133 2.2162717 2.4524949 2.3183794 2.3199361 2.4543555 2.2590477 2.1224691 2.2524151 2.6578412 2.4450162 2.4849435 2.5318704 2.3717239 2.3938741 2.3395995 2.2050953 2.7404710 2.7843444 2.7162022 2.7844956 2.2656324 2.6626884 2.6399773 2.2945859 2.4194997 2.2157903 2.4070856 2.4245886 2.3682221 2.3163485 2.4109032 2.5409309 2.6535191 2.5308477 2.6265750 2.5203403 2.4652053 2.3746213 2.5962304 2.5383052 2.4550119 2.7011493 2.4342095 2.4790210 2.4292081 2.5103514 2.0948452 2.4094502 1.9701845 2.2320563 2.3982997 2.2436080 2.2045848 2.3755528 2.4222902 2.3623617 2.4023592 2.3872424 2.1401348 2.0111789 2.3112989 2.4032126 2.3672573 2.2998158 2.1367451 2.2096574 2.3366561 1.9179701 2.0055550 1.9649758 2.0885631 1.6405733 2.0674347 2.0708413 2.2976902 1.9329135 2.0102090 1.9843798 1.7719979 2.0156519 1.9428508 1.6417629 1.8963122 2.0556093 2.3703788 2.6084566 2.3942087 2.3702940 2.1989397 2.8855078 2.8754302 2.8009745 2.4835559 2.2928604 2.8951800 2.8858896 2.7354808 2.9116096 2.6874851 2.9517603 2.9635998 2.6940549 2.8224695 2.9165282 2.7371196 2.9501177 2.9643174 2.9170674 2.8012643 2.7998129 2.5105215 2.4983217 2.3484339 2.6679100 2.6510949 2.4942398 2.4761831 2.5900162 2.5385504 2.4652377 2.4979011 2.2991040 2.5496462 2.5661979 1.9496544 2.6027033 2.4247246 2.8195252 2.5744696 2.5859558 2.5381710 2.8100782 2.9660769 3.1158723 3.2391477 3.3952147 3.3125263 2.6469054 3.1468587 2.7671186 2.9895416 2.9635203 2.9920565 2.9191352 3.0692353 3.0863642 3.0238473 2.8937660 2.7138879 3.0710500 2.9112243 3.1630674 3.1147211 3.1174139 2.7589390 3.1785703 3.0041645 2.9005713 2.9821335 2.5405480 2.8760760 3.0780909 2.9864022 2.5719379 2.8695917 2.9767402 2.9613131 3.0517262 2.9677478 2.8996785 2.9069664 2.4304804 2.3712755 2.3509357 2.7191529 2.5923370 2.7778058 2.7126481 2.9582857 2.8370820 2.5197044 2.3410045 2.8698051 2.8482145 3.2807323 3.0387338 2.9889381 2.7060484 2.6481921 2.6293142 2.6123545 3.0677939 2.9714195 2.9019888 2.8908184 2.7971649 2.7980896 2.9785177 2.9651838 2.8032783 2.2693048 2.9138934 2.6539768 2.8958627 2.3853312 2.3989819 3.1198029 2.7297498 2.1906852 2.8321516 2.3392804 2.8045399 3.0832565 2.8267513 2.7588111 2.9012060 2.7148780 2.8159374 2.8883378 2.7891896 2.8176931 3.0013616 2.7658904 2.5600325 2.9944331 2.9397252 3.0243220 2.5726441 3.7503175 2.8022718 2.5164522 2.7393496 2.8144731 2.9325305 3.0298575 3.1338770 2.9411213 2.9179061 3.2574204 3.1958271 3.0625386 3.0921994 2.8978151 3.1667563 2.9234661 2.4445605 2.9821953 2.9081230 3.0365860 2.8349156 2.7928651 2.7704744 2.7718584 2.7336951 2.7275604 2.7620133 2.7879501 2.7121177 2.9684750 2.7238552 2.9886694 2.9637400 2.6967446 2.8863080 2.7284719 2.4831088 3.0349753 2.3894644 3.0701156 2.5495232 2.5732208 2.5108415 2.5181246 2.8476063 2.6438703 2.7189943 2.6885095 2.7281783 1.7020912 1.8231261 1.9843436 1.8512645 2.0962972 1.9306339 2.0546924 1.9318127 2.1380977 2.0710074 2.2439383 2.0702962 2.1419574 1.9789191 2.0798054 1.9401142 2.0034138 2.0384603 2.2399905 2.4645474 2.3229721 2.4803788 2.5008842 2.5590000 2.6896615 3.1866135 2.2535568 2.2029846 2.1054824 2.1757011 2.1514598 2.0689829 1.9462807 2.0489423 2.4915662 2.3346737 2.4774245 2.3131914 2.4066172 2.5725976 2.4619287 2.3994458 2.5506533 2.5119880 2.3553309 2.6730887 2.7266186 2.5305704 2.5890578 3.9331270 3.2366233 3.9040680 3.7785921 3.8612001 3.7548313 3.8035757 3.5643290 3.9308313 3.7496637 3.5407613 3.6930037 3.5474075 3.7777808 4.0099781 3.7719548 3.6741601 3.7359453 3.7030632 3.4717839 3.6211802 3.6069685 3.5850571 3.5813497 3.8850360 3.9553434 3.9630950 4.0106567 3.6792801 3.8634160 3.7318293 3.2117138 3.6286316 3.5748473 3.6703107 3.6622174 3.6237250 3.7404863 3.4010720 3.6698062 3.4127164 3.4364007 3.4583652 3.8101948 3.8099541 3.9549833 3.4893239 3.7552024 3.7891935 3.7543383 3.5301634 3.5296606 3.5840885 3.7132448 3.6557221 3.7429166 3.6066544 3.4837501 4.0279789 3.7553259 3.7189415 3.9198057 3.0647273 2.8623623 2.6643529 2.5159153 2.7946688 2.9825828 3.0280284 2.8582665 2.7985630 2.6703838 2.5988274 2.6869713 2.5288404 2.7166937 2.6722581 2.8416411 3.4194727 3.2498080 3.4067013 3.0073826 3.2787765 3.2919308 3.2446543 3.1529396 3.1709444 3.3813353 3.0875656 3.3250765 3.0277013 3.0334929 3.0653549 3.0847556 2.9719366 3.0808553 3.1389216 2.8066122 2.5098848 2.8554568 3.1549741 3.0193705 2.8889059 3.0782411 2.6979265 3.6069252 2.8916711 2.7603760 2.8122402 2.6067177 2.7982198 2.6045780 2.9480628 2.9227901 2.9207480 2.7957299 2.8634285 2.9314221 2.7825773 2.6965238 2.7118457 2.9353106 2.9332527 2.5100422 3.0509749 2.1676735 2.3481370 2.6829709 2.2750861 2.2605748 2.3659172 2.2228648 2.2617090 2.3229701 2.3038681 2.4096833 2.6282670 2.5213423 2.6881080 2.5281889 2.6119495 2.6295142 2.3200411 2.6585225 2.5403959 2.4490222 2.4524518 2.4329141 2.4108347 2.4053854 2.6859819 2.4755928 2.8366523 2.6637896 2.9461498 2.7595541 2.7287159 2.5845829 2.7766515 2.9783346 2.5126356 2.7145574 2.6781315 2.7578225 2.7072065 2.6652488 2.4843360 2.4996980 2.6860072 2.6436436 2.6749429 2.7515621 2.6524952 2.2803605 2.5087640 2.7156211 2.5244997 2.7861718 2.6766478 2.5399978 2.5088155 2.4113012 2.5058923 2.1331994 2.4205788 2.3584296 2.3094531 2.5513200 2.7261783 2.3486531 2.2906988 2.4117446 2.6663598 2.7010597 2.5197090 2.6142155 3.0923459 2.9065460 2.8977915 2.5445371 2.4499640 2.4883416 2.6353240 2.3821569 2.6538458 2.3814900 2.6651569 2.5574833 2.5411719 2.6778521 2.5250332 2.4225876 2.5368514 2.4066492 2.3683195 2.3872408 2.5511447 2.6740811 2.1151557 2.2420037 2.4139362 2.0445113 2.6816768 2.3598637 2.8733540 2.8280000 2.9315466 2.6264544 2.7558403 3.0858507 3.1563817 3.2028281 3.3229046 3.3553310 3.2753036 3.4855680 3.4276414 2.6420586 2.8613399 2.9909969 3.0762805 3.2199474 2.5167410 2.5584480 2.3630429 2.4716900 2.6162892 2.6596314 2.3548156 2.3359145 2.3357077 2.3531874 2.3882430 2.5129191 2.6907166 2.6348127 2.4326401 2.5170140 2.4922104 2.5080853 2.5789325 2.4300110 2.4594967 2.6302231 2.5415466 2.7364344 2.6265606 2.4791790 2.5880731 2.7926236 2.7328867 2.8121215 2.7032182 2.5249227 2.4301863 2.4145547 2.5692495 2.2662630 2.5938861 2.5815517 2.5563688 3.3717306 3.3691581 2.8655234 2.6993422 2.9716398 2.5699648 2.7115706 2.7127440 2.9923080 3.0116105 2.4188924 1.9401712 2.9324637 2.7637566 3.0103030 
assembly_BlackSea5|NODE_21294_length_15859_cov_5.540939_5|protein        2.0845451 2.0092590 2.0105178 1.8996612 1.6131468 1.6780614 1.5559672 1.8903113 1.9552225 1.9012747 1.9843817 1.6409005 1.8014402 1.7343045 1.9750331 1.5374298 2.0049498 2.0829949 1.8082974 1.7768497 1.7005067 1.8391618 1.9876164 1.7734851 2.2678976 2.0263565 1.6815321 1.8519498 1.8993436 2.0269147 2.1600694 2.0974755 1.9839544 2.1052615 2.0895832 1.8470248 2.2553137 2.0386807 2.4132373 2.2814470 2.0761906 2.0990416 1.3960602 1.5111745 1.2716880 1.5361173 1.7264124 1.5796885 1.7024898 1.8107483 1.8472680 1.7238518 1.7728417 1.7434337 1.5366583 1.6084136 1.8026122 1.7459772 1.7679041 1.7595919 2.0683688 1.8328636 1.5358718 1.8922260 1.8455289 1.7617502 1.8592201 1.7022781 2.0087684 1.6281863 1.5771877 1.4241902 1.5767358 1.0296963 0.9713312 1.0476171 0.0000000 0.2951552 0.3456021 0.3433266 0.3380344 1.0036129 0.9017710 0.8739595 0.8370021 0.8298283 0.8634956 0.8183904 0.7668349 1.0745407 0.9072567 1.0465262 1.0331102 1.2604703 1.3703792 1.3129781 1.1266916 1.2817313 1.3824470 1.3756667 1.3504608 1.4645139 1.4342213 1.4149879 1.4225789 1.4805850 1.4054258 1.3345288 1.3951231 1.3929647 1.2150823 1.1707747 1.3075107 1.0411663 1.1999387 1.2743201 1.2368599 1.5717805 1.5723288 1.6739318 1.6393306 1.4199320 1.2026702 1.6618866 1.6083608 1.5328910 1.5349076 1.5144044 1.4778264 1.6816177 1.5492729 1.5078843 1.6519048 1.6621614 1.6354688 1.5981416 1.4686562 1.4706560 1.5492978 1.5359140 1.7021782 1.6932488 1.8370495 1.5483914 1.5360565 1.5695575 1.4047902 1.5480026 1.3559575 1.5963911 1.5507291 1.3549164 1.5702900 1.4732582 1.5853416 1.2771729 1.4534086 1.5590618 1.6976393 1.7562665 1.4190823 1.4823801 1.5879277 1.5760118 1.4377292 1.5532701 1.4971230 1.4470505 1.7974914 1.5611130 1.6954810 1.5310777 1.2991825 1.4950255 1.5336373 1.4276929 1.5945510 1.5506649 1.6840779 1.4502645 1.5532140 1.6154085 1.7134845 1.3716293 1.5742673 1.5906379 1.8049603 1.4561026 1.4221444 1.5495325 2.1867694 2.1036633 2.3001712 2.2464198 2.2472029 2.2708120 2.0644502 2.1775303 2.2818100 2.5109586 2.4140677 2.5723757 2.3578043 2.3370140 2.1536346 2.2743150 2.3168357 2.2439418 2.2926084 2.1079613 2.1803529 2.1801925 2.2089420 2.1679130 2.2113209 1.9959186 1.9520043 1.9246823 2.2284307 2.1442045 2.3239894 2.2015144 2.3609326 2.1537167 2.2523722 2.1448080 2.1172676 1.8387528 1.6538898 1.8189468 1.6580628 1.8686216 1.8806134 1.7900929 1.9690641 1.9209244 2.0385875 1.5527585 1.8504618 1.9722319 1.8173901 1.9096761 1.7218690 1.7570857 1.9964209 1.8360969 1.7592131 1.7754453 1.8260091 1.7796041 1.6798527 1.9050629 1.7618919 1.7963362 1.8816662 1.6717957 1.7237230 1.8188257 1.8216300 1.6689474 1.8155958 2.0800829 1.8466424 2.0296226 1.7722767 2.0941785 2.0316731 2.1412636 2.0809369 2.0648885 1.9645262 1.8733486 1.9538924 2.0491420 2.0970214 2.0808291 2.0154260 2.0068490 2.1053299 2.0018953 2.0064001 1.9107911 1.8703301 2.0269435 2.0282262 1.9538515 2.0409845 2.0576544 1.8477811 2.0087388 2.0249612 2.0454316 1.9879307 1.8665287 2.0140081 1.9685613 2.1118521 2.1068009 2.1436049 1.8716945 2.0086414 2.0169187 1.8236977 2.1233425 2.1660439 2.1041851 1.9724096 1.8966067 2.1360148 2.1667897 2.1046958 2.2203285 1.9218722 2.0659752 2.0952840 2.0810693 2.0674493 2.0634421 1.8858718 1.9771753 1.8884826 1.9959527 1.7528499 2.1927040 2.2675069 1.8690362 1.9342849 1.7970175 1.9782625 2.0158812 1.8299839 1.7180661 1.7687436 2.0974276 2.0219151 1.9677260 1.9285267 1.8722556 1.8356017 1.7022479 1.7805550 1.6110350 2.0387439 1.7661857 2.1227372 2.0536833 1.9026580 2.0240077 2.0725891 1.8540177 1.6916434 1.9762002 1.6520440 1.6984919 1.7314232 2.0178610 1.7773564 1.8564576 1.8459328 1.6871580 1.9097436 1.9098917 1.9130826 1.9985954 1.6966392 1.4852571 1.8771033 1.8714612 1.7959536 1.7928485 1.7076031 1.9400798 1.8365657 1.8848127 1.7516724 1.8883857 1.7666623 1.7054271 1.9180602 1.8868491 1.9166576 1.6087498 1.9022940 1.7540609 1.9209276 1.6814251 1.7505282 1.7594667 1.7259998 2.0562172 1.9036879 1.9213337 1.7187476 1.9721267 1.9352105 1.8277328 1.8492327 1.9595966 1.8888626 1.6845351 1.7742152 1.8978435 1.9030472 1.8033503 1.9006328 1.5798705 1.7515117 1.8427464 1.7313243 1.6987515 1.7342499 1.6445461 1.9289267 1.7898576 1.9205075 1.8441321 1.9190882 1.7188528 1.8650363 1.8501378 1.8142854 1.8756908 1.7207277 1.8644080 1.8802226 1.8381660 1.7831880 2.0215863 1.9101063 1.8492196 1.9688305 1.8566708 1.7158956 1.8140024 1.7818679 1.7998140 1.8091557 1.9746856 1.9014852 1.7536309 1.6489595 1.6488964 1.5544857 1.5675670 1.5718134 1.6845131 1.8273733 1.6277104 1.5985854 1.6352303 1.8096602 1.5075712 1.6417660 1.6315908 1.4712874 1.5989742 1.5002206 1.5378674 1.4531167 1.4246718 1.5333272 1.6973474 1.4826902 1.6811435 1.6504553 1.7407181 1.6862836 1.7192145 1.7296110 1.8731418 1.5093041 1.4329841 1.7283416 1.7211912 1.8577065 1.6875652 1.6056761 1.5253895 1.3830615 1.5331456 1.4182381 1.5904708 1.5918996 1.7663749 1.8384063 1.6798617 1.5525848 1.2870376 1.4894385 1.5158670 1.4813330 1.7190224 1.6826503 1.6902140 1.7267105 1.8148138 1.8819034 1.8306349 1.9178116 1.9149647 1.6879679 1.6694094 1.6517954 1.8151961 1.8006283 1.8067675 1.9419029 1.9565243 1.5913365 1.3479966 1.6265306 1.7603845 2.0517212 1.7982986 1.9345660 1.6427754 1.7537654 1.5728174 1.8000977 1.7193719 1.7962260 1.6857951 1.8967392 1.5131878 1.4677027 1.4618750 1.4684088 1.6283550 1.5172028 1.4883610 1.4750585 1.4650045 1.4864682 1.6022318 1.3953984 1.7622523 1.6743934 1.6582699 1.7279464 1.7846897 1.8199385 1.9069496 1.7286661 1.9008966 1.7400095 1.5764094 1.6952081 1.5751988 1.6127950 1.5425854 1.6092394 1.8213435 1.8449903 1.7073964 1.9891920 1.9518700 1.9581042 1.8836343 1.9010468 2.1282367 2.0679295 1.9454503 1.8056209 1.7499583 1.6888499 1.2814176 1.6237318 1.9215323 2.2986695 1.7155451 1.6529383 1.4815690 1.6088206 1.5146929 1.6834881 1.8572646 1.7563956 1.7332488 1.9356260 1.7073913 1.6366522 1.5786617 1.8500967 1.6362774 1.7510626 1.7083589 1.9705322 1.8678785 1.9289009 1.7144772 1.7458422 1.9497621 1.9645096 2.0417235 1.8573857 1.9545435 2.0331390 1.9937589 1.8030724 1.9031518 2.0059219 1.6483299 1.7772852 1.8904091 1.8548267 1.9456142 1.6511936 1.8808524 1.7935070 1.8078236 1.7773558 1.8295555 1.8410589 1.7948149 1.9453115 1.6928624 1.7932503 1.7780120 1.7384046 1.8244936 1.8273007 1.7291696 1.8795729 1.7992021 1.6463958 1.4978581 1.7031494 1.7694311 1.8135538 1.8794201 1.6644268 1.7659677 1.7858729 1.6229456 1.7097143 1.7003663 1.6002193 1.8523289 1.8295475 1.7795670 1.8187200 1.8623064 1.8376925 1.8058495 1.8004959 1.8724732 1.6745664 1.8356038 1.8407567 1.8472757 1.8391919 1.7749737 1.8957348 1.8004701 2.1761647 1.8794638 2.0155717 1.8457521 1.7945661 1.7732818 1.7501078 1.7945210 1.5137653 1.7445153 1.7545181 1.7113376 1.6682260 1.6783732 1.8239976 1.8712044 1.9492584 1.8969558 1.7368756 1.7516366 1.8970787 2.0697394 1.7526893 2.0456976 1.9541052 1.9610254 1.9086506 1.8233721 1.9861110 2.0155444 1.7036666 1.7643258 1.5885119 1.7949447 1.4507696 1.6431518 1.4652709 1.7476154 1.6040952 1.7909864 1.7427192 1.7925109 1.9619092 1.8441871 1.9797202 1.5721588 1.8004542 1.8085507 1.7314539 1.6741562 1.7114806 1.8039415 1.8190853 2.0988618 1.8849034 1.6995521 1.8558102 1.6201272 1.8544445 1.9086917 1.8811634 1.8761431 1.9171707 1.8370419 1.7750324 1.7977066 1.7839448 1.9715060 1.7172460 1.9367166 2.3203850 1.5766711 1.7022006 1.6954512 1.4886600 1.5795758 1.9272142 1.8662879 1.9385487 1.9613234 1.9821838 1.7918508 1.9054834 1.7509681 1.7270726 1.9052839 1.8119355 1.9255059 2.0333060 1.4723773 1.6763922 2.1982627 2.0391073 1.6141565 1.9713806 1.7054029 1.6622362 1.5355026 1.7465185 1.7072436 1.8740337 1.8844728 1.7708113 1.9025027 1.6976758 1.8676840 1.9030753 1.8203541 1.8848045 1.6895965 1.8479934 1.4427891 2.1092451 1.6170623 2.0269954 1.8078808 1.6882088 1.8327682 1.9656788 1.9880048 1.9951923 1.8047934 1.8195095 1.6071659 1.9432270 1.7664446 1.8245283 1.7317484 1.9121105 2.2397249 2.0690261 2.0243690 1.9731608 1.9570948 2.0166714 1.9598097 2.0192387 2.2538303 2.0584536 1.9372858 1.9900950 2.0318760 2.1333647 1.9807982 1.8961925 1.9536032 2.0930077 2.0176901 1.6468563 1.7503362 1.8604912 2.0066646 2.0856980 2.3732476 1.6301231 1.6846943 1.9059247 1.8534311 1.9004535 1.6976296 1.8354199 1.9995502 1.7418436 1.9485640 1.8410492 1.9253002 1.7736997 1.6694457 1.9160941 2.0203155 1.6517172 2.0350436 1.9179482 2.1328090 2.0428190 2.1810030 2.2506203 2.2172453 2.5079514 2.3355966 2.6145886 2.4407324 2.4910582 2.5063580 2.3610959 2.4768236 2.4550881 2.3783164 2.3686564 2.4041139 2.3904597 2.4521345 2.4862516 2.3843272 2.4165312 2.4075601 2.3999951 2.5511613 2.4332209 2.2254253 2.4307295 2.3660539 2.3306689 2.3972494 2.3633544 2.2323788 2.2221312 2.2530478 2.2372219 2.1658544 2.0168198 2.0964269 2.0915359 2.1414796 2.4431001 2.5870954 2.4871347 2.3665694 2.4510792 2.4431550 2.2291241 2.4083742 2.5561266 2.3479767 2.2122051 2.3304452 2.1939167 2.0190568 2.1404321 2.1139228 1.9141418 1.9754112 2.1372890 1.9837248 2.2752145 2.4017602 2.0477508 1.9942038 2.0231216 1.9685306 1.9435520 1.9222906 1.8692844 2.1272846 2.0003286 2.1430511 2.1216872 2.2102668 2.1804989 2.1374193 2.1440222 2.0074452 2.1627504 2.0845416 2.1381639 2.1995950 2.0633110 2.1371960 2.0520937 1.8667892 1.9568994 2.2032930 1.9694798 2.1466550 2.1455248 2.2090614 2.0395157 2.4588651 2.5008995 2.2470078 2.3038020 2.0900392 2.1702698 2.2730197 2.0688654 2.0828282 2.0483969 2.2056130 2.2690727 2.4115870 2.2859714 2.2316907 2.0903755 1.9071922 2.0370094 2.1921564 2.1935690 2.1148970 2.2638843 2.2038118 2.2844532 2.3675336 2.3574056 2.6089514 2.4933861 2.4675043 2.3576392 2.4586026 2.3673908 2.3117893 2.3829014 2.5614106 2.5076338 2.0318881 2.3483232 2.1352084 2.4461909 2.1022225 2.4664029 2.0774928 2.1693469 2.2381247 2.2572972 2.1628851 2.2733062 2.3149616 2.2713503 2.3303028 2.1870070 2.1726404 2.4209385 2.3070584 2.2836873 2.3003043 2.2554723 2.2680797 2.3056166 2.0676226 2.3033277 2.1421503 2.3826695 2.1002853 2.1622008 2.1231259 2.2251912 2.1801720 2.1152980 2.2243721 2.1726999 2.2096177 2.3679951 2.4181963 2.4280960 2.5158147 2.4888103 2.4387795 2.7111642 2.5415373 2.5288005 2.4523955 2.4982907 2.3484109 2.2571977 2.2826908 2.3384714 2.3200543 2.3180572 2.3668331 2.3397741 2.3378495 2.2774213 2.4397049 2.4153049 2.3258224 2.2690158 2.5796530 2.4662701 2.5987965 2.6500226 2.5291669 2.5267994 2.3825838 2.3972860 2.4176828 2.2929851 2.1907065 2.2293610 2.4112540 2.3986791 2.3870158 2.3365678 2.3150005 2.2397387 2.2016487 2.1919596 2.1801094 2.1305632 2.2301859 2.3820799 2.3257168 2.3203090 2.1669370 2.1806574 2.3412233 2.3078100 2.3875613 2.2495179 2.2142379 2.1450914 2.3589146 2.2054580 2.2590239 2.3401466 2.3284115 2.2695110 2.3190013 2.4391405 2.4308681 2.3178920 2.3729223 2.2046541 2.1933586 2.3115255 2.2507731 2.3100132 2.2384316 2.1840317 2.1595548 2.1383204 2.1418922 2.3388923 2.3118642 2.3075192 2.2268117 2.2613185 2.1159789 2.1449969 2.3358668 2.3664063 2.3475619 2.4458600 2.4187985 2.2938614 2.3502868 2.1972844 2.1854995 2.2398676 2.2520289 2.2605105 2.3554826 2.0142624 2.2810174 2.3326321 2.4582523 2.4582600 2.4211025 2.3934348 2.4180283 2.4452609 2.4593952 2.3572173 2.2965227 2.2887271 2.2738433 2.2670104 2.3811406 2.1676338 2.2862657 2.1764998 2.2098383 2.3515610 2.3017733 2.5218703 2.4504510 2.5004466 2.3956561 2.4628862 2.4063692 2.2205199 2.4258088 2.2041325 2.1253143 2.1172355 2.1876459 2.2331653 2.4536866 2.2888726 2.3007442 2.4040189 2.2700678 2.1266066 2.2491509 2.1957971 2.0690521 2.4076388 2.3030572 2.3368207 2.1537591 2.3145845 2.3730631 2.2606394 2.1198931 2.3130176 2.3019177 2.1284546 2.1320694 2.2086623 2.2988908 2.2408195 2.5472789 2.2223802 2.2631886 2.4317250 2.1898771 2.4239979 2.3742401 2.3196739 2.4028586 2.2754478 2.2207405 2.2282197 2.0008097 2.3876115 2.3577439 2.4653103 2.3976479 2.4597330 2.4554077 2.3051626 2.1409296 2.1243684 2.3361376 2.4290164 2.3681084 2.5050536 2.3444413 2.1578019 2.3237909 2.1781497 2.0924936 2.1500583 2.1158792 2.0733714 2.2257328 2.2038097 2.3863506 2.3242022 2.3913367 2.2744096 2.2562801 2.2404319 2.2351245 2.1085175 2.4087037 2.3044738 2.1643236 2.3123457 2.2504273 2.1174785 2.2273949 2.3143720 2.3381082 2.3560567 2.3658048 2.3380587 2.2157152 2.3090546 2.2389487 2.3912840 2.2560248 2.2562186 2.2707828 2.2813564 2.4288121 2.2070475 2.2916708 2.4110931 2.2154038 2.1687486 2.1131600 2.0921946 2.1149069 2.1636724 2.2332722 2.2956566 2.2005476 2.3581677 2.3554829 2.4009561 2.3666659 2.2665848 2.3353787 2.2578520 2.2495442 2.1416402 2.3121153 2.3996152 2.3359788 2.3129685 2.1887424 2.3290996 2.3563631 2.1856552 2.3136023 2.2899766 2.0440101 2.1338704 2.2981776 2.3428216 2.1932721 2.3246528 2.3866921 2.1294929 2.2384861 2.2795925 2.2714835 2.2221934 2.2087320 2.2071006 2.0888907 2.2729247 2.5516544 2.5378994 2.4528823 2.3876859 2.3985329 2.4137263 2.0568005 2.2261608 2.2429823 2.3247215 2.5360195 2.2743605 2.2515554 2.4590058 2.4104758 2.2753811 2.4422850 2.2391596 2.1469028 2.2293398 2.2059003 2.2569063 2.3000424 1.8914455 2.4031756 2.1882591 2.5303414 2.2666249 2.2302251 2.0637560 2.1145862 2.2476104 2.3069410 2.1218475 2.3164192 2.2312926 2.5774842 2.3534585 2.3213956 2.3442289 2.2723283 2.4850092 2.2153293 2.2178556 2.4317169 2.5743192 2.2760799 2.1292977 2.2759026 2.2590321 2.2028968 2.2087621 2.1495000 2.0655485 2.2258358 2.2555085 2.0314070 2.1425403 2.3580644 2.1837568 2.2960096 2.1464413 2.1902864 2.1556778 2.2469269 2.1239223 2.3134463 1.9820153 2.0501235 2.3059206 2.2780307 2.0391762 2.1845513 2.2419841 2.1504188 2.2253261 2.2431415 2.2023928 2.1572016 2.3078994 2.3195376 2.4080806 2.1324051 2.1887513 2.2386504 2.1057439 2.2339587 2.2184736 2.1521635 2.0320519 2.3522594 2.1749705 2.1922897 2.2773546 2.2261589 2.3170834 2.2625051 2.2547588 2.3084682 2.1881427 2.2209245 2.1877295 1.9559342 2.1688490 2.2326211 1.9789171 2.1976988 2.0404273 2.3236282 2.1627614 2.1076946 2.3601740 2.1960151 2.1781192 2.3063556 2.3157034 2.4146273 2.2503891 2.3283452 2.0488393 2.2871972 2.2634791 2.4519685 2.3037705 2.1010564 2.2578678 2.2295750 2.1334789 2.0703470 2.0976109 2.2405007 2.0846779 2.1544992 2.0516497 2.0803208 2.4395651 2.3780808 2.3988280 2.2265287 2.3301768 2.3731941 2.3376669 2.4438366 2.3541548 2.2835404 2.2793756 2.3352671 2.3229178 2.2166240 2.2976071 2.1487776 1.9914260 2.0462021 2.0714606 2.1697875 2.1704829 2.2279661 2.1734165 2.2388715 2.2375033 2.1959560 2.2683111 2.2740317 2.1784753 2.1252624 2.1584097 2.0959318 2.2287012 2.0911256 2.2892668 2.3300759 2.2435834 2.3668937 2.4069872 2.3394116 2.1553623 2.2204860 2.3674146 2.6364256 2.2404275 2.2758147 2.2044068 2.3244180 2.2321363 2.2224250 2.3971860 2.4104595 2.2877730 2.4218124 2.2156180 2.3142607 2.3496576 2.3502125 2.3704831 2.3066526 2.3471865 2.1935024 2.2117364 2.2390923 2.2720701 2.2591901 2.4162927 2.1514174 2.1371459 2.1710703 2.1828939 2.2731369 2.3057797 2.3920363 2.2992951 2.2138063 2.2454318 2.3347413 2.4237065 2.4421045 2.3526940 2.1624176 2.2268690 2.1524692 2.3485164 2.4051044 2.2246971 2.3914785 2.2111319 2.2793878 2.2561107 2.3195503 2.4193720 2.3006640 2.2541645 2.1911068 2.1518795 2.1975699 2.0264048 2.2092987 2.3936804 2.1581551 2.2432464 2.3051615 2.3347078 2.3481943 2.2893326 2.3163677 2.0868435 2.1911321 2.4158657 2.2591894 2.4416112 2.5761632 2.1545527 2.2098573 2.3311388 2.2159902 2.1579483 2.1261943 2.3925125 2.7455109 2.6806233 2.3199117 2.6197709 2.5485611 2.5881374 2.1428409 2.0634567 2.3836101 2.0226892 2.0809720 2.1846324 2.1634710 2.0574890 2.2776808 2.1204792 2.2233259 2.2236323 2.4422857 2.2001506 2.2546065 2.3359810 2.3362011 2.4880458 2.3067958 2.3148498 2.3954475 2.4469777 2.3681184 2.2343810 2.3106481 2.3778058 2.3026164 2.4405570 2.3808670 2.2473692 2.4289732 2.3029181 2.3052955 2.3621300 2.3122279 2.2722598 2.4201128 2.3527478 2.3561007 2.3671943 2.3673165 2.4213046 2.2561241 2.1973874 2.0783001 2.1802166 2.2912927 2.4001722 2.1566563 2.3339370 2.4145097 2.3411358 2.1611398 2.1055485 2.4823112 2.1565685 2.1862470 2.4699693 2.8368188 2.9106176 2.7669102 2.6963463 2.6933464 2.8775935 2.7710124 2.7621513 2.8800609 3.0168221 2.9814594 2.7357037 3.0062754 2.7177513 2.9348320 2.7109535 2.7346792 2.5957436 2.7178679 2.8692745 2.6088959 2.7064885 2.7195194 2.6322230 2.4635605 2.8195395 2.7730869 3.1044566 2.1925936 2.5253106 2.8330274 2.4936141 2.9914655 2.9164505 2.0946545 2.1324139 2.1121933 1.9869334 2.1478669 2.5039310 2.5847152 2.6011298 2.5042160 2.4686591 2.4509425 2.3770122 2.7197656 2.2407784 2.4692491 2.5348882 2.3748786 2.2295602 2.4386419 2.7229328 2.6142911 2.7599359 2.8785049 2.3042299 2.3443738 2.4310118 2.4643886 2.4570602 2.3852736 2.3478770 2.3464923 2.2383234 2.4427181 2.2324721 2.3903927 2.4268694 2.4383570 2.2975522 2.6184320 2.6793272 2.3540896 2.2754350 2.2778393 2.1571819 2.1627967 2.0927263 2.1851926 2.1654005 1.9655770 2.0893764 1.9467886 2.1502430 2.2099705 2.0376666 2.0875513 2.0621881 2.1398232 1.9888884 2.0972175 1.9110198 2.1524591 2.1538305 2.0270137 2.0922734 2.1088594 2.1014973 1.9547208 2.1884276 2.0373278 1.9625424 1.8755044 2.0101824 2.1230089 2.0199613 2.0458505 2.0378002 2.1025534 2.2217838 2.2896039 2.3994170 2.0018419 2.4255688 1.8799408 2.2573009 2.2587812 2.2658117 2.2907927 2.3124578 2.2397138 2.3333280 1.9645309 2.3526343 2.2875126 1.9332523 2.0125821 2.1579805 2.0928039 2.0904903 2.2560956 1.6120037 2.0752907 2.3451530 2.3285819 2.4318315 2.3826815 2.1597361 1.7811711 2.2198951 2.1548897 2.1973892 2.1235060 2.1388261 2.2035742 2.0533165 1.9249370 2.0454060 1.9513343 1.9320334 2.1741386 2.2917666 2.1784254 1.8618585 2.2014288 2.1011643 2.1279426 1.9893228 2.0630278 2.0833345 2.0511287 1.9938162 1.9936522 1.9164038 2.0917195 1.9957031 2.1380363 1.7107370 1.6799894 1.7828572 1.7945489 1.8887525 2.0130483 1.9691604 1.8789851 2.0569069 2.0458182 2.0513808 2.0649059 2.1346865 2.1074469 2.0584895 2.0408865 2.0633342 1.7473998 2.0961110 1.8736959 2.1808176 2.1836300 2.0902959 2.3708250 2.1082552 2.2664488 2.3822838 2.2992487 2.3117926 2.3811356 2.3293380 2.3971233 2.3575255 2.3027764 2.4370664 2.4834454 2.3700842 2.4015231 2.4226312 2.4012321 2.3983144 2.5388849 2.5052808 2.6053491 2.6120780 2.6142477 2.5394042 2.5825332 2.5998293 2.5809316 2.5647713 2.5533437 2.5694223 2.8354559 2.6862378 2.5059124 2.3811176 2.1120602 2.0867261 2.1136805 2.3122647 2.1589607 1.6678707 2.2183958 2.0360720 1.6984329 2.0849006 2.1388225 2.2143790 2.0058685 2.2399462 2.2040211 2.1073049 2.0478174 2.0550705 2.2415550 2.2549133 2.2164662 2.2852091 2.2647403 2.0096779 2.0050185 2.1009519 2.1748782 1.9642921 1.8761081 2.0493225 1.9287852 2.1024315 2.1601006 2.2338299 2.1163424 2.0025889 2.2774214 2.3895238 2.2503772 2.3569626 1.9239412 2.1951361 2.1587988 2.2761751 2.2288066 2.0690400 2.3871080 2.3349273 2.1950407 2.1491908 2.1859386 2.0131952 1.9511354 2.0280417 1.8149307 2.2132367 1.7941641 2.0741764 1.9292691 2.1722336 2.2121121 2.1624553 2.0471679 1.8531861 2.2789775 1.9898062 2.0198221 2.2770707 2.2798884 2.4020096 2.0725291 2.3508327 2.3095358 2.3543161 2.2610908 2.1736851 2.1535559 2.0454276 2.1605147 2.2460703 2.2462797 2.3210355 2.3552955 2.3348107 2.3664858 2.3684234 2.0483908 2.0385901 2.2716413 2.0556530 2.1755886 2.3029721 2.1405899 2.0581725 2.1877013 2.1385721 2.2638601 2.1704864 1.6161625 2.0958377 2.0794596 2.0939172 2.1899442 2.1724206 2.1953621 2.3379113 1.8622723 2.2102547 2.2474663 2.0517443 2.1714740 1.8456142 2.3407536 2.2113480 2.2977281 2.3580712 1.8426403 2.3308865 2.3507139 2.2565911 2.4981834 2.4150450 2.1250377 2.1039395 2.2215950 2.2204435 2.3441805 2.2516537 1.8458773 2.1870855 2.3384457 2.3274162 1.9205723 2.0060111 1.9626878 2.0381330 2.3919152 2.0391305 2.4070635 2.0229076 2.0608082 2.0950260 2.0678718 1.8866616 2.3380177 2.3851359 1.9749149 2.4101306 2.0299826 2.3395186 2.2888073 2.2895468 2.0591124 2.1098286 1.8281821 1.8263503 2.4940150 2.2982206 2.2345964 2.1221053 2.1229088 2.2930003 2.3801608 2.2713740 2.4488724 2.2623189 2.1234971 2.1718606 2.2894881 2.2796315 2.2823673 1.7786894 2.4210192 2.1558540 2.4565323 2.4866948 2.4073782 1.9277323 2.3772429 2.5638340 2.0442698 2.2344534 2.5032027 2.2572551 2.0970185 2.2414953 2.1493696 2.0757560 2.1655887 2.2401440 2.0053926 2.0951849 2.2356785 2.1929940 2.2101647 2.2841262 2.7588575 2.4689327 2.0716595 2.5310788 2.5147231 2.6411229 2.5123589 2.3659974 2.3699901 2.5210809 2.5576567 2.3998789 2.4186754 2.5158714 2.4511191 2.3118298 2.3866099 2.4580305 2.4693311 2.3606017 2.2712119 2.5510603 2.6956116 2.6040609 2.2920783 2.3138374 1.9641893 2.2843483 1.9451755 2.2370493 2.1866275 2.3863414 2.4080987 2.3306942 2.3460028 2.5563114 2.5076945 2.4294669 2.4558763 2.4963752 2.5364873 2.7063097 2.4320256 2.3348683 2.6672464 2.6357836 2.5974597 2.6771260 2.3629352 2.5018425 2.5513460 2.1488546 2.4590821 2.5268107 2.4819468 2.5739090 2.1258627 2.4431686 2.5141984 2.0668333 2.0473477 1.8974747 2.0751441 2.0480404 2.1489369 2.9318611 2.8009105 2.6681955 2.7189919 2.2492932 2.2754505 2.1551719 2.1711415 2.0043102 2.2685644 2.1411945 2.1773725 2.1910230 2.0993292 2.1518921 2.2427577 2.0669255 1.8581862 2.0735201 1.8082805 2.0178627 2.0413427 1.9323770 2.0328711 2.3704895 2.0449084 2.2174578 2.1904598 2.1114852 1.9230304 1.9499778 2.1954884 1.9052328 2.0796776 1.9760795 1.9186696 2.0256927 2.0786162 1.8112363 1.8284961 1.7673755 1.8110590 1.6306152 1.9261709 1.7633828 1.8725096 1.8473832 1.8409832 1.8698414 1.7641640 1.8370585 1.8730833 1.6492417 1.7477179 1.7674035 2.0012605 2.0675975 1.9184173 2.0632711 1.9391877 2.0951873 2.7113531 2.6814078 2.2156966 1.9382884 2.5123441 2.4391612 2.3202103 2.4208952 2.3956729 2.4180516 2.3228240 2.3983008 2.5546785 2.4787282 2.3291659 2.5233857 2.5678436 2.4432297 2.7281209 2.4604725 2.1103048 2.0372523 2.1073938 2.0688720 2.0095409 2.1936306 2.1807916 2.2104066 2.4456329 2.2097307 2.2071059 2.0725458 2.3654065 2.2339573 2.0246927 2.1074237 2.1138851 2.1509927 2.1595036 2.1438466 2.2468720 2.4081756 2.5385987 2.6862362 3.0215794 2.9093363 2.8040172 2.3871570 2.6588895 2.4662297 2.4458043 2.3632650 2.5341944 2.1822021 2.4684842 2.3481314 2.3202775 2.2204256 2.1215151 2.4215718 2.2629360 2.3328560 2.2284824 2.2281083 2.0342013 2.4517623 2.2728388 2.0642468 2.4627782 2.0090592 2.4405497 2.2844190 2.3151161 2.0949925 2.2425139 2.3224048 2.3073303 2.2910584 2.3160508 2.3135641 2.3197159 2.0707284 2.0163541 2.0180036 2.5410253 2.5351093 2.6474121 2.4724744 2.6458038 2.4003448 2.1229471 2.1135054 2.4065118 2.3810435 2.3618172 2.5428625 2.2309315 2.6597558 2.3512855 2.4442019 2.6225311 2.7049318 2.8377428 2.6753001 2.7937786 2.6515530 2.4712654 2.5453543 2.6988783 2.7150708 2.2474113 2.7141595 2.9815826 2.9975862 2.2165727 2.1439036 2.8334038 2.5272771 1.9203281 2.5564552 2.1725785 2.7286639 2.6993725 2.2283283 2.4325787 2.6091031 2.3692729 2.5028790 2.5127092 2.5255980 2.4750452 2.5926673 2.4824754 2.4597087 2.4673588 2.7018650 2.8769913 2.3837382 3.2604813 2.5059555 2.2883110 2.4859405 2.6005566 2.6299504 2.5912704 2.7485103 2.6006232 2.5886490 2.9516640 2.7916922 2.8161691 2.7625556 2.7583281 2.5823266 2.4982226 2.3786798 2.6182835 2.6309351 2.6405757 2.4272891 2.5310844 2.7052829 2.7345068 2.6666658 2.4915397 2.4417864 2.5011934 2.6179466 2.6333472 2.5504574 2.9611946 2.8806867 2.4728559 2.5844928 2.3864457 2.2261441 2.6449106 2.5053963 2.5178749 2.1107606 2.2231238 2.1948797 2.3003993 2.3504369 2.2483055 2.3902494 2.2522942 2.1330447 1.8021749 1.6470060 1.6838148 1.6476770 1.7651820 1.7403187 1.8166079 1.8009677 1.8986852 1.9174448 1.9359108 1.9890968 1.8273580 1.9216989 1.8927133 1.7877270 1.7681779 1.6980557 1.8201722 2.0683107 2.1558954 1.9672401 2.1178262 2.1051946 2.5212686 2.6670557 2.0598212 1.9669598 1.8745221 1.7949107 1.8166562 1.9659756 1.9389268 1.9255664 2.2404723 2.4625617 2.6239675 2.4521419 2.3997541 2.4561997 2.5108751 2.6250731 2.3368132 2.6989233 2.4327066 2.4113963 2.8208768 2.5672786 2.5335214 3.1181011 2.7932098 3.0951285 2.8598975 2.9638780 2.8952545 2.9284894 2.9968889 3.0048439 3.0822570 2.9442010 3.0073604 2.7851161 3.0240081 2.9777558 2.9151580 2.9427579 3.2517689 3.1147261 3.0717949 3.0184329 2.9588973 3.0957029 2.9311386 3.1336457 3.0313403 3.2526039 3.4214781 3.2949236 3.3794076 3.1486142 2.9380598 3.0840506 3.3961898 2.9744727 3.1403490 2.9294195 2.8966162 2.8171396 2.8394428 2.8613285 2.8638061 2.9930982 2.8407229 3.0859843 3.0693557 2.9924837 3.0905624 3.0917464 2.8051079 3.0254779 2.9516836 2.8867402 2.8230458 3.0183060 2.9549877 2.8949372 3.1912200 3.5803311 3.1572227 3.2007528 3.2279289 3.0307981 3.0042142 2.4418644 2.7171213 2.9106157 2.9125679 3.0307166 2.8704739 2.7040592 2.6095662 2.5923040 2.8729317 2.4443368 2.6675429 2.6734284 2.8988630 2.9769942 3.0852706 3.1980398 2.9863323 3.1777465 3.0810128 3.0786658 2.9830142 2.8254022 3.1112940 3.1855396 3.3273156 2.8917765 3.1128794 3.1329025 3.0973916 2.8133166 2.9963900 3.0776040 2.9359468 2.5170883 3.0154690 3.0094978 2.9776367 3.0163256 3.0801987 3.0314822 3.2128963 2.5150450 2.5093575 2.3734396 2.4258440 2.4459938 2.4134399 2.6498954 2.6376760 2.7187846 2.5494363 2.4917589 2.6359152 2.4651466 2.3963431 2.4797329 2.6476586 2.3211414 2.3134789 2.6310581 1.9312320 2.1183418 2.1825132 2.0713951 1.9940670 2.3187564 2.0818371 2.0446805 2.2589354 2.1476645 2.3980135 2.4247100 2.4379323 2.4084246 2.2726263 2.4176547 2.1747436 2.1368111 2.5590865 2.3061716 2.3957206 2.3568822 2.3724043 2.5524047 2.1904110 2.3567298 2.3833589 2.5752618 2.4007214 2.4760703 2.3917945 2.3390780 2.3807840 2.4848463 2.5724332 2.3173376 2.4863596 2.2812127 2.3922722 2.3353724 2.3302143 2.2595053 2.3497431 2.3587980 2.3739673 2.2603737 2.5767941 2.2897567 2.1530943 2.5035995 2.4393638 2.3329839 2.4260094 2.5346633 2.4090731 2.2502631 2.2293215 2.3307741 2.0284980 2.1352926 2.2761097 2.2697929 2.5147475 2.3896399 2.2095329 2.1115727 2.1685681 2.2865305 2.5061589 2.3194898 2.3858615 2.5596174 2.5063874 2.5086901 2.3038995 2.2280314 2.2277216 2.3989239 2.2456462 2.3445504 2.1634268 2.5108892 2.4749657 2.2342523 2.5596865 2.2163462 2.5234948 2.3549716 2.2164950 2.2553782 2.4353831 2.4745024 2.2472712 1.9125678 2.4469563 2.4689275 2.1097208 2.2915192 2.2724281 2.3428618 2.3245893 2.3075909 2.4014883 2.2148943 3.0175855 3.2657482 3.1182254 3.1657341 3.1345218 3.0022876 3.0172642 3.0227608 2.3426621 2.7229713 2.7277764 2.4957396 2.5135326 2.4348290 2.5561468 2.4983125 2.6134940 2.7365367 2.6194715 2.4479188 2.5018477 2.4815832 2.4583170 2.4641031 2.4131613 2.6159416 2.3745200 2.3439285 2.5320619 2.2475522 2.3880396 2.3436326 2.6250603 2.5227063 2.7972745 2.7089775 2.6218881 2.6179971 2.7025992 2.5368595 2.7061121 2.6891002 2.4058939 2.6465251 2.3692870 2.4191334 2.5396436 2.7755065 2.3872417 2.4682946 2.5668894 2.4244409 2.7163607 2.7142765 2.5033847 2.5088957 2.5263804 2.6252314 2.6292656 2.6641009 2.3965052 2.6289561 2.6613782 1.8915980 2.3009071 2.6437141 2.6317248 
assembly_BlackSea13|NODE_149_length_114934_cov_53.531751_88|protein      1.9643188 2.0087283 1.8733603 1.8497951 1.5679043 1.7670014 1.5578922 1.8170127 1.9248553 1.8937671 1.9956110 1.6177735 1.6812896 1.6937121 1.9883878 1.5320542 2.0437073 1.9106299 1.9230719 1.7800110 1.6646136 1.7588793 1.8578263 1.9127653 2.1662723 2.0873655 1.7181932 1.8215795 1.7947933 1.9307833 2.1295615 2.0632880 1.9378362 2.1650942 1.9986620 1.8486577 2.1686253 1.9896802 2.2636478 2.2937575 1.9846204 1.9862790 1.4326773 1.5884436 1.3521603 1.5154288 1.8138547 1.6701596 1.6066246 1.7700611 1.8505638 1.7063575 1.7519885 1.6939561 1.5204591 1.5788101 1.8064644 1.7656604 1.7914515 1.7096744 1.9907562 1.9172456 1.6603072 1.7645082 1.9528023 1.9093484 2.0203617 1.7486866 1.8495023 1.6351848 1.6234482 1.4097348 1.5311530 1.0120004 0.9483066 1.0859729 0.2951552 0.0000000 0.3577931 0.3448564 0.3338132 0.9292004 0.9158730 0.8693801 0.8280310 0.8188982 0.7412424 0.7654723 0.8026044 1.0557636 0.9101754 1.0738349 0.9956808 1.3551281 1.3160125 1.2544209 1.1023507 1.2619229 1.2834548 1.3205243 1.2370316 1.5527718 1.3732069 1.3794117 1.4242398 1.5195430 1.3966093 1.2927969 1.3356376 1.2507200 1.2021065 1.1419511 1.3153947 1.1073499 1.1855941 1.2435676 1.2375457 1.6131461 1.5974387 1.6631646 1.5458609 1.3598094 1.2681211 1.6938580 1.5611744 1.5234142 1.4626802 1.5210062 1.5145059 1.7004798 1.5584579 1.5604505 1.6958005 1.7505318 1.7357505 1.4017731 1.5308404 1.4503411 1.6426731 1.5257617 1.6589100 1.6452261 1.8553878 1.5360835 1.5905510 1.6447874 1.4711117 1.5321351 1.2967754 1.5398445 1.4697691 1.3107416 1.5343725 1.4643906 1.6002892 1.2899267 1.4131841 1.5790334 1.5730913 1.7405152 1.4508789 1.5026344 1.5887360 1.5116491 1.4459094 1.5221743 1.4645905 1.4372945 1.6494397 1.6601879 1.7020339 1.5594474 1.3514272 1.3905548 1.4945648 1.4314987 1.5256885 1.4221157 1.5862244 1.3314444 1.5991019 1.5454213 1.5497310 1.3805185 1.4876991 1.5651816 1.7350530 1.3886571 1.3283610 1.4646493 2.0302856 1.9753661 2.1509830 2.1290052 2.1068114 2.2043593 2.0109747 2.1306303 2.0769354 2.3225435 2.2036165 2.3404725 2.1875279 2.1427326 2.0343600 2.1366559 2.2443912 2.1699253 2.0880844 2.0401073 2.1092784 2.1127956 2.1415836 2.0100891 2.1165593 1.9228201 1.9292444 1.9106000 2.1708909 2.0308775 2.2141208 2.0143951 2.1965386 1.9781703 2.1940166 2.0862733 1.9978977 1.8133756 1.6642025 1.7098775 1.6005920 1.8503256 1.7874772 1.6790365 1.9886651 1.9558137 2.0590644 1.5019574 1.8898713 1.9327083 1.7528961 1.8120305 1.7223545 1.6956554 1.8611995 1.8276194 1.7381335 1.7749662 1.8055653 1.8209756 1.5974987 1.9116688 1.8200839 1.8174700 1.8327831 1.7664217 1.7277171 1.7953404 1.7861017 1.6003066 1.8423009 2.0764753 1.8349461 2.0539685 1.7626054 2.0259320 1.9986297 2.0612922 1.8787678 1.9472082 2.0096387 1.8801033 1.9432675 1.9897454 2.0042697 2.0908688 2.0193893 1.8602908 1.9378571 1.9456978 1.9358590 1.7982892 1.9074016 1.9635962 1.9782706 1.9717694 1.9694404 2.0166532 1.7928864 1.9656867 2.0203530 1.9604563 1.9273746 1.8035538 1.9700220 1.9724875 2.0737503 1.9819473 2.1133052 1.7991560 1.8902774 1.9524348 1.8179544 2.1245001 2.0840836 1.9945335 1.8536689 1.8266114 2.0850645 2.0868155 2.0435663 2.1269391 1.8443858 1.9254455 1.9700703 1.9083087 2.1131449 2.0326240 1.8964021 1.9973386 1.8920787 1.9552365 1.7420059 2.1865457 2.0318083 1.7465695 1.8607444 1.8153628 1.8130654 1.8831122 1.7983809 1.7064193 1.7201924 1.9616198 1.8205879 1.7504993 1.8099660 1.8411972 1.8027173 1.7989036 1.7388918 1.5406094 1.8487180 1.5884909 1.9215423 1.8030073 1.8166223 1.8439805 1.8179730 1.7794015 1.7436583 1.9022694 1.7734388 1.8524096 1.7580979 2.0412296 1.7199712 1.8314663 1.7884411 1.5669526 1.7974771 1.8177736 1.9334386 2.1340289 1.5804480 1.4526681 1.8183420 1.8317289 1.7649867 1.7769897 1.6522943 1.7192708 1.8149906 1.8010998 1.7098022 1.8516835 1.7469715 1.6622041 1.9156937 1.9053747 1.9374449 1.6600770 1.9640624 1.8558901 2.0567349 1.6728020 1.7583140 1.8263013 1.7481477 2.0261483 1.9454667 1.8981265 1.6847424 2.0195095 1.7031322 1.7371467 1.8776735 1.9096838 1.8949814 1.6343475 1.7535326 1.8067420 1.7045897 1.7660018 1.9096365 1.5130160 1.8023366 1.8306729 1.7954646 1.7667307 1.7465643 1.6493187 1.9496991 1.8202705 1.9047098 1.8294009 1.8968235 1.7991158 1.9036832 1.8620355 1.7494749 1.8570185 1.7042546 1.8200895 1.8342425 1.8001017 1.7738597 1.9962153 1.9217268 1.8147698 1.8610189 1.8299577 1.6098939 1.6907464 1.7253807 1.8391603 1.8531302 2.0344859 1.6788466 1.7551928 1.6271578 1.5948951 1.4799313 1.5141003 1.5234049 1.6819298 1.6850359 1.5810129 1.5428393 1.5789868 1.7361071 1.5155072 1.5136375 1.7010681 1.4680269 1.6705525 1.4030154 1.4597327 1.4341043 1.5260082 1.3673756 1.6023699 1.4500105 1.6061736 1.6064580 1.6364896 1.5987587 1.7106356 1.6101154 1.7990607 1.5333164 1.5033397 1.7114057 1.7488470 1.7705763 1.6733491 1.6140556 1.5740955 1.3866809 1.4719114 1.3225849 1.4310689 1.6711994 1.6879400 1.7206256 1.7607361 1.5072481 1.2494781 1.4910809 1.3675218 1.3394415 1.6586459 1.6418242 1.7934780 1.7054445 1.7012466 1.7574335 1.7239571 1.8397248 1.8025904 1.7074940 1.6304902 1.6447505 1.7946311 1.7525935 1.6869026 1.9322684 1.7924502 1.5955504 1.3489096 1.5595888 1.8512971 1.9528880 1.7652164 1.8445187 1.6610924 1.7491310 1.6422178 1.8590876 1.6910824 1.8251881 1.8305028 1.8698350 1.5169988 1.5089897 1.3261005 1.3797909 1.4747229 1.3905606 1.5121680 1.4650717 1.3969288 1.4251855 1.6336513 1.4193644 1.6934766 1.6536653 1.6259044 1.7874204 1.5944827 1.7687130 1.8948647 1.8087591 1.8391350 1.8084341 1.5637748 1.6337613 1.5356987 1.5512030 1.5527077 1.5636383 1.7702234 1.7986532 1.7058580 1.8135980 1.8890667 2.0554843 1.9490014 1.9489748 2.2447378 2.1453949 2.0040499 1.9062996 1.6910265 1.6421551 1.3762939 1.6329711 1.9506300 2.0420399 1.6404652 1.6867903 1.4560086 1.4980957 1.4209829 1.6199225 1.8250463 1.6371776 1.6452578 1.7835175 1.6906585 1.6374675 1.5906143 1.7776057 1.6126327 1.6598072 1.7639828 1.9295732 1.7321772 2.0510081 1.8376954 1.8369548 2.0937824 1.9983693 2.0845012 1.8711891 2.0644335 2.0439834 2.0124163 1.8953679 2.0566378 2.0074382 1.7941252 1.8256704 1.8718589 1.9205846 2.0109747 1.6905865 1.9579023 1.7843017 1.8280613 1.8036106 1.8236473 1.8139213 1.8076840 1.9363398 1.7322382 1.8061408 1.8033060 1.7568067 1.7879823 1.8033813 1.6335784 1.7580248 1.7525912 1.6012469 1.4928802 1.6845759 1.7558191 1.7107163 1.8213341 1.6229708 1.7619678 1.7205892 1.6158133 1.7008653 1.6881535 1.5880156 1.7719050 1.7507703 1.6915905 1.6835613 1.8216687 1.7958656 1.8234124 1.8766398 1.7587335 1.6141219 1.7217179 1.7095277 1.7642460 1.6656925 1.6740880 1.7714240 1.6535288 1.9929676 1.9491578 2.0380850 1.8235334 1.6881292 1.7530285 1.8051123 1.7235248 1.5492446 1.7004864 1.7078622 1.6115449 1.7582196 1.6888324 1.7369900 1.8060227 1.8464493 1.8057652 1.6281911 1.6765520 1.8208217 1.9574023 1.8059994 2.0135889 1.8894115 1.9100981 1.7228885 1.7684777 1.8866781 2.0508096 1.7227309 1.8305961 1.6472683 1.7815485 1.5252818 1.7021185 1.5695989 1.7223037 1.7655473 1.8025919 1.8262105 1.8383238 2.0161485 1.9664495 1.9027999 1.5752621 1.8309333 1.7489839 1.6649671 1.6278968 1.6801899 1.6975392 1.8287568 1.9950687 1.7108470 1.7994248 1.8751040 1.6408225 1.8423160 1.9326332 2.0413112 1.8484267 1.8868729 1.8163980 1.7846709 1.7508981 1.8212372 1.9345137 1.7534579 1.9284707 2.3932395 1.5833658 1.7152115 1.6973334 1.4480120 1.5758474 1.7856547 1.7811948 1.8630793 1.8310534 1.7540755 1.6921250 1.8902301 1.8367871 1.6987382 1.8428319 1.7594188 1.9404511 1.9840076 1.4807142 1.4168984 2.1049097 2.0235029 1.6708601 2.0568931 1.6763635 1.6416422 1.5538637 1.7048340 1.7047342 1.7849125 1.8720302 1.7560482 1.8418174 1.7488838 1.8398961 1.7662112 1.8143689 1.8215035 1.7838103 1.7414259 1.4935350 1.9777056 1.6203812 1.9456113 1.8781577 1.7683299 1.8849917 1.9131041 1.9527799 1.9538173 1.6547682 1.8021787 1.5757955 1.9330686 1.7296515 1.7718412 1.7894220 1.9247063 2.0454172 1.8802004 1.8687004 1.9492584 2.0223174 1.9919317 2.0288542 2.1067328 2.2026807 1.9068834 1.8682159 1.8546670 1.8248400 2.1014224 1.9999905 1.9891277 1.9108256 1.9762369 2.0453643 1.6748236 1.6783861 1.8010428 1.9319180 1.8460081 2.2644025 1.5160831 1.7342470 1.6897625 1.8834625 1.9227035 1.6387845 1.8002004 1.9942520 1.7063895 1.8644857 1.8368097 1.9609224 1.7786302 1.7108273 1.8681631 1.8668667 1.8234148 2.1443620 1.9101965 1.9556574 1.9999539 1.9134469 1.9523970 1.9871425 2.2683519 2.2944971 2.5810172 2.4363466 2.4933870 2.3998723 2.2429301 2.3181033 2.2946081 2.1369715 2.1960121 2.2753229 2.2364131 2.2853940 2.3346939 2.2664413 2.3259522 2.3634457 2.3277551 2.4345289 2.4165379 2.2159909 2.1092695 2.1374543 2.1532977 2.1713744 2.3741000 2.1407404 2.2025746 2.0845064 2.1626143 2.0804077 1.9661408 2.1039275 2.0287244 2.0603946 2.2028441 2.3743065 2.2881083 2.2572105 2.2617548 2.3421592 2.1690208 2.5253850 2.3958153 2.1725411 2.3266640 2.3080590 2.2752411 2.1273138 2.1520535 2.1050503 2.0136372 1.8984386 2.0812225 1.9658745 2.3913105 2.4006747 2.2112340 1.8814012 1.8193855 1.8260225 1.8894833 1.8547435 1.8550258 2.0075738 1.9215995 2.0447973 2.1209042 2.0863657 2.0124805 1.9461366 1.9926510 1.8764867 1.9945895 1.9157170 2.0607118 1.9964674 2.0201852 2.0500338 1.9285276 1.8200616 1.8851378 2.0515176 1.9862923 1.9930448 2.0328329 2.1342537 2.0268180 2.4346592 2.3172182 2.2386365 2.2311798 2.1793567 1.9658675 2.1492275 2.0540793 1.9536162 1.9473060 2.1493649 2.2258149 2.3883116 2.2593119 2.1879237 2.1692835 1.7699894 2.0280438 2.1451581 2.2454554 2.0942328 2.1492674 2.0961021 2.2695573 2.2675222 2.2708056 2.5137953 2.3469745 2.2798680 2.2143066 2.2711908 2.0409707 2.0692169 2.1641989 2.3652880 2.4939853 2.0192585 2.3137734 2.1977342 2.2985683 2.1439180 2.3993251 2.1797859 2.1883940 2.2475931 2.2909066 2.2468550 2.3595981 2.2793782 2.2930242 2.3314257 2.0705926 2.1646486 2.3931257 2.3305993 2.3050441 2.2443628 2.3253938 2.3795198 2.2409202 2.0934685 2.1590231 2.0743922 2.2936658 2.0517864 2.1891696 2.1595458 2.1779037 2.1211127 2.1637505 2.2745659 2.0409478 2.0952259 2.4136310 2.4094632 2.4144213 2.4949998 2.5779319 2.4958331 2.6215135 2.5102470 2.4838696 2.4694833 2.4389232 2.2592239 2.1857854 2.2315886 2.2502393 2.2370025 2.2497901 2.3368529 2.2270985 2.3992833 2.4436974 2.3014934 2.3610302 2.1298584 2.1983106 2.4252785 2.5207571 2.5710370 2.6237253 2.4256844 2.4366146 2.3648383 2.4210814 2.3679530 2.2635937 2.2403564 2.0848873 2.2379905 2.2851835 2.2208176 2.3088956 2.2535816 2.2122658 2.2081768 2.2113709 2.2097669 2.1083871 2.2133438 2.3666787 2.2244710 2.2489891 2.2563176 2.0814785 2.3155197 2.2920059 2.3948969 2.3431481 2.1592559 2.0803701 2.2457323 2.1226123 2.2758007 2.2917872 2.3342572 2.3855304 2.3345655 2.3790711 2.3480065 2.2814743 2.2193419 2.1916589 2.1807020 2.1077461 2.1641591 2.2118761 2.1739311 2.0991139 2.1511415 2.1323670 2.1855087 2.2436270 2.1921578 2.1805284 2.2399014 2.2125161 2.1607247 2.1274876 2.2638961 2.3372012 2.3178759 2.3401782 2.4224401 2.2136747 2.4621855 2.1612434 2.1991832 2.2935225 2.2774801 2.3316229 2.3601496 1.9782291 2.2601025 2.2273357 2.3801714 2.3582882 2.2665526 2.2795704 2.2858547 2.3217182 2.3347798 2.1951207 2.1440225 2.1576498 2.1416058 2.1931968 2.2691057 2.0618207 2.2124001 2.2500742 2.1932289 2.2457830 2.2759475 2.4431340 2.3180570 2.3903692 2.3974745 2.3553929 2.3391126 2.1591895 2.3777415 2.2278553 2.2018170 2.2356326 2.2229810 2.2711278 2.3585531 2.2989335 2.1589442 2.3231085 2.3319451 2.2494457 2.2419569 2.2746296 1.9524351 2.3174170 2.2861614 2.3434223 2.0739807 2.1860125 2.2535716 2.2244074 2.0700781 2.2054888 2.2064347 2.0899065 2.0315004 2.1521980 2.1442205 2.1669969 2.3169549 2.2778552 2.2032135 2.4434494 2.2437479 2.2854422 2.3346318 2.1850704 2.4447680 2.2846857 2.0894184 2.1978891 1.8495110 2.3034353 2.2209873 2.3139915 2.2536829 2.3888032 2.2391229 2.2045103 2.0562431 2.1060837 2.1761662 2.3419687 2.2194244 2.3613003 2.2525070 2.1129113 2.1549515 2.1889024 2.1170415 2.2260141 2.0604940 2.0464834 2.2444684 2.1861579 2.2839291 2.2105491 2.3328586 2.4085450 2.2831506 2.2430455 2.1516513 2.0481249 2.4701765 2.3304752 2.2981595 2.2992378 2.2441176 2.0416697 2.1731889 2.3012043 2.3058530 2.2866595 2.2500302 2.2821366 2.2467197 2.1767085 2.2284079 2.3304545 2.2233199 2.2434592 2.2853136 2.2630347 2.4552346 2.1244026 2.2921988 2.3356800 2.2360365 2.1468146 2.1175071 2.1463968 2.1679204 2.1401980 2.2347706 2.2253162 2.1481977 2.1985979 2.1955383 2.3157074 2.2982035 2.2081259 2.1894511 2.2228396 2.1869416 2.0584609 2.2170901 2.3006302 2.3317474 2.2460639 2.1600507 2.2034347 2.1553001 2.2072173 2.1376364 2.1478288 2.1039794 2.1259062 2.1957683 2.2135496 1.9912900 2.1253978 2.2551393 2.2193703 2.1825792 2.2048743 2.1516829 2.1613728 2.1092675 2.3582515 2.2420143 2.1883032 2.5213988 2.3921494 2.3783058 2.1978238 2.3615818 2.3706092 2.0841711 2.1401703 2.1727098 2.1952916 2.4187675 2.2284957 2.2168672 2.3553878 2.3595868 2.2302176 2.3679124 2.1940302 2.2283955 2.1773941 2.2531936 2.2869067 2.2383957 1.8536529 2.2405803 2.1031186 2.4366994 2.0686202 2.0603879 1.9949135 2.0352178 2.1402132 2.1797533 2.1910764 2.3298661 2.2511170 2.4434543 2.2382472 2.3456103 2.3877034 2.1680177 2.4137016 2.2186251 2.1694303 2.5927618 2.6519371 2.2624521 2.2893456 2.2405195 2.1672459 2.3670864 2.3138526 2.1642220 2.1086371 2.1162527 2.0380562 1.9727680 2.1185132 2.2431006 2.1634283 2.1373875 2.1031072 2.1274048 2.0428854 2.2159760 1.9851641 2.2489485 1.9582197 2.1974698 2.3034441 2.2901289 2.1410130 2.3190187 2.1431402 2.1498784 2.2227374 2.2380212 2.0828023 2.1080469 2.3589329 2.2725855 2.3550594 2.0897851 2.2116954 2.2112948 2.1192599 2.1611762 2.2644296 2.1280138 2.1070591 2.3643368 2.1177817 2.1935007 2.2192733 2.2341902 2.2025593 2.2131894 2.2379939 2.1431384 2.3015679 2.2372971 2.0292291 1.9724736 2.3715000 2.2568646 2.0971867 2.1741006 2.0055565 2.3113523 2.1073877 2.0640078 2.2840988 2.1802582 2.1342566 2.3081814 2.3571591 2.4197327 2.3491398 2.2027341 1.8905175 2.2130894 2.2066459 2.2791817 2.1654072 2.1557678 2.0580487 2.1036211 2.2402480 2.1479564 2.1665814 2.1710044 2.1069003 2.1080318 2.1321968 2.0862483 2.1704176 2.1670906 2.4813295 2.1213601 2.2759945 2.2673532 2.2613473 2.3066602 2.3261756 2.2368023 2.1201988 2.1698825 2.3406587 2.1575284 2.2909844 2.0785359 2.0243357 1.9630359 1.9702121 2.1391239 2.1872091 2.1508804 2.0945399 2.1041484 2.2043469 2.0798933 2.1351741 2.1788351 2.3050929 2.1284455 2.2128923 2.0803183 2.2140981 2.0648462 2.2087424 2.2545720 2.1802658 2.3706637 2.2892550 2.2382954 2.1177422 2.2105333 2.3771982 2.7140276 2.1999928 2.1649893 2.1352101 2.2384210 2.2565233 2.1352699 2.3353050 2.3141047 2.3016480 2.3515931 2.1225468 2.2630748 2.2131716 2.1532931 2.3286441 2.2363710 2.1437866 2.2159195 2.1561627 2.3965255 2.3156899 2.2458640 2.3952429 2.2362490 2.1971365 2.2762707 2.3014139 2.2932372 2.3790747 2.3264534 2.2890559 2.1780738 2.2391166 2.2639289 2.4634285 2.4384624 2.2663244 2.1050385 2.1662307 2.3348078 2.2245591 2.3499747 2.1483640 2.3212819 2.2651358 2.2478391 2.2483711 2.2219789 2.3094945 2.1889910 2.1258713 2.0323311 2.2446460 2.2556473 1.9284050 2.0382263 2.2408993 2.0629998 2.1606411 2.1777599 2.1689869 2.2788039 2.1239221 2.0907372 1.9483428 1.9735588 2.2184482 2.2007109 2.3259625 2.5786372 2.1680158 2.3074485 2.2764103 2.2489217 2.2534987 2.2797596 2.5339798 2.8084134 2.5392312 2.2145179 2.4181472 2.5356702 2.5157507 2.1712250 1.9878464 2.3830475 2.0899468 2.1226235 2.0371607 2.3010553 1.9135556 2.2277261 2.1399233 2.1560547 2.1898611 2.4567738 2.2635484 2.3103125 2.3306258 2.5190838 2.5707236 2.5047617 2.4204134 2.5261920 2.4903580 2.4778183 2.3261192 2.4966930 2.3612438 2.4282885 2.4495721 2.4467347 2.4943477 2.5251233 2.3893018 2.3990901 2.4370730 2.2192326 2.3581311 2.3810802 2.4158301 2.4111033 2.2845018 2.4247248 2.3805191 2.2641705 2.2090487 2.0874316 2.2101142 2.3807780 2.4215273 2.1233430 2.3043105 2.3188359 2.2938884 2.1925939 2.0796379 2.4878275 2.0657561 2.2316047 2.4200122 2.9132114 2.9239987 2.8638037 2.6253100 2.6736803 2.8303187 2.7802749 2.7713857 2.9044051 2.9150037 2.8080748 2.6656233 2.9491225 2.6678797 2.8510841 2.5803888 2.6478381 2.6851178 2.5951874 2.7574146 2.7226265 2.7955337 2.6864063 2.6521893 2.4923381 2.7363767 2.8884536 2.9117314 2.3428251 2.5114922 2.6674412 2.5737675 2.9078798 2.8715890 2.1175062 2.2024016 2.0897021 2.0631109 2.0980181 2.4740480 2.6710324 2.6722320 2.5380369 2.6195657 2.3996539 2.2657357 2.6219684 2.3226987 2.3937283 2.3943502 2.2620924 2.1987860 2.3240108 2.7711979 2.6413928 2.8920154 2.7935659 2.3154680 2.3511357 2.2970847 2.4394004 2.4206017 2.3858171 2.1893945 2.3079098 2.2114875 2.2728141 2.1173019 2.5220478 2.4698435 2.5922969 2.3790966 2.6181861 2.6033129 2.4608711 2.2930559 2.3452411 2.2467934 2.0859949 2.0059719 2.1732427 2.0373727 1.9175742 2.1449590 2.0204960 2.2282312 2.0782466 2.0113445 2.1247420 2.0691650 2.2217746 1.9387367 2.0707276 1.9772807 2.1443477 2.0918877 1.8844701 2.0056528 2.0793253 2.0024993 1.9144351 2.1150790 2.0183155 1.9313018 1.7435791 1.9676638 1.9651717 1.9718463 2.0527276 1.9725647 2.0335673 2.1033312 2.1512193 2.2762650 2.0295003 2.3442138 1.9222278 2.2728126 2.1990675 2.2765327 2.2875960 2.2958251 2.3152551 2.1171440 1.8870618 2.2099013 2.3128775 2.0058461 2.0391379 2.1721221 2.0376877 1.9275474 2.1482180 1.6393285 1.9919164 2.1962401 2.2623930 2.3292600 2.5010583 2.1872468 1.8385342 2.3265166 2.2788766 2.2274256 2.0841180 2.1197802 2.1437784 2.0449082 1.9097307 1.9338040 2.0890416 1.8353790 2.0246381 2.2054470 2.1746279 1.8413202 2.3290906 2.2037133 2.1294848 1.9247113 1.9077701 2.0802230 1.9917620 1.9943259 2.0434840 1.9298794 2.1475104 1.9763311 2.0814272 1.7734499 1.7840178 1.8265605 1.8709182 1.8651447 1.9586173 1.9629876 1.8879672 1.9898053 2.0603519 1.9626405 1.9924849 1.9816010 2.2093457 2.0434106 2.0372876 2.0949381 1.6826710 2.0738287 1.8726693 2.2978880 2.2522618 2.1557902 2.2734552 2.0716093 2.2079128 2.3004286 2.3232245 2.2291519 2.2727810 2.2291278 2.3731458 2.2065534 2.2729523 2.4307559 2.4573654 2.3813938 2.4203206 2.5343406 2.4875450 2.3364619 2.4163545 2.3713500 2.4959723 2.4648571 2.5429474 2.4856959 2.5470862 2.5474714 2.5155249 2.5015174 2.4944448 2.5482917 2.7094442 2.8316330 2.4214665 2.3288827 2.0884563 2.0121405 2.1158522 2.2146025 2.1217477 1.7940224 2.2742483 2.0574720 1.8123905 2.2617500 2.1516315 2.2653088 2.1839972 2.2461967 2.2783804 2.1395638 2.0502974 2.0068426 2.1833387 2.2469384 2.2742028 2.3735868 2.2422310 2.0047153 1.9764007 2.2227995 2.2574652 2.0926062 1.9966813 2.1166920 1.9593331 2.0682773 2.0833339 2.1679008 2.0579174 2.0223590 2.3048887 2.4146132 2.2453900 2.3792037 1.9290980 2.2548430 2.1651640 2.4359817 2.1917034 2.1201180 2.2730048 2.2865139 2.2577187 2.1262999 2.0997311 2.0358081 2.0229956 2.0518122 1.8430472 2.1340554 1.8041978 2.0317038 1.9643078 2.1499866 2.1527801 2.1607073 1.8779438 1.7886538 2.2236770 2.0318471 2.0476808 2.3449006 2.2261946 2.2415568 2.1581053 2.3878383 2.3039515 2.2942253 2.1682879 2.2770254 2.1331498 1.9946482 2.0407626 2.1432264 2.1559625 2.3322256 2.3120390 2.3124679 2.2892154 2.1873407 2.0467833 2.0528359 2.2152825 2.0198025 2.1903962 2.4448352 2.1734881 2.1494657 2.2570450 2.2202345 2.2406286 2.2045889 1.7734011 2.2161230 2.1519531 2.1143077 2.3087359 2.2503122 2.2298403 2.3418120 1.8252844 2.1147978 2.1203278 2.0185657 1.9550214 1.9038169 2.2486764 2.2062200 2.2971059 2.3101550 1.9874940 2.4419191 2.2282011 2.2383612 2.3676465 2.3215179 2.1363646 2.1482833 2.4537700 2.5293771 2.4504265 2.2712914 1.8735388 2.2639156 2.3093495 2.2772981 2.0551658 2.0793185 1.9760276 2.0627113 2.3153590 2.0161492 2.3495185 1.9680635 1.9549824 1.9895690 1.9882340 1.8498927 2.2387965 2.3979878 2.0981224 2.3266625 1.9953911 2.2218454 2.2097779 2.2453629 2.0384609 2.0289645 1.7883603 1.7485766 2.4572582 2.2491784 2.1701361 2.1577184 2.1523670 2.3129102 2.3437268 2.3133903 2.4101021 2.2333926 2.1794557 2.1831244 2.1217758 2.0894240 2.1817640 1.7510519 2.3260405 2.1124063 2.2216958 2.3813361 2.2128611 1.9232256 2.2907457 2.5202193 1.9899419 2.1422850 2.4868004 2.2748735 1.9881146 2.2388841 2.1669192 1.9383740 2.2249204 2.1912428 2.0036019 2.0491372 2.2695052 2.1591274 2.1950828 2.1996988 2.5685253 2.4079378 1.7836017 2.5337573 2.3635578 2.5218577 2.2557552 2.2429795 2.3344692 2.4842786 2.3873521 2.3571624 2.3842563 2.4220643 2.3742553 2.3330705 2.3288194 2.3298376 2.4116048 2.3346910 2.2321565 2.4378920 2.5050028 2.5781095 2.2265160 2.1238938 1.8596367 2.2830367 2.0400124 2.2176741 2.0300906 2.1936772 2.3072849 2.2430013 2.2738432 2.6576851 2.5603669 2.4185690 2.4025867 2.3604907 2.5037275 2.6865589 2.5972991 2.4684023 2.6281254 2.7578147 2.4791347 2.5025905 2.3343711 2.5233750 2.2867518 2.1178488 2.2517446 2.2873859 2.3057592 2.3465812 2.1868112 2.5164450 2.5218491 2.1954531 2.0752207 1.8918821 2.1137588 2.1483314 2.1671851 2.8444208 2.8494611 2.5672977 2.6133773 2.2473221 2.1437503 2.2113460 2.3292282 2.1644247 2.2940366 2.1760024 2.0930537 2.2740365 2.1055999 2.2334524 2.1509742 2.2279086 1.9788000 2.2010814 1.9183208 2.1239817 2.1340370 2.0585435 2.1293757 2.4031621 2.1886299 2.2910023 2.2223080 2.2740873 2.1044856 2.0306782 2.2563345 1.9392198 2.1806656 2.0803981 1.9186502 1.9246713 2.0042202 1.8128695 1.8719874 1.7638258 1.7965749 1.5733882 1.9501936 1.7178374 1.8720801 1.8049263 1.7724510 1.8966409 1.7505800 1.8207195 1.7801089 1.5375619 1.6992237 1.6819530 1.9411589 2.0425676 1.9577446 1.9448466 2.0321444 2.1437283 2.5484041 2.4905389 2.2316600 1.8899053 2.4831821 2.5325597 2.3679915 2.4155759 2.3654881 2.4793278 2.3181979 2.4362355 2.6171739 2.4820715 2.4954874 2.5503038 2.4724411 2.4459718 2.6617150 2.4738412 2.0983740 2.0494290 2.0625642 2.0390060 2.0778260 2.2648318 2.1995175 2.2795028 2.3174345 2.1380870 2.2753450 2.0474403 2.3320033 2.1797655 2.0893927 2.0755816 2.1014865 2.0834032 2.2111554 2.0017341 2.1141363 2.3208896 2.4177545 2.6037825 2.9843424 2.8451445 2.8544503 2.4276296 2.6766668 2.4723521 2.3612507 2.3329174 2.4405392 2.2188520 2.3527217 2.3852662 2.3458014 2.2819436 2.1009521 2.3734390 2.2407022 2.3906752 2.3020465 2.2347108 2.0710866 2.3663650 2.3191668 2.1270724 2.4325193 2.0408730 2.3738078 2.3881817 2.2766254 1.9481815 2.1343799 2.3300004 2.3787867 2.4092975 2.4275932 2.4176337 2.3933043 2.0418285 1.9313748 2.0343203 2.5497732 2.4746997 2.5826249 2.4023920 2.6371907 2.4204892 2.1491134 2.1620388 2.5926997 2.2761163 2.5015568 2.4321776 2.3811799 2.6495918 2.2517912 2.3005915 2.4250535 2.5535066 2.7745384 2.7883935 2.9124850 2.6303393 2.4591452 2.4795064 2.7141985 2.6074651 2.2965824 2.7191243 3.0256271 2.9092749 2.1296376 2.1210300 2.7059859 2.3637525 1.8943870 2.4640379 2.0054891 2.5420295 2.5601321 2.3491424 2.3512773 2.6044677 2.4101155 2.5596544 2.6147566 2.6565445 2.6090854 2.6873201 2.5971496 2.3758987 2.3718480 2.8502745 2.8812399 2.2833974 3.2376662 2.5525865 2.2351458 2.4649384 2.6776892 2.6802957 2.5953177 2.7336549 2.4854960 2.4714081 2.8602878 2.7975043 2.7064823 2.5714750 2.6992467 2.5863965 2.5557390 2.3801993 2.6196325 2.7115040 2.7361008 2.5583052 2.6621294 2.6529366 2.8071932 2.6521407 2.6407774 2.5840370 2.6095662 2.5881584 2.7013683 2.4679304 2.8614589 2.8954670 2.5058499 2.5866612 2.4931264 2.3106065 2.7861791 2.3979044 2.4996506 2.0135211 2.1085320 2.2827880 2.3297144 2.3618622 2.1984988 2.3349931 2.2757270 2.2669682 1.8035121 1.6260796 1.7011464 1.6613576 1.7215209 1.7137480 1.7561111 1.8413487 1.8285326 1.8374048 1.9707428 1.8146586 1.8110255 1.8045859 1.7586300 1.8038223 1.8225441 1.6903149 1.8803680 2.1744736 2.0699626 1.9991984 2.0937375 1.9905429 2.3897234 2.6237996 2.0147229 2.0268777 1.9152588 1.8840016 1.9466146 1.8641327 1.8071976 1.8357515 2.0042888 2.2848034 2.5447936 2.6269534 2.4315078 2.5898144 2.5166858 2.6124140 2.4591551 2.7569656 2.6211681 2.5436800 2.7983500 2.6275457 2.5014783 3.0088296 2.6990423 3.0300021 2.8792668 2.8753198 2.7865288 2.8712570 2.8283501 2.8882414 2.9973148 2.9780179 2.9820239 2.6862688 2.9006104 3.0480428 2.8560623 2.7674822 2.9880134 3.0100103 2.8628268 2.9800284 2.8949800 2.8647233 2.8837466 2.8203042 2.8282362 3.0729771 3.1380066 3.1730391 3.1647119 2.9743908 2.8122928 2.9298096 3.1921717 2.9002704 3.0929539 2.8602874 2.8961781 2.8586003 2.8659980 2.8000569 2.8363572 3.0454070 2.9671971 3.0051128 3.0810041 2.9443992 2.9886231 3.2363935 2.6818669 3.1483916 3.0168239 2.7474812 2.9145664 3.0510187 2.8258978 2.8299548 2.8840764 3.3477676 3.1433023 3.1716075 3.2765405 3.0556224 3.0271782 2.4296199 2.4861311 2.8686724 2.7970331 2.8918175 2.6690921 2.6974739 2.6475688 2.6013997 2.7878817 2.2909326 2.5986790 2.4142177 2.7491009 2.9771936 2.8934063 2.9852457 2.9172031 3.1014145 3.0633436 2.8719968 2.8390348 2.7503237 2.9964107 2.9669123 3.0106558 2.8808450 2.8320935 2.9361978 3.1093378 2.7074401 2.7626278 2.7416282 2.6575743 2.2953989 2.8085344 2.8676684 2.8231076 2.9930221 2.9016565 2.8275180 3.2267007 2.4554677 2.4078919 2.3830961 2.3961972 2.3407837 2.2902261 2.5347582 2.5488287 2.5128576 2.5112285 2.4402668 2.5727161 2.3587179 2.3775303 2.4431379 2.5579200 2.3369997 2.3411846 2.3688096 2.0376277 2.1220882 2.1355031 2.1038391 1.9664125 2.2900367 1.9748094 2.0088099 2.1667888 2.1548860 2.1655312 2.3197566 2.2215938 2.2607981 2.1200582 2.3622421 2.2487321 2.2449143 2.3885021 2.2336117 2.3615939 2.3668376 2.3458393 2.4967723 2.2490138 2.3432900 2.3617255 2.4005123 2.4304314 2.3951780 2.2223452 2.1850309 2.2975206 2.4470202 2.4567919 2.3241578 2.4355967 2.2384788 2.3604480 2.2931234 2.3318503 2.1274408 2.3044699 2.3352571 2.3244129 2.2927672 2.6614073 2.3304556 2.2718486 2.4366122 2.3414437 2.2421233 2.2983583 2.6970701 2.3783332 2.3146275 2.2897949 2.3804615 2.1112375 2.2582166 2.2855119 2.3175382 2.4817627 2.4535379 2.2126685 2.0997254 2.3080537 2.3598015 2.4731339 2.3020731 2.3569558 2.6660208 2.7597769 2.5407247 2.4244266 2.3869056 2.4619642 2.6044201 2.3609704 2.4981894 2.0894137 2.4506349 2.4539909 2.2695504 2.6216229 2.3598824 2.6147334 2.4976941 2.2114915 2.2529766 2.5429492 2.6319338 2.3710715 1.9007970 2.2890874 2.4231337 1.9871854 2.3323686 2.2578192 2.4152716 2.3706809 2.3473410 2.4095430 2.1950403 2.9831002 3.1148952 2.9945517 2.9385073 3.0816520 2.9688533 2.7804275 2.8653667 2.4145991 2.6319879 2.7187763 2.5064267 2.4999705 2.3238535 2.5009947 2.3953438 2.3741396 2.6087495 2.4492964 2.2783761 2.2584027 2.4837268 2.3213170 2.1886925 2.2194964 2.3598260 2.3822935 2.1875087 2.3278333 2.2086122 2.3246903 2.2021182 2.3293051 2.4091571 2.6659833 2.4374568 2.5533301 2.5522609 2.4388444 2.4336031 2.5509861 2.5639860 2.4758577 2.5134152 2.3047239 2.1867836 2.4442626 2.6720596 2.3414344 2.4499003 2.4480802 2.3064945 2.7308800 2.7073138 2.4406129 2.4898623 2.6407332 2.5881409 2.7245979 2.5795294 2.5195640 2.8954973 2.5922867 1.9799312 2.2873864 2.4879238 2.5061853 
assembly_BlackSea7|NODE_20_length_385906_cov_23.198569_106|protein       1.8970137 2.0314717 1.9495712 1.6928373 1.6056339 1.6918918 1.6273952 1.7312376 1.8179175 1.7575132 2.0619243 1.6483374 1.8065180 1.6608535 1.8403773 1.6296586 1.9702568 1.9011703 1.8520798 1.7040384 1.5701267 1.7592846 1.8293545 1.9125476 1.9933022 1.8570209 1.7280375 1.7390867 1.8678441 1.8879819 2.2277098 2.2342022 1.9940663 2.0574439 1.8703219 1.6996976 2.2682521 1.9680973 2.1742317 2.2177565 2.0156415 2.0461803 1.4202996 1.5892698 1.3263065 1.4647254 1.7301037 1.5871033 1.6655635 1.7647906 1.7409019 1.7125297 1.7795842 1.6503323 1.5172141 1.6192007 1.7866536 1.7228159 1.8189790 1.8543874 2.0136036 1.9342368 1.7344343 1.8234398 1.9450869 1.8762360 1.9322640 1.7740010 1.8956287 1.6910565 1.6418902 1.3818105 1.5037478 1.0065248 0.9356521 1.0296686 0.3456021 0.3577931 0.0000000 0.2573017 0.2518613 1.0030017 0.9463421 0.9404981 0.8934965 0.9142675 0.8359795 0.8256187 0.8299613 1.0260382 0.8683441 1.0183874 0.9666199 1.3297211 1.3241325 1.2931096 1.1572481 1.3657274 1.3427755 1.3133882 1.3527388 1.5709269 1.4423846 1.3377785 1.4753938 1.5777395 1.3489475 1.3895761 1.3334933 1.4489622 1.1869884 1.1893397 1.2905167 1.0710710 1.1405318 1.2417226 1.3035353 1.5650531 1.7311704 1.7802274 1.6939788 1.4404659 1.3642363 1.6931128 1.5498880 1.5354667 1.5356558 1.7606828 1.5689915 1.7417433 1.5484870 1.6021498 1.7206437 1.7921039 1.7722279 1.5738142 1.5539164 1.5223123 1.7141139 1.6423650 1.7478842 1.6969261 1.8840731 1.6347169 1.6376912 1.7092756 1.6155469 1.6368325 1.4440717 1.7460520 1.5810802 1.4150165 1.5551093 1.6349043 1.6503285 1.3641515 1.4879247 1.6731782 1.6728733 1.7860590 1.5081529 1.6008943 1.5864546 1.6418460 1.6026111 1.6025997 1.5067483 1.4676638 1.8096274 1.6295339 1.7038720 1.5256284 1.3149759 1.3319622 1.4896547 1.3680625 1.6018652 1.4902338 1.5354548 1.4757228 1.6990317 1.5975272 1.7026485 1.3955399 1.5539923 1.6994942 1.7717402 1.5638942 1.4586614 1.4059720 2.1333971 1.9884926 2.1864943 2.2384638 2.2107057 2.1378371 1.9597024 2.0352431 2.1324202 2.3571631 2.3093110 2.3001188 2.2611920 2.3343440 2.1529095 2.1674330 2.2733271 2.2281135 1.9673787 2.1157293 1.9070305 1.9848850 2.0484290 1.9390421 1.9502537 1.7531576 1.8850656 1.9001330 1.9828637 1.9251836 2.3437402 2.1717017 2.3403322 2.1816551 2.4042963 2.1927081 2.1585570 1.8772164 1.5592290 1.7202419 1.6407714 1.7777199 1.6297258 1.6278068 1.7725885 1.7774448 1.8601853 1.4638199 1.7839631 1.8570276 1.7617921 1.6387796 1.6374625 1.7558611 1.8821861 1.7179291 1.6969004 1.8032306 1.7679774 1.7184920 1.7200658 1.9305117 1.8414940 1.7041803 1.9244033 1.7082192 1.7356256 1.7303387 1.8131858 1.6967733 1.8187374 2.1351798 1.9233102 2.0556255 1.8022178 2.0368560 2.0490206 2.1278051 1.9556638 2.0512108 1.9909389 1.9573424 1.9586778 2.0277427 2.0044003 2.0997603 1.9365411 1.9308522 1.9637946 1.9453719 1.9487172 1.8858411 1.9537695 2.0126963 1.9909247 1.9119629 1.9818670 1.9899918 1.9316732 1.9377598 1.9941118 1.9603202 1.9061878 1.8080709 1.9801102 1.9330443 2.0597415 1.9933156 2.0815965 1.8428126 1.9260106 1.9024893 1.8906968 2.0692023 2.2026393 2.0841049 2.0001281 2.0281681 2.0781362 2.0715226 2.0757348 2.1753719 1.9768111 1.9462581 2.0543468 2.0589300 2.1048698 2.0563250 1.9292646 2.0602288 1.9634055 1.9826388 1.7364201 2.1158590 2.1196580 1.8015162 1.9203662 1.8398285 1.9517221 1.9735415 1.8970734 1.7051776 1.8018605 1.9489290 1.8057271 1.9051399 1.8381824 1.9006809 1.6790294 1.7874567 1.7215595 1.6865941 2.0345257 1.6645630 2.0118823 1.9065873 1.9331737 1.9967326 2.0059413 1.8840107 1.7402531 1.9704526 1.8197069 1.7933378 1.8588430 1.8840488 1.7922989 1.9194370 1.8205552 1.6061758 1.8915903 1.8917558 1.8134083 1.9069920 1.5228201 1.4683353 1.9084070 1.8229454 1.8367213 1.8003711 1.7137529 1.8843082 1.8893588 1.8297856 1.6525942 1.8400347 1.6893134 1.6414905 1.8543790 1.8961152 1.7575200 1.6753468 1.9346605 1.8227863 1.9316409 1.6539010 1.7356956 1.8027629 1.7004233 2.0881606 1.8587517 1.7618415 1.7951335 1.8005184 1.7089036 1.6668978 1.7501708 1.7949948 1.7813318 1.5533508 1.6773797 1.6838377 1.6672051 1.7540607 1.7705815 1.4753043 1.6575903 1.7504183 1.6914552 1.6630664 1.6369744 1.6143381 1.8674648 1.8003237 1.7277776 1.6330693 1.7660242 1.7484721 1.7388982 1.7396414 1.6466179 1.7954059 1.6276560 1.7454490 1.7498369 1.6862142 1.7170482 1.7709115 1.7058259 1.6778540 1.7425438 1.7026409 1.5995685 1.6040970 1.7142248 1.7739376 1.7266625 1.8773627 1.7313646 1.6864434 1.5718161 1.5386933 1.6023854 1.6113593 1.6544215 1.6188525 1.7930475 1.6122478 1.6211880 1.6010908 1.8342903 1.5416568 1.4937096 1.5963834 1.4656087 1.4871291 1.4051897 1.4310262 1.3881676 1.5178831 1.4308837 1.5932561 1.4087559 1.5765989 1.5239449 1.5391056 1.5570928 1.6438442 1.5565237 1.8766336 1.4639044 1.4893221 1.6604579 1.6105416 1.7179890 1.7061078 1.5703635 1.4938859 1.4517238 1.4948613 1.3160509 1.5619818 1.5377282 1.5963416 1.6739747 1.7976456 1.6295622 1.3308478 1.4944526 1.4363203 1.3349753 1.6156027 1.6309226 1.7361489 1.6873033 1.6909037 1.8218527 1.7424985 1.8099442 1.8121181 1.6778382 1.7028247 1.7841672 1.8578938 1.7524216 1.6742305 1.7177561 1.7469057 1.6513197 1.4046003 1.5536550 1.7931740 1.8607730 1.6609150 1.6802848 1.5681625 1.7276916 1.4479598 1.6865974 1.5787745 1.6253496 1.5754635 1.7572470 1.4479156 1.4017714 1.4215098 1.3516624 1.5366407 1.4745098 1.4520712 1.4001944 1.4350897 1.4195542 1.6639556 1.3191750 1.5711401 1.6439120 1.5522753 1.6774596 1.6032961 1.7631285 1.7264045 1.5904155 1.7324147 1.6490225 1.5805192 1.6233923 1.5336924 1.5561644 1.5230695 1.6161677 1.7784194 1.8802120 1.6008554 1.8310730 1.9380928 2.0297769 1.9961695 2.0365087 2.2575973 2.1902970 2.0501864 1.9245914 1.8234033 1.7136790 1.4236513 1.7964287 2.0501798 2.1967613 1.5791835 1.6752336 1.5218651 1.5632732 1.4514718 1.6148626 1.7991406 1.7648390 1.6603644 1.9468819 1.6469912 1.6799140 1.6180781 1.7827558 1.5862629 1.7068982 1.7716451 1.8922165 1.7572922 1.8903960 1.7734102 1.7980303 1.9739097 2.0227178 1.9946395 1.8910965 2.0061670 2.0862452 1.9958027 1.8905557 1.9554772 2.0278612 1.7409063 1.8383177 1.8868049 1.7833426 2.0047381 1.7531075 1.9062692 1.7525209 1.7053576 1.7126329 1.6734771 1.7308325 1.7414460 1.7932791 1.7400727 1.6763777 1.6787735 1.7279391 1.7708522 1.7079442 1.6356347 1.7057116 1.7320799 1.5874942 1.6074119 1.6054087 1.6477572 1.6408401 1.7225042 1.5276812 1.5844684 1.6044936 1.5256546 1.6248820 1.6362844 1.5332276 1.7013503 1.6108588 1.6028798 1.6600263 1.6839897 1.6154822 1.5802159 1.6625530 1.6170770 1.4948187 1.6542857 1.6416430 1.6478098 1.5756530 1.6088841 1.7363170 1.5956318 1.9817389 1.7300188 1.8965770 1.7164037 1.6754827 1.6586777 1.6994759 1.6336432 1.5256416 1.8331345 1.7490684 1.7280555 1.6834933 1.5881246 1.6486128 1.8048533 1.7717691 1.7370204 1.6098806 1.6438820 1.8005674 1.8685506 1.6899802 1.8814156 1.8237339 1.9257249 1.6902265 1.8028095 1.8479625 1.8568798 1.5986863 1.8460593 1.6643441 1.8546848 1.5441748 1.8002213 1.5965032 1.6532704 1.7546885 1.8033248 1.6905659 1.8410839 1.7745069 1.7514178 1.8823339 1.5666013 1.8040284 1.7794656 1.7425199 1.7450791 1.7325471 1.7488907 1.8736689 2.0713835 1.6734607 1.6925851 1.8703256 1.6085459 1.7786198 1.8870570 1.9299246 1.8987547 1.9142092 1.8195668 1.8070081 1.8475222 1.8650189 1.9513561 1.7123959 1.7802441 2.4338115 1.5225185 1.6468970 1.5817180 1.3973419 1.4376714 1.8614496 1.8119642 1.8286728 1.8181119 1.8056741 1.6644841 1.8446563 1.6710921 1.7850477 1.7504288 1.7154854 1.9163253 2.0022410 1.5365497 1.5498277 2.1253500 1.9023928 1.6446728 2.0374101 1.6910978 1.6526809 1.4198292 1.6600311 1.6229118 1.8145363 1.8771212 1.7115483 1.8858594 1.7216672 1.8554094 1.8563053 1.9164869 1.9005580 1.7995963 1.8469599 1.4898832 2.0857631 1.5704618 1.8416733 1.8350914 1.7936708 1.8447624 2.0259504 1.9341889 1.9866189 1.7735336 1.8852467 1.6107050 1.8486750 1.8049643 1.7808209 1.8497885 1.8792283 2.1104441 1.9422187 1.7988377 1.8555826 1.9424338 1.9463082 1.8427880 1.9274863 2.1016833 1.8009246 1.9103846 2.0047662 1.8405504 2.0788509 1.8746698 1.9009095 1.7916987 1.8612349 1.8557538 1.7002256 1.7452007 1.7655939 2.1519301 1.7814558 2.2788575 1.6687176 1.7917893 1.7116412 2.0030493 1.9889887 1.6562928 1.8349593 1.7778012 1.7382645 1.7828482 1.7409972 1.9004026 1.6303880 1.5896352 1.8442546 1.9343718 1.7520118 2.1102330 1.9773440 2.0681702 1.9403877 2.0792373 2.1439604 2.0104223 2.3679051 2.2641625 2.5102680 2.3838035 2.4562992 2.4129559 2.3611806 2.2850884 2.3436889 2.2396232 2.3360339 2.3088566 2.2575484 2.3667158 2.3810469 2.2620541 2.1817467 2.2786698 2.2542835 2.3596197 2.2872476 2.1310320 2.2490166 2.2756686 2.2738440 2.2201369 2.2944909 2.0286990 2.0760714 2.0624939 2.1721551 2.0763630 2.0069683 1.9810299 1.9598642 2.0953122 2.1664060 2.3915143 2.2754939 2.2174495 2.3080555 2.2627426 2.1916812 2.3316509 2.3483299 2.1327839 2.2389373 2.2776648 2.2622894 1.9827395 2.1234706 2.1112263 1.9663794 1.8494741 2.0554764 1.9223489 2.3124542 2.3042330 2.0379991 1.8867273 1.8686224 1.7132768 1.8256014 1.7963267 1.7145368 1.9357366 1.9172666 2.0789476 2.1506205 2.2675339 2.1260981 2.1153860 2.1493522 1.9298918 2.0875341 1.9843806 2.0726431 1.9986096 2.0828366 2.0030345 2.0139700 1.8464537 1.8418634 2.0674222 1.9787664 1.9819237 2.0830378 2.1543002 2.0719703 2.4681846 2.3046796 2.1951248 2.2274469 2.1748292 2.2122343 2.1868572 2.1865619 2.1009979 1.8997209 2.2463747 2.2659021 2.4652759 2.3629010 2.3920489 2.1726648 1.9096795 2.0496808 2.2236713 2.2814081 2.2548846 2.2919399 2.2838346 2.4222393 2.2554628 2.3709369 2.6020051 2.3856558 2.2967370 2.2831221 2.4165632 2.3262132 2.2993589 2.3574636 2.5398668 2.5382385 2.0847502 2.2675757 2.1876838 2.4372136 2.3020002 2.4012033 2.2939134 2.1897513 2.3002359 2.3170361 2.2517088 2.3319823 2.3707741 2.3693645 2.3034750 2.1843504 2.1782991 2.3829773 2.4115702 2.2964518 2.3143186 2.3724228 2.4485460 2.1469334 2.1764538 2.1773647 2.0601210 2.3546747 2.2493841 2.3642010 2.2610955 2.4171821 2.1764006 2.1584727 2.2441787 2.1577489 2.2628840 2.3431574 2.3954468 2.4842610 2.4539988 2.5220077 2.5295909 2.6332831 2.5194695 2.4829466 2.4947942 2.5220333 2.2645352 2.3111577 2.3141883 2.2276252 2.3135292 2.3568600 2.3145525 2.3732985 2.4318261 2.3299796 2.4502337 2.3848286 2.3425540 2.2262782 2.6551107 2.5453179 2.6377942 2.6502460 2.5428404 2.5292704 2.4279405 2.4953093 2.4786174 2.2752887 2.1929669 2.2138881 2.1928930 2.3351547 2.2998378 2.2771666 2.3442736 2.1199387 2.1772319 2.1759422 2.0970869 2.0302683 2.2499285 2.4489098 2.3333025 2.3872071 2.3046741 2.1532142 2.4163263 2.2550714 2.2588418 2.3268052 2.3843843 2.3003917 2.3523712 2.2608877 2.2809238 2.3634384 2.3484691 2.3668556 2.3706269 2.4047120 2.3602712 2.3374779 2.3354566 2.2876280 2.2182965 2.2927452 2.2545048 2.2649131 2.1522668 2.1194312 2.1959988 2.1163608 2.2976743 2.4246253 2.1595893 2.2488854 2.2335753 2.2742689 2.1868768 2.1459366 2.3120899 2.3403907 2.3099663 2.3991376 2.4249189 2.3575811 2.3409084 2.1537968 2.2977132 2.2685237 2.2788375 2.4068861 2.3678894 2.0339810 2.2378314 2.2610863 2.3572450 2.4185332 2.2309629 2.3460928 2.3122658 2.3587287 2.3859659 2.2692126 2.3160063 2.3494390 2.3259221 2.2554260 2.3018567 2.2143388 2.2445725 2.3725370 2.2497381 2.3079424 2.3446838 2.5290432 2.4621004 2.4921893 2.4325970 2.4068022 2.5176461 2.1920612 2.5131470 2.1719327 2.2832168 2.2923045 2.2848845 2.3560054 2.4380841 2.2932051 2.1566231 2.3548688 2.3438390 2.2446334 2.3521993 2.3685070 2.1343882 2.3922048 2.3344344 2.3831872 2.1877328 2.2141316 2.3876529 2.3879026 2.2307141 2.3499258 2.3063886 2.2410051 2.2566779 2.3281233 2.3394897 2.3773618 2.5344346 2.3098416 2.3386244 2.3682505 2.3651293 2.5420807 2.5245004 2.4274399 2.4361090 2.3490858 2.3236383 2.2716036 2.1338236 2.4116406 2.3828924 2.4930729 2.4070454 2.4585981 2.4408491 2.3762624 2.2015400 2.1289427 2.3653065 2.3966917 2.3846945 2.4324242 2.3408188 2.2343826 2.2510078 2.2280870 2.0896153 2.1799926 2.0797937 2.2196618 2.4004944 2.2210220 2.3585536 2.2390401 2.3545262 2.2920072 2.3946694 2.3558523 2.3278828 2.2018199 2.5573576 2.3712786 2.2923167 2.4881278 2.5392656 2.2303156 2.2680686 2.3778095 2.4623149 2.5311565 2.4541884 2.4256200 2.3292760 2.4589178 2.4382169 2.4854548 2.4977719 2.5885204 2.3576262 2.3929457 2.6240686 2.2509513 2.4078616 2.3728318 2.2737914 2.2074178 2.1016715 2.1978867 2.2166697 2.2206803 2.2276701 2.2744979 2.2087989 2.2896695 2.3255541 2.3423149 2.2789158 2.2579605 2.3085678 2.2096748 2.1288950 2.1573674 2.3136025 2.3851179 2.3707735 2.3356799 2.2980956 2.3029737 2.3507944 2.2342761 2.2141472 2.3625558 2.1281862 2.2891639 2.3356799 2.3627973 2.1295105 2.3467714 2.2554138 2.3174318 2.2930150 2.1949534 2.2689125 2.2626884 2.1696115 2.2717803 2.1086500 2.2162055 2.5492003 2.5877770 2.6310309 2.4798684 2.4798950 2.5497163 2.0322927 2.2239467 2.3239437 2.1932092 2.3330935 2.3506357 2.3879994 2.4242568 2.3845085 2.2591456 2.4888515 2.1626865 2.3090093 2.3008503 2.3547006 2.2673459 2.1900299 1.9257648 2.3493963 2.2773094 2.5175317 2.2493267 2.2434672 2.1425447 2.1913301 2.2256098 2.3138587 2.2445528 2.3388062 2.3393401 2.7302123 2.3515850 2.5212259 2.5120402 2.4211594 2.5616902 2.2450074 2.3232005 2.4854704 2.5680826 2.3677560 2.3155007 2.3255842 2.3270079 2.3203051 2.3889497 2.3842617 2.1523095 2.4106387 2.2704114 1.9180441 2.3160156 2.2019127 2.3019112 2.3006244 2.2443925 2.2322743 2.0574125 2.2626411 1.9970178 2.3605115 2.0059182 2.3264268 2.3359461 2.3071565 2.1937255 2.4144931 2.2134672 2.3190014 2.3464041 2.3990102 2.1546218 2.2813052 2.4245679 2.3220748 2.4152361 2.1836515 2.3051101 2.3514023 2.1659545 2.1970446 2.2268834 2.2453829 2.1650270 2.5008469 2.2468908 2.2121758 2.3872860 2.3483973 2.2559927 2.2474273 2.3390400 2.2487307 2.4621245 2.4044125 2.1305936 2.1714752 2.3270892 2.3382847 2.1113365 2.1931171 2.1786761 2.4310701 2.2617446 2.2069193 2.4249276 2.2950812 2.3176819 2.4864723 2.4380763 2.5081109 2.3527998 2.3907676 2.1643756 2.2752703 2.4330509 2.4572144 2.3379683 2.2109432 2.1874991 2.2666004 2.2346126 2.2158581 2.2110455 2.2555106 2.1847694 2.2370948 2.2445989 2.1802455 2.4360072 2.2100161 2.5983578 2.1948829 2.4863284 2.5345403 2.4828784 2.4380844 2.4832287 2.2265395 2.2941632 2.3188599 2.3786168 2.3261326 2.2459229 2.1925287 2.1183214 2.1970645 2.1808191 2.3106934 2.2182522 2.3175148 2.2106602 2.2710729 2.3753816 2.3171998 2.3544461 2.1662607 2.3193810 2.2804288 2.3263787 2.2145190 2.2678355 2.2935730 2.2635894 2.3589066 2.4070555 2.3966547 2.4849317 2.5002703 2.3980920 2.4841978 2.4277571 2.5575868 2.3753004 2.3088471 2.2655058 2.3580691 2.2842770 2.2755248 2.5515108 2.4709175 2.4645331 2.4619881 2.3092118 2.4380802 2.2951057 2.3439913 2.4483946 2.3968948 2.2436531 2.1994243 2.1569967 2.3522494 2.3506321 2.2719502 2.4177433 2.3199257 2.1577163 2.2617451 2.3239782 2.3328427 2.4157505 2.2432259 2.2607512 2.2559854 2.2068151 2.3432518 2.5391787 2.5263498 2.3442184 2.3169734 2.1108781 2.3684596 2.3697218 2.4278538 2.4080476 2.4384696 2.3405509 2.2961402 2.3590534 2.2056032 2.3584852 2.2581627 2.2777637 2.1395721 2.3249987 2.3434143 2.1189294 2.2144724 2.4469462 2.0912923 2.2589277 2.3859323 2.4909341 2.3311118 2.3425120 2.2467319 2.1798052 2.2157481 2.3251064 2.1799959 2.2812522 2.5306827 2.1791065 2.2755069 2.3882665 2.3136520 2.2604766 2.3328993 2.4203573 2.8219098 2.7479799 2.4920110 2.7096417 2.5520270 2.6583438 2.1693685 2.2022834 2.3627985 2.2363214 2.3719413 2.2310312 2.4634641 2.0140316 2.3154882 2.2197353 2.2224616 2.2978502 2.6229229 2.3691942 2.2927117 2.4688224 2.3925306 2.5287585 2.4790743 2.3060411 2.3810189 2.5366755 2.4631423 2.3937230 2.4766664 2.3723818 2.4107961 2.5424521 2.4889558 2.4418863 2.5050616 2.4226716 2.3811716 2.5785299 2.3620234 2.5429327 2.4907396 2.4507274 2.4527970 2.3401158 2.4384760 2.3947295 2.3618862 2.3312570 2.2548803 2.3086085 2.3641315 2.6213352 2.2662085 2.2161125 2.4958308 2.3900501 2.3054770 2.0081708 2.5240781 2.0988856 2.2800096 2.4388426 2.9241942 3.0179729 2.9340795 2.7394933 2.7328457 2.9392624 2.9346518 2.9013760 3.0168919 2.9770461 2.9557497 2.7244364 2.8258850 2.8387351 2.9803184 2.6267459 2.6728764 2.7318030 2.6472397 2.8568889 2.7021342 2.8973792 2.7491481 2.8271175 2.5271096 2.8196989 2.9872892 3.0999296 2.2724608 2.5330083 2.7384000 2.5896128 3.1829185 3.1674461 2.0854838 2.1354803 2.1062093 1.9855676 2.1228780 2.4532590 2.4403570 2.5120761 2.4559528 2.4841435 2.3502720 2.3825855 2.6283152 2.3705860 2.4968535 2.3357414 2.2474444 2.2187791 2.1985078 2.6011136 2.4675744 2.5676542 2.5485591 2.3233874 2.3876668 2.4217201 2.4075122 2.3453979 2.4049819 2.2949100 2.2988382 2.1714603 2.3183455 2.1642432 2.4254422 2.4421237 2.4704703 2.4147328 2.3678591 2.4731205 2.1659127 2.1674926 2.1864975 2.2618941 2.0458727 1.9271756 2.1749010 2.0552684 1.9784544 2.0813021 1.9635435 2.1807816 1.9583736 2.0770763 2.0852217 2.1674121 2.1555308 1.8638686 2.1420856 1.7908094 2.0630756 2.1467509 1.9242564 1.9347268 2.0150595 1.9756593 1.9131455 1.9550481 1.8636633 1.7857262 1.7168369 1.8396699 1.8613683 1.8523615 2.0052750 1.8700731 2.0453825 2.1622517 2.1844303 2.2547126 1.8907900 2.2845144 1.6796171 2.2393465 2.1271616 2.1823092 2.2849153 2.2883241 2.2038696 1.9927831 1.6565891 2.0574889 2.1417883 1.9497083 1.9751989 2.0239282 1.9585022 1.9806054 2.2146742 1.5700923 2.1196489 2.2477027 2.3790198 2.2965061 2.4591404 2.2007076 1.7861568 2.3749808 2.3340468 2.3685747 2.1900917 2.1480421 2.2580998 2.1191114 2.0769903 2.0185346 2.2246694 1.8287583 2.1951773 2.3722078 2.1276735 1.9340656 2.4858143 2.0165269 2.1445470 2.0327330 2.1040985 2.1714593 2.0499926 2.0893119 2.0914399 1.9994360 2.1347980 2.0091834 2.2055048 1.8452122 1.8114887 1.9261006 1.9612547 2.0533658 2.0637741 1.9843655 2.0630651 2.1033663 2.0155610 2.0791507 2.0653531 2.1173106 2.2263775 2.1041660 2.0495633 2.0389673 1.9061976 2.0101771 1.9828120 2.2173807 2.2211811 2.0488048 2.3074921 2.1918088 2.3020516 2.3366863 2.2304398 2.2687421 2.3402880 2.3309748 2.2471543 2.2837288 2.2707014 2.4818276 2.4291351 2.3511698 2.3606519 2.5129798 2.4401199 2.2738829 2.3785368 2.4493974 2.4963889 2.5978188 2.6233297 2.6053360 2.6429962 2.6436570 2.6129452 2.4567118 2.5666010 2.5228693 2.7510344 2.7296299 2.3608192 2.2817057 2.1781275 2.1108347 2.2021899 2.3627810 2.1996016 1.7692413 2.3221614 2.1089882 1.7610725 2.0964547 2.0905500 2.0977180 2.0013106 2.2360666 2.1534317 2.0176216 2.1128062 2.0838947 2.1811218 2.3287950 2.3524218 2.2921640 2.2325032 2.1173344 2.0214509 2.1842226 2.1947268 2.1568000 1.9670739 2.1177921 1.9173707 2.0247573 2.1155162 2.2093180 2.1963307 2.0988186 2.2322264 2.3966131 2.2646205 2.2908621 1.8622156 2.2786494 2.0171993 2.3325219 2.2740216 2.0593544 2.3685102 2.3264180 2.2499304 2.2829732 2.0823426 1.9991656 1.9905680 1.9904399 1.7807252 2.0436751 1.7759442 2.0500982 1.8920835 2.0538398 2.1797270 2.0534421 1.9797626 1.7678765 2.2705887 1.8787772 1.9360667 2.2904619 2.1453099 2.2055273 2.0938038 2.2834807 2.2533921 2.2904961 2.1560824 2.1199886 2.1264893 1.9722758 1.9895327 2.0149861 2.0505273 2.2577025 2.1845875 2.2770788 2.3330329 2.3188774 2.0036173 2.0085553 2.0912131 2.1377569 2.1146424 2.3237802 2.2610839 2.1801441 2.2320832 2.1979966 2.2549232 2.1141814 1.6684499 2.1719129 2.0988052 2.1679306 2.2293657 2.1895215 2.1799785 2.3266609 1.9031233 2.1140163 2.1445161 1.9896617 2.0311447 1.8541043 2.2556292 2.1899635 2.3117537 2.2160631 1.9012721 2.4133657 2.3464922 2.2877425 2.3883352 2.3359906 2.1727363 2.1177467 2.2808324 2.2684184 2.3998272 2.1374484 1.7758269 2.2513383 2.3603817 2.3302166 1.9780020 2.0173787 1.9931168 2.0476220 2.3212419 1.9804801 2.2566921 1.9568738 2.0101801 1.9985700 2.1136799 2.0344230 2.2599420 2.2741192 2.0613536 2.3792633 2.1550705 2.3956364 2.3290210 2.2791530 2.0090413 1.9609207 1.7827128 1.6724260 2.5079717 2.3501021 2.1623046 2.1280702 2.1391716 2.2509883 2.2751357 2.2954672 2.2980691 2.3576649 2.2905542 2.2512226 2.2433027 2.1284188 2.2229671 1.8279593 2.3195050 2.2754957 2.3943194 2.3721011 2.2836953 1.9541954 2.4314827 2.6461309 2.1518139 2.1820609 2.4086581 2.3218979 2.1052281 2.1753105 2.1824194 2.3097668 2.2270534 2.2815562 2.1095487 2.0678506 2.2561819 2.1852339 2.2169331 2.3967183 2.7685197 2.5966189 2.0509774 2.6043476 2.4715600 2.5979641 2.5088130 2.3492439 2.4092153 2.5657614 2.4767877 2.4443008 2.3518195 2.4612364 2.3852097 2.4936838 2.5268938 2.4781526 2.5269627 2.4823987 2.3128982 2.4199328 2.5569401 2.6348841 2.4313470 2.3485856 1.9932859 2.3316729 2.2175316 2.3338846 2.1847796 2.3295052 2.3502534 2.3118593 2.3485694 2.5640681 2.4860419 2.6986063 2.5435439 2.5031804 2.3083077 2.6060677 2.5936670 2.5154269 2.5905183 2.6202190 2.4092237 2.4635909 2.2568403 2.3723372 2.2926560 1.9681287 2.3533112 2.3177625 2.2820533 2.3083269 2.3099846 2.4841398 2.6158285 2.1252672 2.1129847 1.9096967 2.0748449 2.0767385 2.1914117 2.6719946 2.6157781 2.5398425 2.5484882 2.1606258 2.0963270 2.2110739 2.2539061 2.1738047 2.2664536 2.0960052 2.2113630 2.2618565 2.1459805 2.1395550 2.0220539 2.1200422 1.8613813 2.1068752 1.8002899 2.0072913 2.1217905 2.0406447 2.0779700 2.1441191 2.1375315 2.2741890 2.1052899 2.2011349 2.0207060 1.9375324 2.1597357 1.8834833 2.1058251 2.1450769 1.8279296 1.9426761 2.0128364 1.8562275 1.8761292 1.8193407 1.8719181 1.5407337 1.9587939 1.7892924 1.9799340 1.8592131 1.8039628 1.8477868 1.6734692 1.8418058 1.7785981 1.6328527 1.7429451 1.7824256 2.0209603 1.9713273 1.9426554 2.0963095 1.8921994 2.1283459 2.5057468 2.4934412 2.2450687 2.0113262 2.7082384 2.6997153 2.5306673 2.5022576 2.4883083 2.5124934 2.5338387 2.7081638 2.7531975 2.7179039 2.4294228 2.6236766 2.6537279 2.6047930 2.8851036 2.5620320 2.2637945 2.0154686 2.0690151 2.0881232 2.1747787 2.1531368 2.1186511 2.2102317 2.5768545 2.0497149 2.2208001 2.0114029 2.2558925 2.1750648 1.9414921 2.1892178 2.1082246 2.0535354 2.0649549 2.0862195 2.1822744 2.3740937 2.4657143 2.5783551 3.0228339 2.8187311 2.7539170 2.4620423 2.6345213 2.4920606 2.3137303 2.3637250 2.4285354 2.2380143 2.4609226 2.4058695 2.4380174 2.3216531 2.1782667 2.3816214 2.3033237 2.3922002 2.3457855 2.2604042 2.1237150 2.4106315 2.3235414 2.2893720 2.5752016 2.0545839 2.5149022 2.4320261 2.3663055 2.1186740 2.3078911 2.4509713 2.7411731 2.8044424 2.7747629 2.8000355 2.6694166 2.0144228 1.9620284 2.0884682 2.7275836 2.5311264 2.6359105 2.4555947 2.7893289 2.4588962 2.1420060 2.3431820 2.6360459 2.4874980 2.4568801 2.4337021 2.3776077 2.6660124 2.3880062 2.3608147 2.4722609 2.7932402 2.9023893 2.8715825 2.9521786 2.8637590 2.6836948 2.6411831 2.9300711 2.7396286 2.2475057 2.8525469 3.0703524 2.8208142 2.3305942 2.2848989 2.7436311 2.5785848 1.9807170 2.6181109 2.3242973 2.7539077 2.6908686 2.4844783 2.5726308 2.6705054 2.5183443 2.7383162 2.8285081 2.8127320 2.6840920 2.8545504 2.6866328 2.6113891 2.5387465 2.9532913 2.8095394 2.7520590 3.4201139 2.6478837 2.3092840 2.6245489 2.7651974 2.7166821 2.7051389 3.0387090 2.7459281 2.5514700 3.0123917 2.7844788 2.9232776 2.7101959 2.8002725 2.6585085 2.5600855 2.5223496 2.8911518 2.6485668 2.8165671 2.6795956 2.6945107 2.5387313 2.6683645 2.5458079 2.5928103 2.5196968 2.6616069 2.8388427 2.6963979 2.6662005 2.8489658 2.9260831 2.6776234 2.7968722 2.6677551 2.3922857 2.7960363 2.5638370 2.3961361 2.1653342 2.2475495 2.1152209 2.2896371 2.3854299 2.2250795 2.3273934 2.1691675 2.1174114 1.9129962 1.7282983 1.7035787 1.6635243 1.8215624 1.7133926 1.7381119 1.7034095 1.8513102 1.8879536 1.9997593 1.8477101 1.7388850 1.6969854 1.7993433 1.6940487 1.6980835 1.7897319 1.8217986 2.1253260 2.0761923 2.0365934 2.3302792 2.0849418 2.4011350 2.5248830 2.0144116 2.1022083 2.0029731 1.9117100 1.9328249 1.7261433 1.8437081 1.8837796 2.0534007 2.1850042 2.4919107 2.3657056 2.2847032 2.4114898 2.5358888 2.6391591 2.2811497 2.6278754 2.3477992 2.4920827 2.7371743 2.5471463 2.4913983 2.9480370 2.5869879 3.0904432 2.8538132 3.0277363 2.7784987 2.7948713 2.7759076 2.8586426 2.9176320 2.8975610 2.7976011 2.7114938 2.9207876 2.9858176 2.8619059 2.8204057 3.0281059 2.9288896 3.0971542 2.9740614 2.8609455 2.9782441 2.8421699 2.9698761 2.9872301 3.2067365 3.2105538 3.1548808 3.2816236 3.1343017 3.0173627 3.0108795 3.2525014 2.9375785 3.0359096 2.8321059 2.9650092 2.8924384 3.0412591 2.7820539 2.6555819 3.0028968 2.9605755 3.0112324 2.9169757 2.7709166 2.9956152 3.1229973 2.7950524 2.9446273 2.8463820 2.8267552 2.7825487 2.8927494 3.0010804 2.9908044 2.8541734 3.2032187 3.3683469 3.3126785 3.2538581 2.9697918 3.1697195 2.6490536 2.9041835 2.9680855 2.8835461 3.0792885 2.8469164 2.8848373 2.7014566 2.8707118 2.9026596 2.6349458 2.7815927 2.5747656 2.8080422 2.9557022 3.1584791 3.1954781 3.0633527 3.2130212 3.3371402 3.0972407 2.8935701 2.7928107 3.0549348 3.1810412 3.2339575 2.9327811 3.1332844 3.0641569 3.0048956 2.7134919 2.7652831 2.8547547 2.8440931 2.5014752 2.9819633 3.1529851 2.9398528 3.0252515 3.0799380 2.9629631 3.3436052 2.5838853 2.4210922 2.4889869 2.3532854 2.3962171 2.3621656 2.5279056 2.5500101 2.6059400 2.5362151 2.4924387 2.7124063 2.3723296 2.3094890 2.5189055 2.5800582 2.3341298 2.3410409 2.5895876 1.9409722 2.0667523 2.1973403 2.0560737 1.9803586 2.2666851 2.1401114 2.0463532 2.1693085 2.1571976 2.2673398 2.2848837 2.3930287 2.3231027 2.1567683 2.2697239 2.2251683 2.1021956 2.4310438 2.2903219 2.4123961 2.3392528 2.4631792 2.5455919 2.2705668 2.5169179 2.3802949 2.4818788 2.4898652 2.4953637 2.3545268 2.2875775 2.3802390 2.4770204 2.4738286 2.2835535 2.3199824 2.2989685 2.4141263 2.4077302 2.1634072 2.1998622 2.3666501 2.4169885 2.4193268 2.2811435 2.4461262 2.3182335 2.2151369 2.4596583 2.4233549 2.3582042 2.3217834 2.5822439 2.3835313 2.2581905 2.2509092 2.4283859 2.1117916 2.1756709 2.1926423 2.2671506 2.4480273 2.3193495 2.1546305 2.1969891 2.4281066 2.4039863 2.4675238 2.5462750 2.3042776 2.4810296 2.5902500 2.4651635 2.3697899 2.3685772 2.3784048 2.3558345 2.2136665 2.1739187 1.9767718 2.3724766 2.2551423 2.1871620 2.4300439 2.1553756 2.5217285 2.2476558 2.1370123 2.1816287 2.3616291 2.4695890 2.2588256 1.8598395 2.4872537 2.4958738 2.0547412 2.3521158 2.3737386 2.4694714 2.3415272 2.4030352 2.4381172 2.1102144 2.9389690 3.1674391 2.9123609 3.0534511 3.3391400 3.1119772 2.8161982 2.9279363 2.3201032 2.4588421 2.4663550 2.5079031 2.3899298 2.3247632 2.5651977 2.5297141 2.4797987 2.5848097 2.6643534 2.3175529 2.2850302 2.4516923 2.4350556 2.3221927 2.4490858 2.5303000 2.4751557 2.2032622 2.4464843 2.2140857 2.4865482 2.2643085 2.3007403 2.5206958 2.6418805 2.7766924 2.5478158 2.4695857 2.3842812 2.5114926 2.5329631 2.5824621 2.4842644 2.5425208 2.4745833 2.2781112 2.5558170 2.6895958 2.2994596 2.7577638 2.5013133 2.3735220 2.7143072 2.7526325 2.5668446 2.5780391 2.6416344 2.5366946 2.6662839 2.6612488 2.5014549 2.8581527 2.7154790 1.9691230 2.4052703 2.6688078 2.7326880 
assembly_BlackSea7|NODE_11876_length_29448_cov_10.997823_17|protein      2.0932340 2.0119105 1.9887245 1.9233537 1.5963562 1.7364352 1.6192913 1.7339072 1.9686170 1.8762345 1.9980046 1.6586853 1.8536951 1.7555192 1.8989700 1.6255402 1.9096856 2.0844866 1.8749929 1.8595218 1.7972181 1.9375453 2.0079735 1.9130426 2.0840603 2.0506148 1.7747789 1.8767549 1.8823648 2.0660786 2.2380686 2.2037140 1.9863579 2.0828017 1.9674571 1.7884967 2.1869581 1.8961373 2.3377626 2.3342262 2.2180114 2.1592422 1.3823998 1.5558345 1.2832139 1.4869325 1.7369019 1.5673114 1.6166438 1.7775441 1.7904013 1.6841071 1.7198687 1.6497169 1.5919059 1.6579693 1.8529748 1.7621291 1.8242648 1.8239026 2.1167702 2.0316566 1.7492843 1.8281689 1.9098933 1.8088176 1.9635859 1.8169248 1.8598132 1.5753973 1.5848708 1.4421043 1.5511081 1.0303442 0.9488524 1.0739816 0.3433266 0.3448564 0.2573017 0.0000000 0.1476066 0.9197436 0.9037076 0.8581110 0.8018824 0.8574337 0.7523665 0.7934635 0.7884402 1.0053415 0.8934531 1.0194597 0.9811364 1.4003314 1.3031419 1.2874977 1.1248890 1.3416181 1.3609833 1.3285506 1.3193860 1.4685740 1.3680130 1.2908132 1.4256671 1.5674192 1.3644954 1.2802585 1.3951138 1.4288547 1.1246761 1.1364842 1.3032558 1.0275946 1.1450118 1.2394762 1.3216419 1.6529931 1.6179669 1.6585136 1.6646070 1.2649299 1.2465755 1.6594056 1.4980551 1.4821126 1.5184240 1.6335120 1.4595945 1.6495199 1.4675575 1.5420046 1.6459525 1.6823583 1.7528236 1.4764268 1.5604658 1.4284083 1.6538958 1.4631400 1.5749239 1.5250750 1.7708819 1.4931893 1.4647745 1.5197996 1.4143886 1.4595660 1.1616162 1.5049836 1.4332698 1.1987391 1.4478370 1.4449275 1.5227202 1.2164070 1.4154780 1.6208349 1.5438688 1.6164782 1.4278097 1.5249016 1.6136462 1.5668638 1.4631887 1.4582960 1.4837121 1.3691289 1.5936782 1.6063669 1.6883984 1.3996904 1.1848760 1.3365171 1.3534113 1.2938207 1.4545270 1.3912171 1.4597607 1.4221599 1.6294834 1.5467406 1.4844840 1.3947868 1.5086505 1.6168622 1.6813482 1.4235859 1.4511130 1.4533455 2.1303216 2.1670456 2.1928016 2.2777535 2.2582338 2.1589695 2.1328831 2.1863524 2.0973972 2.2965398 2.2813070 2.2830004 2.1641975 2.1947854 2.0309663 2.0908316 2.1652250 2.1097553 2.0465570 2.0814303 2.0523383 1.9693757 2.0585463 1.9607248 1.9577541 1.8037599 1.7972693 1.7416532 2.0544710 1.9829431 2.3097956 2.1501977 2.2613396 2.0266235 2.3712766 2.2902810 1.8891399 1.8138716 1.6270888 1.7161828 1.6059956 1.8506943 1.7556617 1.7525827 1.8459899 1.8566365 2.0225839 1.4827055 1.7867234 1.8725212 1.8208923 1.7895466 1.7038074 1.7917792 1.9814162 1.8376707 1.8254408 1.8938840 1.8638957 1.8510958 1.7170949 1.9300413 1.7934370 1.7146674 1.8299687 1.7252792 1.7111173 1.7293054 1.8155787 1.6524750 1.8427428 2.1401880 1.8437603 2.0532795 1.7610444 2.0726661 2.0561581 2.1111666 1.9626782 2.0762093 2.0309556 1.9471839 2.0127675 2.0116492 2.0201125 2.0850822 2.0403067 1.9861492 2.1001300 1.9451470 2.0728281 1.8570507 1.9083744 2.0894021 2.0989500 1.9638479 2.0679688 2.1588415 1.9487196 2.0873409 2.0752301 2.0934196 2.0796230 1.8736507 2.0376234 1.9456414 2.1464034 2.1043007 2.1724371 1.8153039 1.9864300 1.9796892 1.8676454 2.0994668 2.2718794 2.1196711 1.9678323 1.9736516 2.1624685 2.1266184 2.0752751 2.2342306 1.9180749 2.0383749 2.1042020 2.1201599 2.1764439 2.1324097 1.9630945 2.1898364 1.9145316 2.0479141 1.7143365 2.1957555 2.0774690 1.8459422 2.0196685 1.8561362 1.9785990 1.9685232 1.8927386 1.7108410 1.7910001 2.0310796 1.8756729 1.9646267 1.9200000 1.9623354 1.7774733 1.6730149 1.7562731 1.6690334 2.0476069 1.7527389 2.0426624 1.9914450 1.9354670 2.0208245 1.9953193 1.9546599 1.7268610 1.9885173 1.7542959 1.6849330 1.8404293 2.0524698 1.7576975 1.9111167 1.7945890 1.5373531 1.9083483 1.9056346 1.8886565 2.2179345 1.6339229 1.4446445 1.9597427 1.8728904 1.8062505 1.8359684 1.8537740 1.9703127 1.8531683 1.8119442 1.7061606 1.9111547 1.7457172 1.7516280 1.9170826 1.9435386 1.8091519 1.6162771 1.9225282 1.8135124 1.9669085 1.6859063 1.8160319 1.8385550 1.6844701 2.0500067 1.8407694 1.8750333 1.6555339 1.9434402 1.6958683 1.7233734 1.7739972 1.9262971 1.8912281 1.6258972 1.6488314 1.7830809 1.7682902 1.7292713 1.8606180 1.4389919 1.6708851 1.8013199 1.6680651 1.6764414 1.6946499 1.6484179 1.8456438 1.8335257 1.8529662 1.7216813 1.7931525 1.7779601 1.8179382 1.7969371 1.6679766 1.7712420 1.6382804 1.7152526 1.8149277 1.8203877 1.7802670 1.9952362 1.8021558 1.6955840 1.8882918 1.7909772 1.5669406 1.6550181 1.7146364 1.7938484 1.7981502 1.9138895 1.7634448 1.6450042 1.4789133 1.5530909 1.5505746 1.5180940 1.5486965 1.6202791 1.7223446 1.5119348 1.5937359 1.5781811 1.6642937 1.4196420 1.4556748 1.6062442 1.2932269 1.4685474 1.3515009 1.3859260 1.2901035 1.3707610 1.4215805 1.5058350 1.3421291 1.5314587 1.5543945 1.5305805 1.5221071 1.5812821 1.5770743 1.7759350 1.5211705 1.4393109 1.6382670 1.5869141 1.6884837 1.6370714 1.4909273 1.4114458 1.2649765 1.4142731 1.2835400 1.5128935 1.5375212 1.7089359 1.7618777 1.8089272 1.4945760 1.2827906 1.3983776 1.4180052 1.3834789 1.6137611 1.5936685 1.7752258 1.7118774 1.7339112 1.7605458 1.7866233 1.8147243 1.8077449 1.5880567 1.5216760 1.6094380 1.7438991 1.7346972 1.7641051 1.8697826 1.8186960 1.5701757 1.2467794 1.5400488 1.7478346 1.9758240 1.6087991 1.7704465 1.5851134 1.6526987 1.4488923 1.6889608 1.6062082 1.6771340 1.6213145 1.6611174 1.4072835 1.3706004 1.3989618 1.4683965 1.5314850 1.4589901 1.5340433 1.4684445 1.4621544 1.4778084 1.6908990 1.3745261 1.5660909 1.5449992 1.6132196 1.7285614 1.7754136 1.8243500 1.7186037 1.6544157 1.7674901 1.7326257 1.5282122 1.5802239 1.5611687 1.5592275 1.4875285 1.6490869 1.7305131 1.8297819 1.7097553 1.9512417 1.8098688 1.9309959 1.9473911 1.9261987 2.2098451 2.0766200 1.9655857 1.7759789 1.8320629 1.7806153 1.4820595 1.7465927 2.0474587 2.1918353 1.7211496 1.6771833 1.4338166 1.5553802 1.4354914 1.6093195 1.8226541 1.6922538 1.6592476 1.8472897 1.5964179 1.7153540 1.5348097 1.6924324 1.4327364 1.6530434 1.6530820 1.8526556 1.7901141 1.8793654 1.6382087 1.6851067 1.9256617 1.9076386 1.9956085 1.7504878 1.9267767 2.0184754 1.8922159 1.6996904 1.8146948 1.9209976 1.7002677 1.7373576 1.7172662 1.5775342 1.8863762 1.6275304 1.7346125 1.6698984 1.6435516 1.6359245 1.6275562 1.6717988 1.6714659 1.6308322 1.5572356 1.6522126 1.6152541 1.5864596 1.6637004 1.7154140 1.5614224 1.6842411 1.7038254 1.4030157 1.3721026 1.4938701 1.6640183 1.6314859 1.7583652 1.5028931 1.6317403 1.5622472 1.4779476 1.5488687 1.6142999 1.5494903 1.7842935 1.6763534 1.6643797 1.6915099 1.7832046 1.7174700 1.6848837 1.6637857 1.6805012 1.5544211 1.6315098 1.6408391 1.6729155 1.6575006 1.6111177 1.7489279 1.6861983 1.9700423 1.8094933 1.8346681 1.6470903 1.5863854 1.6432782 1.6198381 1.6674757 1.5007550 1.7660847 1.7256777 1.6688663 1.6133878 1.4930130 1.7803846 1.8354548 1.6834477 1.6091854 1.4979603 1.5828292 1.8686290 1.9072070 1.7116692 1.9272056 1.8959862 2.0181150 1.7453778 1.6924867 1.8928444 1.9713172 1.6471493 1.8168667 1.6922671 1.8583246 1.5012391 1.6782407 1.5501978 1.7498999 1.7097843 1.7753666 1.8332154 1.8171196 1.9525798 1.8919097 1.9624688 1.5905530 1.8157918 1.9347420 1.7964544 1.9005091 1.7759388 1.8825274 1.9387337 1.9726958 1.7980535 1.6847063 1.9170650 1.5762699 1.9118377 1.9273084 2.0122948 1.8277418 1.9289866 1.8763321 1.8351887 1.8122000 1.9670593 1.8579131 1.6173399 1.9924347 2.4943290 1.4513737 1.5187065 1.5454716 1.4066330 1.3926439 1.7897880 1.8475342 1.7719845 1.8144004 1.8441903 1.7417304 1.8421634 1.6516899 1.7221469 1.8281149 1.7634819 1.9811775 2.0487012 1.4371875 1.5254114 2.0585863 1.8736574 1.5850009 2.1133692 1.7127033 1.9152365 1.5297810 1.7105623 1.7070855 1.7770754 1.9031516 1.7219571 1.8497793 1.6321321 1.8020597 1.7531102 1.8676099 1.6973725 1.6524062 1.7097177 1.4207053 2.0800651 1.5641121 1.9626127 1.9183123 1.8483245 1.9064439 2.0402312 1.9132238 1.9107597 1.6377156 1.8459826 1.5686608 1.8716746 1.8188761 1.8438735 1.8738759 1.9766336 2.3094149 1.9727618 1.9209251 1.9855016 1.9095105 2.0011583 1.8409565 2.0143856 2.1170824 1.7971702 1.8321485 1.9189990 1.7782496 2.1158412 1.8182325 1.8821411 1.7689835 1.8716822 1.9917864 1.7155874 1.7655026 1.8048983 1.9261891 1.7754373 2.2826667 1.5655330 1.6694310 1.8629289 2.0147035 2.1090711 1.6459030 1.8281192 1.8696831 1.7446190 1.8239765 1.8502264 1.9001172 1.7900408 1.6832436 1.8679010 1.9474893 1.8067298 2.2298639 1.8772220 1.9489748 1.9277219 1.9745011 2.0616124 1.9799774 2.3449015 2.3777352 2.5812510 2.4774641 2.6282591 2.4333456 2.4373976 2.2876063 2.3132193 2.1967516 2.2793701 2.2794173 2.2759009 2.3930125 2.4855966 2.4838495 2.4059706 2.5301243 2.4441782 2.6234484 2.5010792 2.2568846 2.2062895 2.1557129 2.1977626 2.2237804 2.3752204 2.1621126 2.0553961 2.0371673 2.3236351 2.1109482 1.9648077 2.1875288 2.0277029 2.2060943 2.2493231 2.4394431 2.4215446 2.2737478 2.3850764 2.3805168 2.3001656 2.5107900 2.4719489 2.3269879 2.2366886 2.2517671 2.2231995 1.9932276 2.1956012 2.1706671 2.0232007 1.8384709 2.0050668 1.9650978 2.2265745 2.2581235 2.1431111 1.9704751 1.9188924 1.8524141 1.9118505 1.8884161 1.8472638 2.0916270 1.9791029 2.2221546 2.1864915 2.1861021 2.1358274 2.0743618 2.1913397 1.9080319 2.1046443 1.9678951 2.0475276 2.0209253 2.0938917 2.0768556 2.0219025 1.8578905 1.8713561 2.0078821 1.9201327 2.0063444 2.1366431 2.3011663 2.0047196 2.5337854 2.3165547 2.0321508 2.1991347 2.0964969 2.0503133 2.1417400 2.0769717 1.9993897 1.9440714 2.1587031 2.3897865 2.4954946 2.5121013 2.2060773 2.1943814 1.9921254 2.0831557 2.2083373 2.2852011 2.2409761 2.3248322 2.3423126 2.4353593 2.3322719 2.4030625 2.6030197 2.4779957 2.4888482 2.3002020 2.3887373 2.2628705 2.2845622 2.3692610 2.6234712 2.4931920 2.1317648 2.3603150 2.3400238 2.3611879 2.1492940 2.4870095 2.2127752 2.2128283 2.3251219 2.3593056 2.1714874 2.3293935 2.3163883 2.2968222 2.2775799 2.1083286 2.2941722 2.3623105 2.4375756 2.3010088 2.3166631 2.3147035 2.4380879 2.2632379 2.1501547 2.2589370 2.1407589 2.3323010 2.1862627 2.2393913 2.2939919 2.2908459 2.2806975 2.1776394 2.3030798 2.2355257 2.3225147 2.4370847 2.5235425 2.4487298 2.4856056 2.5407107 2.5757791 2.5951491 2.6017236 2.6183508 2.5073726 2.4957668 2.5007354 2.3275732 2.3471720 2.3665172 2.3625917 2.3408939 2.3899487 2.3491142 2.4575049 2.4740886 2.4487990 2.3550072 2.3308347 2.3558629 2.6239773 2.6618280 2.7318754 2.6256916 2.5642009 2.5820466 2.5145342 2.5453237 2.5252441 2.2624867 2.2653172 2.1380572 2.3028486 2.2991462 2.3305090 2.2470683 2.3168082 2.2555862 2.2810832 2.3360814 2.2484430 2.1605214 2.3434620 2.3358234 2.2976494 2.4055637 2.3377583 2.1809960 2.3582917 2.3151411 2.4759822 2.4090044 2.2779159 2.3015541 2.2698752 2.2049719 2.3921472 2.4373867 2.3984828 2.3331578 2.4940277 2.5174121 2.4122840 2.4012277 2.3945057 2.3831451 2.2382770 2.3842301 2.2697188 2.3055610 2.3114316 2.1884411 2.1997713 2.1547314 2.2316138 2.2506617 2.2585235 2.3576082 2.3279394 2.3034819 2.1131725 2.2578677 2.3321418 2.2897797 2.2686225 2.5348739 2.4362017 2.2556233 2.4967061 2.2169338 2.2720373 2.3264410 2.3768826 2.2990030 2.4718788 2.1041297 2.3752777 2.4215639 2.5398449 2.5203711 2.3832901 2.3109868 2.4195588 2.4839118 2.4159085 2.3941526 2.2318084 2.2551023 2.3029972 2.2374993 2.4967928 2.2553138 2.3007305 2.3828470 2.3712433 2.4284838 2.3808097 2.5435913 2.5405919 2.5398988 2.4792113 2.5254213 2.6346056 2.2026539 2.5363283 2.2274154 2.3474054 2.3011609 2.2415772 2.3469064 2.5198139 2.3138434 2.2650673 2.4360273 2.3659020 2.2268293 2.3911469 2.3410198 2.1475967 2.4184142 2.2329461 2.2914856 2.1849702 2.2770746 2.4674636 2.3099249 2.1737422 2.3403000 2.2547015 2.1206821 2.1501706 2.2280392 2.2914711 2.3637311 2.4036679 2.3029735 2.2864125 2.2992906 2.2681108 2.4849932 2.4428429 2.3371017 2.5919668 2.3126258 2.4290475 2.1820138 2.0456200 2.2949892 2.3629582 2.3853671 2.2618570 2.3881622 2.3338979 2.2361608 2.2167011 2.0935221 2.3017853 2.3850997 2.2901824 2.4381403 2.4180420 2.2329540 2.3479047 2.2288818 2.2246248 2.3710339 2.2542615 2.1847568 2.4692850 2.2573989 2.3645024 2.1895867 2.3163763 2.2697268 2.3492264 2.3593793 2.2555183 2.1271028 2.5124299 2.2464514 2.2599776 2.5511272 2.4263463 2.1756258 2.3066552 2.3452630 2.5034286 2.5105943 2.4394311 2.3979802 2.4225987 2.3671710 2.4389966 2.5940833 2.4300102 2.4810850 2.3650610 2.3747394 2.6445912 2.1093949 2.3937367 2.3905840 2.2414628 2.1645931 2.1131130 2.1042857 2.1478907 2.1549191 2.2500879 2.3378266 2.1337454 2.1932110 2.3433522 2.3038062 2.2355042 2.2296834 2.2536407 2.2580097 2.1838342 2.1226418 2.2123551 2.3433048 2.3076417 2.2378183 2.1756110 2.2399630 2.3346902 2.2000994 2.1024599 2.2473149 2.1261862 2.1677459 2.4064892 2.4475810 2.1946302 2.2995019 2.2675181 2.4120710 2.3634959 2.3070430 2.1699889 2.2560387 2.1770044 2.2885675 2.2310763 2.1633554 2.4822371 2.3439183 2.5088880 2.3347448 2.3093975 2.3300703 2.1099368 2.3057949 2.3000043 2.1935564 2.4427824 2.2783157 2.3192535 2.5108970 2.4340637 2.3270137 2.5564925 2.2690128 2.2052751 2.3612126 2.3811205 2.3215667 2.3184998 1.8030150 2.3811433 2.1623176 2.5105992 2.2370182 2.2174977 2.0894566 2.1117810 2.2656509 2.3512398 2.3449002 2.4449097 2.3113852 2.5953236 2.4463855 2.4472480 2.3874315 2.2682223 2.5930105 2.1863857 2.2506528 2.5531576 2.5989227 2.3863175 2.3124558 2.3396083 2.3470362 2.3339030 2.3248164 2.4213363 2.0480549 2.1498846 2.0314853 2.0435313 2.2701691 2.3129287 2.2185586 2.1670563 2.2067617 2.1508179 2.0235078 2.2654262 2.0334237 2.3236876 1.8897644 2.2678308 2.2513488 2.3411341 2.1016843 2.3921204 2.1132341 2.2565277 2.3480874 2.3445436 2.2133754 2.2533744 2.4990485 2.4062981 2.4731132 2.2687468 2.2820378 2.3249535 2.3135526 2.3106807 2.3926548 2.2647400 2.2314070 2.5560815 2.2638476 2.2376208 2.2900806 2.4116391 2.3129616 2.2155169 2.3325972 2.3138185 2.4580687 2.3137161 2.1693362 2.0942633 2.4407660 2.3549307 2.1009622 2.2487789 2.1932369 2.5704464 2.1874615 2.1871497 2.3172269 2.2170888 2.2092112 2.3975302 2.4651670 2.4485676 2.4222902 2.3008098 2.2341933 2.3017695 2.3978985 2.4771070 2.4364690 2.3021112 2.1742155 2.4264106 2.2745276 2.2852483 2.3132378 2.3127851 2.2658638 2.2421905 2.2832029 2.3088140 2.3196533 2.3830379 2.6037223 2.2485908 2.5002533 2.4278987 2.4182743 2.3829982 2.4205795 2.3720622 2.3009152 2.3626486 2.4320189 2.2964040 2.3387622 2.2006252 2.1329329 2.1979105 2.1071003 2.4234755 2.3498790 2.3775343 2.1257597 2.3398257 2.2903545 2.2109587 2.3095008 2.2970519 2.2903670 2.2011316 2.2465152 2.1700745 2.1906263 2.3471979 2.5200920 2.3846171 2.3849893 2.3668154 2.6105560 2.5678972 2.3478394 2.3576845 2.4625306 2.9175418 2.4218124 2.2343815 2.2011440 2.4162405 2.2757375 2.2208767 2.4516057 2.3448618 2.4959502 2.5833761 2.2656130 2.3722418 2.3573471 2.3688344 2.4940804 2.4671380 2.2629270 2.2751900 2.1067768 2.3584720 2.4151252 2.2791201 2.5360376 2.3808191 2.2067785 2.2692388 2.3460483 2.2992956 2.3535851 2.3444555 2.2872729 2.3132755 2.2894207 2.3478284 2.4987337 2.4983059 2.3728468 2.0940055 2.1577486 2.4052740 2.4186790 2.4334880 2.3965836 2.3820677 2.1892539 2.1666845 2.3200813 2.3460320 2.3832815 2.4132164 2.2060493 2.1905663 2.2703465 2.3095246 2.0670691 2.1522789 2.3320372 2.0779880 2.2253904 2.2846778 2.3960541 2.4467768 2.2956080 2.1943251 2.0770841 2.1013184 2.3627531 2.2063577 2.4433022 2.6160030 2.3638858 2.3192754 2.3550190 2.2454931 2.3641964 2.3243862 2.4803646 2.7692202 2.7946892 2.4818471 2.6481378 2.6644370 2.7078661 2.2520028 2.3189475 2.2771529 1.9476131 2.2203033 2.0947513 2.5459238 2.0422519 2.2383838 2.3475531 2.2435405 2.2060199 2.6756624 2.2738225 2.3901083 2.4710965 2.6247288 2.7700235 2.6036118 2.5085619 2.5369949 2.5407323 2.5440723 2.4141027 2.6270972 2.4791975 2.5631487 2.5978710 2.6166696 2.4336162 2.5960462 2.4275524 2.4398722 2.6212902 2.4142122 2.4516992 2.5258476 2.5073025 2.4964401 2.4337475 2.4299445 2.4755487 2.3421471 2.2443107 2.1472601 2.4054051 2.4048167 2.3881559 2.2247634 2.5180091 2.5086033 2.3623571 2.2365991 2.1976028 2.5615288 2.0565587 2.3745345 2.4922060 2.8448140 2.9517036 2.9746982 2.7728490 2.8336275 3.1880574 3.1059342 3.0048339 3.0491222 3.0574227 3.1061825 2.8589160 2.9967528 2.8444648 2.8767659 2.6319480 2.6492920 2.6516984 2.6013586 2.8609960 2.7530724 2.7953776 2.8137549 2.7435622 2.4782242 2.7180624 2.7800386 3.2623405 2.2965232 2.4752163 2.8134075 2.6138953 3.2652194 3.1884737 2.1764187 2.0873433 2.1158539 2.1059532 2.0805351 2.5158398 2.5385421 2.6428034 2.5960329 2.4792110 2.4382831 2.4398929 2.6589572 2.2943736 2.3939263 2.3188546 2.1912987 2.3054901 2.4577812 2.8728975 2.7643441 2.8964213 2.8030495 2.2759000 2.2346740 2.3659384 2.4121833 2.3406568 2.4279330 2.2072959 2.3557265 2.2033633 2.2636542 2.2469883 2.6069091 2.6207040 2.6142855 2.4386089 2.7044900 2.7728162 2.3755415 2.3378492 2.2596297 2.3176668 2.0829287 2.0125372 2.1980590 2.1120365 1.8853460 2.1329222 2.0015484 2.0851779 2.0373240 2.0654778 2.0014981 2.0538872 2.1118743 2.0220198 2.0484486 1.8158581 2.0572625 2.1994016 2.0719612 2.0170536 2.0554526 2.0329940 1.9708357 2.1242090 2.0015060 1.9943870 1.8991325 2.0019977 2.0682474 2.0784520 2.1707822 2.0195276 2.1641881 2.2711290 2.3083878 2.3458407 1.9551275 2.3838910 1.7923541 2.3215218 2.2684256 2.3714899 2.4023901 2.3469211 2.4158438 2.1429349 1.8366772 2.2552706 2.1529083 1.9209109 2.0496585 2.0372413 2.0368880 2.0489684 2.1681098 1.6963922 2.1755245 2.3494988 2.4928569 2.1665059 2.5249135 2.3052792 1.9553782 2.4123453 2.3194520 2.3488683 2.1350090 2.0934830 2.1760372 2.0583098 1.9983263 1.9270667 2.1598906 1.7395301 2.2509237 2.3095794 2.1982672 2.0226272 2.4081905 2.1802656 2.2420920 2.0970977 2.0942985 2.1690940 1.9970762 2.0823830 2.1031325 2.0203079 2.1214966 2.0836708 2.1838873 1.8660346 1.9224127 1.9164327 1.9199782 1.8759448 2.0703997 2.0290025 2.0223661 2.1191165 2.1111883 2.0806040 2.0587506 2.0887972 2.3321576 2.1612682 2.1725054 2.1359226 1.8537286 2.0666943 1.9352999 2.3185928 2.2663310 2.1843752 2.3003573 2.0891374 2.3505396 2.4013850 2.3665841 2.3247898 2.4073718 2.3635464 2.3596544 2.4002104 2.3165156 2.5120653 2.4175110 2.3142812 2.3982491 2.4633245 2.4020561 2.3211325 2.5638182 2.5558045 2.7052997 2.7280637 2.6301267 2.5900404 2.6875557 2.6251224 2.5150398 2.4998833 2.5055084 2.5691390 2.7389519 2.6838865 2.4274628 2.3315410 2.0414073 2.0651708 2.1454039 2.2266164 2.1131268 1.5851602 2.2822729 2.0016157 1.6748236 2.1216486 2.0756670 2.1386198 1.9924675 2.2263928 2.1665506 2.0030293 2.0474969 2.0381627 2.1906561 2.3841907 2.3571452 2.2793963 2.3183820 2.0111335 1.9443121 2.1142984 2.1307798 2.0081736 2.0379794 2.0736475 2.0159276 2.0817312 2.0689547 2.0515629 2.2015379 2.0929773 2.3734243 2.4498186 2.4089118 2.4116416 1.9744456 2.3423543 2.0959362 2.5527037 2.3305727 2.2622665 2.5139209 2.4599764 2.4690539 2.3174971 2.1814810 2.1666665 2.0709810 2.1441856 1.8868316 2.2296093 1.8395430 2.1184820 2.0040071 2.2358476 2.2494726 2.2898680 2.0314964 1.7742249 2.3844058 2.0696228 2.0913124 2.4414203 2.2357056 2.3650722 2.1201661 2.4536104 2.3545930 2.3488299 2.2304573 2.2385510 2.1519914 2.0074189 2.0437697 2.2175042 2.2759911 2.4404444 2.3066832 2.2698857 2.3429011 2.3941751 2.0218694 2.1053931 2.2188053 2.0090469 2.2461664 2.3875981 2.2770008 2.2533184 2.3244124 2.1959096 2.2992615 2.2777310 1.8086166 2.2025950 2.1951241 2.2753862 2.2972603 2.2079990 2.2946425 2.3975787 1.9653895 2.1775107 2.2217329 2.0660939 2.1457364 1.9620689 2.3781779 2.1822851 2.3320401 2.3138714 1.8353767 2.3455322 2.3898203 2.2928792 2.5739675 2.4599625 2.1277355 2.2114650 2.4322626 2.4083055 2.6507505 2.2863183 1.8001311 2.3312283 2.4867249 2.3549178 2.1167762 2.2139743 2.1393824 2.2518022 2.4453468 2.0548775 2.4683279 2.0193754 2.0256947 1.9770995 2.0642432 1.9840808 2.2313325 2.4509126 2.1394936 2.4989243 2.1503549 2.4658760 2.4802244 2.2928323 2.2351208 2.1989108 1.9419871 1.8486903 2.7724964 2.5456176 2.2930406 2.0120043 2.0555670 2.3499604 2.4603469 2.3754182 2.4683283 2.3974700 2.3516477 2.1851864 2.3142256 2.2458895 2.3543158 1.7911310 2.4673044 2.1710539 2.3919620 2.4558229 2.4803197 2.0012359 2.4867815 2.6043276 2.1899389 2.2540711 2.5561504 2.3668023 2.1721605 2.2382972 2.1790480 2.1798724 2.1936727 2.2836317 2.0607075 2.1596746 2.2972941 2.1477905 2.1570392 2.4425523 2.6717913 2.5109782 1.8407269 2.6011192 2.4537607 2.5124020 2.4625791 2.1280395 2.3802238 2.4574167 2.4776083 2.4093496 2.3087395 2.4048182 2.3398476 2.3018505 2.3940032 2.4208594 2.4304315 2.2915295 2.2311099 2.4963250 2.6392095 2.7058917 2.3691088 2.3829371 1.9556010 2.2394339 2.1706533 2.4879554 2.2057754 2.2964400 2.5280507 2.5392852 2.5546845 2.5775126 2.6385905 2.5927910 2.4172032 2.4595614 2.4267227 2.6817154 2.5455546 2.4918584 2.5839295 2.8343293 2.3561235 2.4290097 2.3870603 2.4277875 2.4356716 2.0735519 2.2630617 2.3115352 2.2775012 2.3024712 2.2603418 2.6053271 2.6757080 2.3125451 1.9460992 1.8096101 2.1726834 2.1859541 2.2155740 2.7565172 2.6832591 2.6381980 2.6537236 2.2167847 2.2008002 2.3453486 2.2789910 2.0998970 2.2753733 2.2083891 2.1320319 2.1175986 2.1349761 2.1655610 2.2212865 2.3814802 2.0645209 2.4046097 2.0485785 2.2762058 2.3078783 2.2313775 2.2265755 2.3768532 2.0962928 2.1960739 2.2795636 2.2433707 1.9770422 1.9708706 2.1715652 2.0030227 2.1775867 2.1257771 1.7822488 1.9627171 2.0074121 1.8426778 1.9073581 1.8213819 1.8500318 1.5354355 1.9365585 1.7417413 1.8313399 1.8148836 1.8008954 1.7900040 1.6730835 1.8277138 1.9428874 1.6574495 1.7462752 1.8184818 2.0981241 2.1377227 1.9413814 2.1579934 1.9709247 2.1687139 2.6412003 2.5840124 2.2353944 1.9227421 2.7400251 2.5914957 2.3805949 2.5766133 2.4608617 2.6103244 2.5901326 2.7352181 2.7208526 2.7687866 2.6078182 2.6599069 2.7536314 2.6484142 2.8886274 2.6848671 2.2500656 2.0669676 2.1309311 2.1115217 2.1563090 2.3510773 2.2601907 2.4332166 2.4797764 2.2078943 2.2815015 1.9710418 2.3210032 2.2585455 1.9515949 2.2198819 2.1307481 2.1836093 2.3209782 2.0945233 2.2814006 2.3469836 2.5219229 2.6345863 3.0148055 2.8197074 2.8237497 2.5071386 2.7447828 2.5868216 2.3749415 2.3410832 2.5486643 2.3467355 2.4822281 2.4728648 2.4568988 2.3210390 2.2040843 2.4359292 2.3050967 2.4576847 2.3678645 2.3399120 2.1383968 2.6239346 2.3183888 2.2904191 2.5953071 2.1477792 2.4610515 2.5561659 2.4218562 2.1478796 2.3280825 2.4210836 2.5414007 2.6199686 2.6471174 2.5855131 2.5384143 1.9886423 1.9442249 2.0652281 2.6434358 2.5932824 2.6503451 2.4272617 2.7763478 2.3969606 2.2523350 2.2026350 2.4850796 2.3645616 2.4726294 2.3515515 2.3059808 2.5809207 2.4131898 2.4775261 2.6492654 2.5966163 2.6809222 2.5750533 2.7669008 2.7325772 2.5288848 2.5188159 2.8087504 2.6778875 2.0242738 2.7748530 2.8171740 2.7572164 2.1595877 2.1586897 2.7419250 2.4994341 1.8765168 2.4699782 2.1297931 2.5833663 2.6192196 2.3736031 2.5072454 2.5403607 2.4648943 2.6074294 2.7083220 2.5946824 2.4869843 2.5879758 2.5560165 2.4609038 2.2980297 2.7415276 2.9115826 2.3941731 3.0621457 2.4526895 2.1489203 2.5377298 2.6270658 2.6048589 2.5946978 2.8890553 2.6732479 2.6024953 2.8661681 2.7805578 2.8066891 2.5443754 2.7077506 2.4933375 2.5593172 2.4692224 2.8049727 2.6686706 2.7658847 2.5049407 2.6600061 2.6358885 2.7463283 2.5198797 2.5567153 2.4645296 2.6091785 2.5611855 2.6440911 2.4382963 2.7926813 2.6986923 2.5592388 2.6966641 2.5130503 2.2248178 2.8281162 2.5857063 2.5008632 2.1630914 2.2742305 2.1267055 2.2146455 2.2716470 2.1337703 2.1930411 2.1299083 2.0199985 1.7351883 1.6406347 1.7257415 1.4764398 1.7406346 1.6573803 1.7129927 1.7037198 1.8370072 1.8350051 1.8183024 1.8122866 1.6482332 1.7854291 1.8041144 1.5996871 1.6763042 1.7299340 1.9187830 2.2684228 2.1469425 2.0616918 2.2621142 2.0882374 2.4729849 2.5595196 1.9887569 1.9500174 1.8469417 1.9043915 2.0238607 1.8244660 1.7919642 1.7328548 2.1792137 2.2390418 2.5529803 2.5738240 2.2306086 2.3777082 2.7048615 2.5750292 2.4946624 2.7433910 2.4445947 2.6016319 2.7591093 2.6659558 2.4560339 2.9252400 2.6241338 2.9875797 2.9316931 2.9146099 2.7378218 2.8494797 2.7465271 2.9851296 2.9252013 2.9168212 2.8731930 2.7534387 2.8920417 2.9238636 2.8566094 2.9102492 2.9883075 3.0145950 2.9366813 2.9140936 2.7304349 2.7866402 2.7973568 2.9176354 2.8657563 3.0138932 3.0730909 3.1695788 3.1210878 2.9862901 2.9184841 2.9345614 3.1750690 2.7936463 2.9380861 2.6832182 2.7657212 2.9037661 2.9847712 2.8725705 2.7432351 2.9864406 2.9599074 2.9797099 2.9248151 2.9034038 3.0530253 3.0545679 2.8663132 2.9981684 2.9587764 2.9527315 2.7543170 2.9595570 2.9849108 2.9527531 2.9582895 3.3042408 3.0940130 3.0658778 3.1841154 3.0565426 2.9514070 2.4126061 2.6444252 2.9181132 2.7769369 2.7617683 2.6565698 2.6672807 2.5679395 2.6215890 2.7573725 2.2572451 2.5400293 2.5428320 2.7044065 3.0866166 3.0261582 3.0081490 2.9709147 3.0619759 3.2154544 2.9445902 2.8921590 2.8600306 3.1793182 3.1518125 3.1671606 2.9476718 2.9509757 3.0270777 2.9307833 2.7306422 2.7653286 2.8556648 2.7574991 2.4082414 2.9791681 3.0512110 3.0980459 3.0018935 3.1758682 2.8498481 3.2470033 2.4964836 2.3959573 2.3667178 2.2840747 2.3210689 2.3044992 2.5931647 2.5701130 2.4284838 2.6343356 2.5434863 2.7032232 2.4130815 2.3376478 2.5578408 2.6625490 2.3742512 2.3487667 2.4698546 2.0444129 2.1852342 2.1877438 2.1648839 2.0008981 2.3914078 2.1676989 2.1645149 2.1683607 2.3065313 2.2917401 2.3268996 2.4644650 2.4701663 2.2796796 2.3854297 2.1598196 2.1805800 2.5152975 2.3223558 2.4726024 2.4218615 2.4811329 2.5673923 2.3068509 2.5886375 2.5154199 2.5420087 2.5985919 2.5502681 2.3715986 2.3098464 2.4782660 2.4601345 2.4957050 2.3799071 2.3758351 2.4037153 2.4424770 2.3345944 2.3716254 2.3429605 2.2923004 2.3999016 2.3965579 2.2210623 2.5524488 2.3045722 2.2849712 2.4992268 2.3772150 2.2736757 2.2882835 2.4752128 2.6476122 2.2950774 2.3887168 2.4917896 2.1325682 2.2914414 2.3842888 2.3306691 2.4386803 2.4791036 2.1116093 2.1952918 2.4127322 2.5356081 2.6490940 2.5377321 2.3304824 2.6611417 2.8125734 2.5886398 2.3540802 2.4489401 2.5084449 2.7170931 2.2601952 2.4457239 2.1394643 2.4776854 2.2977744 2.4207380 2.6503214 2.1785668 2.6097645 2.4213279 2.2361180 2.2707176 2.5304678 2.5062048 2.5333278 1.8908719 2.3998349 2.4547093 2.0635061 2.3227922 2.4089702 2.3245706 2.2716229 2.2430003 2.3308884 2.2511634 2.9395466 3.2245900 3.0693721 3.0670816 3.0980463 2.9103080 2.7196036 2.9051962 2.4965431 2.5500991 2.8091309 2.6981026 2.5608649 2.3446087 2.5067850 2.4986444 2.4205200 2.5448705 2.6485910 2.3142525 2.2829502 2.4932044 2.4720988 2.3318602 2.2497682 2.5637153 2.4575456 2.3267528 2.4650737 2.1953035 2.3702570 2.1818493 2.4258023 2.6307665 2.7736364 2.7452291 2.6171371 2.7076917 2.3753022 2.5104729 2.5925503 2.5511484 2.6584120 2.5718001 2.6240206 2.3793612 2.4777515 2.7673766 2.4590556 2.7479322 2.7288808 2.3539914 2.9250294 2.7919195 2.3183323 2.3191586 2.6503531 2.4345168 2.5666196 2.5392755 2.6590414 2.7126869 2.6532709 1.9824525 2.4167892 2.7701524 2.6639557 
assembly_BlackSea12|NODE_13219_length_20970_cov_16.698590_12|protein     2.0444817 1.9688105 1.9188929 1.9014083 1.6923756 1.7011198 1.5741789 1.7803007 1.9578137 1.9459077 1.9550578 1.6593153 1.7761335 1.7137599 1.8705513 1.6009949 1.9265827 2.0689191 1.7799990 1.7887992 1.7748476 1.9205657 1.9083596 1.8634109 2.0851601 2.0021866 1.7864093 1.9072932 1.8640972 2.0485763 2.1388201 2.1690451 1.9728672 2.0813240 2.0808719 1.8036993 2.2883137 1.9192849 2.2085785 2.2323492 2.1090815 2.1271356 1.3512440 1.5741250 1.2947302 1.4690600 1.6379460 1.6240048 1.5776130 1.7531855 1.9330999 1.7382063 1.8679863 1.6814766 1.5483688 1.6660469 1.8845062 1.7885891 1.8475140 1.8416675 2.0786363 2.0362251 1.6935376 1.9000523 1.9793682 1.8405977 2.0187769 1.7543913 1.8984351 1.6858769 1.6594038 1.4505001 1.5562620 1.0083596 1.0022917 1.0186026 0.3380344 0.3338132 0.2518613 0.1476066 0.0000000 0.9331658 0.9335472 0.8749733 0.7874394 0.8179514 0.7483213 0.7859930 0.7647421 1.0140310 0.9058658 0.9940474 0.9608782 1.3315841 1.3301464 1.2426151 1.0692503 1.2861579 1.3472298 1.2976170 1.3227110 1.4580003 1.3492500 1.3408292 1.3800674 1.5460704 1.3653854 1.3316668 1.4092152 1.3302308 1.0963500 1.1105276 1.2719134 1.0131459 1.1451512 1.2421021 1.3175514 1.6083247 1.5928596 1.6616355 1.6134052 1.3158295 1.2081739 1.6286969 1.4964670 1.5075997 1.4736721 1.6085294 1.4937634 1.5453247 1.3525699 1.4221879 1.5849098 1.5593832 1.6736713 1.4250995 1.5490472 1.3984515 1.5924210 1.5017392 1.6362470 1.5615468 1.7897271 1.4968997 1.5306335 1.5609807 1.4507501 1.4831358 1.2547616 1.5789332 1.4551759 1.2206661 1.4302433 1.4179156 1.5394723 1.2630456 1.3675513 1.5662428 1.5155262 1.6601405 1.4547331 1.4253129 1.5671270 1.5660892 1.4404408 1.4501221 1.4446124 1.4332288 1.5937929 1.5674197 1.5642505 1.3649301 1.2145348 1.3261670 1.3826645 1.2797723 1.4631558 1.3119435 1.4695389 1.3434988 1.5625068 1.4778910 1.5496921 1.3982640 1.5278446 1.5846166 1.6410849 1.4354152 1.3848855 1.5451227 2.0682030 2.1484053 2.1271956 2.2269083 2.1815356 2.2785704 2.0374693 2.1249907 2.0855085 2.4043742 2.4060840 2.4461994 2.1360694 2.2083150 2.1096728 2.1513252 2.2392445 2.1950753 2.0449577 2.1187673 2.0549228 2.0107783 2.0213445 2.0262980 2.0337561 1.8586658 1.8067317 1.8206693 2.0343854 2.0149616 2.3835252 2.2085627 2.2400041 2.0986602 2.3232434 2.2836686 1.9680830 1.8288138 1.5432470 1.7161454 1.6560475 1.8306120 1.8277799 1.8333803 1.8748774 1.8787046 1.9788469 1.5129662 1.8545359 1.8780492 1.7530251 1.7973820 1.7422397 1.7857653 2.0224849 1.8863520 1.7486290 1.8594719 1.8459509 1.8188521 1.6947793 1.9488221 1.7977877 1.7139710 1.7901337 1.7424996 1.7422595 1.7390471 1.8575443 1.6486956 1.8352063 2.1127199 1.8435480 2.0642488 1.7792195 2.0971773 2.0947853 2.1342928 1.9353708 2.0765609 2.0159994 1.9649297 2.0053788 2.0179842 2.0319681 2.0562986 1.9990789 1.9836180 2.0500128 1.9548100 2.0075473 1.8238838 1.8942265 2.0007346 2.0881567 1.9842078 1.9818277 2.0993259 1.9181585 2.0314982 2.1086236 2.1005562 2.0951608 1.8264691 2.0627385 1.9429016 2.0889310 2.0211510 2.2535146 1.8580536 1.9901341 1.9993399 1.8029053 2.1623742 2.1894146 2.0361542 1.8274500 1.8734968 2.0919951 2.0982967 2.0830837 2.1958468 1.8834732 1.9263864 2.0521034 2.0755739 2.0893437 2.0382780 1.9734170 2.1555184 1.9745474 2.0221748 1.7056470 2.2285327 2.0995642 1.8477869 2.0937749 1.9434359 2.0055663 2.0242063 1.9444794 1.7543900 1.8795789 2.0910382 1.9128884 2.0096693 1.9728703 1.9518662 1.7265905 1.7553358 1.8017005 1.7794292 2.0728221 1.7443838 2.1306898 2.0267500 1.9817803 2.0902252 2.0551235 1.9577518 1.7811059 1.9633865 1.7420344 1.7174430 1.8535074 2.0172253 1.8638826 1.9090805 1.7899146 1.5675397 1.8929160 1.9475150 1.9563619 2.1719703 1.6973496 1.4530645 1.8682449 1.8187733 1.7721233 1.7437844 1.7148641 1.8744610 1.8038402 1.6952742 1.6712919 1.7894396 1.6658798 1.5587920 1.8153345 1.8833488 1.7471361 1.6248219 1.9131682 1.7932024 1.9287904 1.6673364 1.7671596 1.7721240 1.6750800 2.0211424 1.9101447 1.9487851 1.6834710 1.9108921 1.6389945 1.6952383 1.7240098 2.0085119 1.8985592 1.6167417 1.7269453 1.8067944 1.7575537 1.7699966 1.8347333 1.4664732 1.6895921 1.8090197 1.6795612 1.7294991 1.6881963 1.6648866 1.9004752 1.8008151 1.8933043 1.6997350 1.7709386 1.7449148 1.7845008 1.8108928 1.6579456 1.8695253 1.6494904 1.7628350 1.8003888 1.7970817 1.7224838 1.9259323 1.7436027 1.7291751 1.8364018 1.8267677 1.5768425 1.5734206 1.7642744 1.7971300 1.7386757 1.9576491 1.7819965 1.6508049 1.4989141 1.5697894 1.5378273 1.5442266 1.5872638 1.6943678 1.7657617 1.5573636 1.5472621 1.6010132 1.7046328 1.4912350 1.4280843 1.6797094 1.4770738 1.4621718 1.4167939 1.4556195 1.3850063 1.4381616 1.4875062 1.5957161 1.4273782 1.5479927 1.6214915 1.6177017 1.6236841 1.6736504 1.6853024 1.8396451 1.4939566 1.4624245 1.7257799 1.5837351 1.6974692 1.7202161 1.5825435 1.4822959 1.3706809 1.4822751 1.3082832 1.5589410 1.6027816 1.7022365 1.8024865 1.7970067 1.4976920 1.3333909 1.4139717 1.4937792 1.3828192 1.6684774 1.6723566 1.7030891 1.6563317 1.7102978 1.7616480 1.7763063 1.7705299 1.7743792 1.5705821 1.5231250 1.6066706 1.7396805 1.7342710 1.6710156 1.8536990 1.8238587 1.5737094 1.3315253 1.5634725 1.7482421 1.9541025 1.6406659 1.7491927 1.5660474 1.6141880 1.4201016 1.7474893 1.6007550 1.6422022 1.6476622 1.7500891 1.3663663 1.4102111 1.4127735 1.3946452 1.6173863 1.4798881 1.5112318 1.4557418 1.4615345 1.5133454 1.7140768 1.3618723 1.5663108 1.5710552 1.6899625 1.8099596 1.7473558 1.7368846 1.8060578 1.7102652 1.7595154 1.7346176 1.6323037 1.6285867 1.4732694 1.4937023 1.4809250 1.6693860 1.7214708 1.7696205 1.6267317 1.9678984 1.8256674 1.9707903 1.9098302 1.9182042 2.2183440 2.0961454 1.9633059 1.7627717 1.7887631 1.6740022 1.3676000 1.6529068 1.9589113 2.2285898 1.6539183 1.7105909 1.4600629 1.5479568 1.3466699 1.6199580 1.8215848 1.7542437 1.6279442 1.8009277 1.6010981 1.6717844 1.6195326 1.7851529 1.5526518 1.6183940 1.6155487 1.9165725 1.7811405 1.8900048 1.6691145 1.6426499 1.9162767 1.9600596 1.9948220 1.7466674 1.9129121 1.9974252 1.9728191 1.8185508 1.8789972 1.9113201 1.7279868 1.7600902 1.8400688 1.7006489 1.9917586 1.6761426 1.8368746 1.6362139 1.6442451 1.6323346 1.6685978 1.7181194 1.7334051 1.6823889 1.6196463 1.6472950 1.6430901 1.6594997 1.6954263 1.7155481 1.5880275 1.6999469 1.6474987 1.4263716 1.3870445 1.4736718 1.6934573 1.6724082 1.7378707 1.5330288 1.6600805 1.5627804 1.5387660 1.6785114 1.6033247 1.5570452 1.7507841 1.6779064 1.6733406 1.7166486 1.7081877 1.6908148 1.7040965 1.7198094 1.6769150 1.5195821 1.6769869 1.6502474 1.6640206 1.6285217 1.6520372 1.7298935 1.7468541 1.9778399 1.8451158 1.9192965 1.6781292 1.5913193 1.7366289 1.7029676 1.6958690 1.4894724 1.7617941 1.7864050 1.6441926 1.7077859 1.5787859 1.7385862 1.7828865 1.7579912 1.6370267 1.5397834 1.5006814 1.9214424 1.9599010 1.8110095 1.9485988 1.8979423 1.9424788 1.7009429 1.6822706 1.8057671 2.0090882 1.6717039 1.8783104 1.7141332 1.9233361 1.4786099 1.6949707 1.5360798 1.7816883 1.6948726 1.7258360 1.8442183 1.8826847 1.9558009 1.8730792 1.9562150 1.5917486 1.7798808 1.9141972 1.7656515 1.8400520 1.7430991 1.8343425 1.8708435 2.0583839 1.8732268 1.7850182 1.9037139 1.5906445 1.8642510 1.8827796 2.0174554 1.8373469 1.9692926 1.9050082 1.8518459 1.8162720 1.9397978 1.8986627 1.6830037 1.9200943 2.5193372 1.5526247 1.6429281 1.6390247 1.4179468 1.4633897 1.8775724 1.8909208 1.8167547 1.8920927 1.8615083 1.6708871 1.9401810 1.6478954 1.7625079 1.8477641 1.7340163 2.0360633 2.0871432 1.4706242 1.5661741 2.0226151 1.9248187 1.6592385 2.0698941 1.7084062 1.8242014 1.4585866 1.6451950 1.7018157 1.7296026 1.8206777 1.6279484 1.9050366 1.6131465 1.8163948 1.8134640 1.8688446 1.7364841 1.7104740 1.6789057 1.4247788 2.0255860 1.6346234 1.9137385 1.9392600 1.8394868 1.8788133 1.9766987 1.8602632 1.9099766 1.5385182 1.8486364 1.5351158 1.8112369 1.7894077 1.8707125 1.7532421 2.0630909 2.2377461 2.0180798 1.8791581 2.0506053 1.8791749 1.9931539 1.8891617 2.0333566 2.1524531 1.6993915 1.8484784 1.9595496 1.8278544 2.2052069 1.8457993 1.9845691 1.8941024 1.9215877 2.0290735 1.5854488 1.6888026 1.7758732 1.9746264 1.8247306 2.2380873 1.5869106 1.6809143 1.7391426 1.9102713 2.0212029 1.6166081 1.7561643 1.8720390 1.7212924 1.7384808 1.8915023 1.8558408 1.6924379 1.5907385 1.8736804 1.9142342 1.7636465 2.1330523 1.9391386 2.0551611 2.0487386 2.1926350 2.2153568 2.1489982 2.3249092 2.3970196 2.5310689 2.4464828 2.5024058 2.4179010 2.4983367 2.3595296 2.4377067 2.2183713 2.3688412 2.3244827 2.3411351 2.3990261 2.4643202 2.4219053 2.4096591 2.4726236 2.3538718 2.4517958 2.4175398 2.2348484 2.3000242 2.2376229 2.2886433 2.2851165 2.3959643 2.1688350 2.1262194 2.1086778 2.2690348 2.1325709 2.0957851 2.1577257 2.0896122 2.2489339 2.2639350 2.4471325 2.4538710 2.2688276 2.3152398 2.3524633 2.3215752 2.4467571 2.4997597 2.2886502 2.3607698 2.3670471 2.3344335 2.0751956 2.1657913 2.3001729 2.0689089 1.8616666 2.1162023 2.0339679 2.3373512 2.2847389 2.1630801 1.9837521 1.8848318 1.7669681 1.8633726 1.8017269 1.7529039 1.9915356 1.9163079 2.1883311 2.1457724 2.1733993 2.0912718 2.0375109 2.1804132 1.9316506 2.0752906 1.9479263 2.1043222 1.9858232 2.0621219 2.0695275 2.0143972 1.9059810 1.8677299 2.1306837 1.8136554 1.9767852 2.1711451 2.2370740 2.0431230 2.5393544 2.3309348 2.1206983 2.1812018 2.1431179 2.1084198 2.1518475 2.1337677 2.0334702 1.9606657 2.2024655 2.3235829 2.5446164 2.4911597 2.2044665 2.1821114 1.9797311 2.0420431 2.2416707 2.3554750 2.3308929 2.4040545 2.3278913 2.5999439 2.3713410 2.4778873 2.6397720 2.4585281 2.3344827 2.3799449 2.3752969 2.4388301 2.3823329 2.3928529 2.5822750 2.4380790 2.0526824 2.3683777 2.3058863 2.2911245 2.1124932 2.4602977 2.1813906 2.1588090 2.2607789 2.2236480 2.2224808 2.3316013 2.3367170 2.2191216 2.3543093 2.0466073 2.1901412 2.3620135 2.3555103 2.2524446 2.2784836 2.2578718 2.3371971 2.2348017 2.0368032 2.3106663 2.1331539 2.3491190 2.1994335 2.1862147 2.2942732 2.3576682 2.3159843 2.1488030 2.2710579 2.2843266 2.3090898 2.3972561 2.5159325 2.4313512 2.4676472 2.4945690 2.4797709 2.6858701 2.6070305 2.5766117 2.5081082 2.5569359 2.4729584 2.2984548 2.3753139 2.3450706 2.3762130 2.3331439 2.4004239 2.2874354 2.4821479 2.3909005 2.3980567 2.4387829 2.3558059 2.3296440 2.6242890 2.6384145 2.6475625 2.6937764 2.4983255 2.5705034 2.4882147 2.5820971 2.5727747 2.2970502 2.2984165 2.2181820 2.3510021 2.4158243 2.4392795 2.2986125 2.3457864 2.3010896 2.2763023 2.2956206 2.2438087 2.1093136 2.3576148 2.4225791 2.3481013 2.3779416 2.2774516 2.2317570 2.3469316 2.3556160 2.3760382 2.3481608 2.2932127 2.2919871 2.2878518 2.2139095 2.3523868 2.4029318 2.3231205 2.4412551 2.4858396 2.4499835 2.3476550 2.2979195 2.3900647 2.3863878 2.2780553 2.4045385 2.2610474 2.2587161 2.2685855 2.1684664 2.2126658 2.2153256 2.3454078 2.2435427 2.2926536 2.3587699 2.3408703 2.2826667 2.1567843 2.1787876 2.3066088 2.3959846 2.3790743 2.4042405 2.4175965 2.2639562 2.4653632 2.2223787 2.3100956 2.3914257 2.2026789 2.3568363 2.3776483 2.0436637 2.3465167 2.3607946 2.5052859 2.5472918 2.4447442 2.3612846 2.4363725 2.5209540 2.4507905 2.3872186 2.2125764 2.3092220 2.3706358 2.2785867 2.5345838 2.3233484 2.3544348 2.4517639 2.3523820 2.3937875 2.3948152 2.6092408 2.5881381 2.5881320 2.4829908 2.5378291 2.5204266 2.2718539 2.6087962 2.2289866 2.2449080 2.2780139 2.2900418 2.3278891 2.4970940 2.2919413 2.1638958 2.4005328 2.3420644 2.3302280 2.4318649 2.3778713 2.1637881 2.5145171 2.2853027 2.3963685 2.1909597 2.2800619 2.4004181 2.3048915 2.2020307 2.3176509 2.2758433 2.2361260 2.1804554 2.1843874 2.3380580 2.3519851 2.5280272 2.3833668 2.4121322 2.3187825 2.2177918 2.5162137 2.4795845 2.3307266 2.4993340 2.2880504 2.3867048 2.1886470 2.0959276 2.3925208 2.3964950 2.5424552 2.4182557 2.5105876 2.4783232 2.3652377 2.2622969 2.1550790 2.4263218 2.4673498 2.4123584 2.4776391 2.4440146 2.2844754 2.3634449 2.3046108 2.2317957 2.3375123 2.1985441 2.1447845 2.4443634 2.3441998 2.4043574 2.3167728 2.3866519 2.2364056 2.3353905 2.3634419 2.2783040 2.1477459 2.5250450 2.2777985 2.2670502 2.5332193 2.4662554 2.1757527 2.2634512 2.3219676 2.4887827 2.4829649 2.4368780 2.4588223 2.3518977 2.4304292 2.4529902 2.5383210 2.5429295 2.4776555 2.2805330 2.3003246 2.6256940 2.1938490 2.4067454 2.3347140 2.2538269 2.1848109 2.1496889 2.1305686 2.1544410 2.1544393 2.2813390 2.3336742 2.2221570 2.1908859 2.4341021 2.3112739 2.2727019 2.2940194 2.2819000 2.2654535 2.2713965 2.1870585 2.2248015 2.4049548 2.3672975 2.2735226 2.2094156 2.2389274 2.2401784 2.1826710 2.2163891 2.3147962 2.2794015 2.3237287 2.4053219 2.4251820 2.1936643 2.2372971 2.2859980 2.3453209 2.3713026 2.2739909 2.3340920 2.2007386 2.1319410 2.2681819 2.2178513 2.1546080 2.4556240 2.3908804 2.5969212 2.4586674 2.4141477 2.3910177 2.1216789 2.3233874 2.3734892 2.2492689 2.4136040 2.3180730 2.3456674 2.4742447 2.4268534 2.3338015 2.5361424 2.1438544 2.2822283 2.3443687 2.3814942 2.3652178 2.3379771 1.8678282 2.4643368 2.0910296 2.5567994 2.2535636 2.1995963 2.0570120 2.1840626 2.2829623 2.3940832 2.3459913 2.4180588 2.3025171 2.5902121 2.4177051 2.4681307 2.4020311 2.3979660 2.6576720 2.2785954 2.3278392 2.5515812 2.6082144 2.3762886 2.2827619 2.3085301 2.2263785 2.4113675 2.3165360 2.3862675 2.1314126 2.3051820 2.0697049 2.0315860 2.4032089 2.2879129 2.2587183 2.2693543 2.2889418 2.1681114 2.1879967 2.3923153 2.1298978 2.3288546 1.9388865 2.2522350 2.3556118 2.3473325 2.1671582 2.4086609 2.2401692 2.2484137 2.3254854 2.4151372 2.2052237 2.2657587 2.4357602 2.3597170 2.4674145 2.1735267 2.2855090 2.3633115 2.2392356 2.3288928 2.3441476 2.1691311 2.1716067 2.5445840 2.3747803 2.3721873 2.4020027 2.4281330 2.4042780 2.3115454 2.3848611 2.3625858 2.5256748 2.3474913 2.1847075 2.0687116 2.4550087 2.4270425 2.1918548 2.2320058 2.1775287 2.4938027 2.3324877 2.1683612 2.3166254 2.2353140 2.2295409 2.3673777 2.4611029 2.4990077 2.4845312 2.3718354 2.2352989 2.3524478 2.4345624 2.5186625 2.4570382 2.2717832 2.2768376 2.2888564 2.3441881 2.2839084 2.2811534 2.3471486 2.2349248 2.2885978 2.2957484 2.2495915 2.3517589 2.4398005 2.6102059 2.3067687 2.5029691 2.4687496 2.4111653 2.4848073 2.4453420 2.2918051 2.3542177 2.3137195 2.4327258 2.2816703 2.3570971 2.2471051 2.1939658 2.2239004 2.2499362 2.4185271 2.3039677 2.3272403 2.1407413 2.3651866 2.3516435 2.1665881 2.3215825 2.3180594 2.2992352 2.1968432 2.2734701 2.1420047 2.1688840 2.3568051 2.4933462 2.3143220 2.3762438 2.3841073 2.4846732 2.4665879 2.3682396 2.3502881 2.5147034 2.9731680 2.3880553 2.2371324 2.2517702 2.4604486 2.3511307 2.3258417 2.4585359 2.4127009 2.5796483 2.5201398 2.3074956 2.3610516 2.3956183 2.5036561 2.5064231 2.4724460 2.1973412 2.2932586 2.0584249 2.3427004 2.4455605 2.2910967 2.5324588 2.2874852 2.1206520 2.1111267 2.2722835 2.3491526 2.3442753 2.3785311 2.3033785 2.2325627 2.2958498 2.3569149 2.4132396 2.4371426 2.3014150 2.1153742 2.1020855 2.4112110 2.3287197 2.4444047 2.4367785 2.4562393 2.3407456 2.3395452 2.2991180 2.3061905 2.3799595 2.4886674 2.2788200 2.2036286 2.2992200 2.3256191 2.2111647 2.2408281 2.4018608 2.0477848 2.2730198 2.3841605 2.4306826 2.3999051 2.4082047 2.2529388 2.1655811 2.1853424 2.3573167 2.2297007 2.4743347 2.6160265 2.2418542 2.3346691 2.2683628 2.3633343 2.3359295 2.3171841 2.4799012 2.8469473 2.7843517 2.4524348 2.6261019 2.5901317 2.5260353 2.3741556 2.2577465 2.3572737 1.9514713 2.2272596 2.0818948 2.5175753 1.9893433 2.1335040 2.3527628 2.3594447 2.1848398 2.7244642 2.3056409 2.2855894 2.4005094 2.4759186 2.6585365 2.5031412 2.3645956 2.4103428 2.4634024 2.4041318 2.2830533 2.5128414 2.4333072 2.4299628 2.4381290 2.4457487 2.3160845 2.5941262 2.3006770 2.4422325 2.5578295 2.3429136 2.3880085 2.5181837 2.4744108 2.4618930 2.4628797 2.4556669 2.5111470 2.3627283 2.2572722 2.2586785 2.3053018 2.3564255 2.4831308 2.2168652 2.3512321 2.4887872 2.3341068 2.3699925 2.1687960 2.4524562 2.0803418 2.4485139 2.4658875 2.8909763 2.7532387 2.8984251 2.7649596 2.7250488 3.0668588 2.9440651 2.8751001 2.8952116 2.9354041 2.8217954 2.6594881 2.8762665 2.8211401 2.9111273 2.7080489 2.7118127 2.7649962 2.7203011 2.8888316 2.7709270 2.8406707 2.9070629 2.7735608 2.4630702 2.8010343 2.7693802 3.1175436 2.2292018 2.6419740 2.8212782 2.5559234 3.2732724 3.1885870 2.1496496 2.1154870 2.1858316 2.1463927 2.1900830 2.4424402 2.5981800 2.7983498 2.6785095 2.5583990 2.4289217 2.3491439 2.6060348 2.2943086 2.5764375 2.4169504 2.2423288 2.2584714 2.5443691 2.8343123 2.6566101 2.8361827 2.7379673 2.4186554 2.3123093 2.4901579 2.5600572 2.4738919 2.5660309 2.4066661 2.4683013 2.3428275 2.3823268 2.2504696 2.6005321 2.5180450 2.5932830 2.3444173 2.7184500 2.7468782 2.3757246 2.2992851 2.2785238 2.4258515 2.1437438 2.1044881 2.1927308 2.1045814 1.8980036 2.2097283 2.1123936 2.1413820 2.0653739 2.0115180 2.0572184 1.9964157 2.0522238 2.0290977 2.1500010 1.8151053 2.1005770 2.2536310 2.0941815 2.0986939 2.1271530 2.1066955 1.8895845 2.1464825 1.9845985 1.9919939 1.8454396 1.9434809 2.0565627 2.0575708 2.1270360 2.0620122 2.1453166 2.2499042 2.3787767 2.3700963 1.9570849 2.3773576 1.8248994 2.2758086 2.1674504 2.2552963 2.2851152 2.3095646 2.3030205 2.2471257 1.9200974 2.3549937 2.3133735 2.0612546 2.1481541 2.1139059 2.0955594 2.1062407 2.2115939 1.6102965 2.2058506 2.3790104 2.4239292 2.2287841 2.4117506 2.3753170 2.0327288 2.3424587 2.2561391 2.3208794 2.1535725 2.1455738 2.2403123 2.0643471 1.9221053 1.9471481 2.1697425 1.7575982 2.1235548 2.2951551 2.2774041 2.0136320 2.4046771 2.1997375 2.2066246 2.0503281 2.0377532 2.2330799 2.0191169 2.0856998 2.1653816 1.9998750 2.1497311 2.0361223 2.0984448 1.8098883 1.8389254 1.8804104 1.9041411 1.9645265 2.0753229 2.0136655 2.0473022 2.1125288 2.1695115 2.1223820 2.1013531 2.1480641 2.3747323 2.2780168 2.1590013 2.1096423 1.8115104 2.1128984 1.9723170 2.3308384 2.2967811 2.2506657 2.3165021 2.1312930 2.3691971 2.4540042 2.3772935 2.3709062 2.4086029 2.3356802 2.3821817 2.3591668 2.3591604 2.5206493 2.4899326 2.3430678 2.3684954 2.5075876 2.4316391 2.2650457 2.5110102 2.5008004 2.5954033 2.6491882 2.6754752 2.5703287 2.7060739 2.6266680 2.5607170 2.5474306 2.5363880 2.6038042 2.8011602 2.8037919 2.3549948 2.3468473 2.0382015 2.1704177 2.1738030 2.2758853 2.1296072 1.7142601 2.2870268 2.0230374 1.7105116 2.1980285 2.1229405 2.1845593 2.0790612 2.3125500 2.2720901 2.0069059 2.0987961 2.1531970 2.2054874 2.4214268 2.3887807 2.3317996 2.2753124 2.0401924 2.0475014 2.2493678 2.2272424 2.0311261 2.0682545 2.2143296 1.9286339 2.0964805 2.1807685 2.1230493 2.2972061 2.1879265 2.3115915 2.5152609 2.3983823 2.4340409 1.8485588 2.3536854 2.0273762 2.5093869 2.3965578 2.2564792 2.4424394 2.4367620 2.4061934 2.2171714 2.2807851 2.2092953 2.1767354 2.2326371 1.9166439 2.1826360 1.7633255 2.1489135 1.9362723 2.2508527 2.2009699 2.1493468 1.9470085 1.6791787 2.3940581 2.0924474 2.1342558 2.4855238 2.2542647 2.3769892 2.1704014 2.4886475 2.4365912 2.3987399 2.2782970 2.2896143 2.2316589 2.0636437 2.0995262 2.2606339 2.3173711 2.4788939 2.3731443 2.3757835 2.3487278 2.3633640 2.0323628 2.0091426 2.2717650 2.0365888 2.3172213 2.4984656 2.3576220 2.2511027 2.3833239 2.3009295 2.3148700 2.2582295 1.7364235 2.2650339 2.1883564 2.2030573 2.3060955 2.3220249 2.3219761 2.4129592 1.8424028 2.2352176 2.3090676 2.0417463 2.1723163 1.8964407 2.4850027 2.2412014 2.4294040 2.2128283 1.8308062 2.3951120 2.5079515 2.3975058 2.5929704 2.4118819 2.0653950 2.1759230 2.5075898 2.4717427 2.7233469 2.3229478 1.7298630 2.3158525 2.5206935 2.3982755 2.2208293 2.2360970 2.1728362 2.2583894 2.4503585 1.9546158 2.3053876 1.9642064 2.0451559 1.9940332 2.0680842 1.9457386 2.2731003 2.4915147 2.0483107 2.5178287 2.1795205 2.4485113 2.4986774 2.3405197 2.1593509 2.0599594 1.9224916 1.8008117 2.5088675 2.3725958 2.3343886 2.2048825 2.1450983 2.3957559 2.4681715 2.4402914 2.5296308 2.5205065 2.3726796 2.2584508 2.3518407 2.2390355 2.4713665 1.7620906 2.4265959 2.1928028 2.3842035 2.4571349 2.3782256 1.9752078 2.5299119 2.6231815 2.1253463 2.2364597 2.5727200 2.3812089 2.1227906 2.2476629 2.1672366 2.2256904 2.3032411 2.3623733 2.1325471 2.1146110 2.3983458 2.2400442 2.3217794 2.4518823 2.8784119 2.5559776 1.9857209 2.7376077 2.5920492 2.7545028 2.5966741 2.3656322 2.3824727 2.5571020 2.5013739 2.4235758 2.4185406 2.4440182 2.4121758 2.4317276 2.4679820 2.6231418 2.6154031 2.3729777 2.4372798 2.7195639 2.9401206 2.7904020 2.2553040 2.3055687 1.9390734 2.3123968 2.1016081 2.4794251 2.2208721 2.3497551 2.4056475 2.4386611 2.4331804 2.5999189 2.6104630 2.6302935 2.4753812 2.5580621 2.4966268 2.7440914 2.7159910 2.5981630 2.7166034 2.9310989 2.3987916 2.5482930 2.3987717 2.4883546 2.3288345 2.0794146 2.3569023 2.3774526 2.3360464 2.3932354 2.3191561 2.7710488 2.7971694 2.3351282 2.0703435 1.8406091 2.2229144 2.2019550 2.2936090 2.8371448 2.7930875 2.6372661 2.5741712 2.2960819 2.2821513 2.4084175 2.3068145 2.2042051 2.3217163 2.2730976 2.2012744 2.1582314 2.1291382 2.2300594 2.3035130 2.2543736 1.9578093 2.3536728 1.8980805 2.2061131 2.1951358 2.0860677 2.2578027 2.3531319 2.2283943 2.2813552 2.3167844 2.3325698 1.9778477 1.8819902 2.1936211 2.0074434 2.2716010 2.2379181 1.8530391 1.9814259 2.0413734 1.9134791 1.9701004 1.8843839 1.8771125 1.5144576 1.9926811 1.7816009 1.9408821 1.8480348 1.7947923 1.7661322 1.6092526 1.8267062 1.9412942 1.6463190 1.8561231 1.8840805 2.0869950 2.2304416 2.0792861 2.1044041 1.9690698 2.2542219 2.6093667 2.6676197 2.2454525 2.0706316 2.6581131 2.5485245 2.4090311 2.4881526 2.4312761 2.4661896 2.5361682 2.6560173 2.7400474 2.7183613 2.5167443 2.5650118 2.6672399 2.5329517 2.7804564 2.5949025 2.1249734 2.1181568 2.0965758 2.1463843 2.1758382 2.3329911 2.3258816 2.4287601 2.5180412 2.2141995 2.3084399 1.9815822 2.3367362 2.2550982 1.9597591 2.1747736 2.1008458 2.0868923 2.1644745 2.0985980 2.2763163 2.4421798 2.5945336 2.7827517 3.0287891 3.0168249 2.9635722 2.4492229 2.7300521 2.5966411 2.3523071 2.3109025 2.5278638 2.2583878 2.4128020 2.3870181 2.3150389 2.2823976 2.1523434 2.3881996 2.2037510 2.3700877 2.3446829 2.2658033 2.0883260 2.4896930 2.3143368 2.2035278 2.5347657 2.1209664 2.4501806 2.4605671 2.2349876 2.0740839 2.3534635 2.3651609 2.5454567 2.6357878 2.5483734 2.5373683 2.4932926 2.0553137 1.9614532 2.0870077 2.5512614 2.5342009 2.5767749 2.3715694 2.7193964 2.4344128 2.1494525 2.2423266 2.4790436 2.4821386 2.3477467 2.3954616 2.3435562 2.6377520 2.4038334 2.3732331 2.7795769 2.6419689 2.7613364 2.7454484 2.8993624 2.7146493 2.5755003 2.6595082 2.8996356 2.8266365 2.0699895 2.8909572 2.9009282 2.8870009 2.1960702 2.1011187 2.6001363 2.3988570 1.8459136 2.4989800 2.1478809 2.5879642 2.6099368 2.4823530 2.5019266 2.5402118 2.4928985 2.6674309 2.7078871 2.6659885 2.6134153 2.7616060 2.6172423 2.5415806 2.3802160 2.8699681 2.9683148 2.6343566 3.3281952 2.5941718 2.2432030 2.6218770 2.7858553 2.7469930 2.6373168 2.8906205 2.7563128 2.7522943 2.8887435 2.8619240 2.8891652 2.6987817 2.6047455 2.6545636 2.5769680 2.5165968 2.7191312 2.7408152 2.8683093 2.5758278 2.6481257 2.6359609 2.7784079 2.5719767 2.6019934 2.5432118 2.6053679 2.6193485 2.6508993 2.5372295 2.8627617 2.7333072 2.5404612 2.5645944 2.4515579 2.1590833 2.6914129 2.4998231 2.5628768 2.1407307 2.2463188 2.1023722 2.1918575 2.2351415 2.1044454 2.1845271 2.1772511 2.1019375 1.7447229 1.6929492 1.7586562 1.5550090 1.7003225 1.6379690 1.6817927 1.7173151 1.7951225 1.7861908 1.9230706 1.7498064 1.6828638 1.7691950 1.7238284 1.6237907 1.6778866 1.6877818 1.8629804 2.1678741 2.0689687 1.9936222 2.1723699 2.1004931 2.3734310 2.6587792 2.0271678 1.9435570 1.9494078 1.8742429 1.9414464 1.8035175 1.7969346 1.8925958 2.1983225 2.1519087 2.7666357 2.6392314 2.3728943 2.4940049 2.6692061 2.7657001 2.5188601 2.7805260 2.4722213 2.6625500 2.8456408 2.7861364 2.5055704 3.0599780 2.6849682 3.0121124 2.9634855 2.9847856 2.9139099 2.9690367 2.8795186 3.1073845 2.9818155 2.9914425 2.9649016 2.8304047 3.0842417 2.9014111 2.8851723 2.8920257 3.0796155 3.1148546 2.9341092 2.8391874 2.8117881 2.8706014 2.8511612 2.9450787 2.7851499 3.1137222 3.0683504 3.0580792 2.8906238 3.0377341 2.9777726 2.8721057 3.2351630 2.8356935 3.1093715 2.7628404 2.8705083 2.9716293 2.9618975 2.9361475 2.8119138 2.8918121 2.9327757 2.9711346 3.0517289 2.8909779 3.1034530 3.0916949 2.8847204 3.0477727 3.0101014 2.7823143 2.8309949 2.9476007 2.9471717 2.9270855 2.9485498 3.3060903 3.1067398 3.2416348 3.3370413 2.9860646 3.1349156 2.5292538 2.7065644 3.0458255 2.8602818 2.9598922 2.7666849 2.8106985 2.7589849 2.7557045 2.9718459 2.3452073 2.7248869 2.6093947 2.9212494 3.1558665 3.2185627 3.2034741 3.0313058 3.1798234 3.3000691 3.1159480 2.9543612 2.9276331 3.2604526 3.2653238 3.2759302 3.0310435 3.1613615 3.1010537 3.1677362 2.9057266 2.9212044 3.0646343 2.8961753 2.5683173 3.1915027 3.2024310 3.2173240 3.1487848 3.1620825 2.8945420 3.3400231 2.7465079 2.4230368 2.3842049 2.2440526 2.3461802 2.3231188 2.5119750 2.5440604 2.4463526 2.5538654 2.5459020 2.6465207 2.4871848 2.2754809 2.4924076 2.5908330 2.3403305 2.3588674 2.5231083 1.9871569 2.1701909 2.1751074 2.1951812 1.9302495 2.4207818 2.1116501 2.1113550 2.1743800 2.2020029 2.4095410 2.3885752 2.4688172 2.4645068 2.1803878 2.3614049 2.2482949 2.1317503 2.5895995 2.3820799 2.4666102 2.4565503 2.4788947 2.6382381 2.2976160 2.5240587 2.5331833 2.6251343 2.5401401 2.6687164 2.4545097 2.4418244 2.4564265 2.6493353 2.6585763 2.4256117 2.3336521 2.3358515 2.4657890 2.4297767 2.3487203 2.2209353 2.2672877 2.4819645 2.3537074 2.3462600 2.7017052 2.3095058 2.3663072 2.5696883 2.5012701 2.3417834 2.3785628 2.5951695 2.5798700 2.3450882 2.3888588 2.4495730 2.1677257 2.2945643 2.4362400 2.4070967 2.4494167 2.5404671 2.1946826 2.2291818 2.4277171 2.6107824 2.6169753 2.5165704 2.5020744 2.7196216 2.8054876 2.7512534 2.3366949 2.3855426 2.5568116 2.6184398 2.3286470 2.3869224 2.1824945 2.5652696 2.4029075 2.4116676 2.5433933 2.1592535 2.7742414 2.4073564 2.3074804 2.3558448 2.4680679 2.6261578 2.4726800 1.7769714 2.3654225 2.4187702 2.0031502 2.3003748 2.3965784 2.2883753 2.1146643 2.1480614 2.1832152 2.2581551 2.8104220 3.1105089 3.0998803 2.9979363 3.2528317 2.9561946 2.7862219 2.9006734 2.5495867 2.6785931 2.8082989 2.6701333 2.6294895 2.4276590 2.6088779 2.6409044 2.5279821 2.5710172 2.6497796 2.3724790 2.4028468 2.5595537 2.4518745 2.3091838 2.2856473 2.6983959 2.4910305 2.3707215 2.4799840 2.2080473 2.5256532 2.2920408 2.4357829 2.6478889 2.7377769 2.8126177 2.5789007 2.5368657 2.4035333 2.5026669 2.6608235 2.6096988 2.6965202 2.6311917 2.6001464 2.4212351 2.4636746 2.7698141 2.3358970 2.7287138 2.7933324 2.4284169 3.0758346 2.9503727 2.3647571 2.3632371 2.6265973 2.4538867 2.5831959 2.6243682 2.5756723 2.7540768 2.7191835 1.9682520 2.5305836 2.6707102 2.7075114 
assembly_BlackSea7|NODE_21272_length_19468_cov_11.590429_3|protein       2.0161330 1.8314666 1.9637644 1.9894804 1.9069783 1.7439189 1.7785158 1.9411326 1.9683179 1.9649633 2.0251444 1.6758484 1.8037372 1.8993682 1.8053390 1.7992903 2.0147364 2.1537399 1.8922745 2.0172556 1.8528790 1.9576286 2.1327648 2.1006498 2.2674227 2.2603453 2.1317788 2.0041583 1.9900006 2.1792731 2.4246752 2.4541455 2.1915701 2.0916557 1.9956704 2.0494132 2.1612828 1.9847850 2.4322884 2.4531865 2.2005534 1.8891180 1.5168515 1.6381897 1.4652245 1.6354745 1.7469776 1.8020745 1.6972688 1.8456555 1.9659935 1.8349747 1.8492169 1.7559478 1.7497389 1.7945611 1.8526671 1.8295245 1.8404399 1.8046310 2.1417950 2.0203843 1.9115911 1.7115258 1.7717514 1.7475642 1.8057653 1.7583454 1.7723875 1.6206974 1.6621885 1.4874301 1.5407945 1.0169684 0.8404740 1.0551808 1.0036129 0.9292004 1.0030017 0.9197436 0.9331658 0.0000000 0.5359972 0.5449516 0.6794435 0.7546917 0.7357095 0.6609906 0.8824013 0.7562985 0.8744970 0.8799098 0.8646858 1.3542569 1.3462360 1.2205558 1.2652321 1.3341356 1.2225737 1.2449083 1.1891134 1.2868365 1.2984053 1.3729842 1.2733326 1.3690645 1.3542948 1.1891974 1.3651199 1.3482616 1.1781397 1.1653148 1.2116855 1.0931338 1.1988678 1.1243374 1.2104303 1.8557015 1.6919965 1.6598691 1.6301259 1.3196862 1.3449413 1.5741208 1.5126989 1.5189829 1.6159080 1.5939248 1.5284728 1.7459411 1.6340407 1.6952690 1.7066438 1.7799072 1.7231575 1.5289344 1.5425624 1.4979923 1.7086106 1.5638427 1.5928907 1.6366771 1.7518119 1.5361634 1.5838242 1.5688802 1.5890211 1.5767442 1.3646034 1.4093912 1.5540762 1.2690659 1.5961079 1.4206071 1.6090612 1.4576365 1.5250761 1.5215331 1.5995027 1.6470612 1.5670992 1.5841078 1.5778018 1.5135461 1.4254728 1.5048662 1.4092923 1.4192873 1.6336478 1.6765723 1.7428247 1.6503538 1.5527569 1.5396469 1.5833616 1.4186994 1.4966802 1.5142783 1.4337929 1.4490653 1.5197150 1.6619437 1.5437276 1.5105237 1.4876833 1.6178907 1.7231765 1.3812882 1.4240381 1.3884537 2.4630347 2.2415215 2.2757040 2.2006738 2.3229959 2.4544288 2.1953314 2.2947493 2.2886079 2.2743919 2.2942521 2.4559323 2.3815896 2.2806617 2.3071441 2.2183557 2.1489179 2.2330109 2.1669318 2.2041332 2.2924640 2.1634627 2.2433356 2.1753094 2.0903361 2.0921461 1.9715005 1.9899347 2.3154752 2.0868028 2.3761967 2.1927774 2.2320850 2.0600399 2.4887354 2.2572190 1.9960862 1.8065414 1.8456949 1.8185744 1.8429881 1.9451254 1.9000104 1.9947436 1.8089957 1.8820833 2.0316622 1.5523770 1.8435208 2.0475729 1.9141798 1.9499404 1.8530916 1.9780830 1.9453755 1.9673732 1.9848471 1.9665970 2.0590590 1.9332917 1.8780336 1.9041108 1.8874946 1.9191566 2.0462646 1.8793348 2.0599792 2.0189494 2.0224276 1.8194107 1.9557712 2.1731492 2.0114687 2.1811156 1.9360866 2.2391487 2.1201695 2.1746132 2.2158438 2.1146957 2.2317006 2.2779989 2.1505799 2.2069715 2.2916336 2.1715112 2.1304823 2.1364222 2.1871027 2.2263951 2.1507273 2.0675317 2.1234109 2.1925049 2.1174089 2.1624053 2.1594559 2.2549403 2.0681124 2.2344787 2.1745801 2.2003573 2.2461330 2.0823099 2.2362388 2.1439511 2.2314215 2.2655754 2.1955951 1.9514678 2.0471217 2.0348327 2.0226545 2.1159751 2.1084244 2.0981277 1.8810614 2.0113455 2.0995037 2.0901824 1.9702381 2.1885532 2.0930237 2.0490745 2.0391766 1.9777824 2.1525221 2.2514143 2.1376333 2.1948870 2.1117407 2.2351757 1.7782572 2.2845879 2.1166879 1.9120165 2.1904175 2.0704709 2.1680635 2.0177338 2.0929264 1.8953027 1.9086795 2.2384010 2.0295482 2.0645525 1.9574033 2.0372154 2.0468541 1.9352693 2.0540278 1.9542351 2.1406113 2.1084600 2.1622940 2.1859988 2.1191357 2.2072402 2.1284238 2.1462975 1.6672854 2.0288148 2.0400972 1.9991036 1.9975368 1.9469313 1.7701227 1.8746281 1.9973009 1.8405999 2.0620424 1.9749719 1.9130967 1.8792086 1.9666477 1.8885975 1.7601245 1.8738972 1.9083540 1.8063009 1.7063649 1.8099396 1.8138111 1.6738081 1.6963977 1.8770596 1.7383268 1.6513917 1.8307232 1.8049803 1.8564718 1.8575338 1.9787846 1.9246323 1.9292631 1.7457599 1.9584463 2.0077393 1.7019081 2.1867276 1.9379916 1.9657723 1.7186409 2.2334623 1.7669629 1.7095941 1.8057064 1.6855926 1.8370437 1.5453514 1.5760381 1.7558824 1.6414922 1.6546929 1.6766070 1.3778375 1.6361239 1.7094145 1.6802387 1.6288337 1.5910319 1.5857245 1.6957835 1.6111353 1.6274986 1.6771594 1.6472456 1.6873989 1.6374699 1.7423972 1.6354026 1.6344056 1.5889792 1.6322411 1.6489711 1.7881575 1.6875611 1.7875827 1.7431525 1.6398918 1.6473378 1.6604628 1.6443751 1.6538222 1.7821311 1.8096320 1.7025368 1.7563693 1.7078356 1.7048355 1.6510804 1.6255771 1.6021033 1.5657299 1.6261584 1.7866923 1.8340490 1.6662919 1.6635055 1.7909776 1.8020326 1.5287551 1.5360669 1.6326827 1.4401141 1.6475773 1.4334268 1.5434037 1.5119845 1.6452839 1.5968979 1.5233768 1.4193681 1.6895202 1.5916701 1.5802137 1.5948795 1.4769943 1.6484539 1.8441380 1.2988242 1.2915393 1.5743751 1.6840639 1.6546524 1.5978163 1.6797916 1.5149531 1.6309665 1.6504798 1.5353712 1.6147322 1.7556037 1.6300658 1.6822020 1.5799226 1.4602979 1.4107853 1.6200268 1.6175170 1.6051903 1.5331634 1.8128164 1.8360961 1.7441296 1.7921797 1.7219665 1.7916818 1.7992615 1.8366993 1.6646785 1.5997692 1.7902067 1.8388398 1.8749045 1.7004752 1.9335980 1.6617619 1.7100176 1.5249186 1.5237595 1.8520447 1.7374613 1.5949166 1.6548588 1.5762952 1.6168521 1.5287718 1.7709031 1.6589204 1.7453399 1.6563202 1.7580265 1.4858008 1.5271728 1.4461404 1.5083950 1.4889933 1.5229240 1.5506997 1.5673093 1.5236654 1.5751854 1.7368550 1.5236317 1.5501772 1.6757985 1.9315946 1.8006356 1.7371670 1.7696278 1.7155274 1.5872300 1.6616560 1.6191566 1.4020974 1.4546373 1.5680551 1.5147434 1.5662794 1.6196088 1.6194637 1.5937402 1.7265518 2.1076495 2.1480415 1.9743830 1.9926226 2.0358687 2.3794887 2.2486621 2.1719870 1.7692508 1.8354375 1.7915477 1.4253709 1.8779579 2.1031907 2.3355483 1.7657995 1.5956498 1.5328779 1.5984374 1.4296947 1.5062859 1.6517236 1.5297616 1.6499529 1.7828420 1.6837410 1.6287212 1.6553069 1.8373747 1.7710171 1.8134527 1.7944580 1.9595577 1.8375108 2.0478895 1.8951597 1.9083011 1.9880979 1.9191737 2.1044510 1.9467752 2.0333382 2.0704291 1.9804990 2.0547415 2.0081271 1.8335784 1.9889349 1.9958847 1.9482384 1.8370991 2.0002946 1.9089792 1.9808209 1.7398447 1.8314794 1.7877189 1.8333215 1.8486124 1.7592237 1.7357932 1.7020791 1.7284316 1.8411543 1.8552160 1.7987724 1.8586580 1.7732755 1.8970246 1.9830649 1.7811351 1.5301194 1.7845971 1.7358149 1.7961786 1.8519226 1.6262507 1.6710634 1.7712603 1.6179675 1.8156215 1.9172809 1.7537377 1.9283971 1.8465921 1.8973217 1.8751884 1.9956353 1.9502973 1.7794785 1.8656739 1.8003372 1.7782333 1.7963942 1.8155208 1.8875818 1.7386663 1.8120784 1.9871596 1.8725802 1.8785219 1.8501958 1.9182355 1.7456205 1.5921299 1.7948670 1.8454675 1.9299040 1.8102274 1.7864501 1.8291554 1.7525382 1.7126535 1.5964177 1.8173768 1.8517118 1.9751094 1.7247149 1.8291469 1.7306846 1.9475284 2.0664124 2.0651242 2.1561059 2.2139099 2.0880364 1.7127889 1.9853133 2.0453092 2.0768466 1.8420509 1.9410939 1.9175290 1.8774191 1.7256378 1.8110547 1.7384515 1.9212191 2.0046177 2.0307602 2.1216707 1.8412022 2.0090081 1.9891395 2.0670909 1.9561629 2.1116688 2.1129455 1.8801162 2.1126363 2.0416195 1.9525713 1.8802972 2.2486348 1.8359118 1.8332460 2.1606175 1.9736441 1.9636036 2.1032374 2.0830694 1.9489430 1.9969687 1.9214036 1.9187824 1.8810840 2.0006690 2.0147278 1.8077966 2.1209624 2.5492448 1.5016706 1.6652009 1.6328585 1.4194836 1.4480227 2.0928451 2.1911242 1.9209738 1.9399967 1.8350059 1.7926230 1.9350996 1.8628366 2.0565249 1.9256320 1.7871754 1.9451057 1.9103997 1.5231966 1.5448040 1.7740655 1.7657304 1.5757097 2.0101754 1.6660648 1.7918893 1.6843745 1.8546127 1.8213248 1.9563374 1.9820619 1.6679435 1.7941568 1.8518435 1.5979227 1.6891975 1.7351668 1.8460171 1.5849316 1.8686157 1.5509933 2.3932837 1.8200377 1.8770432 2.0365122 1.7103070 1.6530895 1.8534956 1.6024553 1.6470194 1.5773244 1.8226511 1.3795671 1.9463602 1.6249491 1.9185115 1.7855201 1.8922860 1.8655069 1.8733678 1.7359580 2.0595156 1.9524228 2.0331372 1.8471832 1.9095613 2.1194467 1.8838953 1.9304923 2.1192792 1.8063693 2.0114827 1.7693247 2.1035936 1.9596341 1.9060769 2.1110631 1.8953107 1.9437323 1.9869012 1.7105600 1.9497888 2.4733700 1.7191550 1.6964108 1.6977987 1.7071902 1.9016490 1.6818624 1.6672938 1.7620882 1.7621750 1.8265544 1.8202496 1.8872800 1.8023968 1.7465773 1.8185963 1.7867087 1.7251338 2.4277895 2.0396193 2.0783669 2.0407383 1.9275038 2.1411429 2.1189394 2.2425437 2.3617039 2.5120776 2.4553739 2.5713060 2.3414459 2.3972982 2.3977848 2.5053779 2.3054126 2.4366213 2.3413775 2.3866167 2.4412529 2.4118539 2.3622844 2.5894734 2.6157577 2.5476127 2.5648603 2.5646704 2.4248774 2.4783655 2.4266013 2.3828581 2.3204904 2.1834789 2.1664784 2.0264294 2.0684139 2.3289850 2.2128590 2.3418137 2.2074274 2.1464385 2.3211996 2.5245759 2.6819938 2.6508331 2.4791880 2.5047497 2.6007454 2.5545166 2.6130315 2.7242349 2.6171533 2.3099871 2.4254462 2.2786417 1.9706621 2.2777602 2.0603708 1.8547556 1.9878519 2.0942887 2.0210231 2.4056811 2.2704636 2.2592924 2.0309585 1.8622421 2.0561602 2.1588874 2.2335682 2.0825287 2.2881259 2.1357624 2.1039728 2.0369544 2.1879102 2.1926970 2.0895129 1.9563274 1.8679516 1.8947768 1.9135459 1.9313242 2.0274963 2.0686223 2.0533260 2.0258523 1.9599716 1.9784691 2.0419322 1.9421108 2.1518948 2.0940122 2.3951643 2.1115558 2.2607510 2.4356633 2.1713192 2.2374133 2.3706648 2.2254384 2.3522274 2.3600518 2.2753268 2.2404917 2.1450794 2.5982980 2.5277453 2.5645212 2.4354547 2.4905038 2.0754265 2.1519712 2.4635140 2.5856303 2.6315231 2.4758459 2.5990027 2.6377461 2.4738198 2.5161555 2.4300573 2.7646387 2.6153430 2.3779289 2.4024406 2.4218208 2.4080362 2.3994665 2.6959944 2.7714339 2.3983888 2.4464283 2.3802708 2.5740631 2.2691309 2.6098946 2.4489545 2.4754490 2.4823578 2.5197119 2.4721375 2.3984791 2.3939866 2.5617965 2.3835371 2.3976253 2.5380238 2.6130398 2.5386461 2.5591842 2.6005135 2.6331548 2.5804236 2.4547379 2.3958925 2.3103164 2.4546201 2.4791453 2.3276878 2.3149058 2.2991577 2.3629514 2.4447844 2.3978279 2.4949693 2.5563721 2.6401293 2.5966812 2.6596800 2.7911246 3.0128496 2.9053488 2.7970936 2.8525215 2.7842887 2.7695778 2.7477986 2.6386387 2.6137511 2.5402684 2.4994665 2.5096219 2.5454415 2.6124894 2.5739626 2.4942672 2.6103555 2.7968887 2.6204005 2.5298384 2.5713085 2.5560761 2.8717460 2.9276563 2.8337591 2.7604175 2.7741921 2.6652573 2.7420668 2.8132397 2.7101063 2.4224245 2.4695513 2.3204476 2.3344707 2.3728663 2.4058881 2.2645686 2.3100507 2.6234340 2.6358807 2.5448060 2.4211077 2.4651872 2.5509876 2.6077495 2.4527937 2.3666384 2.4260720 2.4025957 2.4452240 2.3855341 2.4517385 2.3800316 2.3462241 2.3563109 2.3552973 2.3392798 2.5071663 2.6281688 2.4413979 2.5712570 2.4589276 2.6406446 2.5249718 2.4794835 2.4207435 2.4806466 2.4328200 2.4941391 2.3165167 2.2947851 2.2276853 2.3535573 2.2912580 2.3632065 2.4886946 2.4942881 2.4481285 2.5531472 2.4237413 2.4056887 2.3156775 2.5081095 2.4289412 2.3182860 2.2934568 2.4334473 2.5713330 2.4124680 2.4196588 2.5157755 2.5293994 2.4965750 2.3470435 2.5121346 2.4767343 2.2204880 2.4327703 2.5797472 2.4519175 2.3200518 2.3914053 2.3152794 2.3751298 2.3745601 2.3944297 2.3149589 2.4964545 2.3525880 2.3218197 2.3522020 2.3219376 2.2372610 2.2701556 2.4331111 2.4706821 2.4468787 2.5035905 2.4986503 2.4993277 2.3838567 2.4377961 2.4325964 2.4187416 2.5121988 2.5440065 2.4248109 2.2461570 2.3068010 2.3659073 2.3562162 2.5978264 2.6035531 2.5277251 2.6556084 2.5357022 2.5574706 2.2060403 2.4900310 2.1670988 2.4994385 2.3497734 2.4368857 2.3965858 2.2751034 2.3917114 2.2914011 2.2220393 2.3734508 2.2325712 2.2537126 2.2462077 2.2585344 2.3184904 2.2634642 2.4800563 2.4918928 2.5153219 2.4169069 2.3782486 2.5020738 2.4196713 2.3181745 2.5490979 2.4705873 2.3033754 2.2923042 2.0367478 2.2890093 2.3940705 2.2928143 2.2907888 2.2887713 2.2729451 2.3472919 2.4144953 2.3060311 2.2325455 2.4722708 2.2818195 2.2742423 2.5534184 2.6198862 2.5606854 2.5075712 2.4477266 2.1531755 2.1655285 2.2354588 2.5501579 2.6358816 2.6334807 2.6446328 2.8752706 2.4899135 2.4724024 2.3454192 2.4606828 2.3247962 2.5841256 2.4229278 2.4142235 2.5696748 2.4062869 2.2972619 2.4556958 2.4443941 2.5000738 2.6219827 2.4583575 2.2515637 2.4498561 2.4802033 2.5383096 2.4549684 2.4676035 2.4356260 2.5090598 2.4969880 2.6839590 2.3921942 2.4622620 2.4620838 2.3930891 2.6085006 2.5271535 2.5926519 2.4869346 2.4401233 2.6652976 2.5470972 2.2205848 2.4151630 2.4913210 2.5499462 2.6525732 2.3866547 2.4312787 2.4993046 2.4927871 2.4139695 2.2774566 2.6359491 2.4220120 2.4756295 2.4486590 2.3773346 2.3744885 2.6323414 2.4340062 2.4176461 2.3651649 2.0366315 2.3183421 2.4007377 2.4097987 2.6667277 2.6222110 2.6742566 2.5191356 2.2976222 2.1176101 2.3534884 2.2407590 2.5187305 2.5831578 2.4255547 2.7824879 2.6551226 2.5892034 2.6782285 2.6327671 2.5732957 2.2060003 2.4599015 2.4606496 2.6995834 2.8362339 2.5298658 2.5659087 2.5618538 2.6382976 2.6206835 2.6579623 2.3652326 2.3946144 2.4589262 2.6571041 2.6685475 2.4811288 2.0470125 2.3717166 2.2890890 2.5304459 2.1512573 2.2207417 2.2519483 2.2716093 2.6267145 2.4755437 2.3219606 2.6142938 2.5632323 3.0258213 2.8084063 2.4615533 2.6406817 2.6245645 2.4820846 2.4072249 2.5112716 2.8775104 2.9343565 2.2967300 2.3996561 2.8640462 2.8046362 2.5661321 2.5354381 2.1983054 2.4028431 2.5141821 2.3933316 2.3205893 2.3500021 2.4709671 2.4924772 2.3924852 2.4070308 2.3940177 2.3324811 2.4674713 2.1675223 2.4157851 2.4582545 2.3555782 2.5410609 2.4727084 2.3867370 2.7573609 2.3392397 2.2973237 2.4118194 2.3943287 2.2038359 2.4688747 2.6112205 2.4291140 2.5838651 2.1380069 2.2168408 2.3846953 2.3113686 2.3503582 2.4261172 2.3039106 2.3276203 2.4962132 2.3324012 2.4524762 2.3842649 2.3470340 2.3722279 2.4371988 2.2828611 2.3780669 2.4080102 2.2768830 2.4312828 2.2337751 2.1804189 2.4103537 2.3493123 2.2569517 2.3805800 2.5036458 2.2033406 2.3041059 2.4914557 2.6125712 2.5955454 2.5653811 2.5745729 2.5273564 2.5834357 2.4969205 2.3585019 2.5795333 2.8042226 2.3976290 2.4560131 2.4128372 2.3950744 2.5352778 2.3085365 2.2648226 2.2630302 2.2778654 2.3095878 2.3738206 2.3527700 2.2191127 2.6174665 2.5064391 2.6828257 2.6308630 2.5895769 2.4265526 2.6142303 2.5568091 2.6059570 2.5218873 2.5059941 2.6117980 2.5692238 2.5518644 2.4197621 2.3681909 2.3112082 2.2595748 2.2666311 2.4412484 2.5033767 2.5167936 2.5792082 2.4952977 2.5253835 2.7480269 2.4744613 2.3190748 2.4551687 2.4669556 2.4350081 2.5443991 2.5473374 2.4608675 2.6390875 2.5851411 2.5106115 2.5241924 2.6989296 2.4696284 2.5710484 2.6802087 2.6515923 3.0512474 2.6248823 2.4060564 2.4888203 2.5235676 2.5606580 2.4439925 2.7039083 2.6943680 2.3663621 2.5635365 2.6535193 2.6148108 2.4175937 2.4381944 2.4394250 2.3725076 2.2871035 2.6670149 2.5083041 2.6446334 2.6075875 2.4941450 2.7302670 2.4792188 2.3288321 2.2963766 2.3316008 2.3690118 2.4688555 2.3752068 2.3963605 2.4548767 2.3912624 2.5141599 2.5708375 2.5741976 2.4503136 2.4348073 2.7094948 2.5706009 2.4281121 2.5906974 2.5584014 2.5622645 2.4679216 2.4181415 2.6719614 2.6938762 3.0065173 2.3258737 2.2668739 2.3547536 2.3438563 2.3646067 2.3539091 2.1422600 2.4496983 2.3983456 2.4637683 2.4876905 2.5330001 2.3521092 2.6367716 2.3638619 2.4819957 2.4015308 2.5616136 2.6975542 2.5469705 2.8458647 2.5533094 2.7681753 2.6247414 2.5601947 2.6982353 2.4197320 2.6463573 3.1454722 2.7335161 2.5191284 2.6212964 2.7190646 2.5651249 2.6558832 2.5197942 2.4192836 2.3489630 2.2280542 2.3574272 2.6819855 2.2020078 2.5377102 2.4981039 2.6308670 2.5672202 2.2243080 2.4322297 2.7551608 2.8419113 2.9300788 2.9350827 2.8648159 2.8872276 2.9421662 2.8177235 2.8583421 2.8068637 2.8115598 2.7755851 2.7437253 2.8694253 2.6696885 2.4764285 2.5893040 2.5730921 2.5470489 2.4515592 2.6499493 2.5081403 2.5104965 2.6205957 2.4224633 2.4891791 2.5869110 2.4617283 2.6141973 2.4427787 2.5015906 2.6624039 2.7133365 2.4105207 2.4782836 2.6823140 2.7607017 2.7043104 2.3692360 2.2037479 2.5609180 2.2822752 2.3873005 2.6421606 2.9089642 3.0634775 2.9519418 2.9901312 3.0004877 3.0173737 2.9873294 3.1852078 3.1088131 3.0005746 2.7986198 2.8721011 3.1853311 3.0285116 2.9858996 2.9018003 2.9199062 2.7431446 3.0760680 2.6808954 2.8625630 3.0925641 3.0156310 2.9455099 2.7499768 3.0376453 2.7677292 2.8593819 2.3546168 2.6703246 2.9687912 2.9209668 3.1375597 3.1237962 2.3525669 2.3994880 2.4259206 2.1772042 2.3644870 2.5779857 2.8881399 3.0253317 2.8853961 2.7260755 2.6546543 2.7581790 2.6427308 2.2454786 2.2292736 2.1787687 2.0601007 2.4657730 2.3356921 2.7076125 2.6589975 2.7342398 2.6491920 2.2956554 2.3885621 2.4428748 2.4843706 2.3816588 2.5470438 2.5649411 2.5393257 2.5201724 2.3968935 2.6339214 2.8008428 2.4066020 2.6895158 2.4620410 2.9087272 2.9519893 2.5491509 2.5979729 2.3389597 2.4238466 2.2968656 2.2168231 2.2830630 2.2989094 2.1659448 2.4010207 2.3012423 2.3183551 2.2873613 2.0558192 2.1821348 2.2601217 2.0773461 2.2125661 2.2264236 1.8972460 2.1811844 2.3592569 2.0668854 2.2288476 2.1268303 2.2026961 2.0479694 2.2535331 2.2079102 2.1142137 2.1179442 2.1055953 2.1711655 2.2005440 2.2867023 2.1176736 2.1821458 2.2997896 2.2952839 2.2967986 2.1307000 2.4166535 1.9412045 2.3473566 2.4317788 2.4853146 2.4569386 2.4474938 2.5360782 2.4300556 2.0819105 2.4847570 2.5920396 2.0795930 2.2855378 2.4404288 2.2697463 2.2940057 2.4383643 1.7761296 2.4966017 2.5595759 2.5531652 2.3285912 2.0973754 2.3120634 1.8789937 2.3247664 2.2619416 2.2542657 2.3428230 2.2328309 2.3472606 2.1802292 2.0434017 2.1618431 2.2202059 1.8150487 2.3104959 2.2928376 2.3850568 1.8697289 2.4870646 2.4276984 2.3287601 2.2785394 2.2348674 2.1890179 2.3447107 2.1407392 2.2609787 2.1487658 2.2396010 2.2648215 2.3969222 2.1295905 2.1965333 2.1745727 2.0574277 2.1019888 2.3322924 2.1390889 2.3367840 2.3603747 2.3177581 2.5191638 2.4433785 2.4154050 2.5181663 2.3972935 2.2862354 2.3709845 2.0458408 2.2867124 2.0727339 2.5831903 2.2508758 2.2538307 2.3130976 2.4467107 2.6318107 2.6944077 2.7822571 2.6197161 2.7036479 2.7035478 2.5252180 2.5856349 2.6422008 2.5792008 2.6402977 2.5530898 2.6710747 2.6579431 2.6584305 2.5249244 2.5305186 2.5770013 2.4724010 2.6303436 2.7397200 2.6358163 2.6980025 2.7688306 2.5932272 2.6385799 2.8297143 2.7575165 2.8023261 2.8177006 2.6408704 2.5685548 2.3443867 2.3675915 2.3629530 2.2457195 2.0269223 1.8943855 2.3175225 2.2754225 1.8152774 2.1764721 2.1556436 2.2321647 2.0113615 2.2140157 2.2195854 1.9558669 2.3135756 2.3623671 2.0308611 2.2274314 2.3010125 2.2491598 2.2059688 2.1012722 2.0621110 2.2387419 2.3072744 2.0942450 2.1057260 2.2065383 2.1093453 2.2301985 2.1623882 2.2501671 2.2390487 2.1836659 2.3064047 2.4102439 2.3319863 2.2424315 1.8083370 2.2842090 2.1305606 2.4112588 2.2264923 2.1838577 2.4287097 2.3981232 2.3624771 2.0974016 2.0534951 2.1165634 2.1272959 2.1629097 2.0182421 2.2184169 1.9886534 2.0858106 2.0417665 2.1909857 2.2805555 2.2385890 2.1102115 1.8076016 2.3729005 2.0649952 2.0809362 2.4973051 2.2968630 2.3243348 2.2021947 2.4208626 2.3633820 2.2191395 2.1331819 2.0920056 2.2592694 2.2790024 2.0954913 2.0812568 2.1304844 2.3470170 2.3324937 2.2641973 2.3053386 2.5048978 2.1453202 2.0833206 2.2144354 2.1488463 2.2383558 2.3368464 2.3966414 2.1861271 2.2034986 2.2369599 2.3127772 2.2234826 1.6801003 2.0756874 2.0880730 2.1950770 2.3420999 2.2318867 2.3070397 2.3909704 1.9286449 2.0681356 2.0665129 1.9621156 1.9912383 1.9993905 2.0868167 2.1675274 2.1368076 2.1684526 1.9120663 2.1813229 2.1085142 2.1779777 2.5539418 2.4387896 2.3477583 2.3486663 2.1993443 2.1311277 2.3320779 2.3863260 1.6567692 2.2512464 2.3616413 2.2915175 2.2411163 2.2940932 2.1093061 2.2108551 2.3375089 2.0964136 2.2423652 2.1468716 2.1427336 2.1307511 2.1130981 1.9094254 2.2435269 2.1968321 2.0910732 2.3558221 2.0744900 2.3136397 2.2502306 2.3251668 2.3454793 2.1357407 2.1152437 1.9922788 2.3514122 2.0960985 2.3060922 2.2282969 2.1967788 2.4535017 2.3843780 2.3192454 2.4462304 2.3148716 2.1307422 2.2615791 2.3057468 2.3328876 2.6516482 2.1252856 2.6246555 2.5126946 2.6782813 2.5214837 2.4754342 2.0400745 2.4788446 2.7378236 2.0885143 2.1933852 2.4837332 2.6871724 2.2172144 2.4483052 2.2284014 2.1519805 2.3618434 2.1318819 1.9707694 1.8927492 2.6469880 2.2962787 2.3144030 2.4589892 2.5028249 2.5354576 1.8598739 2.4198307 2.3725311 2.4524376 2.3981482 2.1831169 2.5800971 2.6441263 2.6490849 2.6318857 2.6341924 2.5760457 2.5103299 2.6936890 2.5366007 2.6997120 2.6918065 2.4183161 2.4104693 2.6545797 2.9334584 2.7459503 2.3140334 2.4807165 2.2082805 2.3272744 2.2248466 2.5670089 2.3305890 2.3537310 2.4421513 2.4633906 2.5318116 2.5003576 2.6374784 2.6644481 2.3108618 2.4377891 2.5044876 2.5437675 2.6480267 2.7076889 2.6182184 2.5380004 2.4080446 2.6330315 2.2042134 2.4992181 2.3488465 2.0938413 2.4254796 2.4248613 2.4019890 2.3717635 2.3865431 2.6090483 2.7244327 2.0701199 2.2634243 2.2692581 2.2031210 2.0960617 2.1613794 2.6826108 2.4876565 2.7438187 2.7758352 2.1336335 2.1606414 2.3778554 2.3853666 2.2590391 2.3459295 2.3681086 2.4287670 2.3389560 2.3873015 2.4336708 2.3184481 2.3378732 2.0773153 2.2198644 1.8283620 2.1797205 2.2360193 2.1845157 2.0409550 2.1104128 2.2273588 2.2103551 2.1793268 2.2182773 2.1152898 1.9412355 2.1043829 2.1795118 2.2025701 2.1849405 1.9573364 2.0819109 2.2005261 2.0291878 2.0470816 1.9682717 2.0503221 1.7125795 2.0456663 1.9894360 2.1960296 1.9156603 1.9728244 1.8950689 1.6847239 2.0085617 1.9432633 1.7749027 1.9568365 2.0390542 2.0892152 2.2631112 2.2813414 2.1743124 2.1321211 2.4165646 2.4177892 2.5172597 2.3011237 2.0320660 2.5410497 2.7426360 2.3102622 2.7238663 2.6574833 2.6269580 2.6340304 2.4966743 2.5618944 2.6252354 2.4817251 2.5203542 2.4693268 2.7057939 2.5452445 2.4813519 2.3451887 2.3151388 2.1553197 2.0510034 2.4288112 2.6346775 2.7017110 2.7056382 2.5598790 2.1049953 2.2227362 1.9980675 2.2628898 2.1270015 1.9071554 2.2248944 2.1288119 2.3081002 2.1581606 2.0491720 1.9515714 2.4606238 2.3660497 2.5655961 2.7722219 2.7895500 2.6887788 2.2865719 2.5832962 2.5330338 2.4305221 2.4917542 2.5972167 2.5044099 2.7023307 2.7882909 2.7036271 2.6062419 2.3751369 2.7217436 2.6128724 2.7028707 2.8156154 2.7749721 2.3980336 2.6537262 2.5003731 2.4584985 2.5678318 2.2043318 2.4770911 2.7115704 2.6428339 2.1917418 2.4983628 2.5121884 2.5885163 2.5472024 2.6567813 2.5506641 2.5134229 2.1311301 2.1527635 2.0957738 2.6390272 2.5858202 2.6475105 2.5343456 2.9615621 2.6274775 2.2636195 2.1422299 2.5999876 2.8157726 2.7606673 2.6236374 2.7768120 2.7559000 2.5658377 2.5113696 2.3994553 2.6662433 2.7464222 2.6427502 2.6296264 2.7274084 2.5726097 2.7800785 2.7156657 2.7736955 2.4402735 2.8569233 3.0966209 3.1010512 2.4403933 2.3795581 2.7910379 2.7796523 2.1387484 2.8456551 2.4385654 2.9224318 2.9675619 2.7064012 2.7039956 2.8523310 2.6458077 2.6534912 2.6481070 2.6756476 2.6661083 2.5887215 2.5460146 2.5761121 2.8334459 3.0412955 2.9688733 2.5143842 3.1922850 2.7026791 2.3949123 2.6253039 3.0399391 3.0511419 2.7747949 2.7826925 2.8179421 2.6549779 2.8193261 3.0069335 2.7268851 2.6959140 2.5541364 2.9087688 2.8409879 2.7050051 2.6811930 3.0057495 3.1423364 2.7183021 2.6658599 2.6581123 2.7632974 2.7280284 2.5955896 2.5266648 2.5833506 2.6250385 3.0869952 2.7508331 2.9071064 3.2377474 2.5292288 2.6132012 2.6443988 2.3415173 2.7834090 2.3018143 2.8128520 2.2542641 2.3366819 2.4488139 2.4607757 2.6174305 2.5735006 2.5221017 2.3630615 2.4747262 1.7079480 1.6185134 1.6850830 1.6184201 1.8632200 1.8261698 1.8506530 1.7687270 1.8634427 1.8504132 2.0229514 1.8333295 1.8474337 1.8261575 1.7039848 1.7085348 1.9231805 1.8821836 2.2297480 2.3883435 2.3431529 2.3841689 2.5974028 2.2528576 2.5126808 2.9522769 1.9690915 2.1264590 2.2366228 2.0838938 2.0917619 2.0811734 1.9735131 1.8567179 2.2371984 2.4665917 2.6763363 2.3977975 2.4454583 2.3974675 2.5818746 2.5941820 2.5306731 2.6870013 2.5908059 2.6447694 2.8516643 2.4994702 2.4979800 3.4100415 3.1184179 3.3491169 3.4472822 3.2191279 3.2514857 3.3672927 3.1480249 3.4170336 3.3242232 3.3626877 3.3729521 3.3313169 3.2208816 3.2890637 3.0971438 3.1567575 3.4481524 3.4598348 3.1690102 3.2196266 3.1663117 2.9569216 3.0122184 3.1610140 3.1615630 3.2338643 3.3764015 3.1704654 3.2951008 3.1871750 2.9944114 3.1800572 3.3940961 3.0488873 3.2095911 2.8319485 3.3031541 3.0431061 3.0562933 2.9892341 3.0083023 3.1691558 3.4539081 3.2458340 3.1857975 3.1662039 3.2713751 3.1856008 3.0966392 3.2626807 3.2541182 3.0230613 2.9883005 3.0941861 2.9933487 2.7874792 3.1967787 3.4402449 3.2820832 3.0151523 3.4315890 2.9717238 2.8664266 2.6680493 2.7183820 2.6966360 2.6605359 2.9109094 2.7425124 2.6686999 2.7765234 2.7980975 2.9805923 2.4612094 2.8047769 2.5729644 2.7408104 2.9609277 3.0218001 3.0692528 3.0018897 2.8303560 2.9966754 2.9469547 2.8217141 2.7365353 2.8404907 2.7870030 2.8524982 2.8335864 2.8753603 3.0071251 2.8736973 2.8733594 2.7866790 2.9953904 2.7239861 2.4117228 2.7808344 2.6431805 2.9147088 2.8115153 2.9289262 2.7882678 3.4404709 2.7895288 2.4316490 2.6046192 2.5837993 2.6604676 2.6115597 2.7580500 2.8642795 2.8707249 3.0094722 2.9040867 2.8860826 2.9459595 2.5340984 2.8238073 2.9488941 2.6248571 2.6055440 2.5923000 2.1931243 2.1687725 2.4722660 2.2161096 2.2722377 2.4444362 2.3914360 2.2922123 2.1200635 2.3520560 2.4386565 2.4906969 2.4024024 2.7505797 2.3525863 2.4973411 2.5088903 2.1622817 2.4165759 2.4357329 2.4131621 2.3008288 2.3091799 2.3437589 2.2362366 2.3658766 2.2710449 2.3560158 2.4135896 2.4126263 2.2256846 2.1995224 2.2944056 2.3015303 2.3714452 2.1814024 2.3275894 2.4142830 2.4178808 2.3867620 2.2064590 2.0153293 2.2138530 2.3465039 2.3305978 2.2501565 2.3906756 2.1512852 2.2026127 2.4901042 2.5409210 2.2456971 2.4173857 2.4235167 2.4072783 2.3924143 2.4232674 2.2672059 2.1754193 2.3497775 2.4064277 2.3356977 2.5118556 2.5918522 2.1727149 2.0930138 2.2791808 2.7171821 2.7155564 2.5055061 2.3515296 2.6298121 2.7180966 2.5898841 2.3849262 2.4152560 2.3929135 2.6115151 2.7085976 2.4022136 2.4329335 2.6435588 2.5482220 2.6247502 2.6436032 2.8911031 2.4235126 2.3767145 2.3094395 2.2922465 2.2841896 2.6700642 2.6158172 1.9832313 1.9870454 2.2532294 1.8505631 2.4082127 2.2429316 2.5511368 2.3184200 2.3251233 2.5874567 2.1256820 2.8960907 2.8662443 2.8997128 2.8109666 2.9524011 3.1629115 3.2254293 3.1147153 2.8796313 2.7944182 2.8251753 2.7698790 2.8036322 2.6836923 2.4806319 2.3538623 2.4563762 2.5566565 2.6005827 2.4289110 2.5505777 2.4612040 2.3992909 2.4672760 2.6289995 2.7252858 2.6160922 2.5424532 2.7022414 2.6569201 2.5002854 2.5652853 2.5811697 2.6259783 2.7434701 2.5885505 3.0191028 2.7526351 2.5781118 2.8118350 2.8883771 2.8249738 2.7288691 2.8951175 2.6200268 2.4976730 2.4009723 2.5092007 2.4674684 2.6357110 2.8017098 2.7742479 3.4985880 3.2081316 2.6427147 2.6560416 2.7381345 2.3910562 2.3827155 2.5301869 2.7399189 3.0892239 2.7970273 2.1076851 2.3928481 2.2920469 2.6242135 
assembly_BlackSea11|NODE_313618_length_2805_cov_3.665091_2|protein       1.9640440 1.8583591 1.9091914 2.0188334 1.9568268 1.6977347 1.6384004 1.9587917 1.9831047 1.9731503 1.9221022 1.6140751 1.7562969 1.8786411 1.9588021 1.7985771 2.0466077 2.0026543 1.7964038 1.8848886 1.7665370 1.9611683 1.9828134 1.9441267 2.1701485 2.1540985 2.0448694 1.9898226 2.0705875 2.2109764 2.2549472 2.1668849 2.1356896 1.9356882 1.8902527 1.9933930 2.1811687 1.9363450 2.2680459 2.3735276 2.1537891 1.8344779 1.4704099 1.6277780 1.5068630 1.6751426 1.7212640 1.6665558 1.7862808 1.8545315 1.7714007 1.6803414 1.7303116 1.7333718 1.7058720 1.7260712 1.7194303 1.7173760 1.7871128 1.7484481 2.1249332 2.1122156 1.9338193 1.7674587 1.6951844 1.7541461 1.7993413 1.7305709 1.9059537 1.6564604 1.6539461 1.4001608 1.4571832 1.1265538 0.8575509 1.0653690 0.9017710 0.9158730 0.9463421 0.9037076 0.9335472 0.5359972 0.0000000 0.2825030 0.6237089 0.7822018 0.7410360 0.7166822 0.7885426 0.8372780 0.8991767 0.8297476 0.8613942 1.1432176 1.2332272 1.1566160 1.1552829 1.1537604 1.1620753 1.0792294 1.0190809 1.1242918 1.1075228 1.0199548 1.1768123 1.2731136 1.2548552 1.1187798 1.2154064 1.2407221 1.0269813 1.0590599 1.1423046 0.9423345 1.0916899 1.1349297 1.2186657 1.8648062 1.7610720 1.7367228 1.7104737 1.5253613 1.2957193 1.7492366 1.5989899 1.6626836 1.6484215 1.6629819 1.5909368 1.8831669 1.6925562 1.7365026 1.7599341 1.9571894 1.8444428 1.6158825 1.6447534 1.6192349 1.6526655 1.7251285 1.6262219 1.6683991 1.7561400 1.6005842 1.7564348 1.6969612 1.6411355 1.7212638 1.3526213 1.3951300 1.5295733 1.3662112 1.6512599 1.5115945 1.7247207 1.4967249 1.7083554 1.7488708 1.6890533 1.7119268 1.5618428 1.6547911 1.6468134 1.5767819 1.5485329 1.6848737 1.5300137 1.4458183 1.6755717 1.7131306 1.8074258 1.5842490 1.5282712 1.4837700 1.5425556 1.4733076 1.4284779 1.4357348 1.4475966 1.3854299 1.6233418 1.6625672 1.4854556 1.5165779 1.4636847 1.6083571 1.8215371 1.4154613 1.3638353 1.3973592 2.4941236 2.3987149 2.4700170 2.3924314 2.4324920 2.4346602 2.2774527 2.3926905 2.3628739 2.3080532 2.2783628 2.3154046 2.4353942 2.4021685 2.3181060 2.2218701 2.2663125 2.3194250 2.4008242 2.2992091 2.1669427 2.1741957 2.1600549 2.2112796 2.1935125 2.0474420 1.9788611 1.8994775 2.2900810 2.1472252 2.4376788 2.3437111 2.2876395 2.1174020 2.4694827 2.2638148 1.9645563 1.7433299 1.8874936 1.7290469 1.6617174 1.7346822 1.9786860 1.7728999 1.7245912 1.7782681 1.8441384 1.6463236 1.7933275 1.8997775 1.9220171 1.7948036 1.6770493 1.8058250 1.9617520 1.8506294 1.8546417 1.8614579 1.9405979 1.8187512 1.8456101 1.7832120 1.7580466 1.8554584 2.0117679 1.8376289 1.8583231 1.9308288 1.8340830 1.7454501 1.8159807 2.1528985 1.9587041 2.1619162 1.9758125 2.1796673 2.1821395 2.2356639 2.1166588 2.0183715 2.0396074 1.9041947 2.0023826 2.1226288 2.2108231 2.1041678 2.0825627 1.9978811 2.0830087 2.0205239 1.9963111 1.9656970 2.0421854 2.0648019 1.9760193 2.0292464 2.0064831 2.0832808 2.0439609 2.0475883 2.1172385 2.1276462 2.1575578 2.1182785 2.2142314 2.1013596 2.1307766 2.1483465 2.0817980 1.8888270 1.9992804 2.0654304 1.8998324 2.0998669 2.2111145 2.1332729 1.8925890 2.0290668 2.1103043 2.1130584 2.2014341 2.1414589 1.9880459 2.1237037 2.0406072 2.0524826 2.1655682 2.1026780 1.9899830 2.0973520 2.0681771 2.0740407 1.7832311 2.3399550 2.3435116 1.8287605 2.0245852 1.8846875 2.0330450 2.0359123 1.9497034 1.7694021 1.8022209 2.2075586 2.1362044 2.0202593 1.8880262 1.9619203 1.9288854 1.8659700 1.9294515 1.7916468 1.9739502 1.9351936 2.1366782 2.1476375 2.1062477 2.2178485 2.1071561 1.9784249 1.6087227 2.0027381 1.8274856 1.7875901 1.8325012 1.9791901 1.7903426 1.9744289 2.0758515 1.8331045 2.0131746 1.9426225 2.0206068 1.9584158 1.9125778 1.7806421 1.7672384 1.9886991 1.8579052 1.8547038 1.6985385 1.6751681 1.8204142 1.7796790 1.8012568 2.0467171 1.8910002 1.5440585 1.8806407 1.9919716 1.8821670 1.7146184 1.9352532 2.0372121 1.9863443 1.8044159 1.9049230 2.0367950 1.6765223 2.0159645 1.8580107 1.9977910 1.8024150 2.0655629 1.9011508 1.8043877 1.8098247 1.8056320 1.7888094 1.4901272 1.6143329 1.7429843 1.6704277 1.5753993 1.7238735 1.2500795 1.5749587 1.6907835 1.6644524 1.5823669 1.5724801 1.5986064 1.7004574 1.4867891 1.6916564 1.5832396 1.5259633 1.6353089 1.5933905 1.6794991 1.5269780 1.5906982 1.5232180 1.5937409 1.5645582 1.7217898 1.5273531 1.7077753 1.5820728 1.6418795 1.6830802 1.6995992 1.5671360 1.4616950 1.5779047 1.8246566 1.7160197 1.6717808 1.5913521 1.6813431 1.5731789 1.6356524 1.5783468 1.5503709 1.5867704 1.7684642 1.7866235 1.6871207 1.6453160 1.6279576 1.8095799 1.6121155 1.7027873 1.4808765 1.4337499 1.4608385 1.4006646 1.4530236 1.4291110 1.5402796 1.5831204 1.5492814 1.3908628 1.5354995 1.4389119 1.5059997 1.5281376 1.3879385 1.4863101 1.6595884 1.4580278 1.4424694 1.8243667 1.7601963 1.7824365 1.6829763 1.6839912 1.5059777 1.5689655 1.5723333 1.4889761 1.5582384 1.6966273 1.4721307 1.5451016 1.5439869 1.5144124 1.2312113 1.3884737 1.5774153 1.5591931 1.4377834 1.7200104 1.9123822 1.7801144 1.6912113 1.6560610 1.7522305 1.6660464 1.7586126 1.6714630 1.6073395 1.7369896 1.7101937 1.7576253 1.6949198 1.8590738 1.7606026 1.6611853 1.4623788 1.5719421 1.8284285 1.6773062 1.5108627 1.6539369 1.6474383 1.6740783 1.5139853 1.6541152 1.6216727 1.7195729 1.6393570 1.8435082 1.4899171 1.4196218 1.3909674 1.3985539 1.4525158 1.4008618 1.4005426 1.3657992 1.4288779 1.5934910 1.6733571 1.5196341 1.7500788 1.5995047 1.7494498 1.6009750 1.9428691 1.8379451 1.5372368 1.5589011 1.5460184 1.4981742 1.3656168 1.5107117 1.5567285 1.5926687 1.4909190 1.5282897 1.5683425 1.6154005 1.9179332 2.1599830 1.8422103 1.9512314 1.9460182 1.8846696 2.2134484 2.0968581 2.0328512 1.6109263 1.9676766 1.9637643 1.5580561 1.8966455 2.1536185 2.3769509 1.8325716 1.6816591 1.4058787 1.4051066 1.4372332 1.4887549 1.5795368 1.5660978 1.5446092 1.8375706 1.5809184 1.5744607 1.5009874 1.7412787 1.5762739 1.6219163 1.6546574 1.9562449 1.8316107 1.8502389 1.7295123 1.7774468 1.9635147 1.8259906 1.9297130 1.8002983 1.9307944 2.0011861 1.9768478 1.9200223 1.9180060 1.8224068 1.8446059 1.7938246 1.6409830 1.6764851 1.7638514 1.6589386 1.9296489 1.7033136 1.7875517 1.7540557 1.7934277 1.7817125 1.6996021 1.7597737 1.6490711 1.6943582 1.7228246 1.7305671 1.7469610 1.6970092 1.7916844 2.0116675 1.8659409 1.8612123 1.6537504 1.8471277 1.8040784 1.7633499 1.7854447 1.7301087 1.7299933 1.6780200 1.7137662 1.7777885 1.8023660 1.7104193 2.0898356 1.8250367 1.8832031 1.8697192 1.9069764 1.9221813 1.7772514 1.8673180 1.9046642 1.7307332 1.8002965 1.8035261 1.7814752 1.7117258 1.7676317 1.8649218 1.6635742 1.9691930 1.9319877 1.8900595 1.7614657 1.7003238 1.7035832 1.8017583 1.7861021 1.6213918 1.7497742 1.7242896 1.7433223 1.7055300 1.5873210 1.8113937 1.8480781 1.8919835 1.8146793 1.7410658 1.7738948 2.0474070 2.0737530 1.9099982 2.1723270 2.1443030 2.2364446 1.8633201 2.1892243 2.0435180 2.1563585 1.7654060 2.0354887 1.9364100 1.9963043 1.7446553 1.8626581 1.7978564 1.9417265 2.0816240 2.0681915 2.0413565 2.0316301 2.1320816 2.0261708 2.2281727 1.8529589 2.0712053 2.2574933 2.0181906 2.1568332 2.2325986 2.1488396 2.0559150 2.2474676 1.9463494 1.8699316 2.3195139 2.0769597 2.0023102 2.0636533 1.9799331 2.0413294 2.1087089 1.9450450 1.9261655 1.8683059 1.9647274 2.0372694 1.8607524 2.1371755 2.6727804 1.4549327 1.5369778 1.5159250 1.4798811 1.3814293 2.0020607 2.0867374 1.8735549 1.9392188 1.7924229 1.6981416 1.8806015 1.7158258 1.9841486 1.9216483 1.6894281 1.8985736 1.9768560 1.3474667 1.4280331 1.7760646 1.8946839 1.3815517 1.9533106 1.5605375 1.6084290 1.6115596 1.7963478 1.8427842 1.8480495 1.8721909 1.6232244 1.7121942 1.7348872 1.6186781 1.7226964 1.7126121 1.9452023 1.5915806 1.9572006 1.4996753 2.3245116 1.8830524 1.8894491 1.9349673 1.7840708 1.6898816 1.8574256 1.7018369 1.7564759 1.7939004 1.7272976 1.3824459 1.9095848 1.7582671 1.9705585 1.9076808 1.9341297 1.8549663 1.8947368 1.6476528 1.8906877 1.9537899 2.0433345 1.7180462 1.8373596 2.1348041 1.7337229 1.9739873 2.2024617 1.9401207 2.1592777 2.0836027 1.9752355 2.0471404 1.9267125 2.1742963 1.8702639 1.9199327 2.0173347 1.8266352 1.9183520 2.3056934 1.6321197 1.6438645 1.6313896 1.7183847 1.7381534 1.5604393 1.6219984 1.7334943 1.7236711 1.6681538 1.5517148 1.7653171 1.6552643 1.6258814 1.7657340 1.6669655 1.4626183 2.1795750 1.8950342 2.1705688 2.0652342 1.9502005 2.1035310 2.0528454 2.4348492 2.3472280 2.4792839 2.5026850 2.5863756 2.4205755 2.6416197 2.6019980 2.5469268 2.4291044 2.5514849 2.4475795 2.4984484 2.5811230 2.4479148 2.3638311 2.4311140 2.5017647 2.6098043 2.4976386 2.7093456 2.3287541 2.4263468 2.5415604 2.3362291 2.3439305 2.2536145 2.2587580 2.0504477 2.1227829 2.3928567 2.2096205 2.3476112 2.1633194 2.0155333 2.1428731 2.2724382 2.3675011 2.5529413 2.3339036 2.3959233 2.4725755 2.2475626 2.3688327 2.4708293 2.2499499 2.3001563 2.3335306 2.3765143 1.9592337 2.1363053 2.1133863 1.7682247 1.8889748 2.1139847 2.0112873 2.3758206 2.1529777 2.3385555 2.0000233 1.9379435 2.0644347 2.1924294 2.1526113 2.0813414 2.3263230 2.2211611 2.1469864 2.1231403 2.0873277 2.0703712 2.0619134 2.1588498 1.8610805 2.0270707 1.8807575 2.1422199 2.1253407 2.0990478 2.0843359 2.1292061 1.8927660 2.1136908 1.9776160 2.1457343 2.1053397 2.0875040 2.2586910 1.9381671 2.6351228 2.4352021 2.1335701 2.2195146 2.3631172 2.2642507 2.3347221 2.1319346 2.0543334 2.0845141 2.0377852 2.6330853 2.4273993 2.3804437 2.3260140 2.6749603 1.9759675 2.0655821 2.4506488 2.5314888 2.4667966 2.1855549 2.4511546 2.4368795 2.5490147 2.6613759 2.5479994 2.6094910 2.6506210 2.2996541 2.6148568 2.4015785 2.3434031 2.4460901 2.4586780 2.5338210 2.1444501 2.3583906 2.2901310 2.5037039 2.2837373 2.3349413 2.1958556 2.3833315 2.3177128 2.4110221 2.3781655 2.3827494 2.4517865 2.5494539 2.3223624 2.2678320 2.4097716 2.5543210 2.3374381 2.4815766 2.4397968 2.5737949 2.4242775 2.4289906 2.2921992 2.2915117 2.3090036 2.5561287 2.2803360 2.2631834 2.2371516 2.3288761 2.3244263 2.1719379 2.2639343 2.5848001 2.5909762 2.3497282 2.4652877 2.4477896 2.7038700 2.7459879 2.6275067 2.6153978 2.4481007 2.5620145 2.5261421 2.4585142 2.5563614 2.3401408 2.4565775 2.3904107 2.4096443 2.4422847 2.4435866 2.3730708 2.3054049 2.4440412 2.5238224 2.4486887 2.3637935 2.4519956 2.9119564 2.8277421 2.8165985 2.8248602 2.8086684 2.7159399 2.5325758 2.6260019 2.6257961 2.1419954 2.2708965 2.2406289 2.2344078 2.4189962 2.3167663 2.2522137 2.2124970 2.2942042 2.3547312 2.4067572 2.1434866 2.1336124 2.3767683 2.4232477 2.3838133 2.3257754 2.2434839 2.1600194 2.4619207 2.2277602 2.4484779 2.3342335 2.2209320 2.1903914 2.1893538 2.1586391 2.4781829 2.4400146 2.3795581 2.4949894 2.4447953 2.5026255 2.2188248 2.3755180 2.2990464 2.2665516 2.2481162 2.2914415 2.1792832 2.1669788 2.0412217 2.1602874 2.2181930 2.3223951 2.3020839 2.1085144 2.2784632 2.3245308 2.1310017 2.2118865 2.1369192 2.1799325 2.2665652 2.2744855 2.2681163 2.3066174 2.2764712 2.2788843 2.2267704 2.1872736 2.2256669 2.2256942 2.1305507 2.1142998 2.2575142 1.8832360 2.1626129 2.2024476 2.2377337 2.1956347 2.1754982 2.0569350 2.0966751 2.1173315 2.1701519 2.0401657 2.2246594 2.1064727 2.1276781 1.9689511 2.1908921 1.9927236 1.9924268 2.2161901 2.1310128 2.2211347 2.2115565 2.3189653 2.1852478 2.2387723 2.2579896 2.0776766 2.0159474 2.2209466 2.1801365 1.9878995 2.0496123 1.9889930 2.0336614 2.2010381 2.5408382 2.4929230 2.3693778 2.6067442 2.5334723 2.3049323 2.1115083 2.1178243 2.1063196 2.3645142 2.3848932 2.3278612 2.1494122 2.0267740 2.2436794 2.2795524 2.0891754 2.2149968 2.2121910 2.1972560 2.2124119 2.1556653 2.3431482 2.2574448 2.2550385 2.3030337 2.2205075 2.4174794 2.3160943 2.3238100 2.2722177 2.3501955 2.3887422 2.3443728 2.2808743 2.0324174 1.9485015 2.2123081 2.3103590 2.1638652 2.2327548 2.2318387 2.2084258 2.2110391 2.2098306 2.1998482 2.0777430 2.1689507 2.0906012 2.1982172 2.2413450 2.3084795 2.2154587 2.2984757 2.0841357 2.1972526 2.1707391 2.2238561 2.3221958 2.6428097 2.4357611 2.4335408 2.6666868 2.4824562 2.3767459 2.1906111 2.3910622 2.2048978 2.4403426 2.2206641 2.2521503 2.2843859 2.2838314 2.1026426 2.1980476 2.2798450 2.2336986 2.3044835 2.2078983 2.0959657 2.1949630 2.3689488 2.3123341 2.1667786 2.3355270 2.3054988 2.3449245 2.3994617 2.4473468 2.3822727 2.3128993 2.2600677 2.4587616 2.3802133 2.3226756 2.3361195 2.2441151 2.3144826 2.3390748 2.3214992 2.0467033 2.2508494 2.1873563 2.4134666 2.5242885 2.2201884 2.3288894 2.1923621 2.2071939 2.1404744 2.1837308 2.3861423 2.3089961 2.3147436 2.1330808 2.2710700 2.2937383 2.3568622 2.1871276 2.3740963 2.1375030 1.8223997 2.0053156 2.4036044 2.2054913 2.4390111 2.4005711 2.3085759 2.3422072 2.2077055 2.1270548 2.0926410 2.0317680 2.2155285 2.1923905 2.1321420 2.5741107 2.5341620 2.2523783 2.2897031 2.2858083 2.3884189 2.0966504 2.2684964 2.1954906 2.6389591 2.6706346 2.6060816 2.6470603 2.5606826 2.6014239 2.5490498 2.6060994 2.3071645 2.2536979 2.6057706 2.4990763 2.4585565 2.3589195 1.9335366 2.2683444 2.2571138 2.5694832 2.1714130 2.0410774 2.0809180 2.1159592 2.5147022 2.5578385 2.2028374 2.3810109 2.3042317 2.7506531 2.5119784 2.3106588 2.5352423 2.3403698 2.3620493 2.3655612 2.5062803 2.7491885 2.9277936 2.2425984 2.2920632 2.7387415 2.4461054 2.5989838 2.4349390 2.1796651 2.2338800 2.2284150 2.0864176 2.1831146 2.0591397 2.3429312 2.2045910 2.2315729 2.1662451 2.1700041 2.1354135 2.1398447 2.0689338 2.2691379 2.1130323 2.3792338 2.3521362 2.3508363 2.0436795 2.4351109 2.2611675 2.2319983 2.1292479 2.3404569 2.1970539 2.2846059 2.4155840 2.2910350 2.2968507 2.1302415 2.1361330 2.2941179 2.0809891 2.2545506 2.2944385 2.2213508 2.2041334 2.2524757 2.2138101 2.3765603 2.3340389 2.1961589 2.2321558 2.2463311 2.1645270 2.1853133 2.4183405 2.2831575 2.1937848 2.0758452 2.2517967 2.3086565 2.3475609 2.2751407 2.2297160 2.3021066 2.1168858 2.1897852 2.3972288 2.3608702 2.2968285 2.2598173 2.3553693 2.3940280 2.4877873 2.0540044 2.1580603 2.3652602 2.5931497 2.1909296 2.4041725 2.3385098 2.2818605 2.5914961 2.2379888 2.1524540 2.1077141 2.2781982 2.2133975 2.3114438 2.2355824 2.1304401 2.3834624 2.3581237 2.6723578 2.4670034 2.5418523 2.3874012 2.4086221 2.2848031 2.4540435 2.3581482 2.3213077 2.4645318 2.4940710 2.3150121 2.3263151 2.1867157 2.0705378 2.0117165 2.1262175 2.4303682 2.3048617 2.3364272 2.3906930 2.3117114 2.4182453 2.4666082 2.4748894 2.1441686 2.3563226 2.3283954 2.3283297 2.4385031 2.0931476 2.1697133 2.5498736 2.3726365 2.2548076 2.2074338 2.5492401 2.4929207 2.4366699 2.5834355 2.3567375 2.8218496 2.3279407 2.2100154 2.3253588 2.1984211 2.1109940 2.3617070 2.3367051 2.3533763 2.3003387 2.4184868 2.4317102 2.4482843 2.1381336 2.1743319 2.3194848 2.2388463 2.1539155 2.5007581 2.3795755 2.5336066 2.5137400 2.3419957 2.4848824 2.3118648 2.1991770 2.1316442 2.1901506 2.2303363 2.2735063 2.4040403 2.2870819 2.4043111 2.3196474 2.3444696 2.5206172 2.5428335 2.3893035 2.0737085 2.3661674 2.3564017 2.4224952 2.4678640 2.3468016 2.2656237 2.2245337 2.2630730 2.4690240 2.4107500 2.6209634 2.2399171 2.1886343 2.2262168 2.1626383 2.2520641 2.0767650 2.2315042 2.1724139 2.2788062 2.3347023 2.4148674 2.5292034 2.2313503 2.3697646 2.3205602 2.1553531 2.2580257 2.5148312 2.4684376 2.4201639 2.6091623 2.4452625 2.8302973 2.5251150 2.3412602 2.5511954 2.4527823 2.3881061 2.9609076 2.5285285 2.4767905 2.5021151 2.5798476 2.5626272 2.3588711 2.3398880 2.4139000 2.1573256 2.1037982 2.1260453 2.5140187 1.9892617 2.1794261 2.3986265 2.2890354 2.3237647 2.0822216 2.3265201 2.7406488 2.7920052 2.9178865 2.9180930 2.8035367 2.7776894 2.9057636 2.7686086 2.8230685 2.7402522 2.9020924 2.6808773 2.6894278 2.7674884 2.6148303 2.4903021 2.7233897 2.6060627 2.4926541 2.6793442 2.5611100 2.4123602 2.5636047 2.5429111 2.3425712 2.4872026 2.4595373 2.3809148 2.5897223 2.4981172 2.5375546 2.4408779 2.5535230 2.4136199 2.2741566 2.5498943 2.5562317 2.5303567 2.3158201 2.0173158 2.6979261 2.1251602 2.4010617 2.4465054 2.7598144 2.9024415 2.5846841 2.7794049 2.7858508 2.9251413 2.8415132 2.8377394 2.9232668 2.8017390 2.6177755 2.6131769 2.6910494 2.8472555 2.6596951 2.6326709 2.7189460 2.5390818 2.7319283 2.6476346 2.6599369 2.7542680 2.7276087 2.6722587 2.5786193 2.7898232 2.7338422 2.8029019 2.4236441 2.4094578 2.8110771 2.7743025 3.1633050 2.9707291 2.3989551 2.5382930 2.3836001 2.3009556 2.3409381 2.5918465 2.6253363 2.6863096 2.5680090 2.5804332 2.5575273 2.5039136 2.6141984 2.0132353 2.1129381 2.0838802 1.8317775 2.2954347 2.2510637 2.8684031 2.8844656 2.9796105 2.8890989 2.4073356 2.2796121 2.2271158 2.3438401 2.3426422 2.4959314 2.5348493 2.4210419 2.3270452 2.3957389 2.3347424 2.7162892 2.4011982 2.5006686 2.3970569 2.6526019 2.6923678 2.3473216 2.4798372 2.3663400 2.1463779 2.1773913 2.1149800 2.1498656 2.0514921 1.9665216 2.1993220 2.1454857 2.3132885 2.0285388 1.9905546 2.0857916 1.9980613 2.0351637 2.1663924 2.1126045 1.6452042 2.1251659 2.0550800 1.9863918 2.0334171 1.9438285 2.0025022 1.9353664 2.0637066 2.0228970 1.9746102 1.9122529 1.8800279 1.9787754 1.9287254 2.0636763 1.9833559 1.9853245 2.1459576 2.1432190 2.1881728 2.0973693 2.3053234 1.8237762 2.1880333 2.2477868 2.3649230 2.2532130 2.2654383 2.3199619 2.3750875 1.9745784 2.2479951 2.3607280 2.0327789 2.1991616 2.1932284 2.1092760 2.1591423 2.2215453 1.7691407 2.3049227 2.4880152 2.4645758 2.0666882 2.1787497 2.0904527 1.8163435 2.1986883 2.2585660 2.1434790 2.0293702 2.0723308 2.1640434 2.0772059 1.9782396 1.9499194 1.9860444 1.6082926 2.0359552 2.1174751 2.2654733 1.8438147 2.1360651 2.0052687 2.0645192 2.1916609 2.0820315 1.9968798 1.9992760 2.0728819 2.1312786 1.9778486 2.0999080 2.1434444 2.1686124 1.9328644 2.0274555 1.9204470 1.8715163 2.0188810 2.2863183 2.1483420 2.0221033 2.1425359 2.2780769 2.3255684 2.2620062 2.2352403 2.2457344 2.1561784 2.0784973 2.1401216 1.9939190 2.1713543 1.9208998 2.3533557 2.1321022 2.1206262 2.1599653 2.1609369 2.4263185 2.4377107 2.3231349 2.3544819 2.4016561 2.3859130 2.2369536 2.2911926 2.3872166 2.3966494 2.3969843 2.3646842 2.3855809 2.5192962 2.4578478 2.3977649 2.3418245 2.2404247 2.3489348 2.4418790 2.4508442 2.4798107 2.4274238 2.4939826 2.4112122 2.4030082 2.5781085 2.4558072 2.5451981 2.4314518 2.3313793 2.2924181 2.0077185 2.0361238 1.9535902 2.0155176 1.9229746 1.7638204 2.1305888 2.1066759 1.5879784 1.9577779 1.9045957 1.9059010 1.7843141 1.9871581 2.0143522 1.8155194 2.0307800 2.0645900 1.9461356 2.0486517 2.0789839 2.1659114 1.9525722 1.9280442 1.9666859 2.1076847 2.1137263 1.9356067 1.8730471 2.0168780 2.0284731 2.1747046 2.0076072 2.1553271 2.2274577 2.1852088 2.4936546 2.3979820 2.2410108 2.2033470 1.8342597 2.2532254 2.0825515 2.4574502 2.1987035 2.0809777 2.5817340 2.4457409 2.4666025 2.1802016 1.9927274 1.9193377 1.9759582 1.8806829 1.7658088 2.1004738 1.9695387 2.0644088 2.1141094 2.1890178 2.3055447 2.2232283 2.0107767 1.7831579 2.2202438 1.9158388 1.9033768 2.3070640 2.0978954 2.1345034 1.9254117 2.1852599 2.0779182 2.0920786 2.0681827 2.0211387 2.0177946 2.0215318 1.8656498 1.8715266 1.9202290 2.0764182 2.1702615 2.1948797 1.9406878 2.0304633 1.9796415 1.9481642 2.0888944 1.9387148 2.1254778 2.2583125 2.2138632 2.1153412 2.1444267 2.2012094 2.2745590 2.1617904 1.6573448 2.1766597 2.1098968 2.1347455 2.3721012 2.1652862 2.1942867 2.3239008 1.8902118 2.0017071 2.0072695 1.7062801 1.9832446 1.9661962 2.1136807 2.1047284 2.1085489 2.0319360 1.8439010 2.1487926 2.3034275 2.3836699 2.3974906 2.2238475 2.2769281 2.2097929 2.1516306 2.1289582 2.2707266 2.3692648 1.7743718 2.1048290 2.3417667 2.3483729 2.0885074 2.1559598 2.0639734 2.1859320 2.3009635 1.9739669 2.2092626 2.0952507 2.0720415 2.0862313 1.9479913 1.8342722 2.0240889 2.1089276 1.9876075 2.3330059 2.0975802 2.3618542 2.2077148 2.3759808 2.2451461 2.1809038 2.0572360 2.0143546 2.3603802 2.0128258 2.2527651 2.0546418 1.8234639 2.2822563 2.3126348 2.2320314 2.2358332 2.2628632 2.3288635 2.1678028 2.2041553 2.1998392 2.3802621 1.9113596 2.3189625 2.0468371 2.3881333 2.1795453 2.1096627 1.7705009 2.0751901 2.5886860 1.9377367 2.0466463 2.3718074 2.6173375 2.1659817 2.2571327 2.3082457 2.0697189 2.3515293 2.0618395 1.9659864 1.9854178 2.4819950 2.3843166 2.2494046 2.2645836 2.3752216 2.5801754 1.9832445 2.3354132 2.2267273 2.1306759 2.2771115 1.9253642 2.4640925 2.5864440 2.5302320 2.5979830 2.3909874 2.4971801 2.5455124 2.5161823 2.4049004 2.5966853 2.5339559 2.4183095 2.3574893 2.5559110 2.6032225 2.5549798 2.2360224 2.4900505 2.1709568 2.3927532 2.2821087 2.5796386 2.4191857 2.4329272 2.2206824 2.1916477 2.2064086 2.2528516 2.1616904 2.4557725 2.1667682 2.4567873 2.4596350 2.5522192 2.5617928 2.5224277 2.3226475 2.4210276 2.4870722 2.4817380 2.2502576 2.4976496 2.3343050 2.2038874 2.4126929 2.4211685 2.3346083 2.3792878 2.2266558 2.4097892 2.5746098 1.9428912 2.2143542 2.0713512 1.9370079 1.9244962 1.9595509 2.6617363 2.3329856 2.4384011 2.4024766 2.1601981 2.1871909 2.2318427 2.2993196 2.1336947 2.3930414 2.3716787 2.3468775 2.1622564 2.1671414 2.0865899 2.0799242 2.1648111 1.9413068 2.1934045 1.8150371 2.1193742 2.1962673 2.1067357 1.9069936 2.0633754 1.8667261 2.1163032 1.9962314 2.0521517 1.7877708 1.8864785 2.1000536 2.0117362 2.0182193 1.9804948 1.7982142 2.0621182 2.0746517 1.7724702 1.8546239 1.7126273 1.9603279 1.7910128 1.9143481 1.8790993 2.0136568 1.8819961 1.9304915 1.7765266 1.7665608 1.8728787 1.7901349 1.7844018 1.8664896 2.0309233 1.8809611 2.2330785 2.1584798 2.1184663 2.0377216 2.3595376 2.3675119 2.4265943 2.0876629 1.9883555 2.3124845 2.7878980 2.3192037 2.6241310 2.6142063 2.6983212 2.6089838 2.5522607 2.6132104 2.6961172 2.7118569 2.6266992 2.6430423 2.9144297 2.5476261 2.6653593 2.1998739 2.2977544 2.0975756 2.2134240 2.4680771 2.5177300 2.5121322 2.5561407 2.1072715 2.0845857 2.2419565 2.0108590 2.2149853 2.0747122 1.8292114 2.0105033 2.0052982 2.0177468 2.0343912 2.1103770 1.8475811 2.4207793 2.4349493 2.6004953 2.9112694 2.8820104 2.8992727 2.2958667 2.6671443 2.5636106 2.5329077 2.6118712 2.7246053 2.6853255 2.7569782 2.7616411 2.6977833 2.6686354 2.3386434 2.7188849 2.6188289 2.7513470 2.8082366 2.7923879 2.3730728 2.8161795 2.5541795 2.4144512 2.5840512 2.2539313 2.6470803 2.8568280 2.4861375 2.1563593 2.4823490 2.5247789 2.5824915 2.6882030 2.6808075 2.5888353 2.6180660 2.1260273 2.1127284 2.1422448 2.6238730 2.5790717 2.7358588 2.4473210 2.7321335 2.4556544 2.2604628 2.2689761 2.6139615 2.6345693 2.5852336 2.6321590 2.6214624 2.6367045 2.4445670 2.3691426 2.3729246 2.7362639 2.9306212 2.6181864 2.6628461 2.5713591 2.4814392 2.9294870 2.6475464 2.5816507 2.4337103 2.9121104 2.8956097 3.1345034 2.2711877 2.1180990 2.6263069 2.5072506 2.2494538 2.5778985 2.2504249 2.6201419 2.7689813 2.5361253 2.5782257 2.7277517 2.5906324 2.6765108 2.5754648 2.6179924 2.5424488 2.6170615 2.4067435 2.4948987 2.5747960 2.9706442 2.9641280 2.3797093 3.1604322 2.4703714 2.1906836 2.4331528 2.8160733 2.8235831 2.6936507 2.4496244 2.4720319 2.4998891 2.6725513 2.7946410 2.5273251 2.4769270 2.4174490 2.6473457 2.5022252 2.5993790 2.5780777 2.6396102 2.7451090 2.4209242 2.4894743 2.3342800 2.4180806 2.3103367 2.3531929 2.2754208 2.1827958 2.4592447 2.7724156 2.5271463 2.6677208 2.9069327 2.4247003 2.4729031 2.5336200 2.4944262 2.7743762 2.1736061 2.7961883 2.1052506 2.3611391 2.4253743 2.5193676 2.6686271 2.5222781 2.5371310 2.4142912 2.5089129 1.6325374 1.6588297 1.7942597 1.7756126 1.8170548 1.7154085 1.8298879 1.7524367 1.8259086 1.8470012 1.8568623 1.9773810 1.8257670 1.8598029 1.7318125 1.7269396 1.9441419 2.0333316 2.0935362 2.1032144 2.1035428 2.1842010 2.3663843 2.1711966 2.6065403 2.7326696 1.8744599 2.0075998 1.9561419 2.0664866 2.0301646 1.9821603 1.8361109 1.8707780 2.2527808 2.4480944 2.5951104 2.3386912 2.4972423 2.4728233 2.3672110 2.4347762 2.3721895 2.4701256 2.1888930 2.5755018 2.8652844 2.4768303 2.3761429 3.4942799 3.1165431 3.3788127 3.4333911 3.2388472 3.1880350 3.2951083 3.2147905 3.4758274 3.2969032 3.3268694 3.3580055 3.3092414 3.3437908 3.3037738 3.2390254 3.2071043 3.4676830 3.5763914 3.1890339 3.1837874 3.0964246 3.2370960 3.0526470 3.3879613 3.1191044 3.4012225 3.4177554 3.4386464 3.4300672 3.3644036 3.1087767 3.3679273 3.2672565 3.1012973 3.3800415 3.0777102 3.3906546 3.1465553 3.1193722 3.0691954 3.1618080 3.3734670 3.3433161 3.1702866 2.9903714 3.1131879 3.3648079 3.2895237 3.1471900 3.2107896 3.1261323 3.2027617 3.0182261 3.1129381 2.8869716 2.8465194 3.0081084 3.4604863 3.3830253 3.4036908 3.5944134 2.9819054 2.7595513 2.6302097 2.7751562 2.6725585 2.6152549 2.8522129 2.6368353 2.7252316 2.6075655 2.5347130 2.7004486 2.3574410 2.7305062 2.2215674 2.5840037 2.7481355 3.0181488 3.0446408 3.0750880 2.8856144 2.9664597 2.7736143 2.7914225 2.7978445 2.8723704 2.7089428 2.8552765 2.8510868 2.8500645 2.7197918 2.8110257 2.7091519 2.6441657 2.6405960 2.7148561 2.2321786 2.7859341 2.8217930 2.8242615 2.7828851 2.9160883 2.7962906 3.4348010 2.4335595 2.4234629 2.2466541 2.3815878 2.3526469 2.4079810 2.5669695 2.5302019 2.6830268 2.5658416 2.3934127 2.4690312 2.4382602 2.3781811 2.4022262 2.5658436 2.6050077 2.3815699 2.4290118 1.9872155 2.0727538 2.3659846 2.2057208 2.0369769 2.3282129 2.2009393 2.0727111 2.1495020 2.3050028 2.2498411 2.3683036 2.3552358 2.4581097 2.1890168 2.1916084 2.2116023 2.1786047 2.4935014 2.3085908 2.3259683 2.1470145 2.2292754 2.2889375 2.1958428 2.4075311 2.2735663 2.3634566 2.3161903 2.4083769 2.1479763 2.1321126 2.3252504 2.3253727 2.2662223 2.1769481 2.2211007 2.3036174 2.3483077 2.2416837 2.2486729 1.9973947 2.1374045 2.1901664 2.3443176 2.1929775 2.4915471 1.9960817 2.0500519 2.2402891 2.1624963 1.9885027 2.2419225 2.2996750 2.3177500 2.1995784 2.0038629 2.3187697 2.1825984 2.1750395 2.2446604 2.2209955 2.2614799 2.4107094 2.0951454 2.0679686 2.2508054 2.5600253 2.5698315 2.3594112 2.3448752 2.6527151 2.6037168 2.4658987 2.1767275 2.3085234 2.3210864 2.3077581 2.4411228 2.3035276 2.2365573 2.5268922 2.5610778 2.5442415 2.6893026 2.6817225 2.4177765 2.4187351 2.1482783 2.1495661 2.1128025 2.4944398 2.4670183 2.0884296 2.2600502 2.2485858 1.8358051 2.3029353 2.1435174 2.4352472 2.3326844 2.4131280 2.4607017 2.3003314 3.2350709 3.2268302 3.0383454 2.9497784 2.9167826 2.8785616 3.3076175 3.3387346 2.7953587 2.4339408 2.5439808 2.6644907 2.5632130 2.3792451 2.2467880 2.1852998 2.3715165 2.2984029 2.3678203 2.2701752 2.1738241 2.2653829 2.3585845 2.2388285 2.3098590 2.3854868 2.4081721 2.3589725 2.2348866 2.2890337 2.2655132 2.1290614 2.2465659 2.3415250 2.5732710 2.4313773 2.5540070 2.4830842 2.1778111 2.3547545 2.6287882 2.5405194 2.5700489 2.5336406 2.4273725 2.2611239 2.2694138 2.5607991 2.4446374 2.5032309 2.6343419 2.5181512 3.0863741 2.8550176 2.6135501 2.5591484 2.7320866 2.2392954 2.3188136 2.5365673 2.6094885 3.2595765 2.6222805 1.9436785 2.2732943 2.6158314 2.5700507 
assembly_BlackSea13|NODE_28753_length_11171_cov_6.127024_6|protein       2.1975111 1.7902169 1.9645268 1.9842780 1.8577187 1.7518061 1.7265388 1.9823610 2.0171751 1.9844711 1.9056716 1.6541292 1.7480992 1.8949788 1.9293323 1.7206172 2.1099377 2.0266366 1.8835781 1.9195221 1.7667577 1.8550492 2.0762071 1.9225750 2.2373049 2.1316867 2.0371730 2.0598973 2.1373191 2.3375882 2.5085397 2.2886264 2.2893375 2.0305800 1.9108046 2.0215307 2.3511822 2.0750501 2.2405226 2.2794905 2.1711424 1.8066124 1.5063695 1.5409439 1.4385268 1.5703105 1.7160847 1.6454016 1.7378388 1.7676625 1.9671191 1.7514614 1.8296548 1.8353471 1.6765788 1.7656950 1.9268111 1.8706952 1.7657803 1.8344409 1.9969087 2.1847494 2.0007391 1.8506816 1.8902798 1.8024082 1.9174728 1.7918652 1.9261125 1.7705849 1.6707164 1.3336260 1.4547130 1.0774998 0.8689519 1.0702605 0.8739595 0.8693801 0.9404981 0.8581110 0.8749733 0.5449516 0.2825030 0.0000000 0.5521642 0.8095393 0.7395780 0.6479321 0.8315759 0.7124353 0.8392790 0.8837312 0.9038262 1.1187390 1.1815822 1.1459399 1.0822031 1.0959088 1.0648036 1.0539430 1.0092745 1.0937118 1.1159538 0.9933047 1.1792485 1.2671625 1.2023838 0.9908957 1.1993910 1.1771365 1.0266903 1.0476998 1.1417264 0.9342003 1.0673286 1.2333494 1.1503228 1.8831419 1.6309000 1.6351276 1.5713428 1.5258204 1.3052923 1.6486706 1.4951206 1.5060920 1.6122416 1.6470119 1.5809361 1.7458392 1.6133776 1.6102150 1.6802779 1.7114795 1.6940418 1.5886175 1.5691787 1.6024084 1.6359157 1.6569398 1.5723827 1.5473147 1.6362648 1.5444316 1.6044694 1.5666608 1.5089136 1.6491271 1.3423191 1.4884040 1.5336193 1.3164037 1.5183977 1.4228502 1.5824707 1.4585531 1.6076036 1.6871497 1.6006287 1.6287711 1.5653907 1.6257002 1.6805477 1.5349668 1.5437377 1.6291922 1.4648656 1.3878319 1.5488903 1.6599981 1.7575425 1.5960650 1.4896415 1.3514956 1.5048817 1.4470405 1.4464322 1.5066380 1.4292186 1.4592082 1.6497710 1.6291810 1.5030679 1.4842945 1.4306317 1.5708049 1.8480873 1.3195683 1.3394785 1.3976494 2.4674929 2.3615041 2.3542604 2.3296367 2.4104883 2.4456247 2.1870622 2.2733840 2.3766084 2.2752608 2.3575451 2.4628270 2.4292972 2.4440320 2.2372723 2.1399451 2.1835943 2.2280305 2.2645218 2.2719564 2.1313181 2.1026696 1.9943817 2.1273611 2.1039963 2.0660654 2.0413636 1.9347088 2.2329767 2.1130074 2.2913346 2.2741413 2.1366949 2.0042188 2.2470189 2.1668422 2.0667385 1.8333980 1.8894108 1.8196741 1.6959293 1.9661797 1.9907776 1.7870521 1.8683360 1.9178000 2.0509405 1.5981745 1.8595996 1.8680979 1.8734373 1.7948022 1.6737980 1.8113810 2.0238812 1.8236669 1.8536254 1.8822213 1.9086864 1.8392987 1.7967393 1.9909302 1.7685708 1.7823350 1.8347286 1.7546944 1.8517323 1.8712317 1.8698640 1.8168327 1.8725635 2.0578386 1.8129711 2.0378082 1.8710875 2.0678236 2.1029802 2.0488217 2.0423450 1.9672282 2.1072770 1.7777976 2.0160378 2.0724751 2.1462421 2.0913193 2.0268897 1.8495043 1.9782845 1.9593209 1.9249857 1.9672114 1.9388351 2.0117126 1.9463759 1.9660741 1.9842333 1.9908978 1.8238997 1.9727988 2.0268695 2.1146921 2.1346882 2.0626352 2.1310943 2.0193624 2.1366002 2.0188602 2.1063905 1.8267678 2.0279781 2.0482254 1.7177213 2.0354147 2.0045373 2.0081321 1.7113757 1.8116782 2.0042830 1.9191946 1.9520217 1.9998436 1.7259546 1.8984307 1.8794881 1.8827338 1.9817635 2.0915184 2.0104859 2.1204742 1.9947986 2.1448567 1.6424061 2.2563798 2.2130269 1.7775432 2.0506758 1.8282744 2.0058847 2.1013799 1.8581623 1.7087623 1.8082126 2.2063359 2.0236007 2.0598653 2.0062544 1.9387517 1.8394828 1.8520944 1.9443904 1.7142382 2.0472658 1.9299899 2.2135212 2.0028680 2.1194024 2.1614552 2.0885651 1.7629224 1.5569125 1.9127201 1.8443396 1.9294208 1.9597020 2.0554714 1.7966152 1.9162537 2.1219465 1.8207949 1.9807756 1.9009039 1.9089841 2.0025412 1.9135891 1.7556232 1.6740170 1.9227281 1.8134078 1.7815895 1.6532214 1.7545445 1.8317480 1.7373586 1.6959056 1.9195725 1.6918519 1.5366717 1.8786552 1.8558463 1.7542605 1.6366739 1.8826869 1.9379530 2.0030329 1.8230609 1.9284796 1.9992467 1.6529241 2.0558511 1.8066573 2.0141300 1.7899633 1.9640899 1.8687808 1.7691192 1.8625718 1.7136340 1.6935058 1.3906772 1.5723136 1.6495333 1.5866883 1.5472571 1.5611737 1.2529529 1.5545459 1.5501313 1.6281323 1.5163903 1.4820766 1.5377436 1.6346293 1.5173720 1.6901192 1.5543719 1.5475185 1.5963717 1.5970693 1.6851974 1.5213655 1.6043525 1.6293179 1.6142380 1.5255445 1.7413860 1.5757833 1.7065190 1.6085980 1.5842790 1.6197914 1.5308244 1.5221872 1.4901862 1.5970577 1.7535120 1.7860886 1.6971283 1.6626802 1.6508893 1.4544263 1.5887392 1.5881707 1.6452931 1.6850175 1.7282567 1.7220523 1.6339893 1.5107682 1.5952173 1.7666515 1.5301224 1.6610831 1.4781875 1.3119530 1.4441657 1.3466108 1.4261266 1.3708547 1.4988611 1.5590111 1.5957812 1.4500340 1.6047480 1.5324004 1.4910768 1.5668030 1.4022281 1.5807457 1.7555434 1.4090288 1.3954494 1.6677028 1.5830724 1.7124159 1.6106401 1.6094175 1.4345817 1.5598829 1.4919828 1.4006245 1.5383446 1.7313333 1.5753121 1.6216026 1.6116998 1.4794818 1.2353273 1.4024491 1.5628178 1.4888227 1.4280291 1.7151561 1.8580634 1.7359456 1.7841825 1.6371878 1.8121414 1.7270354 1.7922927 1.7178590 1.6653945 1.7233207 1.8417445 1.8114889 1.7792423 1.8259593 1.7690476 1.6202933 1.4154163 1.5568931 1.7102987 1.7175208 1.5661575 1.7243310 1.5355935 1.5601578 1.4667786 1.6708352 1.5811933 1.6498152 1.6067201 1.8118375 1.4733967 1.4148427 1.3935515 1.4379470 1.5652688 1.4773271 1.4919172 1.4774162 1.4408416 1.5151751 1.7045717 1.5171143 1.6918909 1.5049434 1.7079853 1.7817280 1.8790482 1.8511189 1.6567597 1.6071598 1.6125387 1.5550215 1.4227751 1.4731971 1.5695567 1.5508033 1.5102985 1.5077613 1.6062099 1.6550054 1.8362402 2.2468239 1.8405020 2.0532996 1.9570252 1.9022083 2.1990668 2.1152974 2.1102974 1.6860981 1.9882993 1.9333252 1.5532754 1.8551727 2.2168536 2.4524070 1.7093763 1.4554486 1.3205927 1.3306387 1.2681594 1.4076327 1.5956023 1.5457673 1.5329835 1.7022266 1.5226354 1.5313061 1.4365929 1.6153221 1.5153147 1.8215193 1.8444500 1.9099078 1.7267552 1.8376877 1.7428571 1.7732702 1.9260593 1.8718590 1.9320765 1.8232189 2.0080714 2.0150933 2.0528831 1.9238665 2.0114994 1.9109183 1.8577646 1.9053077 1.7813622 1.7504005 1.9159885 1.7013126 1.8554811 1.7347862 1.7596929 1.7829746 1.8182864 1.8367308 1.7466317 1.6985397 1.6781458 1.7350107 1.7840847 1.8081153 1.7633897 1.7992017 1.7760427 1.9781290 1.8623809 1.7725739 1.5655611 1.7853108 1.7449257 1.7236807 1.7837745 1.7466062 1.6754244 1.6621487 1.5584714 1.7424045 1.7584788 1.7052533 1.9185620 1.8064840 2.0093668 1.8535074 1.8980359 1.9454691 1.7166363 1.7896852 1.8478501 1.6563037 1.7906053 1.8031140 1.8162978 1.7202969 1.7584418 1.9196749 1.7083739 1.9775972 1.7505082 1.9289138 1.6197591 1.6646041 1.6551035 1.7441583 1.7355283 1.5723273 1.7003394 1.7493961 1.7772230 1.6781473 1.6901864 1.7631270 1.7974066 1.8032416 1.6773558 1.5763126 1.5907580 2.1007603 2.0843977 1.9487127 1.9931629 2.1031950 2.2315453 1.7704769 2.0051248 1.9029671 2.0528842 1.8162328 1.9462815 1.8121920 1.9627011 1.5817007 1.7301046 1.6889390 1.8631826 1.9436942 1.9330364 2.0142746 1.8598105 2.0384526 2.0335879 2.1378764 1.7292630 1.8999614 2.1599991 1.8211529 2.0323140 2.1106416 1.9010657 1.9981142 2.0627512 1.9150847 1.8910935 2.1717814 1.9357630 1.9667169 2.1082690 2.0432826 2.0899353 2.1494287 2.0583637 1.9949890 1.9157202 2.0089728 2.0654443 1.7562637 2.0133577 2.4907182 1.4707925 1.4742412 1.5466982 1.4005886 1.3127645 2.0842679 2.0780289 1.9286149 1.8684956 1.7771562 1.8175461 1.9241958 1.7726774 1.8469540 1.9700511 1.7688038 1.9671119 1.9661267 1.3654033 1.4415061 1.8262293 1.9906282 1.4269095 2.1508365 1.6366603 1.5571111 1.5552072 1.7211142 1.6765995 1.9287316 1.9268529 1.5661409 1.8676398 1.8343316 1.7086402 1.7808610 1.6829616 1.9014583 1.5834554 1.8873843 1.5210330 2.0486049 2.0347964 1.7749009 1.9730542 1.7533088 1.7056760 1.8426307 1.9293906 1.9616954 1.7442065 1.7394890 1.3820707 1.8674620 1.7547744 1.8991513 1.9449196 2.0015228 1.9983142 1.9894764 1.7939605 1.8454823 2.0338478 2.1044457 1.8739207 1.9703183 2.1036420 1.7797202 1.8188859 1.9854325 1.7797480 2.1494356 1.9224764 2.0756483 1.9034549 1.8839801 2.1772933 1.7714736 1.8185699 1.9227888 1.8572467 1.6782099 2.2424224 1.6509965 1.6557447 1.7099435 1.7037813 1.8320419 1.6792027 1.7086530 1.7200677 1.7091174 1.8309576 1.6732225 1.8862951 1.6958160 1.6539831 1.8425505 1.7636981 1.6066378 2.2028514 2.0586380 2.2217405 2.0892937 2.0536133 2.2296667 2.1486246 2.4533202 2.4130858 2.4862673 2.4530014 2.5925031 2.5053027 2.6160298 2.7924064 2.6698155 2.6206459 2.6724566 2.5917414 2.6617048 2.8004243 2.4965608 2.4017122 2.5163492 2.6384494 2.6209186 2.5895695 2.6685668 2.4882891 2.5340168 2.6031461 2.4017082 2.4521362 2.4276230 2.5054807 2.1112043 2.2516895 2.5013294 2.3904033 2.4531198 2.3059523 2.1756987 2.3770353 2.4976892 2.6446630 2.7720550 2.4082306 2.4636413 2.5705836 2.3711788 2.3247013 2.4982845 2.3244424 2.3588044 2.3056463 2.3118529 1.9146898 2.1059288 2.1180625 1.8093917 1.9896254 2.2078462 1.9966389 2.3374502 2.1167660 2.3705870 2.0577725 2.0260384 2.0869464 2.2107391 2.2368122 2.0782546 2.2808895 2.1819629 2.1655719 2.1377870 2.0850020 2.0177125 2.0794795 2.1358441 1.9414774 2.0447845 1.9189785 2.0377475 2.0510320 2.1333940 2.1490638 2.2344548 1.8889728 2.2150144 2.1564630 2.0632990 1.9997488 2.0613364 2.2589642 1.9151438 2.5077955 2.3728916 2.0224221 2.1386611 2.2684150 2.2822874 2.2946981 2.0822085 2.1106437 2.0881854 2.3081283 2.7356188 2.6179354 2.5014185 2.3202222 2.5470734 2.0761548 2.1969328 2.4797566 2.6222635 2.4884863 2.2762620 2.2977833 2.3516522 2.4068430 2.5232168 2.4774159 2.5626745 2.6112210 2.3883645 2.4607084 2.4515184 2.3997407 2.5270843 2.4493573 2.4080693 2.2136503 2.3547405 2.3193059 2.4937903 2.1447616 2.4483375 2.2873404 2.3802653 2.2534802 2.3255297 2.3953564 2.4612536 2.3923269 2.5587511 2.4058243 2.2420539 2.3213945 2.6164617 2.3797036 2.4762152 2.4934422 2.5803450 2.5605840 2.5008226 2.4159143 2.3193466 2.3133909 2.4222083 2.2648431 2.2594784 2.1809624 2.3442792 2.3696110 2.2771957 2.2965858 2.5461046 2.5757139 2.4152897 2.4592346 2.4556714 2.7803468 2.6443490 2.5731748 2.6393693 2.4566798 2.4878102 2.4402829 2.4495009 2.5124209 2.2801284 2.3810445 2.4040452 2.3523443 2.4212520 2.3530748 2.2678623 2.3627237 2.3734686 2.4905913 2.3321707 2.4324855 2.4180204 2.7974595 2.8129265 2.7493601 2.8127381 2.7893273 2.7942989 2.4156344 2.5210953 2.6063961 2.1544406 2.2366797 2.3098342 2.2537132 2.3118842 2.2420798 2.1593463 2.2772962 2.3326164 2.3389551 2.4133899 2.3052778 2.3110622 2.2803473 2.4972877 2.3776198 2.3318962 2.2424231 2.1324762 2.5698047 2.1648469 2.3493546 2.2654298 2.2312690 2.2051333 2.1706595 2.1020388 2.3846051 2.3802825 2.4005474 2.3337526 2.4835755 2.5105156 2.4231802 2.3971220 2.2518644 2.2555720 2.2558909 2.3671356 2.1159857 2.1151588 2.0910021 2.2274163 2.2660787 2.1847567 2.2837820 2.1407977 2.3150143 2.4611710 2.1655142 2.2369595 2.1719642 2.1926047 2.2193893 2.2470004 2.2717068 2.3868842 2.3965452 2.3009651 2.3061462 2.2735896 2.2005741 2.2505723 2.1533727 2.1329398 2.2304970 1.7342162 2.2749565 2.2545551 2.3169828 2.1930024 2.2335910 2.0399319 2.2296851 2.1852735 2.2863719 2.1097370 2.2616320 2.0921215 2.1625317 2.0332160 2.1395821 1.8789490 2.0214246 2.2490359 2.1097339 2.2869794 2.1226627 2.4025182 2.2754111 2.2748669 2.3043491 2.2018448 2.0926348 2.2266558 2.2394563 1.9815695 2.0597550 2.0133626 2.0148022 2.1504119 2.4993392 2.3227719 2.2929088 2.5357605 2.4506520 2.3773054 2.1538810 2.1635437 2.1037810 2.4757800 2.3232207 2.3098306 1.9904082 2.0732588 2.2413614 2.2592656 2.1519251 2.3194763 2.2541578 2.2590035 2.2356127 2.1592113 2.3474596 2.2869445 2.3903963 2.3797657 2.2912091 2.4255191 2.3067878 2.3059246 2.2647541 2.2501935 2.3570843 2.3549835 2.2393949 2.2425179 1.9567802 2.1404725 2.3145632 2.2542476 2.3406383 2.3860128 2.3251591 2.2939427 2.2326565 2.2521749 2.1945764 2.1957577 2.1737646 2.3143634 2.2852891 2.2361967 2.2490059 2.1734365 2.1079748 2.2080278 2.1474845 2.1561882 2.3053765 2.5752915 2.3961589 2.5121610 2.6309955 2.5141444 2.2690485 2.1993348 2.3209614 2.2013700 2.4104891 2.2400664 2.1451239 2.2177877 2.1897424 2.0343181 2.2049450 2.1753779 2.2899698 2.2728840 2.1614228 1.9772791 2.1694107 2.4048848 2.2385422 2.1799538 2.2485704 2.2415091 2.3752921 2.3845480 2.3192704 2.2565151 2.2303745 2.1880790 2.2478515 2.3663300 2.2629678 2.3503916 2.2744287 2.3517216 2.3714486 2.3843931 2.0695089 2.1936384 2.2329769 2.4488201 2.5273683 2.1884279 2.2456521 2.2656581 2.2288649 2.1696656 2.1513640 2.3726576 2.2552671 2.3076245 2.1018619 2.2347986 2.2665264 2.3565450 2.1012112 2.3300417 1.9752786 1.8367403 1.9952319 2.2641602 2.0002265 2.4803547 2.3896903 2.2821098 2.4313256 2.2905076 2.1562343 2.1200516 2.0508668 2.2040721 2.1124472 2.1760218 2.5993515 2.4503086 2.3310978 2.3668964 2.2517718 2.5102188 2.1038933 2.3573501 2.1558381 2.5174918 2.6156533 2.4546643 2.4754101 2.5493582 2.5085352 2.4384780 2.4758557 2.1743301 2.3463351 2.5378747 2.4632491 2.4799744 2.1887216 1.8121691 2.2305282 2.2754060 2.7498136 2.1549412 2.1794833 2.0492018 2.0991059 2.3919800 2.4485770 2.1893600 2.3077516 2.4156739 2.6541821 2.5002666 2.2125462 2.5307304 2.3128975 2.3102085 2.4210370 2.5028988 2.6614737 2.8253273 2.2824683 2.1896261 2.5883061 2.4453101 2.4397295 2.4599305 2.0714662 2.2948585 2.1685332 2.0861559 2.0844686 2.1014650 2.4356311 2.2249328 2.1881242 2.0649205 2.2466980 2.0568232 2.0705093 1.9867153 2.2473450 2.0724796 2.3726661 2.3624818 2.3930712 2.1452299 2.3593756 2.1676609 2.2743667 2.2950244 2.3467804 2.1383255 2.1904717 2.3250828 2.2541576 2.4054154 2.0240432 2.1413332 2.3086125 2.1825947 2.2726961 2.3217764 2.2513107 2.2529970 2.3840298 2.2981900 2.3602390 2.2298330 2.0815028 2.2505226 2.2686125 2.1237519 2.2266942 2.3891356 2.2538533 2.1971765 2.1904600 2.2924016 2.3954895 2.2966075 2.2302376 2.3437006 2.3552640 2.1506152 2.2284360 2.4943167 2.4000097 2.4062025 2.2583447 2.3789086 2.3609941 2.4576241 2.0782490 2.1250117 2.4219774 2.6023826 2.3535449 2.4946467 2.3748729 2.3108400 2.5761181 2.2952156 2.0943113 2.0724298 2.1742097 2.1352385 2.2923774 2.2646808 2.1789463 2.4522139 2.4591261 2.5589779 2.3583938 2.6262367 2.4957298 2.4786022 2.2516275 2.3652150 2.4128725 2.3001135 2.5075131 2.5565972 2.4151653 2.3344982 2.2517922 2.1610001 2.1085167 2.2064057 2.4164014 2.4194059 2.3096446 2.5010877 2.4531661 2.3409341 2.4538842 2.3424763 2.1446860 2.3758008 2.3654832 2.2818690 2.2836804 2.0110456 2.2622480 2.4213193 2.2457920 2.2146512 2.3771310 2.5467846 2.4515592 2.3988789 2.6615373 2.4172398 2.6562332 2.4377978 2.4229541 2.3983583 2.3058297 2.1284437 2.2662110 2.6135142 2.5173537 2.3004646 2.4432881 2.4311592 2.3848280 2.2489746 2.2352494 2.2137562 2.1645694 2.2697870 2.5806458 2.3656497 2.4420303 2.5172234 2.4025087 2.5014890 2.3255331 2.2302249 2.2655336 2.2717085 2.1828376 2.2956157 2.4680052 2.2502220 2.3908933 2.2988069 2.4128105 2.5121904 2.5213752 2.2939961 2.1749264 2.4035465 2.3698084 2.4060135 2.4318076 2.3290077 2.3481359 2.2530608 2.2524087 2.5242879 2.4054481 2.5048793 2.2475808 2.2844480 2.2096194 2.2728566 2.2753243 1.9875312 2.1808631 2.2565860 2.2934413 2.3914545 2.4253544 2.4886983 2.2370180 2.3494268 2.2400468 2.1268809 2.1413545 2.3702135 2.4391773 2.3075883 2.7701471 2.4469559 2.6872751 2.4729796 2.4585151 2.5396049 2.4512198 2.3896291 2.8415757 2.5134845 2.4433276 2.4877529 2.6314603 2.5829011 2.3540866 2.3459674 2.3690654 2.1042764 2.0656397 2.1198839 2.5905725 1.9608368 2.1260549 2.4173257 2.2525645 2.2354948 2.1787555 2.2805355 2.7010564 2.7916592 2.8720626 2.8236539 2.8487151 2.7718337 2.9093603 2.8220184 2.8550555 2.7192157 2.8451352 2.6741299 2.6724345 2.7405678 2.6552796 2.3529077 2.7294146 2.5837042 2.5741453 2.6163344 2.4844114 2.4981306 2.6313080 2.7781905 2.5422686 2.5450679 2.6042950 2.5056013 2.6234670 2.4956760 2.5955719 2.4771799 2.6904872 2.3777537 2.2544839 2.5440926 2.6238473 2.5835661 2.4098496 1.9135519 2.5413185 2.2048310 2.3051544 2.4887743 2.8857329 2.8826518 2.7723793 2.8733014 2.7603669 2.9830283 2.9561543 2.9773239 3.0476605 3.0587236 2.8143292 2.7814365 3.0656956 2.9067308 2.8086088 2.7844537 2.7426884 2.7037562 2.9358548 2.7174150 2.7492947 2.8890005 2.8445003 2.8076055 2.5933626 2.8145851 2.8067568 3.1401372 2.4285509 2.3823326 2.8368223 2.8208254 3.1129937 3.0452234 2.1787780 2.1149163 2.1488092 2.1098415 2.2028291 2.4584178 2.7485636 2.8419435 2.5648951 2.6767901 2.4300005 2.4793296 2.5307983 2.0413483 2.1876104 2.1095332 1.8696496 2.2567248 2.2196019 2.8965980 2.8431939 3.0489185 2.9560380 2.5241402 2.4818768 2.2171600 2.4887343 2.3758451 2.4797550 2.5527281 2.3940927 2.3421535 2.4300984 2.4036289 2.8991682 2.5477634 2.6461297 2.4921262 2.8917247 2.9497568 2.5831594 2.5248071 2.3383644 2.2895637 2.3578953 2.2033850 2.1939603 2.1618652 2.2066989 2.3824233 2.3595411 2.5191466 2.1580388 2.1377645 2.2237369 2.1892225 2.0574711 2.2560341 2.3109671 1.7113691 2.2226207 2.1930237 2.0683579 2.1557710 2.0834048 2.0118060 2.0512429 2.0498219 2.0644529 1.9774243 1.9793208 1.8918996 2.0317740 1.9948579 2.1027919 2.0082328 2.1418868 2.1321598 2.2206164 2.2838486 1.8904716 2.3354940 1.7176128 2.3314278 2.3326682 2.4754899 2.4263939 2.4390273 2.4611319 2.3126548 2.0046808 2.3227527 2.4023040 2.0190471 2.1685078 2.2051882 2.2025736 2.1420781 2.3318174 1.7734002 2.4076301 2.6212796 2.6142917 2.0778564 2.2149247 2.2385256 1.9666586 2.2368092 2.2107616 2.2324769 2.1447414 2.1520214 2.2904153 2.1143428 1.9273241 2.0331276 2.0765581 1.6953303 2.1489646 2.2242287 2.3531311 1.7101843 2.0461630 2.1666727 2.2340464 2.2439699 2.0457882 2.2353035 2.1674558 2.2027082 2.2832070 2.0577572 2.1996747 2.1895249 2.1706418 2.0710940 2.0844403 2.0316033 1.9510005 2.1349465 2.3905440 2.2145965 2.1655654 2.2351901 2.3671412 2.4195611 2.3356021 2.3402639 2.3430822 2.3330548 2.1712013 2.2260297 2.0043523 2.3245020 2.0130385 2.5527136 2.3029564 2.2395115 2.3708761 2.4456536 2.4838681 2.4858890 2.4933360 2.5442132 2.4305076 2.5359237 2.3836005 2.3706131 2.5637465 2.6225087 2.5292479 2.6265254 2.5880552 2.7113180 2.7650133 2.5274708 2.4900287 2.3976870 2.4024918 2.5483899 2.6202505 2.6176086 2.6090890 2.6616356 2.7231364 2.6588311 2.5979574 2.6094588 2.6830642 2.6191067 2.4081872 2.4776028 2.1666763 2.1564100 2.2096215 2.2557091 2.0982092 1.8251627 2.3371882 2.1150533 1.7099347 2.0745594 2.0172117 2.0136969 1.7966464 2.0575638 2.1439454 1.8856157 2.1751785 2.1971108 2.0529275 2.1795797 2.2166106 2.1710865 2.1723713 1.9444335 1.9916284 2.2745410 2.2801281 2.1742121 2.1194932 2.2002968 2.0097398 2.3272055 1.9964879 2.0950992 2.1626031 2.2433309 2.3901003 2.3969164 2.2248475 2.1916656 1.7733891 2.2698984 2.1083959 2.2617265 2.1871052 2.0181302 2.4202848 2.3065597 2.3380759 2.0814708 2.0121772 1.9405482 1.9341868 1.9230358 1.7959051 2.1434723 1.7746818 2.0488237 1.9438487 2.2334008 2.2683074 2.1663916 1.8763899 1.6838756 2.2982228 1.8707201 1.8787845 2.4389894 2.1263840 2.2124848 1.8456483 2.1232497 2.1066574 2.1130833 2.0432311 1.9559020 2.0576730 2.1858527 1.9049475 1.9103127 1.8702101 2.1510514 2.2432618 2.1253803 2.0659988 2.1733165 1.9437016 1.7694067 2.1445509 1.9582032 2.1285371 2.2814626 2.2033901 2.0755469 2.1104141 2.1564144 2.2877056 2.1926345 1.5702017 2.1599010 2.0731759 2.1274637 2.2836884 2.1900116 2.1772472 2.2410366 1.8599412 2.0988547 2.0947673 1.6947988 2.0877514 1.9847767 2.1361215 2.1346022 2.2324721 2.0911365 1.8951302 2.2893136 2.1449346 2.2295405 2.3959797 2.2928486 2.1780011 2.1541810 2.1627889 2.1115878 2.2895738 2.3828303 1.5814034 2.0996214 2.3060184 2.3272354 2.2137858 2.2171418 2.0442903 2.0649676 2.2999639 1.9508399 2.2008649 2.2270292 2.1908121 2.1291632 2.1237373 1.8442442 2.2322533 2.3296426 2.1298424 2.3659247 2.2102612 2.4290566 2.3298115 2.3084082 2.2535319 2.0486071 1.9040845 1.8133245 2.2008202 2.0102551 2.3075162 1.9792109 1.8665296 2.3686582 2.4451656 2.4398254 2.4845659 2.2298092 2.5838027 2.2142901 2.3579448 2.2347598 2.5346462 2.1030720 2.4586283 2.1948320 2.5171603 2.3128578 2.1923593 1.8733241 2.3723999 2.5460902 1.9856000 2.0909412 2.5771539 2.3705147 2.1903446 2.5169562 2.4507489 2.1303653 2.4821460 2.0214145 1.8691221 1.9423746 2.4830217 2.3645633 2.3072159 2.2934414 2.6741363 2.6420004 1.8532714 2.5720118 2.2819298 2.3157540 2.4700691 2.0753470 2.5158877 2.5959198 2.4528639 2.4530965 2.3582338 2.4326854 2.5117999 2.4950276 2.4327834 2.8087763 2.7552968 2.4659135 2.3663323 2.6485624 2.8988611 2.6559845 2.2527099 2.4824147 2.0062978 2.4646636 2.2531198 2.5550849 2.4640124 2.4891596 2.3916953 2.3969930 2.3575391 2.3519734 2.4368176 2.4935705 2.2014190 2.3862132 2.2930895 2.5124682 2.4973905 2.4961699 2.6266499 2.5554107 2.4688909 2.5292404 2.2596054 2.3479272 2.1471882 2.1734792 2.3921136 2.3758203 2.2788971 2.3575595 2.2131570 2.4625532 2.6179003 1.9665289 2.3385487 2.1633147 2.0590076 2.0314512 2.0526633 2.7646118 2.3152887 2.5137803 2.4640793 2.2428174 2.2198484 2.3416317 2.3315791 2.2336253 2.3987769 2.2827674 2.4317592 2.2347860 2.3065523 2.3101836 2.1992255 2.3464516 2.1155058 2.4295631 1.9655863 2.2410202 2.3669681 2.2026781 2.0549625 2.2199439 2.1031589 2.2549105 2.1917045 2.1950418 1.9792510 1.9650533 2.2136788 2.1739935 2.0542053 2.0892964 1.9173463 2.0505972 2.1124170 1.7545241 1.8183153 1.6864106 1.9273842 1.6812177 1.8829476 1.8374241 2.0377212 1.8311403 1.8845932 1.6949005 1.6744121 1.9149214 1.7029863 1.6538039 1.9231955 1.9557518 1.9232464 2.1884179 2.2238309 2.1625569 2.1272403 2.2805937 2.5287860 2.5565954 2.2730964 1.9192217 2.7127700 2.8293006 2.3513058 2.7609069 2.7338444 2.7858169 2.8194052 2.6431447 2.6882564 2.6537804 2.6742946 2.6713641 2.6930863 2.8434355 2.6196629 2.5900143 2.3607143 2.4578980 2.1706146 2.2703379 2.3931656 2.5706173 2.5440915 2.6103813 2.2520270 2.1131737 2.2740316 2.0262422 2.2164653 2.0686053 1.8765949 2.1819775 2.1698958 2.2044502 2.1339585 2.1084047 2.0000914 2.4201992 2.5321438 2.6857029 2.9864107 3.0093390 3.0185525 2.2621221 2.7059820 2.8070049 2.5494634 2.6751853 2.6801601 2.6917867 2.9151174 2.8744515 2.8217746 2.7064276 2.4292397 2.8416303 2.7169967 2.7267596 2.9028448 2.9130349 2.4857271 2.9527626 2.6008058 2.3811905 2.6030124 2.3119719 2.8229936 2.8401874 2.7283829 2.3855290 2.5312331 2.6461695 2.6538581 2.7443978 2.6830486 2.6288797 2.5798785 2.0666562 2.0699523 2.1225296 2.5275667 2.7914303 2.6909213 2.4340014 2.8053318 2.6477317 2.3523363 2.2083068 2.5630309 2.6989082 2.8324505 2.8955490 2.5285344 2.6828839 2.3794129 2.3538444 2.4967954 2.8593436 2.9634093 2.6530436 2.6297163 2.6737401 2.4996134 2.7682137 2.6646651 2.6076792 2.4184520 3.0734820 3.2076505 3.1440489 2.3051295 2.4552049 2.9654241 2.7392646 2.1893794 2.4997043 2.3148701 2.8344681 3.1026889 2.5877556 2.6812979 2.7282431 2.6473091 2.7380967 2.5779768 2.6858971 2.6190403 2.7191029 2.4326318 2.4647113 2.6580351 3.0866080 2.8522120 2.5043871 3.1074911 2.6486997 2.2077833 2.5040615 2.9116168 2.9701559 2.8501276 2.5843279 2.5275696 2.5475577 2.7987099 2.9493005 2.6476776 2.4707988 2.5556606 2.7369721 2.6704641 2.5651030 2.6200347 2.8566514 2.9908961 2.6384673 2.6213424 2.5212184 2.7078795 2.5034447 2.6543378 2.5458319 2.4762114 2.7981679 2.8536127 2.6354008 2.9085928 2.9474449 2.5569738 2.6073019 2.6226719 2.5143128 2.7832058 2.2821329 2.8721374 2.2350287 2.4248610 2.3032607 2.3555700 2.6210619 2.4527748 2.6299928 2.4328957 2.3980209 1.5363506 1.5999167 1.7162407 1.7510665 1.7952430 1.6531516 1.7469419 1.7056169 1.8215856 1.8410082 1.8704868 1.8425430 1.8404112 1.7594453 1.6950240 1.7038574 1.9335538 1.7857396 1.9894040 2.4468705 2.3311463 2.2367269 2.5370317 2.2307557 2.5407747 2.8024773 1.9563030 2.2956388 1.9845735 1.9908872 2.0445260 1.9266479 1.7551133 1.8399078 2.2146142 2.3870922 2.8241796 2.4954888 2.5823791 2.5665493 2.5980037 2.7002715 2.5076270 2.6611219 2.3257701 2.7318992 3.0406164 2.6396784 2.6348351 3.4840288 3.0311261 3.3790506 3.5227226 3.3092904 3.3036232 3.4169254 3.3560696 3.4847550 3.4265768 3.5292222 3.4279281 3.3689555 3.3578460 3.3084397 3.1797399 3.1975314 3.5944923 3.6388817 3.2410609 3.1916441 3.0516065 3.1423333 3.0102912 3.3791682 3.1292270 3.4833535 3.5067133 3.5065045 3.4189239 3.4448729 3.0814012 3.3976426 3.3094705 3.2630226 3.3189800 3.1517733 3.3091510 3.0781892 3.2512524 3.0822328 3.1667056 3.2266280 3.2381510 3.3367127 3.1602049 3.0944285 3.1912110 3.1551337 3.1945439 3.3627443 3.2743663 3.2795213 3.0501058 3.1417909 2.9271479 2.8180427 3.2017408 3.5823205 3.4752939 3.4249067 3.7259591 3.1000579 2.9358686 2.5842472 2.7710172 2.7939656 2.6798800 2.7991596 2.5728474 2.5564809 2.4292430 2.5033466 2.9057957 2.4926948 2.8109709 2.2563796 2.5828088 2.7737670 3.0665876 3.1084225 3.1986503 2.9290415 2.9971449 2.9886019 2.8613494 2.7213872 2.9885256 2.9080609 2.8785831 2.9519113 3.0273076 2.9176969 2.9406542 2.7051266 2.6591062 2.7136355 2.8702080 2.4056644 2.9014688 2.9543123 2.9791789 2.9123268 2.9206021 2.8928777 3.2203041 2.6587400 2.4106471 2.3078576 2.4109776 2.4010664 2.4102107 2.5871293 2.6246423 2.8128853 2.7732642 2.6126782 2.8147937 2.7297214 2.5082185 2.6035417 2.7049352 2.6083395 2.4853431 2.5839274 2.0690842 2.0486406 2.2979845 2.1798975 2.0708825 2.4503775 2.2408247 2.1175429 2.1852151 2.3305803 2.2997313 2.4163656 2.4202812 2.4511290 2.3147208 2.3051441 2.4305258 2.1720235 2.3754911 2.4528846 2.2726862 2.2084093 2.1715223 2.2908863 2.1327269 2.3675628 2.3382291 2.3681047 2.2850115 2.5019572 2.2271985 2.2247173 2.2807474 2.3272032 2.3701152 2.2681222 2.3108592 2.2666815 2.3619509 2.3119333 2.2187066 1.9655763 2.1399811 2.2823222 2.2842886 2.1390621 2.4128818 2.0768239 2.0609359 2.3583497 2.2206835 1.9960619 2.3227804 2.4064160 2.2541707 2.1920939 1.9951511 2.3176526 2.0888983 2.1843428 2.3081289 2.1946635 2.2595205 2.4562640 2.1272549 1.9484836 2.0985547 2.6025745 2.6233756 2.3103599 2.2618158 2.4969993 2.4820359 2.5419475 2.3195231 2.3428188 2.4072841 2.4525737 2.4269790 2.2378556 2.2649823 2.6208745 2.6439046 2.4973437 2.5111124 2.5578159 2.3134330 2.1252051 2.0853040 2.1556052 2.1975645 2.4966698 2.5048668 2.0801913 2.1792451 2.1512161 1.9861304 2.3702772 2.1484563 2.6073581 2.3952028 2.4076798 2.4832675 2.2079470 3.1611532 3.2228436 3.1182989 2.9619699 2.9347062 3.0042857 3.2595888 3.3823364 2.9612658 2.8778430 2.8772488 2.9047784 2.7967032 2.6742147 2.6000481 2.4513794 2.7023141 2.6958138 2.6119734 2.5358999 2.4329120 2.4222418 2.5794410 2.4976597 2.4397124 2.6653223 2.6366048 2.5658570 2.4705602 2.5368903 2.4595492 2.4903096 2.6501009 2.6208712 2.8593826 2.6987507 2.7757551 2.7824560 2.4074772 2.5883088 2.8487922 2.8647316 2.9144840 2.6258630 2.6459035 2.4243139 2.4884792 2.7038907 2.6112628 2.6695398 2.8855336 2.6531930 3.3040851 3.2265216 2.6814198 2.6169594 2.8129628 2.4133192 2.5236606 2.6355586 2.6768187 3.0635750 2.7572876 1.9943706 2.4287171 2.8012486 2.7452612 
assembly_BlackSea12|NODE_232_length_122648_cov_10.537005_72|protein      1.9816691 1.7369951 1.8906129 1.8405558 1.7408459 1.6222424 1.5942805 1.8915049 1.9314916 1.9778236 1.8346992 1.6559352 1.6786508 1.7273490 1.7298165 1.7369028 2.0144736 1.9748739 1.6201357 1.7088089 1.5876361 1.8530500 1.9264038 1.8819257 2.0955109 2.2159788 1.8920269 1.7991973 1.9431800 2.0138837 2.3867022 2.1898041 1.9467023 1.9800091 1.7922394 2.1094554 2.2049809 1.9922727 2.2583415 2.5676196 2.0291549 1.6893914 1.4132070 1.5597209 1.3244790 1.4225321 1.6565552 1.4553858 1.6085706 1.8117082 1.7362018 1.7379010 1.7230494 1.6822415 1.6785994 1.7529344 1.6573033 1.5825970 1.6329065 1.5403483 1.9510055 1.9533029 1.8499344 1.8378395 1.8141055 1.6604853 1.7776492 1.6612621 1.6892282 1.6779453 1.7016571 1.2950808 1.3273090 0.9407600 0.7787109 0.9401509 0.8370021 0.8280310 0.8934965 0.8018824 0.7874394 0.6794435 0.6237089 0.5521642 0.0000000 0.7686822 0.7160733 0.7211191 0.7235014 0.7313965 0.8209249 0.9354541 0.8370929 1.2646091 1.2163863 1.1133910 0.9993953 1.1791882 1.0740872 1.2789052 1.2161453 1.2608579 1.1914770 1.1229658 1.2874020 1.4034598 1.2996345 1.0754073 1.2939009 1.2723423 1.0652214 1.0269305 1.1151214 0.9596819 1.0845125 1.1034153 1.1883457 1.7215515 1.4602166 1.4457941 1.4900284 1.3662004 1.1365908 1.5920358 1.5729347 1.5814668 1.6734181 1.5934972 1.5457298 1.6699874 1.5664016 1.5843270 1.7182402 1.7422645 1.7243397 1.5172441 1.6714423 1.4996482 1.6100896 1.6140429 1.5934052 1.6947713 1.7854758 1.6090163 1.5822121 1.5430142 1.4779113 1.5629424 1.2727738 1.5665842 1.6794731 1.3675432 1.4677360 1.5433986 1.6674623 1.4465660 1.5815472 1.5860305 1.6817062 1.7407263 1.6108011 1.5931568 1.5666244 1.5274879 1.4020679 1.6056783 1.4648420 1.5042613 1.6465801 1.6707289 1.7496449 1.6592950 1.5655315 1.4809567 1.5821274 1.4760917 1.5583909 1.5095937 1.5164366 1.5262422 1.5264565 1.6850912 1.4551568 1.4539787 1.5155836 1.5388277 1.7912216 1.3543124 1.4442339 1.4978399 2.3124712 2.2569637 2.2325032 2.2832160 2.2892822 2.2285085 2.1332663 2.2113302 2.3059596 2.3356882 2.4453223 2.4880737 2.3068000 2.2294494 2.1602020 2.3086525 2.2349894 2.2664122 2.1639837 2.1346140 2.2515972 2.1314048 2.1068603 2.1427853 2.0339604 2.0539687 2.0193992 1.8906420 2.1533611 2.0827641 2.2202402 2.2058486 2.2234776 2.0251086 2.3847369 2.2192152 1.8776752 1.7924033 1.6527012 1.8099755 1.6355650 1.7373298 2.0546682 1.8400441 1.7830590 1.7302626 1.9744056 1.5345403 1.8591541 1.9673800 1.7663765 1.7638882 1.6740678 1.7296408 1.8969513 1.8589019 1.7889525 1.8363516 1.8868234 1.9076632 1.7148070 1.8576302 1.7509532 1.8199502 1.9479082 1.7442516 1.9719500 1.9440505 1.9345834 1.7097833 1.8583698 2.0500805 1.8872467 2.1108488 1.7682773 2.1335666 2.1061877 1.9823904 1.9540010 2.0594153 1.9808520 1.8178092 1.9341868 2.0481915 2.0842056 1.9690877 1.9153878 1.9309932 1.9966761 1.9119698 1.9561313 1.9084591 2.0072043 1.9279455 1.9582145 1.9392745 1.9860500 2.0610463 1.8109441 1.9957905 1.9971460 2.0251066 2.0557808 1.9231525 2.0075245 1.9856191 2.1555690 2.0475692 2.1542655 1.7536872 2.0647781 2.0541910 1.8356550 2.0748921 1.9709678 1.9828125 1.7927371 1.7768970 1.9675120 2.0083716 2.1127963 2.0334912 1.7941200 1.9060118 1.9357474 1.8980536 2.0322473 1.9983222 1.9069975 2.0745939 1.9491210 1.9582745 1.5723698 2.3127586 2.0793099 1.7930301 2.1537568 1.9300204 2.1460322 2.0998776 2.0301325 1.7448253 1.8215261 2.2696880 2.1378968 2.1473546 1.9436801 2.1012740 1.8889734 2.0275152 1.9030877 1.7776701 2.0390741 1.7402481 2.1231561 1.9604874 2.0809855 2.0978760 2.1200962 1.8930953 1.5869560 1.8831895 1.7858262 1.7514601 1.9069501 1.8736541 1.6558749 1.8075004 2.0046516 1.8012196 1.9625252 1.9284141 1.8663164 2.1262176 1.8345334 1.6544919 1.7132151 1.8379078 1.7081286 1.5948277 1.6766767 1.6343017 1.7048994 1.6972229 1.6571647 1.8913481 1.7101019 1.6516573 1.7702980 1.7791808 1.8787089 1.6465514 1.7613296 1.7976685 1.8720264 1.6890770 1.8269069 1.9454287 1.7439081 2.0609827 1.9875240 1.9446964 1.6914058 2.0264938 1.5470178 1.6062547 1.6339763 1.6348418 1.5597683 1.4288539 1.4892176 1.5232262 1.4840888 1.4539381 1.5587271 1.3814479 1.5011001 1.5080048 1.5344062 1.4569750 1.4234927 1.4911948 1.6189784 1.4990209 1.6465913 1.4337701 1.5559420 1.5325802 1.5454585 1.6199587 1.5155935 1.5408851 1.5827061 1.5491299 1.5541386 1.5813325 1.5146681 1.5733317 1.5301528 1.5440068 1.5780461 1.5082133 1.6140452 1.4734429 1.6235347 1.5898957 1.5209317 1.6288340 1.5512293 1.5935095 1.4311652 1.4283269 1.4427974 1.5293261 1.4960124 1.5339618 1.6427149 1.4898839 1.4809412 1.5724119 1.5992454 1.3798165 1.4125487 1.5693166 1.3327789 1.5906645 1.3437113 1.5163694 1.4597296 1.3518367 1.4484880 1.5473771 1.3827021 1.5604398 1.5003552 1.5472710 1.5194084 1.4330782 1.5977390 1.7280400 1.3696446 1.3224501 1.6377753 1.6418299 1.7199847 1.5827218 1.6200184 1.5262087 1.5122205 1.4423215 1.3130992 1.5382113 1.6448610 1.5883353 1.6300293 1.5745736 1.4394238 1.1659283 1.5025247 1.4239253 1.4371086 1.5319416 1.7641845 1.7480277 1.6805560 1.7392467 1.6620954 1.7233360 1.6826587 1.6860804 1.5753354 1.5092436 1.6075136 1.7771667 1.7683071 1.7197815 1.7541288 1.6611351 1.6369942 1.3546124 1.5793732 1.8393698 1.7479034 1.6247606 1.7285847 1.5614472 1.6426363 1.4701662 1.8437698 1.6625047 1.7300662 1.6584289 1.7600781 1.5049957 1.4213903 1.4365724 1.4367372 1.5414584 1.4390047 1.4508244 1.4616216 1.5289064 1.6092640 1.7910204 1.4732924 1.6587811 1.5281028 1.7105068 1.7882900 1.7047408 1.8165728 1.5439150 1.4999808 1.5242023 1.4715489 1.4299379 1.3535211 1.5494293 1.5485713 1.5056227 1.4747328 1.6252958 1.7304659 1.7688432 2.0375553 1.7685535 1.8800795 1.7686788 1.7228933 2.0429708 1.8457462 1.7935554 1.5751686 1.8647948 1.7178059 1.6119283 1.8026330 2.1337928 2.3795384 1.7517478 1.4835715 1.4158610 1.3972965 1.2416948 1.5094234 1.5560515 1.5010122 1.5789917 1.6671209 1.5169369 1.5679759 1.4949765 1.7017599 1.5874721 1.7112243 1.6287801 1.8742028 1.8299557 1.7540185 1.5172742 1.6931262 1.9389215 1.7122714 1.8467243 1.6845402 1.8419008 1.8914235 1.8404775 1.7405341 1.8802521 1.6988174 1.5669198 1.7864392 1.6542913 1.6122313 1.8444882 1.6748009 1.8422350 1.6456137 1.6496551 1.5587785 1.6605932 1.7183135 1.6708062 1.6380513 1.5122302 1.6050078 1.6345679 1.6411525 1.6792648 1.8035172 1.5982816 1.8504407 1.8058564 1.5628072 1.3797444 1.5431471 1.6014598 1.6084018 1.7326643 1.7125140 1.6396789 1.6703681 1.5820455 1.6566537 1.7780149 1.5577101 1.8238000 1.6997444 1.7144421 1.7613189 1.7591778 1.7775117 1.5781349 1.7246899 1.6963063 1.6262863 1.6808713 1.8578421 1.7253969 1.6080246 1.6125230 1.7869598 1.6455015 1.9359760 1.7050558 1.7405699 1.6906197 1.5726706 1.6057724 1.7035871 1.7062718 1.5439051 1.5554721 1.6120457 1.6128669 1.5145924 1.5007679 1.6158552 1.6544469 1.7582465 1.6311376 1.5443306 1.4627883 2.0330960 1.8329994 1.7597184 1.9854854 2.0633273 2.0256537 1.6473989 1.8947829 1.8441639 1.9864350 1.6145099 1.7714540 1.5989941 1.7415176 1.4420999 1.5454318 1.5184191 1.6549939 1.6421273 1.7056383 1.7803763 1.5635077 1.9021465 1.7882875 1.9147477 1.7941344 1.9229706 1.9384828 1.8007272 1.7320730 1.8374177 1.6974872 1.8190438 2.0157354 1.6633178 1.8098555 1.9876154 1.6638018 1.8603711 2.0077823 1.9899980 1.8552337 1.8929691 1.8472146 1.8107464 1.7960869 1.8176205 1.9879080 1.7331930 1.9050437 2.2308860 1.4636307 1.5154163 1.4606393 1.3936589 1.3567255 2.2156091 2.1657015 1.8966369 1.8798475 1.7997411 1.8091507 2.0050891 1.6715398 1.8803956 1.9947955 1.5688733 1.8645691 1.8538374 1.4558864 1.5073182 2.0495587 1.8703444 1.4892992 1.9766814 1.4679586 1.5087532 1.4361923 1.7237712 1.6043337 1.7151291 1.7243671 1.4404620 1.7022698 1.6157060 1.7361116 1.8223864 1.7050003 1.8553535 1.5764098 1.7103904 1.4582489 2.0627812 1.8441887 1.7233865 1.9276593 1.7462294 1.6737763 1.8351248 1.7308519 2.0003438 1.6283976 1.7176970 1.4211623 1.8756622 1.6125037 1.8127233 1.8441892 1.8758274 1.9012697 1.8128098 1.6458692 1.6235463 1.6721197 1.7161756 1.7940672 1.7514010 1.9975820 1.7114790 1.7942863 1.8832186 1.6882795 2.0959335 1.7485908 1.9159913 2.1101864 1.8816533 1.8675447 1.7648355 1.9294238 1.9136546 1.8072055 1.6496627 2.1793823 1.6326453 1.5369322 1.3955627 1.6159933 1.6308032 1.4738628 1.5417835 1.5368096 1.4536642 1.5330727 1.5525395 1.6846517 1.5348259 1.5947238 1.7501383 1.6120464 1.7489098 2.2517819 1.9691995 2.0372459 1.9538010 1.9214849 2.0815662 2.0528288 2.2756197 2.2185651 2.6044390 2.4643587 2.4442994 2.4828558 2.5392339 2.4315213 2.4272093 2.2541632 2.4031561 2.3598153 2.4151866 2.5251699 2.3482101 2.4110938 2.3877288 2.4904216 2.4846441 2.5198954 2.4124790 2.1581830 2.3335291 2.2904444 2.1239538 2.2024941 2.1645953 2.2325004 1.8842408 1.9926683 2.2463560 1.9795058 2.0728456 2.0540263 2.0841632 2.1273391 2.3430482 2.3913525 2.5435613 2.3750225 2.2682438 2.4599157 2.3170055 2.2873910 2.5914818 2.2623368 2.3282228 2.3402160 2.2597934 1.9268647 2.1969048 2.1589444 1.7660806 1.8478019 2.0643253 1.9825124 2.3033678 2.0910670 2.2274386 1.9216512 1.8752826 2.0318543 2.1572428 2.0830494 1.9841682 2.0816574 2.0834554 2.1664629 2.1998997 2.1929641 2.0849355 2.0555096 1.9364293 1.7614041 1.9806449 1.8566220 2.0350072 1.8448247 1.9848551 2.1146816 2.1647508 1.7386326 1.9648924 1.9076186 1.8701020 1.9019119 2.0293989 2.3930958 1.9047102 2.4110145 2.3576974 2.0479362 2.1309279 2.3257645 2.4235227 2.4098082 1.9991036 1.9049855 2.0845120 2.3813492 2.4322539 2.4064375 2.4836851 2.3624929 2.4030174 1.9325339 1.8313078 2.3230671 2.5736476 2.6707891 2.3687619 2.4870854 2.4165585 2.5510875 2.5963834 2.5875193 2.5936301 2.5786591 2.3835370 2.4671708 2.4823318 2.4231514 2.5895859 2.5464380 2.7388496 2.1608865 2.3835433 2.4384351 2.5742752 2.1364659 2.5122749 2.4362436 2.3906976 2.3221795 2.3667144 2.5574681 2.4411858 2.3896070 2.4838604 2.4392235 2.3638994 2.3925822 2.4980409 2.4857538 2.4302190 2.5116405 2.3559149 2.3358826 2.4196204 2.2581111 2.2400779 2.2540535 2.2975446 2.3763653 2.3506490 2.3019504 2.3831628 2.3997427 2.2703395 2.1817090 2.4483754 2.5988716 2.4457751 2.4712047 2.5212893 2.8284433 2.7598834 2.6474150 2.7236915 2.6895447 2.7566391 2.5572277 2.5727862 2.6157793 2.4214420 2.4215620 2.4563067 2.5449979 2.5581036 2.4607664 2.4904198 2.5985095 2.5156914 2.4513031 2.5240106 2.3723685 2.3961916 2.9258858 2.9185597 2.7961844 2.9763974 2.7543364 2.8077863 2.6384348 2.6391789 2.6442844 2.4268871 2.5307729 2.3773911 2.2855028 2.4425808 2.3698063 2.1773567 2.4351401 2.4572679 2.4965079 2.3947658 2.3949403 2.3643384 2.4944150 2.5740158 2.3882266 2.3168055 2.2756225 2.1826755 2.4710226 2.4083326 2.4526306 2.3381331 2.2296771 2.3839349 2.4427665 2.2051800 2.4869322 2.6865801 2.5043163 2.5097546 2.7113408 2.4837291 2.5181736 2.5225986 2.3649694 2.2615636 2.2840102 2.4356328 2.1479290 2.2361935 2.1534385 2.2278716 2.3302514 2.2109816 2.2645662 2.2959602 2.3722027 2.3301211 2.3859638 2.3564095 2.3307107 2.4411349 2.2909746 2.3559659 2.3908212 2.5831900 2.5107022 2.4279824 2.5016144 2.5215697 2.3846479 2.3035226 2.2903452 2.3821788 2.2985253 2.0509586 2.4367846 2.4044958 2.3453667 2.3709502 2.4033217 2.1750879 2.2803579 2.3846018 2.3909310 2.2609986 2.2653849 2.1496849 2.2203178 2.2591765 2.3066796 2.0728357 2.2096792 2.3761880 2.3143454 2.3930661 2.4368617 2.3909953 2.3965210 2.3749175 2.4425541 2.2919403 2.3110049 2.2536835 2.3656565 2.2352236 2.1920724 2.2385926 2.2635446 2.2687395 2.4396282 2.3143879 2.2393736 2.4707251 2.3699575 2.5357881 2.1534264 2.3157178 2.1270696 2.5280497 2.3804432 2.2918823 2.2374298 2.1669817 2.4610277 2.3101734 2.2651454 2.3650901 2.3495436 2.4776926 2.3725915 2.2632838 2.3520703 2.3997462 2.4719076 2.4229920 2.4772676 2.4022867 2.4069545 2.3763674 2.5233511 2.4399621 2.4478798 2.4840633 2.2524816 2.2782190 2.1204066 2.2962832 2.3685565 2.2960506 2.3355482 2.3804484 2.3648390 2.3260583 2.4018627 2.3850301 2.2150170 2.2358185 2.0861722 2.4100139 2.4180637 2.3245878 2.4201587 2.1068565 2.1854257 2.3724928 2.2925364 2.2891802 2.5634283 2.5235455 2.4155843 2.4742482 2.4693786 2.5504579 2.3960693 2.3766406 2.3578401 2.2705210 2.5502576 2.3427899 2.3258678 2.4710423 2.3798381 2.0785937 2.4166017 2.4101911 2.4833145 2.3607859 2.3623758 2.3063645 2.2925901 2.5052953 2.3694306 2.4470830 2.4180138 2.3923273 2.5278156 2.5869645 2.4874535 2.3129001 2.3464408 2.3099448 2.3542956 2.3345574 2.3148481 2.3294957 2.2072132 2.3513733 2.3422050 2.4333147 2.1415718 2.1885954 2.3220803 2.4041003 2.5078019 2.1826992 2.2612319 2.1946187 2.3730069 2.2183914 2.1743435 2.3902361 2.3392927 2.2977460 2.2926909 2.3047676 2.3809425 2.3544776 2.1704091 2.3108587 2.1712957 2.2105544 2.2431990 2.3324170 2.0967955 2.3606538 2.3764228 2.3926754 2.5097211 2.0845258 2.2962680 2.2851356 2.2087057 2.5572617 2.3402642 2.4066168 2.5600536 2.3804934 2.3820228 2.3717093 2.4794737 2.3973705 2.1268378 2.4988233 2.2171907 2.5609683 2.7778677 2.4232970 2.4843056 2.7511066 2.6672171 2.5671795 2.5832271 2.2170339 2.4577794 2.5283173 2.4635062 2.4058223 2.4290051 1.8495760 2.3616276 2.2583787 2.6163610 2.1042121 2.1206272 1.9625973 2.0181383 2.4184418 2.4029013 2.3551765 2.3763739 2.4128266 2.7791580 2.5444741 2.3993449 2.5311050 2.2549129 2.3907643 2.4574351 2.3453594 2.7684839 2.9026751 2.4095085 2.4394025 2.8088069 2.5395289 2.7014678 2.4976590 2.2762750 2.1982235 2.2197076 2.1145052 2.1121701 2.2864835 2.3048582 2.2316906 2.1725824 2.3048431 2.3219833 2.0814862 2.2684196 2.1439280 2.3225565 2.1727205 2.2833055 2.4440589 2.6366431 2.3987631 2.3653280 2.1804999 2.0973217 2.2722594 2.2947908 2.2199817 2.2846964 2.4556225 2.3801588 2.4804738 2.1965793 2.1163760 2.2766640 2.2815820 2.2649707 2.1507475 2.2045800 2.1345942 2.3274481 2.0964353 2.1343154 2.1748819 2.2396178 2.2406923 2.0656911 2.1696199 2.0788363 2.2734793 2.1144706 2.1164977 1.9824159 2.2369535 2.3315873 2.2310625 2.2529108 2.3748256 2.3411288 2.2182566 2.2793772 2.5209009 2.4905344 2.3966289 2.4213102 2.4663120 2.4616684 2.4998113 2.2667454 2.3109857 2.5645737 2.6092931 2.4180749 2.5416498 2.4384413 2.5002076 2.4432664 2.2048150 2.2140647 2.2464591 2.2964231 2.3563947 2.4169482 2.4564714 2.3138358 2.6325609 2.5853917 2.7818225 2.4998545 2.5005825 2.4408825 2.6381575 2.4207457 2.4395635 2.2239587 2.6174485 2.4324733 2.7115388 2.4440726 2.5209560 2.4516335 2.2227686 2.2324364 2.2483513 2.4167074 2.5912927 2.5391279 2.4058756 2.3848627 2.6310652 2.5189991 2.4926776 2.3411389 2.4919426 2.4822610 2.4114796 2.2984536 2.2300551 2.4270455 2.4900978 2.3921009 2.4700076 2.5742904 2.6086444 2.6093109 2.4143416 2.5133404 2.4971833 2.6225391 2.3867199 2.5368536 2.4813717 2.4325566 2.1668288 2.4302655 2.7705860 2.8141256 2.3826260 2.5360717 2.3623006 2.4313605 2.2394743 2.3884772 2.3665354 2.2720414 2.2560487 2.4659522 2.3592354 2.5430424 2.6219888 2.4745253 2.6615073 2.3959363 2.2353783 2.3379968 2.4104969 2.3787847 2.4096613 2.4177477 2.3802050 2.4764809 2.3583669 2.3067425 2.6347046 2.6172091 2.3159758 2.3185897 2.4347434 2.5537068 2.2996671 2.4419935 2.4891222 2.3946833 2.4806934 2.4323112 2.5131322 2.4866805 2.5164716 2.3440218 2.2937288 2.3036012 2.3100978 2.3286527 2.0731929 2.2355837 2.1423194 2.4280597 2.2204779 2.2828518 2.4502844 2.2800247 2.6235562 2.2680413 2.3083557 2.2697560 2.3894483 2.5992872 2.2518100 2.8438397 2.3526901 2.6316726 2.6801226 2.3504562 2.4755089 2.4302711 2.5174954 2.6186262 2.6193362 2.4310444 2.3219297 2.5441748 2.5231584 2.3684597 2.2846645 2.2441932 2.0091116 2.1867089 2.2824577 2.5853470 2.0665154 2.1568166 2.4484153 2.3978762 2.3868654 2.2556557 2.1851513 2.7197963 2.5392143 2.8364754 2.8414721 2.8229072 2.8251500 2.8767692 2.8326669 2.7826276 2.6692289 2.7951797 2.7328788 2.7501850 2.7722309 2.7577232 2.2708636 2.7673213 2.6213089 2.5457439 2.5183943 2.6082422 2.6094128 2.7187770 2.7316649 2.6882448 2.6625072 2.6279822 2.5180785 2.7151659 2.5351574 2.6606109 2.6241073 2.7320140 2.5432986 2.1996981 2.8153270 2.5329835 2.4140502 2.3672226 1.9390091 2.6421213 2.1031071 2.3708694 2.5052834 2.7417191 2.6498281 2.7122524 2.8327145 2.8834080 2.9589185 2.9054444 2.8707589 2.8405239 2.8977693 2.8284968 2.6343198 2.9729597 2.6774637 2.6961383 2.7606911 2.7633664 2.6268564 2.7438818 2.4780101 2.5643708 2.6931780 2.6751476 2.7101265 2.3085824 2.6232410 2.6728791 2.7020450 2.4314149 2.4319166 2.7458868 2.6685129 2.8274471 2.6696396 2.1604789 2.1125386 2.2088888 2.2086085 2.2458519 2.5570478 2.9888888 3.0662378 2.8270784 2.9077865 2.8592139 2.9488588 2.9675403 1.9068415 2.1786716 2.0123081 2.0113863 2.1296572 2.1028348 2.7845368 2.6698420 2.7190250 2.7564745 2.5448247 2.6273100 2.4970953 2.7392948 2.6428085 2.7242085 2.7249603 2.6430128 2.4693836 2.5426623 2.4898174 2.8303808 2.5240343 2.7622728 2.2788133 2.6503608 2.6145607 2.4846902 2.5681464 2.5331872 2.2382947 2.2572926 2.1706515 2.2701961 2.1444264 2.0334024 2.4046294 2.2462729 2.5317246 2.2935858 2.1288119 2.2191571 2.1229432 2.0495612 2.2275884 2.3439851 1.7216303 2.2441532 2.2857353 1.9486770 2.1939888 2.0590274 2.0599826 1.9785699 2.1382730 2.0968962 1.9215262 2.0010480 2.0494703 2.1318200 2.0473684 2.2202255 2.0728826 2.1222349 2.2422047 2.2930898 2.1456265 1.9143594 2.2531733 1.7324073 2.1786162 2.3617780 2.3837372 2.3557061 2.4340156 2.3659344 2.3632537 2.0005354 2.3412170 2.4080444 2.0168217 2.1052832 2.1736251 2.1282188 2.2237705 2.4306098 1.9440427 2.4285036 2.5967731 2.5720403 2.3192744 2.1578197 2.3396238 2.1701341 2.4351378 2.3504047 2.3494002 2.2557824 2.2138012 2.4058806 2.2394708 2.0054086 2.1630175 2.1369281 1.7895115 2.2098452 2.2635071 2.3154648 1.9945861 2.3094488 2.2658430 2.2723182 2.2168253 2.1488874 2.3745111 2.1758463 2.2437053 2.3685539 2.0530952 2.1827259 2.2657354 2.1377777 1.9036297 2.0244086 1.9849687 1.9338650 2.1557732 2.2673895 2.1384609 2.0711273 2.0968027 2.1620719 2.3798326 2.1913674 2.2612528 2.3535722 2.2107484 2.1770520 2.3254187 1.9353510 2.2629767 1.9547019 2.5910588 2.2748612 2.2145833 2.2120513 2.4745806 2.5956974 2.6084134 2.5473045 2.5154355 2.5056827 2.5057419 2.5292379 2.4632759 2.4808955 2.5348222 2.5136152 2.5322555 2.5563921 2.6554381 2.5817808 2.5892020 2.5215341 2.5012004 2.4814215 2.4885649 2.5134806 2.5219852 2.5674793 2.5454971 2.6351346 2.5059671 2.5919930 2.5658470 2.7840363 2.7451364 2.5969781 2.5131963 2.0914163 2.1169468 2.2698131 2.1400885 1.9764269 1.7809140 2.3254477 2.1065859 1.5785417 2.1885101 2.1083645 2.0965067 1.8974499 2.1446201 2.0927931 2.0040298 2.0843777 2.1910007 2.1564765 2.2330817 2.2146944 2.3069073 2.1655370 1.8653154 2.0436740 2.1093473 2.1956637 2.0666566 2.0483291 2.0662796 2.1319239 2.1953675 2.2165415 2.1563000 2.2683536 2.0530994 2.0450740 2.1437020 2.1444016 2.0586684 1.6367283 2.0210612 1.8897714 2.3076775 2.0754530 1.9476193 2.0730213 2.1422081 2.1082542 1.9251090 2.0296719 2.0040432 1.9677444 2.0281644 1.9400774 2.0433329 1.7701356 2.1060351 1.9917329 2.1931498 2.1967284 2.0099480 1.8074718 1.5510718 2.1554385 1.8308438 1.7633447 2.3358171 2.0700533 2.0050337 1.8089173 2.0120651 2.0685792 2.0984464 2.0212662 1.9504175 1.9830530 1.7935573 1.8440167 1.9794370 2.0127482 2.1828993 2.0951810 2.0854684 1.9975700 2.0218614 1.7357087 1.9268838 2.1436949 1.7815287 2.1435990 2.1722135 1.9717477 1.9529146 1.9929360 1.8767457 2.1182872 2.0185026 1.5460675 1.9997328 1.9374471 1.8320350 2.1736210 1.9964925 2.1210559 2.3717289 1.8484913 2.2305198 2.1863326 1.8191972 2.0880372 2.0776833 2.1495980 2.0577796 2.1211034 2.0488691 1.8498576 2.3035248 2.3044143 2.3689562 2.3162996 2.3327982 2.0117669 2.2055639 2.1893249 2.2576842 2.4972791 2.4925703 1.5838219 2.1049232 2.1584150 2.3422627 2.0250286 2.0115818 2.0288835 2.0660680 2.2058397 1.8639131 2.1403588 2.1445919 2.1285980 2.0932231 2.1313055 1.8867686 2.1121438 2.1396586 1.9057838 2.4541625 2.0205705 2.1809134 2.3560466 2.2235686 2.0770486 1.9699474 1.8365698 1.9018360 2.1930510 2.0558503 2.1809032 2.1236228 2.0245971 2.5085963 2.2291222 2.3254187 2.1537678 2.3277386 2.3665394 2.1638053 2.4002566 2.2113307 2.4305787 1.9608449 2.4540313 2.1857238 2.3184676 2.3871805 2.3488272 1.8983784 2.1354132 2.5282406 2.1540240 2.0282963 2.6885988 2.3294504 2.2389511 2.2819147 2.3305360 1.9995160 2.3506810 2.0784230 1.8472310 1.9927920 2.3781222 2.2113695 2.2058861 2.3777079 2.6238361 2.3644636 1.8830526 2.4222843 2.3909048 2.2413145 2.4158963 2.2294814 2.6018738 2.6812877 2.5344257 2.5150166 2.4461143 2.6009838 2.4600355 2.5669394 2.4680660 2.7159651 2.6412586 2.2949231 2.3769208 2.7081077 3.0073925 2.8997078 2.1869237 2.3595573 2.0497608 2.3414970 2.3847804 2.4611262 2.3580626 2.4028600 2.3685198 2.3559416 2.3433004 2.4844335 2.3618131 2.3780267 2.1468987 2.3750932 2.5819952 2.3988760 2.2632335 2.3120308 2.3712621 2.5706601 2.3255692 2.2467909 2.0994946 2.3243878 2.3442354 1.9838528 2.4420516 2.3835506 2.2349459 2.4187808 2.2090736 2.4679396 2.5877532 1.9629027 2.3305765 2.0839125 1.9755694 1.9531586 1.9688315 2.7256340 2.6153766 2.5310720 2.4358867 2.3075654 2.2200937 2.3657928 2.3654590 2.2905793 2.3610961 2.2250882 2.3832271 2.2091610 2.3957849 2.4267189 2.0539427 2.2978942 2.0954776 2.3167845 1.9949435 2.1874866 2.3582335 2.0804671 1.9556340 2.2250635 2.1120914 2.2122332 2.2760052 2.2515059 2.0208959 1.9481027 2.3200129 2.1907395 2.1210528 2.1627211 1.9407333 2.1376297 2.0958434 1.8536702 1.9195274 1.8492448 2.2390668 1.6502013 2.0754255 1.9749997 2.2676942 2.0170202 1.9966102 1.9092384 1.7287544 1.8899096 1.8130919 1.4621103 1.9201097 2.0240639 1.9150479 2.3624084 2.2900824 2.1360023 2.0670719 2.3067015 2.8306025 2.6819285 2.1081269 1.9482562 2.6334671 2.5269970 2.1765383 2.4889378 2.4643290 2.5372808 2.5320890 2.6167167 2.6755108 2.4177685 2.4183375 2.5034254 2.6406087 2.7001830 2.4394943 2.5198485 2.2283617 2.3529253 2.0986668 2.2403502 2.4975227 2.6202383 2.5214225 2.5972161 2.3122308 2.2372292 2.3135603 1.9853733 2.3713072 2.1553249 1.9735833 2.3161994 2.2975895 2.4332115 2.2481552 2.1462652 1.9897071 2.3925994 2.3552609 2.5395771 2.9205531 2.7814468 2.8218864 2.1850370 2.7295880 2.4765314 2.3305613 2.3936337 2.5043735 2.4865356 2.6470790 2.5934492 2.5439155 2.4042386 2.1516740 2.5482201 2.3241777 2.5963844 2.6158397 2.6314657 2.2829673 2.7219091 2.4550249 2.1954933 2.5329169 2.1122422 2.5842738 2.5181839 2.7254802 2.2546737 2.3614308 2.4788539 2.4958389 2.4945638 2.4319483 2.4182824 2.3031085 2.2092447 2.1173624 2.1325205 2.5786848 2.6155165 2.7345060 2.3672733 2.8038575 2.6364957 2.2650538 2.2722466 2.5675983 2.5379681 2.7109788 2.6281701 2.7265311 2.6853252 2.3373303 2.3937127 2.5154421 2.7568472 2.7670653 2.5893439 2.6039111 2.4754845 2.2507619 2.5784311 2.5705601 2.6718162 2.3203781 2.8322010 2.9110075 2.9177680 2.1963459 2.3039792 2.7577269 2.5616585 1.9902721 2.5773935 2.3064761 2.6279070 2.7399950 2.6440033 2.5073668 2.8657058 2.6317562 2.7216413 2.6859477 2.7559097 2.6617272 2.9071913 2.6011910 2.4961870 2.5038727 2.8186252 2.7689653 2.4285350 2.9580455 2.6447870 2.0205148 2.3650661 2.6313243 2.7389450 2.7802711 2.5908756 2.4812217 2.4978413 2.6105496 2.7274163 2.3731675 2.3743022 2.5173706 2.4445623 2.4925289 2.4789223 2.6304403 2.5842909 2.7229173 2.4772226 2.6519425 2.4647310 2.5363995 2.4524448 2.5203875 2.4094427 2.3589613 2.5083320 2.6987944 2.5854474 2.7362806 3.0167582 2.2694676 2.4229178 2.2415153 2.2526991 2.4936609 1.8755181 2.5905927 2.2822774 2.2762204 2.1818192 2.3434375 2.4887430 2.2297873 2.4838870 2.2575964 2.2330541 1.5428149 1.6246385 1.7201138 1.7365206 1.8379284 1.8066904 1.7863144 1.7119845 1.8786364 1.9941608 1.9442539 1.6979260 1.7490649 1.8065208 1.7136588 1.6840796 1.7609381 1.9068776 1.9539824 2.1824789 2.2039087 2.1946802 2.2468785 2.2653952 2.6623713 2.7585540 2.0416386 2.1256881 1.8655935 1.9728976 1.9823956 1.9017499 1.7894097 1.8732699 2.2619518 2.2126984 2.7035253 2.4990663 2.4516478 2.4648915 2.5942312 2.5204774 2.5459878 2.5557805 2.2476262 2.6311908 2.8228464 2.5102092 2.4912542 3.2592494 2.8501979 3.2908700 3.3456908 3.2371413 3.1382350 3.2481850 3.0842789 3.3087228 3.1318965 3.3776581 3.2401323 3.1626595 3.2041339 3.1668490 3.1463133 2.9938284 3.2585252 3.3544466 3.2453507 3.2413265 3.0511312 2.8854190 2.9671546 3.2786741 3.1429082 3.3061790 3.2051090 3.4144674 3.2968714 3.2489659 2.8702915 3.2200269 3.3486998 3.1264049 3.1608849 2.8779264 3.1329179 2.9428311 3.1063091 2.9629668 2.9341775 2.8514112 3.0914268 3.1211513 2.9872979 3.1025845 3.1048221 3.3236000 3.0051450 3.3015313 3.2083637 3.1714916 2.8350944 3.0185505 2.9752707 2.8444457 3.0870370 3.5059714 3.2068198 3.3416630 3.3240310 3.0213665 3.1050507 2.6606107 2.8422897 2.7020135 2.6503494 2.8794122 2.6711127 2.6194095 2.4943478 2.7055134 2.8182438 2.2985992 2.5224138 2.4931801 2.6186590 3.0042082 3.1554048 3.0732325 3.0621819 2.8710923 3.0811767 2.9904860 2.9806500 2.9011837 2.9640600 2.8304384 2.9063757 2.7995085 3.0009527 3.0355791 2.8420886 2.6776526 2.6688122 2.7377301 2.6330651 2.2563723 2.6389811 2.9381757 2.7570816 2.8440883 2.7351123 2.6672981 3.5313468 2.4624164 2.2305860 2.1770891 2.3165773 2.4124981 2.3358355 2.6932057 2.5980413 2.5408970 2.5920097 2.5578134 2.6521532 2.5981349 2.2691454 2.3775746 2.6176616 2.3471700 2.2139930 2.5412614 2.1203558 2.3441815 2.4500853 2.4697448 2.0662063 2.5842487 2.3593129 2.2611102 2.2865421 2.3541229 2.6104625 2.5839467 2.5848740 2.5411020 2.4499294 2.5603525 2.3990153 2.2160439 2.3541749 2.2371666 2.1193830 2.2540417 2.2172962 2.3615401 2.0228080 2.2225224 2.3109766 2.3594838 2.2529667 2.3390782 2.2458629 2.1555783 2.2180536 2.2825340 2.3030126 2.1740473 2.1671863 2.1522673 2.2370431 2.2222373 2.1759782 2.0678141 2.1047240 2.1288496 2.3376554 2.2307051 2.2966929 2.0509149 2.1036303 2.2730404 2.2896461 2.1032892 2.2835251 2.3703289 2.2311270 1.9655289 1.9469174 2.2192094 1.8491362 1.9511726 2.0203506 2.0035641 2.2738353 2.2855467 1.9165978 2.0793631 2.1515198 2.5451728 2.5012894 2.3526554 2.2713911 2.6970732 2.4775834 2.3705817 2.2650010 2.1700112 2.2349414 2.5028273 2.4557949 2.2893088 2.0907625 2.4480374 2.3237412 2.4434602 2.5402394 2.3803026 2.3966105 2.3816597 2.1525889 2.1250990 2.4834905 2.6339294 2.6889068 1.9309866 2.2679118 2.3302929 1.6938683 2.3750445 2.2796727 2.1301174 1.9705219 2.1780640 2.0597299 2.1369779 2.8984263 3.1591946 3.1429480 3.0396153 3.1388974 3.0977824 3.1698825 3.1699080 2.5302359 2.5958305 2.6616283 2.7397218 2.8240670 2.3930542 2.3186840 2.2364364 2.2594909 2.4312603 2.4792193 2.2535422 2.1085822 2.0807713 2.1828398 2.1232605 2.1674876 2.3879704 2.3596016 2.1866208 2.1469591 2.3738590 2.4060412 2.3654763 2.2799699 2.2428886 2.4859315 2.4075921 2.5946455 2.4398833 2.1628719 2.2617473 2.6079299 2.6483899 2.6745623 2.6281838 2.3281017 2.3348230 2.1916648 2.4294354 2.3688355 2.4462722 2.3619245 2.4620430 3.1384234 3.0665231 2.7032771 2.5782307 2.7635351 2.2489448 2.3892783 2.4206852 2.5138468 2.8624376 2.5332859 1.8214760 2.5130777 2.4553997 2.7802085 
assembly_BlackSea13|NODE_27383_length_11521_cov_36.001832_5|protein      2.0520457 1.9483864 2.1022574 1.9156383 1.8417759 1.7803606 1.7736848 2.1058109 1.8850614 1.9133472 2.0878551 1.7232351 1.9112590 1.8262685 1.9127152 1.8720288 2.1159514 2.0399987 1.8888786 1.8493470 1.8614955 1.9401356 2.1322357 2.0825030 2.2093836 2.4427424 1.9613629 1.9807491 2.0925152 2.0315330 2.2076415 2.0922359 2.0560600 1.9776883 2.0746884 2.2011907 2.2305799 2.0083908 2.2646188 2.3259931 2.0625597 1.9447877 1.6186866 1.6306817 1.4155997 1.7060690 1.8319793 1.6457087 1.7155823 1.8662968 1.8158055 1.7093162 1.6940489 1.7859366 1.6848019 1.6231777 1.6124197 1.6578181 1.6389337 1.7639511 2.1462217 2.0817521 1.7646826 1.7779476 1.6953198 1.6584795 1.7162986 1.7353289 1.6949364 1.6213484 1.6562515 1.5131256 1.6013139 1.0233520 0.9276667 1.0326997 0.8298283 0.8188982 0.9142675 0.8574337 0.8179514 0.7546917 0.7822018 0.8095393 0.7686822 0.0000000 0.3854539 0.6377628 0.7652995 0.9068850 0.8702420 0.8731921 0.9050203 1.3916083 1.3727002 1.3152033 1.2778973 1.3365903 1.3156322 1.3220544 1.2447429 1.3144417 1.3146922 1.2961153 1.3476436 1.4391920 1.3918425 1.3771238 1.4319379 1.4016883 1.1541673 1.0837588 1.1683813 1.1796370 1.1427894 1.2818850 1.2695574 1.6965102 1.5695332 1.6222210 1.5244924 1.2352165 1.1375337 1.5658486 1.6277498 1.5908231 1.6193712 1.4900942 1.5553564 1.5415785 1.4314302 1.4190406 1.4885275 1.5494140 1.5715361 1.4503318 1.5546528 1.3610256 1.5495936 1.4579688 1.5282498 1.6402784 1.7306552 1.4521095 1.3379428 1.4366866 1.4063810 1.6244567 1.3290620 1.6030087 1.5946018 1.3158819 1.5006173 1.4377960 1.5719261 1.3252060 1.4495249 1.4921591 1.5550673 1.5416144 1.3877351 1.5486183 1.5834797 1.4513046 1.4259729 1.4804179 1.4380279 1.4117615 1.4615231 1.5593235 1.7378236 1.5901022 1.4183400 1.4098793 1.4872521 1.4001979 1.5071118 1.4463261 1.4205848 1.3795178 1.4640044 1.5259880 1.4604800 1.3103172 1.3403131 1.5254841 1.5968439 1.4767616 1.3939196 1.5626278 2.3431981 2.2638527 2.3976240 2.4029963 2.3428365 2.4938638 2.2855142 2.3092679 2.2928841 2.3253026 2.2868076 2.3310694 2.2686316 2.2156725 2.0643418 2.1194062 2.1319656 2.1548338 2.2164825 2.1326032 2.0956025 2.0233535 2.1142426 1.9859602 1.9434387 1.9240576 1.8977374 1.8715008 2.0974747 2.0032655 2.1721932 2.1805921 2.2364745 1.9625533 2.3689751 2.0330122 1.9017030 1.7712594 1.7072007 1.7092014 1.8064692 1.8389208 1.8564454 1.8437160 1.8081888 1.7123057 1.8527290 1.5650097 1.8188213 1.8323677 1.7803312 1.9076178 1.7723126 1.7928919 1.9670829 1.8853094 1.7309933 1.8587909 1.9425591 1.8017719 1.7423616 1.8024179 1.8187034 1.7696157 1.8517866 1.8724376 1.8926469 1.8224061 1.8895299 1.6403177 1.8434249 2.0863363 1.8781752 2.0594485 1.7465043 2.0495274 1.9770343 2.1308060 1.9769146 2.0445942 2.0068330 2.0540920 1.9748197 2.0462163 1.9797217 1.9862966 1.8726531 1.9383502 1.9749200 1.9186518 1.9613811 1.8427310 1.9385454 1.9972502 1.9685156 2.0341424 1.9834397 2.0712452 1.9053913 2.0581151 2.0338560 2.0619850 2.0680695 1.9797667 2.0646118 1.9514453 1.9772293 2.0498158 2.0610783 1.7414782 1.8401181 1.8948970 1.8889689 1.8495116 2.1867495 2.0785303 1.9485635 2.0030587 2.0889342 2.1239521 2.1388159 2.2731990 1.8769011 2.0866474 2.0915487 2.0072821 2.2381677 2.1132018 1.9306708 2.1225812 1.9276656 2.0246368 1.7664660 2.1660375 2.0897508 1.7224061 1.9629215 1.8678661 1.9303417 1.9879396 1.8868521 1.7161015 1.7384765 2.0543158 2.0075946 1.9421513 1.8964720 2.0030105 2.0212671 1.9079766 1.8990418 1.8456391 1.8812912 1.8644954 2.0682426 2.0737410 2.1596066 2.0813973 2.0161195 2.1340915 1.4949364 1.9531265 1.9148253 2.0160212 1.9517418 1.9004346 1.6133339 1.7518943 1.9633884 1.7838505 1.9218710 1.9335441 2.0452601 2.2528314 1.7643480 1.5536794 1.6016483 1.7056390 1.7187828 1.5745521 1.7617424 1.6924414 1.7196951 1.6788698 1.6981186 1.7907224 1.5824058 1.6938456 1.8654606 1.7874360 1.8214806 1.8168320 2.0001476 1.9848734 1.9481467 1.8275994 1.8094814 2.0727715 1.5589688 2.1039232 1.9998369 1.9625902 1.7900499 2.0235066 1.6205348 1.6334279 1.7438337 1.5459606 1.8099116 1.4992213 1.5229704 1.7114336 1.5754604 1.6201820 1.6002302 1.4106949 1.6610234 1.7096275 1.6564454 1.6348941 1.5381592 1.5756141 1.7365512 1.5797590 1.8005929 1.5933236 1.7353312 1.5963510 1.6998602 1.6963478 1.6703992 1.7999640 1.6088881 1.6995088 1.6311291 1.7976122 1.6719353 1.7794241 1.7096517 1.6472882 1.6391223 1.5474694 1.6919740 1.6255986 1.6480781 1.7461343 1.6540450 1.6884949 1.5587155 1.4845275 1.3086591 1.4358479 1.4838871 1.5312315 1.5271338 1.6068419 1.7156932 1.6369358 1.5744564 1.6579774 1.7956430 1.5272699 1.4912331 1.7215028 1.3621161 1.6868845 1.4052874 1.4525869 1.4745882 1.5788116 1.5485901 1.5932278 1.4223334 1.5529738 1.4723972 1.4935264 1.4455993 1.4513034 1.5416032 1.7535905 1.2417386 1.2722013 1.6580870 1.5312567 1.6400113 1.7244456 1.5744862 1.3984676 1.4034702 1.4894047 1.3799750 1.6156044 1.6309131 1.4850391 1.5605787 1.5579062 1.4496959 1.2365866 1.5820987 1.5052047 1.3551171 1.3733168 1.8470581 1.7119405 1.6967070 1.7597162 1.6802773 1.7465229 1.7504746 1.7166044 1.5659075 1.5549056 1.5658682 1.7373167 1.7429518 1.6890653 1.8387574 1.7229599 1.7400415 1.5089215 1.6311995 1.7503365 1.7542303 1.6824022 1.9022911 1.6095868 1.7413660 1.4992613 1.6971464 1.6537654 1.6957065 1.6635154 1.6890682 1.5197769 1.4064192 1.4043941 1.5590536 1.6278240 1.6167327 1.4971764 1.6394858 1.6425340 1.5676041 1.6848835 1.6073579 1.6020108 1.6531693 1.7340930 1.6425490 1.7432052 1.8197546 1.5230883 1.5271627 1.5421478 1.4671776 1.4796132 1.4613591 1.4577158 1.4478928 1.5732843 1.4936765 1.6263326 1.6464872 1.7280162 1.9530761 1.8935342 1.9416662 1.8298706 2.0327837 2.3989573 2.1266907 2.1205274 1.6782003 1.9682958 1.8884683 1.5608904 1.8792074 2.1531366 2.4078056 1.8230192 1.7111369 1.5497365 1.6035758 1.4447432 1.5266737 1.7178660 1.7221190 1.7170139 1.7931537 1.5722802 1.5626641 1.6177480 1.7561450 1.6049143 1.6882053 1.6240143 1.7210640 1.9216668 1.8017787 1.5802033 1.6823793 1.7868474 1.7703847 1.9263081 1.7206910 1.8626252 1.8801949 1.7282919 1.6978396 1.8924360 1.7084447 1.6071824 1.7121764 1.9030109 1.7740764 1.7907484 1.6006970 1.6784722 1.6775217 1.7255462 1.6434380 1.7141298 1.5789873 1.6483851 1.6272293 1.5250481 1.6323351 1.6424310 1.7127210 1.6701446 1.7529793 1.6341823 1.6739051 1.7779847 1.5748861 1.2886501 1.5901339 1.6815810 1.7245093 1.7819419 1.5410155 1.6118799 1.6472156 1.5394673 1.5910409 1.6025147 1.5228054 1.7442702 1.6917683 1.6833920 1.6938692 1.9049712 1.8568087 1.6132506 1.6774478 1.6709496 1.5516167 1.5794837 1.6204584 1.6595064 1.5454886 1.5837976 1.6866849 1.7103379 1.9137527 1.7607191 1.7731684 1.6465645 1.5784321 1.6177407 1.6929551 1.6657803 1.5222374 1.5927571 1.7525312 1.6856715 1.6818984 1.6113560 1.6446325 1.7519412 1.9055920 1.7031727 1.6199547 1.6517980 1.8898930 1.8828473 1.7890460 1.9276797 1.8653698 1.9041118 1.7895904 1.7640774 1.9418517 1.8808333 1.7822287 1.9972157 1.8712815 1.9013075 1.6145347 1.7503409 1.6346608 1.8724046 1.7301491 1.7714992 2.0420112 1.8346116 2.0041199 2.0336472 2.0763935 1.8469826 2.0687154 2.0309988 1.9946033 2.0191069 1.9980458 1.9642256 1.9127581 2.2582728 1.8940630 1.7403238 2.1626410 1.8190370 1.9613804 2.1103560 1.9745632 1.9106297 1.9094032 1.8322726 1.8153552 1.7919221 1.8601252 2.0151785 1.6617044 2.0217034 2.5134643 1.4735501 1.5502441 1.5168401 1.3199015 1.3231619 2.0676473 2.0182826 1.9038817 2.0175911 2.0261911 1.6239833 1.9153820 1.7766111 1.8908658 1.9046141 1.5830287 1.6569896 1.7602816 1.3806645 1.5836207 1.9380543 1.8133133 1.5699665 1.8407952 1.6160505 1.7833748 1.6606268 1.7066544 1.7314122 1.9608438 2.0284937 1.7524340 1.9209508 1.6581272 1.7583890 1.9077080 1.7705385 1.7505301 1.6387106 1.7620891 1.6094639 2.1351979 1.8975337 2.0285715 2.0202058 1.8466315 1.8103571 1.9185514 1.8052056 1.7092535 1.5483092 1.7181967 1.4817508 1.8904245 1.7327243 1.9012936 2.0027367 2.1326708 1.9298683 1.8966443 1.7760304 1.9781500 1.9288578 1.9770863 2.0293766 2.1062552 2.0271714 1.7400842 1.9899584 2.0457107 1.8119373 2.2000859 1.8830434 1.9441270 1.9210377 1.7696562 1.9377325 1.7700100 1.8224692 1.9710878 1.9582775 2.0120645 2.3539116 1.7052917 1.5199792 1.5766869 1.7433235 1.6735377 1.5476320 1.6025442 1.6786878 1.6923675 1.7635717 1.7733363 1.6974363 1.8634295 1.8084929 1.7640517 1.6995159 1.7277401 2.1475316 1.8078771 2.1069856 2.0352016 1.9454801 1.9636252 1.9980602 2.4211534 2.3118329 2.3973701 2.2332895 2.2708196 2.2814540 2.5085010 2.4034671 2.3411315 2.3232620 2.3821851 2.3238234 2.4449915 2.3491923 2.2812023 2.3958476 2.4543626 2.4898155 2.4582161 2.4268968 2.4843173 2.1749263 2.2580454 2.2114788 2.2269675 2.2664374 2.1373930 2.1834539 1.8548447 1.9436911 2.2022474 2.0885763 2.0235847 2.0363555 1.8436335 1.9134995 2.2491705 2.3531015 2.3391533 2.4651772 2.5685252 2.5232500 2.4818359 2.3959171 2.5205738 2.4811111 2.5809403 2.3867858 2.4161479 2.0412281 2.2192115 2.2527085 1.9089794 1.8498769 2.1516346 2.0001181 2.2821204 2.2172896 2.3991281 2.0929714 2.0915249 2.0533420 2.1956781 2.2255810 2.0950387 2.2415322 2.0983010 2.3079546 2.2550440 2.3781234 2.1633327 2.1485897 2.3155011 2.1117060 2.2091357 2.1501360 2.2236721 2.2069896 2.0875356 2.1607339 2.1140544 1.9923452 2.1620762 2.2059030 2.1166730 2.2263241 2.3315497 2.3259475 2.2486771 2.5693008 2.5192238 2.3170828 2.5053368 2.4846095 2.4074042 2.4283956 2.1728566 2.0359876 2.1670450 2.2213792 2.4621469 2.5337690 2.3737222 2.4418180 2.5238921 2.0301530 2.0261412 2.4060212 2.5956260 2.4142464 2.4410190 2.3991342 2.4580240 2.4922740 2.5042344 2.5508511 2.5403390 2.7318807 2.5882404 2.5955667 2.3744851 2.3546855 2.4250731 2.6626496 2.6765905 2.4438098 2.5112077 2.6397300 2.5940744 2.4751600 2.5407746 2.4604912 2.4985427 2.5190690 2.5952377 2.6062022 2.5888190 2.5704425 2.5234651 2.4933416 2.5374092 2.7167539 2.7197614 2.7652693 2.6762632 2.6221495 2.7213544 2.6502904 2.4469545 2.5770071 2.5204287 2.5769350 2.6426913 2.4978865 2.6287066 2.5714784 2.4928349 2.4966636 2.4693174 2.4761471 2.5770405 2.6563190 2.5544765 2.6477905 2.6079854 2.7799394 2.6835389 2.7919419 2.7132129 2.7162827 2.8212150 2.5453194 2.6259212 2.6245735 2.4867820 2.4811759 2.5407524 2.5459954 2.5662602 2.5098059 2.5330927 2.6491245 2.7557159 2.6516204 2.6643588 2.6549770 2.3319647 2.9965559 3.0051225 3.1020459 2.8980714 2.8751925 2.8399827 2.6882218 2.7013001 2.6695130 2.5296841 2.6066360 2.5059018 2.3337341 2.5766736 2.4615065 2.4085842 2.4378995 2.6403677 2.5586306 2.5836166 2.4671870 2.4952199 2.5426950 2.6397719 2.4016807 2.2794997 2.3494776 2.3902625 2.4861950 2.4022123 2.4868964 2.3065345 2.5505492 2.5067209 2.4675384 2.2819719 2.6888457 2.5507048 2.5325712 2.5158483 2.6367684 2.5779732 2.6865724 2.5563547 2.5286436 2.4478992 2.4805765 2.4421537 2.3237554 2.4542713 2.3120097 2.3928356 2.3452265 2.4458499 2.3765449 2.4075275 2.4311359 2.4825336 2.3357871 2.2760789 2.4487775 2.5365179 2.6090780 2.5985966 2.5243232 2.6491311 2.5577499 2.5379934 2.5331355 2.3382201 2.4239714 2.3378940 2.5241236 2.3131301 2.5629655 2.1908169 2.4683097 2.4881441 2.5160575 2.5713957 2.4758723 2.4609067 2.4912495 2.5932044 2.6435784 2.4017731 2.3053172 2.3996776 2.3282301 2.4034135 2.4839993 2.2894952 2.3956890 2.4730874 2.3782030 2.4150985 2.5018114 2.6050056 2.4354015 2.5683868 2.4673445 2.5071168 2.4936204 2.2059535 2.5806532 2.3677914 2.4347694 2.3949023 2.4536773 2.4837001 2.5609880 2.5228688 2.5843653 2.6510612 2.4836572 2.5692696 2.4020132 2.5771116 2.3059626 2.5244088 2.4315617 2.5829583 2.4698143 2.4197619 2.6539420 2.4299218 2.3736429 2.6629443 2.4528284 2.4785224 2.3954898 2.3368321 2.4424034 2.6050041 2.5357789 2.4384320 2.5773777 2.5513487 2.2719913 2.4893381 2.5291989 2.4788689 2.5402854 2.4031360 2.3596305 2.2793575 2.1365060 2.3833965 2.6249863 2.5538283 2.4666450 2.6355981 2.5795159 2.4773290 2.3941224 2.3010926 2.5381599 2.5765730 2.4275716 2.5970397 2.4266954 2.3892096 2.5009737 2.4393081 2.3866319 2.4971560 2.3508870 2.3562546 2.5332434 2.7267069 2.6392514 2.6215148 2.7909353 2.5987642 2.5789872 2.4869862 2.4957051 2.4073666 2.5599564 2.4295973 2.4803273 2.6799467 2.4020394 2.2698823 2.4479396 2.4563256 2.5662957 2.4512277 2.5383564 2.2798663 2.4063993 2.3447434 2.4874874 2.5888553 2.6332012 2.6405082 2.5449278 2.4842915 2.8085886 2.2989198 2.4314704 2.5469916 2.6413725 2.5684174 2.4168108 2.5526650 2.5948936 2.5987300 2.5693088 2.7394682 2.4817064 2.4417410 2.5427640 2.6335681 2.6501022 2.4426414 2.6091481 2.4851231 2.5319702 2.3075749 2.5963538 2.6274493 2.6391668 2.5702318 2.4247978 2.5753623 2.4824322 2.5407385 2.4975191 2.6407215 2.5783013 2.3548245 2.3891745 2.4270087 2.2776987 2.6602379 2.6558485 2.4913237 2.4717382 2.3362518 2.3769360 2.3818311 2.2508384 2.5520390 2.3991758 2.4147995 2.8191453 2.5841629 2.6603973 2.5857633 2.5618957 2.4158855 2.3008259 2.5986818 2.4775948 2.4690288 2.6640080 2.4319124 2.4516701 2.5316501 2.5281898 2.5239675 2.7257809 2.4767584 2.4373226 2.6979895 2.6504080 2.5813462 2.4902613 1.8598820 2.3122050 2.3281385 2.9035312 2.2893269 2.2360241 2.3415646 2.3083476 2.6894956 2.5839445 2.4259714 2.5421777 2.6033841 2.9224631 2.5754822 2.5296151 2.6374285 2.3210258 2.5719976 2.4508322 2.3491969 2.7008769 2.7852204 2.4201047 2.2552229 2.7673948 2.6048105 2.6907806 2.5803888 2.3366880 2.3932612 2.3603391 2.2768874 2.2246733 2.4521916 2.3425391 2.3249627 2.4864173 2.3330216 2.3077909 2.2236908 2.3933133 2.2128541 2.4977852 2.2364937 2.3521384 2.4093930 2.4949681 2.3918438 2.3935810 2.2659110 2.2389667 2.3959983 2.3908879 2.2068327 2.2950907 2.6154540 2.4203930 2.5656313 2.2194033 2.2601865 2.4112500 2.2717044 2.4026273 2.4667623 2.3420268 2.3931801 2.5017577 2.3498217 2.3784960 2.3277863 2.2498605 2.3393419 2.3255195 2.3416356 2.3360170 2.5512887 2.4096442 2.3459006 2.2645780 2.3034327 2.5859445 2.2799561 2.3755404 2.2899772 2.5389626 2.3171732 2.3818308 2.4076805 2.2882381 2.3648116 2.5990148 2.3547299 2.3602644 2.4980962 2.6045176 2.3054208 2.4807203 2.6365082 2.4867059 2.4041107 2.3813489 2.3417918 2.5513823 2.4769217 2.4081980 2.4204373 2.4312154 2.4018495 2.4824902 2.4835633 2.4478107 2.5781797 2.6039309 2.7066018 2.5194966 2.5481481 2.4694207 2.6035985 2.5827825 2.5899235 2.6528558 2.5140218 2.5181078 2.7104245 2.5406707 2.4879050 2.6626820 2.2651537 2.2168265 2.2256188 2.5679103 2.4782367 2.4646804 2.4894758 2.4901438 2.3439047 2.5827432 2.5297692 2.6184967 2.7019478 2.6605259 2.6766396 2.7143520 2.4389215 2.4262239 2.7038754 2.6609410 2.6594080 2.4621109 2.8378030 2.4811886 2.5033636 2.6470665 2.7557895 2.7638406 2.5851783 2.5048492 2.3731546 2.6497845 2.2854582 2.4031918 2.4884279 2.5072198 2.3211715 2.5335723 2.5104783 2.6411683 2.4007079 2.4701737 2.5937842 2.5901273 2.5001113 2.5295222 2.4567279 2.6762441 2.5614039 2.4899116 2.6933431 2.3431233 2.4058035 2.4115059 2.4648260 2.4270591 2.2815211 2.4454110 2.4522225 2.6200987 2.3784047 2.4271664 2.5585639 2.5216348 2.5704139 2.4161556 2.4848551 2.4760754 2.3105556 2.6164804 2.5871769 2.5859784 2.4068982 2.4831352 2.6994330 2.6206428 2.6461067 2.4572603 2.4093877 2.3813462 2.4115156 2.4682590 2.2627267 2.2307455 2.3250728 2.3565438 2.3929973 2.5126287 2.3296730 2.4634231 2.6384547 2.2642802 2.2459532 2.2191864 2.4506635 2.5678357 2.5016156 2.5481441 2.4701748 2.4934574 2.5972051 2.4026845 2.5463952 2.4291400 2.6126688 3.0227460 2.7365501 2.5314457 2.4962809 2.5924457 2.6755964 2.3937224 2.2470317 2.3571487 2.1493438 2.4074458 2.3271771 2.6171452 2.1424555 2.3841418 2.3634450 2.3534981 2.3899746 2.5078669 2.4898071 2.5492813 2.6503815 2.6431559 2.7558918 2.5855420 2.7049903 2.7941920 2.7822221 2.7215214 2.5946787 2.6845663 2.6518722 2.5713671 2.6301272 2.7457561 2.4553840 2.7462874 2.6426581 2.6786095 2.6047460 2.6512926 2.7301617 2.7442254 2.6099633 2.6112223 2.5797032 2.6680452 2.6377548 2.6579712 2.3433570 2.4841112 2.6422614 2.5138881 2.4304536 2.3047452 2.6213493 2.5567117 2.5244399 2.4866729 2.0985465 2.9889371 2.2509742 2.4319148 2.7275398 2.6038297 2.7941786 2.8516026 2.9728884 2.9551405 2.7071370 2.7752378 2.9336563 2.9480813 2.9051423 2.7867226 2.8009635 2.8987442 2.8590786 2.8045803 2.8637030 2.8691951 2.8352004 2.9269566 2.8825024 2.7858304 2.7277492 2.9389424 3.0092988 2.5942373 3.0372631 2.5866903 2.8945640 2.5943111 2.8237092 2.8738317 2.7151269 3.1024231 3.0648288 2.3240592 2.4594626 2.3280459 2.2480677 2.2420999 2.5466234 2.7983757 2.8637273 2.7737547 2.6300832 2.5435745 2.4980010 2.6739854 2.1243242 2.3512734 2.1303577 2.1168933 2.2312575 2.5121849 2.6251133 2.4697919 2.6301917 2.6363297 2.3994994 2.2236967 2.4627923 2.6867964 2.6421561 2.6691907 2.6556263 2.5137656 2.5094021 2.5191427 2.6079297 2.5889160 2.5632276 2.6733094 2.3304496 2.5850868 2.5854457 2.3550222 2.5141812 2.3348455 2.3376718 2.1694562 2.0976502 2.0743526 2.2700140 1.9329554 2.3786912 2.1499847 2.3184784 2.1363200 2.0732899 2.1603324 2.0001361 2.1300704 2.1047656 2.1252179 1.8998548 2.2771958 2.3018866 2.0433483 2.2095119 2.1793649 2.1193182 2.0777564 2.2719638 2.2345073 2.1462309 2.1194259 2.1768100 2.3335568 2.2423049 2.1932378 2.2021818 2.1420825 2.2334870 2.3729782 2.4418570 2.1451762 2.4596331 1.9497626 2.2671653 2.2609514 2.4216569 2.2653485 2.3364831 2.3793294 2.4684181 2.3104628 2.5400315 2.4413166 1.9645595 2.2064324 2.3335780 2.2339731 2.2200220 2.3023780 1.9286709 2.3325367 2.4607996 2.4545621 2.2097292 2.2320772 2.4823406 2.0699392 2.4741109 2.4375970 2.3199463 2.3851205 2.3721293 2.4252389 2.1924046 2.1717542 2.1571868 2.1193047 2.0032818 2.2589278 2.3121910 2.3872370 1.8653056 2.3773627 2.3719626 2.3356170 2.3259732 2.2182789 2.2708698 2.2517920 2.1477041 2.1862324 2.0441168 2.1425032 2.0595909 2.1551829 1.9076454 2.0115922 1.9974710 1.8499325 2.0542852 2.2583986 2.0326304 2.0447813 2.2837491 2.2692936 2.3935264 2.3958933 2.2968361 2.5326220 2.3287183 2.1912618 2.2657245 2.0510264 2.1483477 2.1193921 2.4564259 2.3108343 2.3472401 2.2743945 2.4070282 2.5498546 2.5657098 2.5218262 2.4554388 2.4985319 2.3859051 2.4163663 2.3049387 2.3756432 2.4206139 2.3590279 2.5320615 2.5954903 2.6276247 2.5817892 2.4754391 2.3911548 2.3421301 2.3804842 2.3222068 2.4843554 2.3762057 2.4405872 2.4151722 2.3195243 2.3978812 2.4397022 2.4916538 2.5271225 2.5821472 2.4876155 2.2993093 2.1702835 2.1213783 2.4747637 2.2844174 2.0297393 1.8637804 2.1900327 2.3137583 1.8443861 2.1670048 2.2015781 2.2687071 2.1369904 2.2612477 2.2149609 2.0629341 2.2280830 2.3291054 2.1775955 2.2923585 2.2141332 2.4720338 2.1626669 2.0849340 2.1059178 2.1452153 2.2019968 1.9856711 1.9276887 2.1937363 2.1976853 2.3220424 2.2258630 2.1089267 2.2485562 2.1960180 2.1959301 2.1868628 2.0988053 2.2249760 1.7671879 2.2649730 1.9649628 2.2586511 2.1647520 2.1704114 2.2728768 2.1869971 2.1960191 2.1355576 2.0235178 2.0383222 2.1258865 2.1502626 1.9390274 2.1313342 1.8683258 2.0384787 2.0125908 2.1601783 2.2179312 2.0601818 1.8406012 1.6250255 2.2271676 1.9333751 1.8418439 2.3857145 2.2524081 2.2120898 2.0510802 2.3799743 2.3670232 2.2281464 2.1341733 2.2397043 2.1836188 1.9503783 2.0131278 2.0033754 2.1192217 2.2417364 2.2359173 2.2909146 2.0922220 2.1310004 1.9240833 1.9220657 2.2061326 1.8766050 2.1035800 2.1113770 2.1097486 2.0147791 2.0399771 2.0076807 2.0906027 2.0460651 1.5047289 2.0032473 1.9129010 1.9312387 2.1829559 2.0159275 2.1246830 2.4073050 1.8110801 2.0903937 2.0731140 1.8689501 2.0393742 1.8841093 2.1008209 2.0964005 2.0358294 2.0030826 1.5792938 1.9534457 2.0170950 2.1278802 2.4518007 2.3304075 2.2202806 2.2157736 1.9862507 1.9858253 2.2918877 2.1529691 1.5927082 2.1181353 2.1584269 2.2355857 2.2097325 2.2383996 2.0590145 2.1135474 2.3556464 1.9992941 2.3797877 2.1844891 2.1884136 2.2472340 2.2330516 1.9191374 2.3966819 2.3816792 2.2475962 2.4478797 2.1218868 2.2929100 2.4496948 2.5142135 2.2053891 2.0029065 2.0259356 2.0008689 2.3129660 2.2313530 2.2816046 2.0828172 1.9402660 2.2521645 2.1592618 2.3529131 2.3171712 2.2688819 2.1640868 1.9595419 2.1090945 2.2596210 2.4478797 1.8409838 2.3549608 2.1662371 2.3637913 2.4026434 2.4026560 1.8103504 2.2554538 2.5866220 1.9656952 2.1232455 2.5225493 2.7565822 2.0971575 2.2717654 2.1464537 2.0227654 2.2964731 2.1258549 2.0202656 2.1030335 2.2958435 2.3431717 2.2434786 2.2607219 2.5913590 2.4212436 1.8198291 2.3302408 2.2960461 2.5057881 2.2991804 2.2291080 2.4691925 2.5649488 2.4893507 2.3699371 2.4255434 2.4396891 2.3316989 2.4229872 2.3602043 2.5461019 2.5315469 2.4164149 2.3946913 2.6384874 2.7709229 2.6590088 2.1203053 2.4122758 1.9565827 2.2114545 2.0869720 2.3944133 2.2427925 2.4378798 2.2232842 2.3047861 2.1919929 2.2596654 2.2697229 2.3484190 2.1869009 2.2596108 2.4981231 2.6909178 2.4806226 2.5726907 2.4185171 2.3352842 2.1458442 2.2704179 2.2090579 2.4356047 2.2523017 2.1241403 2.5924572 2.6099100 2.6083068 2.6013603 2.1786430 2.4448172 2.4647721 2.0274786 2.3630337 2.1809217 2.3007759 2.3719348 2.3727237 2.4795167 2.4405694 2.4202100 2.4692543 2.3932493 2.3096841 2.4412110 2.3736444 2.2339123 2.4214857 2.2030671 2.6876337 2.5134024 2.4684190 2.4606513 2.2490752 2.1476682 1.9420305 2.2238894 1.7425141 2.0527860 2.1104988 2.0573964 2.0366167 2.2130048 2.1582870 2.2276183 2.2268147 2.2590153 2.0045244 1.9799149 2.1632955 2.0730308 2.1274976 2.1100494 2.0550297 2.3029078 2.1819558 1.9255357 2.0357183 1.9721957 1.9840636 1.7567679 2.0030876 1.9120385 2.1354661 1.8675768 1.8981204 1.9565792 1.6864132 1.9898377 1.8091266 1.5209771 1.8649143 1.8701516 1.9297530 2.3151095 2.1061906 2.0759075 1.9359635 2.5019926 2.4836817 2.3592256 2.1480492 1.9738397 2.3064727 2.5968187 2.1837651 2.6067980 2.5467222 2.3419938 2.3001463 2.2897440 2.4913627 2.5267413 2.3708448 2.4113804 2.4346436 2.4500700 2.2879611 2.3138480 2.3298838 2.2518179 2.0600573 2.2071869 2.3196588 2.4094441 2.3816154 2.4382757 2.2355280 2.2521664 2.3988705 2.1235119 2.4232512 2.3241252 1.9822740 2.1787708 2.1556836 2.1160047 2.0915227 2.2026865 2.2359915 2.2985431 2.4898949 2.5606218 2.8599216 2.8296809 2.8977102 2.3620428 2.5662028 2.5656489 2.5028272 2.7002805 2.7019506 2.4931487 2.6331502 2.7595929 2.5970673 2.4117670 2.3170153 2.5605292 2.4889841 2.4751608 2.7273217 2.6756171 2.3585490 2.7359715 2.4790865 2.4600576 2.5594011 2.0920663 2.5462748 2.6517836 2.6700526 2.3097039 2.3547437 2.4706026 2.5012103 2.3486407 2.5279086 2.5330501 2.3724314 2.1792578 2.0531373 2.1530305 2.6688914 2.4999715 2.6135600 2.3133401 2.9236862 2.3620629 1.9801002 2.0166879 2.2354065 2.2124353 2.4096861 2.2756876 2.4124573 2.5265870 2.3745831 2.5433481 2.4913185 2.8818908 2.8157483 2.6128119 2.8871028 2.4966177 2.6042288 2.6118320 2.6766966 2.6521186 2.1582883 2.8315740 2.9045086 2.9588285 2.3761551 2.3025467 2.6516358 2.6331824 2.0457342 2.7327669 2.1794787 2.6387769 2.8348108 2.2765810 2.6202206 2.5702381 2.5506886 2.4453025 2.4704925 2.4561661 2.4546950 2.3841018 2.4216413 2.5182161 2.6577934 2.8740996 2.7864254 2.4855549 3.1338058 2.7385124 2.2745362 2.6059356 2.7401455 2.7384623 2.7102824 2.6764139 2.4265920 2.3461123 2.8210383 2.6474893 2.5932214 2.4250539 2.5588679 2.6934390 2.5920729 2.4826076 2.5540535 2.8294796 2.9999814 2.5297994 2.7038537 2.5665994 2.8467500 2.6461237 2.7309656 2.6073009 2.6061949 2.7459849 2.6896528 2.7423105 2.8425595 2.8199994 2.5690695 2.7541548 2.7478482 2.3859185 2.8130651 2.3523298 2.7863353 2.1179211 2.4080363 2.3056367 2.2847770 2.3031204 2.1855667 2.3981877 2.1727997 2.2266927 1.6620214 1.6588462 1.8291438 1.7242484 1.8872608 1.8559634 1.7713352 1.8787138 2.0302414 2.0703284 2.0276366 1.8279536 1.7754775 1.8035229 1.7873057 1.7771030 1.7946709 1.9441955 2.1295756 2.3011044 2.3097019 2.0551091 2.1404245 2.0989864 2.7308620 2.6760076 2.1740355 2.0700066 1.9337462 2.0749015 2.0064290 1.9180205 1.9187866 1.9316786 2.2096284 2.2757556 2.5991234 2.4794091 2.3465097 2.4199346 2.2189433 2.4614464 2.4696993 2.5510934 2.4905682 2.5946743 2.4154736 2.4747751 2.5390784 3.3701918 2.9378076 3.3213723 3.3667336 3.2256657 3.1536007 3.2360747 3.1040138 3.2948769 3.2791169 3.2597597 3.3516953 3.2354082 3.4492174 3.4058432 3.2435190 3.2007327 3.1883285 3.1675501 3.1140181 3.2166670 3.0535627 2.9855974 3.0520549 3.0793129 3.0147151 3.2246354 3.3026503 3.4389522 3.3890966 3.2136401 2.8081287 3.3305377 3.3873334 3.0243038 3.1296037 2.7446218 3.1582964 3.0424982 3.2152338 3.1477801 3.0404702 3.2733381 3.0692478 2.8805875 2.9917873 3.1721183 3.1982284 3.1357728 2.9116839 3.3787545 3.2822472 3.0928871 2.9925134 3.2111077 2.9677308 2.9050415 2.8900154 3.2992419 3.3149129 3.3616761 3.2439021 2.9866039 2.9292378 2.3479932 2.5721421 2.8370550 2.6336675 2.9216892 2.7919840 2.5958916 2.5630097 2.5174615 2.8789234 2.0431649 2.6605303 2.4001700 2.7796278 2.8851806 2.9498519 3.0077870 2.9280541 2.7475161 2.9009989 3.0231262 2.8557006 2.7196980 2.9409002 2.8741227 2.9285855 3.0026673 2.9979040 2.9826839 2.9440386 2.7268085 2.8905125 2.8258453 2.8531306 2.4979308 3.0394295 2.9473689 2.9574216 2.7529455 3.1047295 2.5554633 3.3513592 2.5742263 2.5828105 2.5418733 2.3568186 2.4075546 2.4545695 2.6924406 2.6078147 2.6381036 2.8254456 2.7961631 2.8452396 2.8762667 2.3402078 2.7063774 2.8345659 2.3676256 2.4697117 2.7872456 2.2961715 2.3467603 2.2383618 2.2039016 2.0736546 2.5990385 2.3130853 2.3074715 2.3298001 2.4054028 2.2898448 2.5011243 2.4309598 2.4698603 2.2327288 2.5242526 2.3590413 2.1120218 2.3910674 2.3309751 2.3165793 2.3117592 2.1994125 2.3589733 2.3416024 2.3914902 2.3224745 2.4420996 2.3928252 2.4126206 2.3899234 2.3215038 2.3076256 2.4519902 2.5618890 2.4040306 2.4337294 2.3480839 2.4609625 2.6158812 2.2316046 2.1861019 2.1703270 2.3803886 2.3872111 2.2686286 2.6220975 2.2202375 2.1968869 2.5786639 2.5300761 2.4094932 2.6081667 2.6774270 2.3597348 2.2330369 2.2409717 2.2683830 2.0595253 2.1725595 2.2341410 2.1000449 2.4531584 2.3720715 2.0656593 2.1596782 2.3731871 2.5747171 2.6109629 2.3380003 2.4983534 3.0056090 2.6460153 2.6663680 2.4072571 2.4295305 2.3707093 2.3357253 2.5275666 2.4242748 2.3133818 2.5714258 2.5075722 2.4820670 2.4317847 2.6587206 2.5137700 2.3575301 2.3118130 2.2499359 2.3158152 2.4778267 2.4372780 1.8367457 2.1179955 2.1459673 1.7516855 2.4702361 2.1612176 2.6298482 2.3646151 2.5878015 2.5542865 2.1269489 2.8979999 3.0458891 3.1478987 2.9619293 3.0725570 2.9337924 2.8282964 2.9273743 2.8565500 2.8210916 2.8601841 2.6790683 2.5927894 2.5760968 2.3918362 2.4938339 2.4808033 2.7144908 2.5753852 2.3567896 2.3925800 2.4293877 2.2620103 2.5365237 2.4948034 2.5004970 2.6017745 2.5039291 2.6648722 2.6332503 2.4664261 2.5750717 2.4462473 2.6160157 2.6266609 2.5331484 2.8503381 2.8182667 2.4149617 2.4003585 2.9236459 2.7350374 2.7485593 2.6824269 2.6070567 2.4949365 2.2772623 2.4839525 2.3211511 2.5802701 2.7513109 2.4209360 3.2788610 3.0235390 2.5158282 2.5936566 2.6513150 2.4034707 2.3431795 2.3506001 2.7051728 2.8574357 2.4534443 2.1106030 2.4667163 2.3997630 2.5501795 
assembly_BlackSea14|NODE_1189677_length_900_cov_1.803550_1|protein       1.9703755 2.0651343 1.9521539 1.8925941 1.7197319 1.6907547 1.7105439 1.9480033 1.9694533 2.0020159 1.9679931 1.9653907 1.7546995 1.7037416 1.9157770 1.6328618 2.1700150 2.0812190 1.8315433 1.8018055 1.6995328 1.9347351 2.1128303 2.0439397 2.0730650 2.2062607 1.9348652 2.0237864 1.8472058 2.1736112 2.2606891 2.0205222 2.0588106 2.1447804 1.9175479 2.0072058 2.2231601 2.0949623 2.1889910 2.5202036 1.9386846 1.9872601 1.4298311 1.5041454 1.3109396 1.4956782 1.5418871 1.5785480 1.6222265 1.6293498 1.5676472 1.5418819 1.5019054 1.5813083 1.4631689 1.6221916 1.5059545 1.4608401 1.4093892 1.7280658 1.8974304 1.7814748 1.5466366 1.7434518 1.6411107 1.6401865 1.6029821 1.6261503 1.6172369 1.6649921 1.6998192 1.4434161 1.4438529 0.9579059 0.9749861 1.0929028 0.8634956 0.7412424 0.8359795 0.7523665 0.7483213 0.7357095 0.7410360 0.7395780 0.7160733 0.3854539 0.0000000 0.6197209 0.6965910 0.9148892 0.8699801 0.9436068 0.9185123 1.4144644 1.2255006 1.2275680 1.2787550 1.2963272 1.2620490 1.3088132 1.2108505 1.3045567 1.1924157 1.1649938 1.1126961 1.2699428 1.2073094 1.1767436 1.3535027 1.2707440 1.0100486 1.0217006 1.1941055 1.1287451 1.0775977 1.1437672 1.2652013 1.4212378 1.3542601 1.3655319 1.3298447 1.1674346 1.1411742 1.3680935 1.3130716 1.2824239 1.4398219 1.3423797 1.4588254 1.4025621 1.3448590 1.3772315 1.4397695 1.4801537 1.4689887 1.3335343 1.4988668 1.3251688 1.4664408 1.4740091 1.4540029 1.4495890 1.4835656 1.3725375 1.2967980 1.2153288 1.3376855 1.3116910 1.3659349 1.3217979 1.3047211 1.1937380 1.3049815 1.2118982 1.4572800 1.2434499 1.3844786 1.4186230 1.3976223 1.4053948 1.4459792 1.2999806 1.4209871 1.3312562 1.2758019 1.3452176 1.3037780 1.2135077 1.3656446 1.4570730 1.5293179 1.4931007 1.3370970 1.2055423 1.1854984 1.1907118 1.2561004 1.1635258 1.2250241 1.1173260 1.2591318 1.2890714 1.4273396 1.2287450 1.2579195 1.4078233 1.5159964 1.2272660 1.2874727 1.3229237 1.8722769 1.8111283 1.8535833 1.8149229 1.7522020 1.8719970 1.6877770 1.7591942 1.9582224 1.7929561 1.8755762 2.0702581 1.9893413 2.0810354 1.8314967 1.8758921 1.8280565 1.9052940 1.9808010 1.9102632 1.7997681 1.7921173 1.7712860 1.8458874 1.7346616 1.7647787 1.7464604 1.7082597 1.7817192 1.7315447 1.9195875 1.8359118 1.8704406 1.7254806 2.1119420 1.8380695 1.8979570 1.5630197 1.5260521 1.4734289 1.4223983 1.5756089 1.6404416 1.4890264 1.7282729 1.5830570 1.7745362 1.4017723 1.7322415 1.8137556 1.6261031 1.8696151 1.7290739 1.7569812 1.8845721 1.6565006 1.5903713 1.7038683 1.7091132 1.6914365 1.6591206 1.8380068 1.6048225 1.6984540 1.6620671 1.6934643 1.7904801 1.7466378 1.7711619 1.5341449 1.7571267 1.8946347 1.8226208 1.9053316 1.8894122 2.0081711 1.8230882 1.8635672 1.7653225 1.8829709 1.7855733 1.9064138 1.9379414 1.9348340 1.8806073 1.8081154 1.8212168 1.9870410 1.8392306 1.8789935 1.8662205 1.8850193 1.8312351 1.8836181 1.8416950 1.9142258 1.8127337 1.9174232 1.8173697 1.8232028 1.8530825 1.8738337 1.9305277 2.0064824 1.9607003 1.9426715 1.7981175 1.9390846 1.9467940 1.7987865 1.8436680 1.8063478 2.0130600 1.7633074 1.9292133 1.8422485 1.8217488 1.8707647 1.8609526 1.8889476 1.9219287 2.0712534 1.7713678 1.9555460 1.8436178 1.8629017 1.9054981 2.0926208 1.8835015 2.0168299 1.9342975 1.9367476 1.8302410 2.0036816 1.9621922 1.7310786 1.7155011 1.7064285 1.7877791 1.9085071 1.7301570 1.7418732 1.6002085 1.8836374 1.9270013 1.9063814 1.7979897 1.8834611 1.9839948 1.8182543 1.8883903 1.7672047 1.7049752 1.9549746 1.9390998 1.9579343 2.0023574 1.9699597 1.8816400 1.9212283 1.5594402 1.9010861 1.8579007 1.7142933 1.8472788 1.9955445 1.5015563 1.7947996 1.7016633 1.5477656 1.5595190 1.5468343 1.8998388 1.8798123 1.4442604 1.3828103 1.5140416 1.6841931 1.5984791 1.5840199 1.4941557 1.4691398 1.5129143 1.4767743 1.4848417 1.6473581 1.6140675 1.5246329 1.7099243 1.5034783 1.5699214 1.6497972 1.5887408 1.5522629 1.6480992 1.5343203 1.5810518 1.6053542 1.3958630 1.8051598 1.9439748 1.9099656 1.8212632 1.9941580 1.4757930 1.5498205 1.6309741 1.3820869 1.5555785 1.3601752 1.4991926 1.5855371 1.5519758 1.4919013 1.5781075 1.3182602 1.5532425 1.4725604 1.4856063 1.5601990 1.4139635 1.5023265 1.5804907 1.4031076 1.5412467 1.4030084 1.6247216 1.5734259 1.5162713 1.5427714 1.4379866 1.4986062 1.3975427 1.5030759 1.4077825 1.6394925 1.5818635 1.6441802 1.4439768 1.4299122 1.5742607 1.5459265 1.4771431 1.5369675 1.5442608 1.5329841 1.5475759 1.5097647 1.3561510 1.3901603 1.3995416 1.3702105 1.4262588 1.4590983 1.4277843 1.4567511 1.5597319 1.5488475 1.3508627 1.4827043 1.5550242 1.4783230 1.4308947 1.5044244 1.3084191 1.5677697 1.3339573 1.3388689 1.3400929 1.4565502 1.4549710 1.4646453 1.3102419 1.3439917 1.3218952 1.2992972 1.3466701 1.3581343 1.3043906 1.3626967 1.2597378 1.2873130 1.5717457 1.5391178 1.5659977 1.5206017 1.5161814 1.3522388 1.5130622 1.2818354 1.1725238 1.3493591 1.5226407 1.4724811 1.4135078 1.3668004 1.3159745 1.1651128 1.3334216 1.3434497 1.1755808 1.3546025 1.6680296 1.5116558 1.5405243 1.4927812 1.4733473 1.5599983 1.5643148 1.5862505 1.6006285 1.5952940 1.4079557 1.5467099 1.6015496 1.5926354 1.5417536 1.5442542 1.5937039 1.3428101 1.4116368 1.6750430 1.6280439 1.6849418 1.7559094 1.4999196 1.5278144 1.5776129 1.7185484 1.4779746 1.6487462 1.5949563 1.6465938 1.4611783 1.4202195 1.2698728 1.2332133 1.2831331 1.2901413 1.2672197 1.3811355 1.4340514 1.5229162 1.6014375 1.5346534 1.6804648 1.6216359 1.5319211 1.5442143 1.4485511 1.4963268 1.5059932 1.5292484 1.5351784 1.5072632 1.2556430 1.2800284 1.3679511 1.3817736 1.5094524 1.3916063 1.5983954 1.6733414 1.6519484 1.7984366 1.8677888 1.7958353 1.7807076 1.9861104 2.0778752 1.9149917 1.9624976 1.6225057 1.6398680 1.6453010 1.4742463 1.5208829 1.8362951 2.0027007 1.6743192 1.4606527 1.4653498 1.4436443 1.2478915 1.4340546 1.5567614 1.5684017 1.5245511 1.8296542 1.6547689 1.4387771 1.4056662 1.6947608 1.3532538 1.6284782 1.5175591 1.5580833 1.5538877 1.7695387 1.6431358 1.7862949 1.7343269 1.5481380 1.8164553 1.6372056 1.7170871 1.7294740 1.6733059 1.6477728 1.7541501 1.5284853 1.5867954 1.6098218 1.7444544 1.6258465 1.6475653 1.5354952 1.6499680 1.5851822 1.5986064 1.5468577 1.6263875 1.5444791 1.5127439 1.6441925 1.5508875 1.6197735 1.6159602 1.6188532 1.5156955 1.5059209 1.5192209 1.5661641 1.5651154 1.5480147 1.5060030 1.5594593 1.6660548 1.6650445 1.6588830 1.4976299 1.5588893 1.5283143 1.5632952 1.5406200 1.5022327 1.4193909 1.5713801 1.5184349 1.6405310 1.5398422 1.6784889 1.7127794 1.4216378 1.6527787 1.5379319 1.4374243 1.5475257 1.5626327 1.6224751 1.4779728 1.4691347 1.5124424 1.5520701 1.7612897 1.5012068 1.6205108 1.5636996 1.3316089 1.6944098 1.6890904 1.5917544 1.5966479 1.4973420 1.4906506 1.5895859 1.5697529 1.5009146 1.6233858 1.5820268 1.7244695 1.6931160 1.5294657 1.7323992 1.9132416 1.8101412 1.6976917 1.8337141 1.9413242 1.6702724 1.7006876 1.8006188 1.9444260 1.7445184 1.7565475 2.0439160 1.9865279 2.0179637 1.8527006 1.8605720 1.8275118 1.8263973 1.8250782 2.0496185 1.9459044 2.0044908 2.0430159 2.0648384 2.0001554 1.9576786 2.0906741 1.8956360 1.8149593 1.9821251 1.8115933 1.9346879 1.8693841 2.0001055 1.9545799 1.8625607 2.0009461 1.8212192 1.9859135 2.0542896 2.0803533 1.9866948 2.0160739 1.9680767 1.9095417 1.9047657 1.9634366 2.0641883 1.8890439 1.9416139 2.5369076 1.4917680 1.6585843 1.5673360 1.3463397 1.2281107 1.6252591 1.7771028 1.6122324 1.8155005 1.8143045 1.5153569 1.7176332 1.6397211 1.5826809 1.7486511 1.5114066 1.5611538 1.7766191 1.3360383 1.5891894 1.9412573 1.8509049 1.7760288 1.7507418 1.6220131 1.5878367 1.6620640 1.7115674 1.5800509 1.8077207 1.8326387 1.6535667 1.6913550 1.7291403 1.6657075 1.7731495 1.6414751 1.7685897 1.4645037 1.4703698 1.4150862 1.9737263 1.7953610 1.8524465 1.8500813 1.7903386 1.5768033 1.8943195 1.7008999 1.5586976 1.6200046 1.5856395 1.3436438 2.0480216 1.3884230 1.5492082 1.8669407 1.8413388 1.8990116 1.9260456 1.9343218 1.9279455 1.8483712 1.9465460 2.0092836 2.1504968 1.8454953 1.6561993 1.8714411 1.8229620 1.6963935 1.8092053 1.5924396 1.8494947 1.8821978 1.8145224 1.7707444 1.7472300 1.7782915 1.7668280 1.8388097 1.8344799 2.2839408 1.5189656 1.5092790 1.5130830 1.7164457 1.5838913 1.4767588 1.5440931 1.6624565 1.5909524 1.6674976 1.6872714 1.6247135 1.8598869 1.5936354 1.5998090 1.5989296 1.4532574 2.0231475 1.7655287 1.9169903 1.8466375 1.7694346 1.8510311 1.8849295 2.2626757 2.1549171 2.2871760 2.2542374 2.3038642 2.2358812 2.3121660 2.2010840 2.1096707 2.1365517 2.1428292 2.0528680 2.1207182 2.1487106 1.9941741 2.0672728 2.0896390 2.2342064 2.1977374 2.4104436 2.3725997 2.1675406 2.0960824 2.0301136 1.9587516 1.9902500 2.1408324 2.0838484 1.7765364 1.8912289 2.1611369 2.1158010 1.8733536 1.9768531 1.9329417 1.9103206 2.0353478 2.1424350 2.1146672 2.4083802 2.4210823 2.4254229 2.3089692 2.3652087 2.4407016 2.0846733 2.2008449 2.2358335 2.2232891 2.0594799 2.0872304 2.0810748 2.0217856 1.9806681 2.0430962 1.8390577 2.1180665 2.1349310 2.1671196 1.9258909 1.8507219 2.0495491 1.9889767 1.9832715 1.9931686 1.9235223 1.9409909 2.0048858 2.0484387 2.1026842 2.0211256 1.8726451 2.0638252 1.9356166 1.9855345 1.9734509 2.0470279 2.2083204 1.9353828 1.9405938 1.8626123 1.9779735 1.8691878 2.0782727 1.8991357 1.9765618 1.9974924 2.1050150 1.8812191 2.2024633 2.2209743 2.1223254 2.2029932 2.0526728 2.1090220 2.1719598 2.0474046 2.0877766 2.1424559 2.1134837 2.2326025 2.1205836 2.3081598 2.0747005 2.3109698 1.8848293 1.9287098 2.3019989 2.5635776 2.2999656 2.2699481 2.3592390 2.4241344 2.3101505 2.3876381 2.3313509 2.4766604 2.4372185 2.3167148 2.3430139 2.0586195 2.0243460 2.2158095 2.3885739 2.5753236 2.1931900 2.1903618 2.2543858 2.2359717 2.2907786 2.3651761 2.2920926 2.2586962 2.2646568 2.3993183 2.2581922 2.3150226 2.3211762 2.3242492 2.4038951 2.2047960 2.4040631 2.3718101 2.4040794 2.3257009 2.4061279 2.3738949 2.3791558 2.1530022 2.1847525 2.2094242 2.1858231 2.3737477 2.1412550 2.3164511 2.2427529 2.1910818 2.2922243 2.1784588 2.1740016 2.3309068 2.4151785 2.3254186 2.4282467 2.2772225 2.5316336 2.5268927 2.4332220 2.2669703 2.3241764 2.4037454 2.2788498 2.3279865 2.4459205 2.2643825 2.2283191 2.1972863 2.2721441 2.2559795 2.2389262 2.2925030 2.2626908 2.4083991 2.4949511 2.2887829 2.3821852 2.1638622 2.4799924 2.5250423 2.6132850 2.5527721 2.4638657 2.4802895 2.4069077 2.4908684 2.3057304 2.2787569 2.3442742 2.1890254 2.0739374 2.1505000 2.1258470 2.1714539 2.1362080 2.4054665 2.3616492 2.2280054 2.2035809 2.1674386 2.2519979 2.2651747 2.1852459 2.1925048 2.1008144 2.0766701 1.9715588 2.1542063 2.0864831 2.1305803 2.2838794 2.3652321 2.1102567 2.1551981 2.3007068 2.2914527 2.3767721 2.3671382 2.2978852 2.3570873 2.4218294 2.2076238 2.1380198 2.0610473 2.0644119 2.1165159 2.0747492 2.1084818 2.1488339 2.0573087 2.2402858 2.1969887 1.9583573 2.2547778 2.1441665 2.2257163 2.2150851 2.1785905 2.1618966 2.1579707 2.2774642 2.3391307 2.3184722 2.3291902 2.1959430 2.2989612 2.3095550 2.1619970 2.2065802 2.1066727 2.3112209 2.0423654 2.3673866 2.1707072 2.1717702 2.1840241 2.2706385 2.3699396 2.2488297 2.4176303 2.3212912 2.4070108 2.3650540 2.2217162 2.2953427 2.3121935 2.1971983 2.2820221 2.2781136 2.2160019 2.2317935 2.2901317 2.2681419 2.2856431 2.2281656 2.4092724 2.2470824 2.3665695 2.3226530 2.3537074 2.2635186 2.1738093 2.4397907 2.2108147 2.3194962 2.1727998 2.2798001 2.2885850 2.3621375 2.4090956 2.4699106 2.3073154 2.2180120 2.3466526 2.2991841 2.3502737 2.0372801 2.2455886 2.1997643 2.2884610 2.2436464 2.2195300 2.3425019 2.1381118 2.0887535 2.2773848 2.1024176 2.1345117 2.0488787 2.1285413 2.1420850 2.2812216 2.3644293 2.2127737 2.3744830 2.1680191 2.1479504 2.2607190 2.2231805 2.1707482 2.1636184 2.0889052 2.2107709 2.1296107 2.0377222 2.2348666 2.2862117 2.3875424 2.2267802 2.2855747 2.2405579 2.3477861 2.2472221 2.1933692 2.3474805 2.4697214 2.2409353 2.3185946 2.2159705 2.2624528 2.2963399 2.2196342 2.2021249 2.1048873 1.9630265 2.1275380 2.0687872 2.4302176 2.4651533 2.2865514 2.5679209 2.4681857 2.2323701 2.0844811 2.2449746 2.1973740 2.1746991 2.2593721 2.3518722 2.1686538 2.1327818 2.0569549 2.1072662 2.0892519 2.2454331 2.2366527 2.1711315 2.0852699 2.1795456 2.0571151 2.1601954 2.1899949 2.2370204 2.2706051 2.2063924 2.1076335 2.4019137 2.0265248 2.1944272 2.2977436 2.2995247 2.3183907 2.3048622 2.3178464 2.2855841 2.2452448 2.3534714 2.5120416 2.2177039 2.3094559 2.3177470 2.3394145 2.3683549 2.2423548 2.2776074 2.2566221 2.3371434 2.1628620 2.2790698 2.3488216 2.2708766 2.4005784 2.0288916 2.3182948 2.3002908 2.4096602 2.3329396 2.4178194 2.3075455 2.0438595 2.1331687 2.1395264 1.9993423 2.2458850 2.3185684 2.3179625 2.3000181 2.1802198 2.2032313 2.1061069 2.0849106 2.2880921 2.2494145 2.2892231 2.5297853 2.1946976 2.3067863 2.3451515 2.3861221 2.2117062 1.9761335 2.3033263 2.2033323 2.1044016 2.2169637 2.2123626 2.2596623 2.1818127 2.2769620 2.2981160 2.4683986 2.3086739 2.1198808 2.3143293 2.2656695 2.2076714 2.3887247 1.9675737 2.0544130 2.1180466 2.5866906 2.2200936 2.1049883 2.1174076 2.0828727 2.4392312 2.3768872 2.0556502 2.2657505 2.1815718 2.3000538 2.4013839 2.2157236 2.1100958 2.0547094 2.2581982 2.0199914 2.0133439 2.4318031 2.4780175 2.1396769 2.2527158 2.3622371 2.3536942 2.3436776 2.2774100 2.1844568 2.1836090 2.0991808 2.0592007 1.9914236 2.1309811 2.1869123 2.1826493 2.2011728 2.0444980 2.0291988 2.1378879 2.1824638 1.9886419 2.2522978 1.9708162 2.2796457 2.3590365 2.2283601 2.0731888 2.2861907 2.2484945 2.1711358 2.1495115 2.2579374 1.9657242 2.2747887 2.2132266 2.2558403 2.4583738 1.9377959 2.2116822 2.1431624 2.0966030 2.1585295 2.2942083 2.1813197 2.2006937 2.3961365 2.3274119 2.3712343 2.1945378 2.0819381 2.2027475 2.3307039 2.2989786 2.2868812 2.3285235 2.2699570 2.3084691 2.3403253 2.1944994 2.4217703 2.1516713 2.2169942 2.2548576 2.3245786 2.2084559 2.3135555 2.2327651 2.1184476 2.1821235 2.3758616 2.2300686 2.2819366 2.2884740 2.4743493 2.2549398 2.3027293 2.4738862 2.2591877 2.1892113 2.1081295 2.2251312 2.2515567 1.9783854 2.3029607 2.2887035 2.2080644 2.0891284 2.1843661 2.1662292 2.1699344 2.4314512 2.4543356 2.5698665 2.1415676 2.3314474 2.2098838 2.2967222 2.2490460 2.2153339 2.4046064 2.1556318 2.2366419 2.4021605 2.3270383 2.3066364 2.3495494 2.1909573 2.0932964 2.1217320 2.3314834 2.2984104 2.2384279 2.2954638 2.0824482 2.3123688 2.3118034 2.3267640 2.3358019 2.4627814 2.4158689 2.4073038 2.4993124 2.4514526 2.1418531 2.4010649 2.4199676 2.3754126 2.2254980 2.5128352 2.3736549 2.3625376 2.2826656 2.3903517 2.7717033 2.0193823 2.2448694 2.1075884 2.2374234 1.9836909 2.0353674 2.2379229 2.3157441 2.1065318 2.1860855 2.1389397 2.1683942 2.0418469 2.0960498 2.3614271 2.2971904 2.0180722 2.2837700 2.1640431 2.4295376 2.3174166 2.2474182 2.2915910 2.1824466 2.1724619 2.2205456 2.2201125 2.1245118 2.1509907 2.1873867 2.2021448 2.2995249 2.1492372 2.0750343 2.3251364 2.2553112 2.2229437 2.0856349 2.2133974 2.1930250 2.1563295 2.2521413 2.4373457 2.4241282 2.2276494 2.2408130 2.3718016 2.3256807 2.2314155 2.2014226 2.0222523 2.0321422 2.2185187 2.2660476 2.0327219 1.9652525 1.9893856 2.0968994 2.2024323 2.2350734 2.2448403 2.1545005 2.3837441 2.0219611 2.1248636 2.0012753 2.2199837 2.1662384 2.2378923 2.4192559 2.2762294 2.2047918 2.2430600 2.1326619 2.2272743 2.1070741 2.2694615 2.5283663 2.1431432 2.1071966 2.2493235 2.3784199 2.4044618 2.0756107 2.0833946 2.2775161 2.1044118 2.1790528 2.0508335 2.2324981 2.0802194 2.1624139 2.1511815 2.2957205 2.3152301 2.3132216 2.3906468 2.3676657 2.3666454 2.3390319 2.3036931 2.4077087 2.3802213 2.3629358 2.3598163 2.3531874 2.3715445 2.2642971 2.2494247 2.3407942 2.2403665 2.3967322 2.3223546 2.3790191 2.1729910 2.1890834 2.4540710 2.2883126 2.4071278 2.5366459 2.4091988 2.3641821 2.3814555 2.2837700 2.3618340 2.3619653 2.1219421 2.2515841 2.2320138 2.3091422 2.1651279 2.1282639 2.5200310 2.3030021 2.4415163 2.0416649 1.9246666 2.4129331 2.2324782 2.2015389 2.3322880 2.5120508 2.7274683 2.2434317 2.6880371 2.6557525 2.4278908 2.4435057 2.7280907 2.6841766 2.4312163 2.4837926 2.5194848 2.5842919 2.4248018 2.3795675 2.5664422 2.4595530 2.4041620 2.5735059 2.5854115 2.4144261 2.7830339 2.7709698 2.9113448 2.6468500 2.8131837 2.6320326 2.4142227 2.4660464 2.4404725 2.4773911 2.3469507 2.6749023 2.6816014 2.1848462 2.3408060 2.2346120 2.3159175 2.1757500 2.4815678 2.3002372 2.3578214 2.2747202 2.2583474 2.2393379 2.2435935 2.4228632 2.0233153 2.0276049 1.8536650 1.9164879 2.0203824 2.0341958 2.3356871 2.3264611 2.3636898 2.3963257 2.1815895 2.1895523 2.2780579 2.4515758 2.3785679 2.4397218 2.4526263 2.3111895 2.3360450 2.3836639 2.2554088 2.4030925 2.4132444 2.4494044 2.0800199 2.2457870 2.3642988 2.0101922 2.0625787 1.9358131 2.2732827 2.0032117 2.0545785 1.9735702 2.0082677 1.9288402 2.1033321 1.9221531 2.0438405 1.8991949 1.8788268 1.9521743 1.9600508 1.8827947 1.8311488 2.0099045 2.1141740 2.2158926 2.1694270 2.0887069 2.1423461 2.1496489 2.1157911 2.0874587 1.9213441 1.8803855 1.8993374 1.8024190 1.9098872 1.8989028 1.8498688 1.9380139 1.8900663 1.9636652 1.9420568 1.8903385 1.9255138 1.6475198 1.9575805 1.6987412 1.8072185 1.8140044 1.8646262 1.8517478 1.8995065 1.7667547 1.9178101 1.8641208 2.0577168 1.9171397 1.7188281 1.7469655 1.9606922 1.8352420 1.7677746 1.8537608 1.8374805 2.0183479 2.0612508 1.9701469 1.9354886 2.0702717 2.1182219 1.8363046 1.9422060 1.9478485 1.8860418 2.0109806 1.8920450 1.9873251 1.7985946 1.9499978 1.9756438 1.9711622 1.9138533 2.0594171 2.1118272 1.9959050 1.7748541 2.0015060 1.9390548 2.0704610 2.0598592 2.0858812 2.0469129 1.9841158 2.0686711 2.0042043 1.8832857 1.9798127 1.9693725 1.9191721 1.7851963 1.9392865 1.7912706 1.8277460 1.9965404 2.0019109 1.9520360 1.9212417 2.0073750 2.0724434 1.9924609 1.9564580 1.9377534 2.0363320 1.9075298 2.1015006 2.1135225 1.9163416 1.9360749 1.9928855 2.1017882 1.9059352 2.0350161 2.0357210 2.1790957 2.1347852 2.1178395 2.1350611 2.1117848 2.1967560 2.0546076 1.9648367 2.0267294 2.0844770 2.1335373 2.0853466 2.1647541 2.2638116 2.1708971 2.2316909 2.1305473 2.0327323 2.0636684 2.1359559 2.0367971 2.2537536 2.1939623 2.2487296 2.2745396 2.0778788 2.1366254 2.1890643 2.2618625 2.1847617 2.3325814 2.2136344 2.1884349 1.8319650 1.8170214 2.0993690 2.0549581 1.9700410 1.8890355 2.0507869 1.9134023 1.9362543 1.9945482 1.8736301 1.9545144 2.0225396 2.0065727 1.9733259 1.7866831 2.0604347 2.0562497 1.8291815 1.9106273 1.9109505 1.9991897 2.0324811 1.8381103 2.0117498 1.8556107 1.7913331 1.7943626 1.7472745 1.7474871 1.8314510 1.9422047 1.6759232 1.9112946 1.8208855 1.8084861 1.9539652 1.9514633 1.8521180 1.8370099 1.7956036 1.7987960 1.7340344 1.7805698 1.8926036 1.9333283 1.9167003 1.8647010 1.8080417 1.8737582 1.6223267 1.7310239 1.7044040 1.7729910 1.8154750 1.7559649 1.6586281 1.6256606 1.8667081 1.7077214 1.8850889 1.7106888 1.7624281 1.7469439 1.9917957 1.8254468 1.8364929 2.0779025 1.9704434 1.8355184 1.8698158 1.9535121 1.9440057 1.9082803 1.8809621 1.9984664 1.8491596 1.8256526 1.8331267 1.7356372 1.9051260 1.8882655 1.8839911 1.7331313 2.0422758 1.9476316 1.6469628 1.7448541 1.7752418 1.6452492 1.6915407 1.8723754 1.7375559 1.6796604 1.6912968 1.6555340 1.6695384 1.6108033 1.5645961 1.6225887 1.5573002 1.6603850 1.7335324 1.7101496 1.6778565 1.8007180 1.4912128 1.7646631 1.7279545 1.7066626 1.7977080 1.6833174 1.7831547 1.7702855 1.9282019 1.8571868 1.8403392 1.7554614 1.6630603 1.8569474 2.0915717 1.9884933 1.8405552 1.9555618 1.8705260 1.9044710 1.8977564 1.8563821 1.5916208 1.7962641 1.8595465 1.8343704 1.8215815 1.6831027 1.7550206 1.6782914 1.8710078 1.9571678 1.9749898 1.8768839 1.8795771 1.9028509 1.8692034 1.8714911 2.1302270 1.9978701 1.9233466 1.9490432 1.9027519 1.7883959 1.9514040 1.9124465 1.8638653 1.8067153 1.7955597 1.7308482 1.9289403 1.8447800 1.9056185 1.8664729 1.7442317 2.0353043 1.7165658 1.8180231 1.7818583 1.7923256 1.9126984 1.9686519 1.8030787 1.9378083 2.0474377 1.9224106 1.9744225 1.8616235 1.9538454 2.0297030 2.0278089 1.8728672 2.0090074 2.3698014 1.6287611 1.6447613 2.2895906 2.1623658 1.9288729 1.7902015 2.2158664 1.8091103 1.9355795 1.9463767 2.0059697 2.0508400 2.2477520 2.0902335 2.0412023 2.0903498 2.2158638 2.1644658 1.9155526 1.9791588 1.9434080 2.1232102 1.9753335 1.9691646 2.3418371 2.3281334 2.0409372 2.1065378 2.1466198 2.0069687 2.0260772 2.2023000 2.1372180 2.4527480 2.3706661 2.3686039 2.3321717 2.3212433 2.5664593 2.5896513 2.2554015 2.2377362 2.1168305 2.2231098 2.1072484 2.4365762 2.2618423 2.1775147 1.9156213 1.9358682 1.9193376 2.0035669 2.1300580 2.2148377 1.8565652 1.8777230 2.2582690 2.5489685 2.0601027 2.0531017 2.0218105 2.2302526 1.9581103 2.0517562 2.0671804 2.0201326 1.9759569 1.7907369 2.0269516 2.0434632 2.0369284 2.0684866 2.1691298 2.2933942 2.1558745 2.0208937 2.0004871 2.0260900 1.9650325 2.0055611 2.0242114 2.5684221 2.2805125 2.2878947 2.1501153 2.3274468 2.1128918 2.0893188 1.9395146 2.0256378 2.0833048 1.8211845 2.1223832 2.1458074 2.0599756 2.1213199 1.9760491 2.0058337 2.0769201 2.1134902 1.8321991 1.8626827 1.9626418 2.0814322 1.9743050 1.8802682 2.0651826 2.0341090 2.0877640 2.1081770 1.7991419 2.1006366 2.0671353 1.9472602 1.9591917 1.9586808 1.8580287 1.9883575 1.9543074 1.6054577 1.6871823 1.6169602 1.5616286 1.7130722 1.7212415 1.5922876 1.7650506 1.5717422 1.6679647 1.6937848 1.5077734 1.7282291 1.5369411 1.5369806 1.8651910 1.8005972 1.7548615 1.8263627 1.7025889 1.7994790 1.7974396 2.0035512 2.1037065 2.0086037 1.8389821 1.7961648 2.0350557 2.3833621 1.9564749 2.1174757 2.0288476 2.0688170 1.9965693 2.0945188 2.0417828 2.2024072 2.1965632 2.0810148 2.0646892 2.2539373 2.0566338 2.1583576 1.8557303 1.8946414 1.9150786 1.9294622 1.9139361 2.0759137 2.0439247 2.1485480 2.1924945 1.8229709 2.0366167 1.9005814 1.9531147 1.8034385 1.7089905 2.0052601 1.9720574 1.8908685 1.9173931 1.8280823 1.8426560 2.2297018 2.2729791 2.4009785 2.5772752 2.5670547 2.5789397 2.2553084 2.4338098 2.4437523 2.2790043 2.3796125 2.2643830 2.1534572 2.4260048 2.4621992 2.3514135 2.3482934 2.3688477 2.2822593 2.2800086 2.3698323 2.5360876 2.3351397 2.3991174 2.4645226 2.3886669 2.7025087 2.2208827 2.0572411 2.3099025 2.3429448 2.5090185 2.2491564 2.0755900 2.2133701 2.2694284 2.3057825 2.3402538 2.2588300 2.2318880 1.7868281 1.8713188 1.9255759 2.7115184 2.3261724 2.3929510 2.2609758 2.8379337 2.1955891 2.0023385 1.9136720 2.1656147 2.1689595 2.2833787 1.9928225 2.1097567 2.0877334 2.2328511 2.2566993 2.1737945 2.5221778 2.3630972 2.4072503 2.6048642 2.2993471 2.2628727 2.3528662 2.4912042 2.3720715 2.2820776 2.4377930 2.7450903 2.4915463 2.1061028 2.1794014 2.2369993 2.2406437 2.0512045 2.3700120 2.2256049 2.3897506 2.5752747 2.1367203 2.3116228 2.3275086 2.2496408 2.3282388 2.3403468 2.3268448 2.3027245 2.2065388 2.2034590 2.1278750 2.3480632 2.6807822 2.3514076 2.1002376 2.6351392 2.3312060 2.0609224 2.2164431 2.1959111 2.1170100 2.4864854 2.3475408 2.1884468 2.0270153 2.4037474 2.3688886 2.2880184 2.1244057 2.2803910 2.2813536 2.1462521 2.1177968 2.5458933 2.4375565 2.6438935 2.3094573 2.4725583 2.2788076 2.3643426 2.4067827 2.3316964 2.2538054 2.2044900 2.2994774 2.2227214 2.3770061 2.4763728 2.4554613 2.3207416 2.4591422 2.4106950 2.4958331 2.4470557 2.2803149 2.2630449 1.8868994 1.9791914 2.1504740 2.0882727 2.2274468 2.0122034 2.2513334 1.9640412 2.0109169 1.5514128 1.5250093 1.6411999 1.4862179 1.5515176 1.6071791 1.6611621 1.5478961 1.6190362 1.6797806 1.7876857 1.6844488 1.5016107 1.5360580 1.6795783 1.6345473 1.6938934 1.7407746 1.8196388 2.0720304 1.9227526 1.8752444 2.0005383 1.8275860 2.5288907 2.4796953 2.1718346 2.0032575 2.0979856 1.8742676 1.7745761 1.8672469 1.7258852 1.8127705 2.1744234 2.0797590 2.2776558 2.3567815 2.2241392 2.2619958 2.1510682 2.4632158 2.2425099 2.6361499 2.4733737 2.3878922 2.5140734 2.4691202 2.6368739 3.0094898 2.8184369 2.9953245 2.8999524 2.8625864 2.8378462 2.8650896 2.8390430 2.9078572 2.8977490 2.7750285 2.8706375 2.7080792 2.8343932 2.7641137 2.6527710 2.6702007 2.8967895 2.8373088 2.8450880 3.0916921 2.8404901 2.5882092 2.5820339 2.7927314 2.8736795 2.9707953 2.9094588 3.1434476 3.0850544 2.7900759 2.6089411 2.7703037 2.9853708 2.7290381 2.8631098 2.4488374 2.8873854 2.8361710 3.0525014 2.8566638 2.7044585 3.0085211 2.8205977 2.8627277 2.7576589 2.9987621 3.0077994 2.9301933 2.7462035 3.1398922 3.0489420 2.9159900 2.7655597 2.9254483 2.6563216 2.6131181 2.8803961 3.1110481 2.9072770 3.1477504 3.0826541 2.6972466 2.8950273 2.4316303 2.3771272 2.4188494 2.2990396 2.4163073 2.3875427 2.3078598 2.2229548 2.4980010 2.6277782 2.5059299 2.3453183 2.3578679 2.5608538 2.4519105 2.5102517 2.5189949 2.5766131 2.3707245 2.6237476 2.4586856 2.2533583 2.2764264 2.6793601 2.6476182 2.4623470 2.5960142 2.4582837 2.5444762 2.4793624 2.5677624 2.6100621 2.4765197 2.3715064 2.2497849 2.5395031 2.5375153 2.5274535 2.5252289 2.4682591 2.4164769 2.7040336 2.4345063 2.3108576 2.2733694 2.2132175 2.1517175 2.1742665 2.4240198 2.3799277 2.1252185 2.4305006 2.3315112 2.4656946 2.2325583 2.1177168 2.2980786 2.2620583 2.1305726 2.0766089 2.4143464 2.0507440 2.0774524 1.9036286 1.9708641 1.9740697 2.0696121 2.0324036 2.0209544 1.9711260 2.1380209 2.0313106 2.1362976 2.0649675 2.0327328 2.0496069 2.1199965 2.0613814 2.0415638 2.1599042 2.0559720 2.1330897 2.0879402 2.0351042 2.1835970 2.1420819 2.1235923 2.1047329 2.0927459 1.9915688 2.0522823 2.0181043 1.8638850 2.0127462 1.9447928 2.0043201 2.0327291 1.9818451 2.0987140 1.9685342 2.0462781 1.9018348 1.8294069 1.9597105 2.0573938 2.0381701 2.0600728 2.1174121 1.9759946 2.0554802 2.0857038 2.0662583 2.0228523 2.0708649 2.0852203 1.9922479 2.0356668 1.9683690 2.2097663 1.9113668 1.7937779 1.8345454 1.8322338 2.0735521 2.1480170 1.8272171 2.1079298 2.1962073 2.1249975 1.9924924 1.9787524 1.9411829 2.4730773 2.1991449 2.0859729 2.0131639 1.9854880 1.9846285 2.0403183 2.0266722 1.9604204 1.8881412 2.0729981 2.0086184 1.9538612 2.1197035 2.0566058 2.2028176 2.0656983 2.1918232 2.1253181 2.2219751 2.0618978 2.0706342 1.6779414 1.9313716 1.8915122 1.6275961 2.2899324 2.3064214 2.2921892 2.1550703 2.2489129 2.3340911 1.9270442 2.8585157 2.7270480 2.8360828 2.7392951 2.8480998 2.7742619 2.5072013 2.6185349 2.4438773 2.7374695 2.6733013 2.5184594 2.3373692 2.2113347 2.1561136 2.1365474 1.9919361 2.3205504 2.0517504 1.9189233 2.0289651 2.2076151 1.9181725 1.9813263 2.1381612 2.0035392 2.2189427 1.8987639 2.2079524 2.0195799 2.0697201 1.9790270 2.0863237 2.1135448 2.1484768 2.1896476 2.4292648 2.2522939 2.1385473 2.0470858 2.4845721 2.3160930 2.3494881 2.3682075 2.2974217 1.9986260 2.1916460 2.3678876 2.0967882 2.3302337 2.4576454 2.1899795 2.5817187 2.4903711 2.3203531 2.4805702 2.4516113 1.9931918 2.0343026 2.0478791 2.6584598 2.8252692 2.5044388 1.8675654 2.2263688 2.1747753 2.2619372 
assembly_BlackSea14|NODE_215609_length_2849_cov_24.573372_2|protein      2.1714480 2.1127974 2.0111668 1.9097318 1.8467661 1.7834223 1.7410791 1.9783867 2.0690427 2.2047467 2.1537303 1.7815723 1.7811838 1.9410448 1.9907951 1.6780696 2.1001656 2.2466353 1.9138316 1.9541878 1.9205647 2.0556854 2.1792484 2.0934594 2.2806440 2.1076724 1.9863082 1.9294375 1.9661601 2.0826607 2.1580905 2.0537918 1.9662070 2.0233857 1.9180916 2.0927324 2.2696948 2.0221199 2.1825672 2.4830156 2.0211155 1.8879480 1.5414141 1.6266956 1.3950532 1.5193111 1.7828403 1.6756448 1.8235239 2.0595489 1.7774018 1.7689391 1.8036343 1.7653736 1.6841158 1.6549220 1.7723959 1.8302007 1.7232653 1.7793245 2.1721040 1.9798239 1.8685410 1.8351023 2.0296266 1.9513470 2.0122849 1.8331492 1.9145748 1.8553106 1.9202017 1.4531350 1.5241295 0.9282659 0.9076147 0.9591004 0.8183904 0.7654723 0.8256187 0.7934635 0.7859930 0.6609906 0.7166822 0.6479321 0.7211191 0.6377628 0.6197209 0.0000000 0.7091490 0.8243168 0.8476818 0.8897865 0.8472245 1.2824001 1.3263868 1.2150212 1.1594090 1.2449038 1.2299834 1.2082037 1.1211561 1.1938992 1.0956510 1.1796717 1.2626614 1.3164452 1.2352849 1.1910472 1.2100367 1.3193128 1.0985033 1.0442245 1.1515121 0.9412008 1.0906121 1.1043809 1.2133462 1.6760907 1.6285808 1.5900561 1.5273631 1.3707122 1.2132084 1.6408542 1.4883291 1.5380804 1.5490896 1.5801515 1.4652391 1.6489636 1.4432435 1.5830506 1.6352935 1.6791313 1.6622161 1.5050681 1.5690723 1.3891496 1.5687182 1.5397130 1.6601663 1.6486976 1.7955199 1.5225320 1.4125291 1.5375744 1.4329621 1.4932108 1.2491642 1.4923018 1.5845600 1.2657441 1.5154696 1.4377313 1.6099287 1.2456901 1.4648271 1.6394130 1.5412341 1.6245904 1.5854560 1.5253288 1.5061024 1.5286538 1.4525967 1.4372533 1.3917439 1.4386414 1.5658474 1.5928521 1.6082598 1.5162424 1.3614784 1.4111228 1.4779621 1.2509993 1.4171179 1.3995227 1.4252830 1.3970325 1.4811091 1.3883990 1.4707873 1.3617268 1.3990078 1.5482562 1.5678537 1.4566288 1.3433850 1.5800230 2.2108560 2.1017172 2.1354008 2.1753761 2.2035289 2.2574474 2.0567488 2.0750898 2.2636506 2.2244057 2.2134081 2.2928434 2.2782311 2.3136789 2.2026285 2.1894949 2.2186060 2.2358581 2.2425246 2.1574391 2.1801129 2.1851014 2.1753446 2.1586163 2.1720751 2.1152849 1.9146535 1.9302118 2.2894530 2.0586353 2.2780889 2.1133388 2.2627385 1.8872602 2.3195287 2.0131795 1.8339750 1.8121371 1.8243899 1.8086738 1.6323883 1.8563892 1.9636648 1.7437761 1.9047937 1.9716593 1.9541611 1.5917739 1.9533902 1.8288021 1.7004540 1.8977199 1.7579785 1.6995575 1.8888406 1.8317030 1.8202224 1.8189597 1.8827984 1.7926373 1.7215231 1.9294114 1.7138207 1.8612374 1.7465737 1.8100151 1.7623634 1.7434820 1.7984197 1.7080159 1.8963795 2.1102593 1.8607474 1.9859296 1.7329466 2.0159329 1.9339093 1.9960269 1.8646877 2.0045947 1.9182045 1.7377686 1.8335874 1.9404801 1.9597733 1.9971553 1.8922194 1.9609105 1.9894573 1.9021703 1.9528740 1.7687710 1.7526629 2.0373131 1.9899030 2.0183513 2.0092962 2.0777442 1.8195132 1.9845260 2.0503240 2.0516171 2.0429149 1.9050120 2.0142003 1.9660423 2.0415938 1.9768858 1.9859365 1.6629183 1.8618895 1.8638943 1.7583175 1.9414147 2.0533133 2.0030231 1.8495167 1.8019631 1.9972751 2.0898454 2.0253124 2.0367506 1.7472973 1.9257989 1.9668421 1.9170232 2.0551444 2.1403892 1.7515705 2.0509392 1.7527877 1.9082277 1.5538043 2.2982184 2.0206848 1.7516351 2.0525314 1.7258067 2.0136655 2.0092649 1.7610795 1.5494651 1.6215718 2.0691829 1.9901715 1.8903867 1.9397088 1.9330708 1.9437414 1.8719196 1.8809846 1.6319407 1.8991346 1.7598051 2.1152684 1.8880277 2.0384000 1.9969736 2.0330508 1.8754644 1.4407639 1.9418200 1.6534699 1.8024510 1.7897539 1.8820031 1.5870534 1.7352283 1.9352212 1.6268542 1.8500072 1.8061616 1.8823018 2.1045797 1.7598090 1.4874587 1.7194269 1.7948028 1.7663699 1.7102684 1.6904602 1.6485554 1.8181418 1.5887244 1.6543343 1.7915774 1.7375530 1.6331965 1.9094896 1.7802448 1.8146217 1.7290613 1.8585295 1.8921775 1.9792495 1.8137809 1.8294548 2.0123980 1.6272585 1.9931036 1.9446200 1.9743621 1.7866717 2.2071098 1.7203387 1.7144563 1.8040759 1.7023319 1.6836276 1.5477328 1.5749903 1.7111315 1.6317967 1.6308593 1.6251577 1.3374289 1.5464373 1.6091799 1.7046296 1.5965420 1.5197501 1.5634451 1.6690512 1.5805297 1.6779238 1.6202183 1.6687311 1.6000921 1.6284241 1.6978305 1.5447349 1.6912708 1.5878459 1.6512667 1.5848447 1.6598268 1.5262427 1.6648275 1.6697673 1.6292530 1.6159770 1.5798021 1.5693810 1.5897628 1.6588462 1.7125498 1.8071683 1.6728260 1.6698221 1.7321573 1.4431037 1.5473553 1.4591267 1.5190966 1.5809212 1.5665651 1.7283695 1.6642091 1.4907849 1.6258549 1.7624403 1.4278422 1.5842450 1.7048047 1.3236710 1.6578694 1.5519899 1.5355763 1.5472009 1.4791291 1.4709625 1.5938375 1.4331691 1.6273562 1.4620852 1.6300674 1.5276064 1.5917231 1.4641316 1.7449068 1.3705471 1.2993419 1.7085829 1.6604333 1.7658410 1.7962104 1.6339534 1.4186761 1.4328476 1.5609867 1.4300157 1.5402074 1.8183207 1.6518903 1.7550405 1.6565742 1.4672212 1.2539511 1.3695160 1.6130956 1.4074850 1.5669812 1.7028346 1.7750065 1.7408195 1.7448723 1.6424847 1.7072334 1.8193857 1.7443793 1.6906399 1.6408672 1.5051124 1.7080628 1.6682644 1.5870998 1.8337217 1.8098012 1.5580659 1.4223638 1.5583998 1.6657818 1.7154782 1.5241700 1.7026600 1.4813286 1.5626956 1.5043759 1.7595099 1.6415209 1.7302413 1.7043848 1.8061913 1.4485349 1.4172240 1.4019024 1.5400831 1.5734180 1.5692290 1.5525268 1.4865948 1.5374637 1.4996864 1.7850947 1.5486467 1.6517036 1.6412705 1.7583073 1.7900154 1.7096797 1.7705678 1.5659584 1.4881879 1.5564005 1.4693913 1.4667734 1.4615133 1.4939877 1.5064033 1.5804089 1.5703645 1.6445685 1.7202386 1.7882530 1.9432884 1.8755218 1.9016941 1.9161930 1.9243333 2.2576961 2.1578391 2.0404325 1.7334353 1.9502902 2.0145817 1.5377161 1.6911514 2.1218336 2.4950055 1.5681383 1.6613784 1.4492977 1.4784163 1.2884974 1.4318624 1.6735916 1.6149451 1.6421099 1.8366598 1.5028919 1.6796323 1.6829373 1.7560540 1.4938998 1.6992363 1.6326374 1.8542767 1.7572160 1.7841456 1.6011480 1.8276454 1.8873928 1.9435876 2.0227996 1.8758484 1.9945639 1.9963442 1.8116655 1.8132592 2.0188534 1.9664425 1.7593877 1.7470890 2.0143619 1.8342342 1.9730900 1.5541291 1.7740329 1.8573863 1.9467640 1.9304047 1.9698279 1.9400481 1.9338054 1.9273705 1.7067972 1.8464386 1.8720991 1.9719997 1.9262009 1.8660645 1.7162234 1.8118886 1.7908680 1.7721676 1.5682175 1.8395952 1.8827814 1.8879624 1.9700685 1.5830993 1.7948606 1.7331869 1.7504994 1.7321035 1.8957747 1.7819594 1.9927430 1.9051931 1.9300478 1.9089031 2.0532595 2.0866478 1.7057356 1.8437906 1.9550513 1.6953229 1.7773425 1.8961139 1.8069055 1.7980282 1.7693774 1.8654619 1.8793243 2.0992228 1.9765327 1.9455679 1.8364885 1.7895363 1.6424503 1.7834898 1.6671549 1.4946740 1.7384029 1.8090978 1.7580680 1.7305461 1.6547706 1.7376054 1.8155001 1.9298943 1.8762941 1.7711614 1.8152291 2.0403084 2.2005881 1.9841154 2.0207422 2.2391113 1.9991465 1.8873871 1.8022539 2.0210404 2.1563444 1.7909378 1.8757860 1.7843063 1.7757458 1.6119504 1.8041240 1.7223950 1.8372864 1.7737263 1.7933095 1.7812265 1.6903966 1.9597348 1.9368094 1.9152079 1.6540693 2.0027149 2.0230635 1.8480107 2.0155041 2.0333089 1.9308101 1.8433786 2.1410616 1.8561146 1.7826926 2.2061398 1.8230294 1.9324731 1.9736679 1.9816598 1.9559681 2.0343847 1.9554942 1.9370290 1.8002571 1.9314986 1.9934265 1.6393246 2.0847678 2.3335691 1.6024291 1.7220349 1.6852755 1.3956108 1.4305013 2.0735460 2.1036365 1.7564861 1.8287265 1.7578628 1.7475919 1.8747925 1.7697992 1.7813223 1.8957825 1.6525401 1.8181235 1.8217235 1.4943662 1.5724391 1.8291075 1.8958052 1.3045031 1.9532544 1.5436058 1.7271104 1.5756284 1.6713593 1.7456008 1.8491107 1.8809417 1.6772739 1.7892123 1.7325722 1.5681067 1.6643077 1.6959419 1.6790032 1.7416949 1.7869819 1.4995256 1.9594385 1.7933612 2.0781257 1.9145487 1.6672803 1.6768341 2.0343144 1.8287474 1.7800100 1.4580855 1.7484356 1.4223477 1.7824564 1.5943842 1.7791476 1.7828616 1.8919953 2.0532413 2.1088457 1.8289207 2.0748618 2.1195811 2.2033998 1.8641081 2.1087460 2.1630621 1.8937628 1.8196246 1.9051890 1.8434846 2.2176323 1.9167311 2.1207995 2.1239981 1.9115820 2.0858882 1.6550515 1.7732147 1.8731280 1.9169132 1.8639548 2.3082144 1.7854529 1.6234868 1.7782761 1.9730238 1.9386025 1.6428438 1.7437494 1.8292341 1.7482409 1.9136687 1.8410268 1.9432105 1.7435653 1.7647849 1.8724898 1.8829724 1.7699154 2.1382994 1.8237080 2.0333801 2.0794931 1.9301891 2.0549517 2.1034601 2.3895618 2.4832688 2.5908545 2.5224843 2.5790900 2.4252310 2.6309992 2.5393830 2.5552870 2.5226652 2.5846633 2.4782167 2.5527073 2.5372971 2.4841742 2.5453653 2.5971429 2.6241344 2.6124459 2.7596002 2.7325402 2.1889420 2.3164555 2.2555175 2.2984521 2.3899029 2.2566132 2.4414944 2.0202787 2.0057359 2.3740954 2.3149290 2.2079825 2.1572533 2.0856981 2.1809867 2.3492207 2.4306344 2.4335556 2.2655571 2.4601794 2.3853866 2.3052289 2.4472271 2.4249514 2.3354182 2.2654271 2.2374324 2.2315520 2.0028631 2.1950320 2.1511407 2.0098336 1.8047903 1.9775812 2.1104007 2.3517767 2.3007019 2.3383769 2.0197738 1.8694347 2.0528805 2.1173127 2.1181105 1.9982449 2.1743784 2.0808299 2.2623374 2.2233850 2.3534177 2.1143749 2.0877285 2.2743942 2.0412276 2.0811602 2.0468841 2.3140799 2.0555768 2.1826285 2.2224009 2.0863502 1.9822917 2.0081353 2.0503863 2.0330152 2.0335685 2.2308860 2.1823834 2.0333928 2.4547025 2.2753729 1.9881415 2.1131646 2.3042390 2.1969560 2.1762788 2.1681276 2.0575816 2.1904987 2.1402143 2.4784876 2.4418200 2.4284097 2.2870828 2.6330269 1.9431168 1.8922872 2.2896989 2.4375112 2.3341722 2.2771282 2.4535778 2.4679913 2.5116743 2.7562428 2.6725784 2.6112285 2.5178458 2.4224679 2.3591161 2.3028804 2.2889677 2.4153970 2.5458871 2.4063168 2.1486342 2.4141904 2.4085469 2.5126588 2.1432185 2.3765700 2.2949658 2.3383612 2.3634292 2.4128650 2.4042536 2.3679545 2.3973224 2.4997777 2.2563462 2.3764723 2.2967897 2.5223393 2.4110283 2.4027813 2.4797511 2.5843215 2.6106777 2.3869381 2.2544192 2.3687267 2.3013955 2.4639765 2.3092293 2.3209751 2.2991748 2.2979833 2.4029417 2.2544821 2.3143880 2.5751330 2.5003006 2.5449243 2.5685479 2.5218786 2.8984307 2.7885979 2.7988347 2.8373141 2.7161761 2.7524544 2.7698837 2.7017317 2.6710226 2.5071214 2.3622562 2.5154146 2.5176227 2.6110872 2.6026960 2.4618853 2.5331092 2.5500941 2.6807267 2.4905421 2.4031290 2.4890312 2.8245847 2.7778235 2.7127354 2.6109019 2.6288321 2.7916066 2.5288744 2.7299258 2.6538540 2.2474951 2.5224589 2.4048308 2.2554929 2.3966166 2.4098313 2.2923760 2.3501438 2.4478556 2.4562288 2.3010467 2.2922279 2.3312721 2.3249728 2.3968186 2.3506670 2.2156060 2.2556459 2.1927338 2.4332213 2.1707671 2.2954486 2.3101354 2.3028589 2.3819558 2.2968645 2.1546823 2.4403708 2.3731674 2.3443504 2.3697204 2.3565151 2.4034675 2.4482998 2.4664140 2.2340894 2.1120596 2.2426758 2.2559306 2.1276702 2.2070402 2.2074113 2.2842988 2.1818594 2.2937594 2.3588837 2.2265322 2.2228412 2.3925721 2.1975144 2.1834404 2.2096248 2.4057316 2.3083892 2.2827051 2.2495482 2.4417223 2.3535917 2.2604617 2.3280770 2.2849027 2.2971159 2.3372942 2.2783897 2.3032135 2.3941176 1.9283990 2.2684405 2.3356586 2.3448716 2.3564036 2.4129316 2.1593276 2.3745784 2.4450925 2.3772227 2.1808176 2.2837024 2.1432044 2.3270495 2.2190690 2.3077912 2.0783583 2.2442592 2.2590286 2.2328008 2.3150807 2.1816534 2.3938227 2.1798238 2.3007378 2.3446374 2.4488171 2.2452326 2.3279277 2.3156331 2.1910861 2.2274674 2.2345369 2.2266854 2.3806617 2.4959961 2.5165354 2.4070973 2.4960896 2.5384454 2.4372149 2.2235166 2.3134380 2.0365724 2.3600989 2.3668139 2.5130217 2.2215518 2.1910612 2.3476988 2.2996404 2.2671799 2.3594378 2.4303431 2.1620883 2.1932989 2.2386303 2.1828760 2.3267550 2.3402452 2.3567561 2.3700491 2.3646750 2.1778292 2.2308719 2.2472450 2.3131042 2.5638062 2.2727867 2.1589207 2.1305555 1.9940050 2.2751647 2.2226507 2.3119344 2.2653386 2.4382299 2.3541422 2.2461702 2.2971539 2.2526758 2.2168271 2.2968246 2.1675367 2.3026752 2.3354789 2.2340172 2.2811343 2.2637392 2.1411156 2.3155595 2.1923225 2.1153046 2.2717318 2.4391524 2.4122376 2.3707409 2.6430735 2.4803638 2.4677095 2.3338479 2.4522220 2.2134176 2.5438442 2.3736557 2.2469953 2.4233094 2.2311234 2.1093324 2.2402460 2.3778063 2.3650800 2.4099982 2.2794727 2.0898840 2.2986666 2.2225031 2.3392032 2.3810144 2.3178159 2.4005312 2.3109451 2.3117670 2.4605280 2.1987325 2.3584458 2.3807372 2.4652023 2.5327589 2.4261681 2.4765972 2.4875123 2.3605441 2.5407191 2.5465763 2.2265172 2.3484737 2.4063625 2.5320419 2.4619736 2.3175557 2.5110123 2.3011557 2.4021022 2.3148426 2.2834784 2.5570262 2.4320308 2.4629221 2.2138967 2.3426230 2.4180727 2.5594551 2.3170923 2.4790719 2.2964627 2.1919704 2.1386030 2.2851130 1.9579838 2.2546780 2.2888763 2.3657543 2.2991072 2.3363748 2.2594923 2.0519685 1.9749420 2.3150436 2.3197821 2.2548311 2.5101538 2.4272911 2.4500938 2.4462169 2.3853101 2.3188529 2.0984308 2.3328446 2.2581835 2.4283689 2.5567864 2.3564835 2.3706973 2.4623862 2.4731267 2.3556121 2.5328907 2.2506417 2.3479048 2.4619497 2.3591650 2.4656413 2.1761120 1.8424205 2.2301827 2.3087821 2.5564856 2.0580509 2.1232916 2.0962915 2.1118986 2.4702788 2.3883161 2.2669370 2.5041319 2.3528803 2.7141305 2.4988396 2.3745876 2.5178506 2.0884515 2.3728936 2.3604018 2.3539125 2.8120548 2.8921458 2.3192001 2.3148458 2.4309918 2.3368653 2.5014612 2.2827131 2.1861677 2.2549016 2.2402387 2.2061765 2.0638115 2.1920721 2.4296926 2.3455702 2.1520944 2.1638406 2.2698666 2.0958432 2.1962545 2.0185210 2.3154257 2.1379268 2.2036833 2.3624529 2.5092242 1.9681204 2.2966873 2.1717906 2.2469615 2.3069676 2.3252906 2.1176941 2.2038439 2.3591755 2.2784426 2.4216192 2.0356648 2.2281289 2.1114878 2.1509325 2.2430519 2.3923021 2.2461544 2.1204910 2.4473888 2.1601770 2.2981973 2.1996613 2.0687776 2.2381018 2.2119028 2.2147043 2.1408896 2.4362842 2.1310468 2.1767375 2.0974950 2.1716892 2.3919273 2.1732318 2.1762118 2.1819004 2.3137362 2.1377157 2.2093169 2.3522683 2.2620181 2.2686190 2.2662560 2.4171363 2.4519168 2.4166657 2.3966460 2.2166914 2.4953331 2.2882172 2.3188479 2.3339514 2.2472087 2.3044911 2.3541451 2.2905541 2.2491191 2.2404257 2.2383307 2.2624483 2.1590539 2.3737740 2.3285314 2.4218670 2.3514105 2.4393968 2.3684223 2.3653223 2.3140374 2.4183010 2.3989841 2.4853519 2.4614405 2.3600592 2.3291975 2.4552151 2.2464546 2.4811843 2.2655096 2.1030065 2.0546308 2.0850555 2.3708242 2.4463604 2.4588581 2.3496554 2.3841212 2.3954786 2.3278838 2.2358480 2.3064859 2.3166518 2.2587069 2.2067267 2.2791009 2.0959800 2.2163644 2.4384694 2.3306052 2.3169172 2.3314825 2.4986664 2.4000630 2.3089931 2.3635640 2.3786977 2.7181340 2.4703881 2.2612593 2.1207090 2.2622113 2.1470691 2.2324755 2.4482935 2.4165144 2.2520117 2.4055662 2.3212828 2.4068148 2.1427247 2.2855030 2.2034227 2.2716034 2.2479799 2.3067919 2.2898310 2.3821163 2.3813724 2.4170576 2.4725907 2.3526634 2.1127735 2.2926552 2.4745421 2.3759162 2.4404588 2.4703228 2.3781845 2.3993172 2.1713169 2.3711443 2.4997327 2.5741377 2.2973205 2.3409158 2.3570549 2.4382374 2.2833993 2.3158960 2.3063988 2.5012681 2.3598636 2.4827642 2.4736236 2.3539837 2.5555665 2.2751587 2.2208400 2.2233633 2.2313115 2.2242761 2.0992313 2.2038595 2.1543611 2.2209469 2.2398370 2.3312003 2.5303418 2.4180313 2.5085918 2.2412957 2.1544151 2.1684156 2.2233466 2.4299392 2.3787024 2.5025050 2.1862526 2.4881103 2.5974039 2.1613171 2.3984501 2.4809793 2.3829508 2.7527414 2.4316310 2.4407059 2.5752142 2.4507950 2.5029237 2.3484960 2.2574036 2.1853283 2.0935383 1.9786775 2.1087005 2.2935001 1.9455837 2.0621976 2.2907430 2.3912276 2.2150031 2.1902891 2.4609489 2.6334759 2.7179461 2.7094813 2.8731706 2.7961694 2.6051889 2.7018501 2.4549717 2.6076219 2.6949255 2.7213577 2.6802373 2.7391217 2.7341457 2.6850945 2.2949066 2.7008775 2.6174623 2.4364298 2.6258612 2.4614337 2.5285291 2.6742782 2.6710297 2.5482556 2.5375785 2.5313534 2.5949320 2.4219028 2.1841042 2.2654597 2.1785656 2.4253765 2.3944207 2.1484351 2.4045799 2.4118884 2.4567710 2.3434339 1.9524724 2.6947364 2.1163641 2.4045056 2.5396070 2.8341212 2.7127327 2.8069447 2.9877715 2.8443864 2.7412054 2.7650103 3.0103878 3.0794603 3.1434358 2.9854685 2.9148388 2.9503132 2.8528684 2.6705149 2.7587268 2.8100099 2.7099062 2.8143252 2.8550503 2.7589484 2.9438153 2.9669520 2.8525545 2.5898755 2.9546541 2.8852041 2.8980519 2.4423305 2.5216401 2.8694838 2.9529382 3.2449669 3.1979321 2.2840221 2.3748647 2.3226052 2.1540436 2.2486970 2.6030804 2.7808104 3.0073122 2.8463961 2.6360983 2.7580158 2.7172972 2.6566350 2.1621392 2.4885247 2.3526965 2.2818747 2.3621356 2.2972880 2.7460372 2.7437333 2.7419259 2.8273831 2.5384222 2.7779740 2.4038575 2.6562395 2.5193564 2.6222517 2.6963159 2.4913776 2.4902960 2.5069570 2.4927815 2.8208578 2.6994311 2.8374786 2.6936180 2.7973028 2.8624745 2.5361817 2.4311442 2.3866347 2.4304612 2.2837384 2.1641759 2.2549680 2.1229781 2.1343136 2.3977773 2.2892993 2.5031990 2.1338459 2.0335328 2.1978355 2.0648904 2.0884286 2.3619124 2.3339550 1.9647369 2.2718031 2.2842187 2.0400200 2.3598365 2.2104085 2.2880619 2.2079579 2.4109704 2.2898803 2.2084243 2.2501125 2.1799681 2.2905283 2.1705920 2.2496421 2.1770047 2.1679838 2.2729081 2.2527578 2.3423416 1.9040824 2.3457668 1.8244445 2.5131893 2.3059805 2.4100009 2.3503707 2.4259561 2.3223031 2.2747743 2.0593603 2.2791921 2.4614597 2.0350809 2.2324677 2.3651951 2.2808191 2.1577855 2.2178225 1.8969707 2.2327548 2.3717254 2.5473524 2.3549438 2.4139760 2.3229239 2.0695845 2.4031333 2.3784861 2.2859048 2.3219147 2.3480979 2.3626125 2.2511187 2.2074135 2.2007715 2.0443064 2.0438933 2.2659244 2.4298519 2.4864654 1.9432279 2.4130247 2.3002571 2.2746595 2.4007996 2.3477998 2.4261236 2.3447149 2.4076908 2.4219984 2.2318633 2.3357418 2.3984521 2.2439769 2.0809770 2.1441088 2.1838288 2.0507097 2.1893994 2.4494544 2.2693711 2.3142317 2.4368060 2.4293467 2.6194615 2.4980934 2.4556717 2.6366182 2.4598239 2.3852598 2.3663386 2.1820079 2.4254398 2.1368713 2.4825537 2.3733428 2.4156908 2.4768188 2.3787527 2.4870149 2.5029181 2.6449740 2.4377957 2.6909376 2.5749382 2.3703558 2.4655980 2.4971856 2.6958532 2.6919034 2.6421793 2.7552679 2.8319045 2.7105892 2.5415519 2.6232211 2.5807131 2.6492410 2.6729076 2.7658341 2.8115771 2.8891582 2.7811385 2.7331048 2.7689644 2.7946152 2.8437291 2.9481632 2.9511021 2.7304504 2.6119953 2.2531340 2.2011227 2.2845827 2.3208710 2.1097155 1.9521006 2.3871467 2.0504505 1.7146642 2.3440136 2.2981114 2.2493571 1.8859535 2.1558344 2.2621956 1.9470302 2.2403124 2.3383649 2.2080624 2.3287374 2.3192769 2.1970632 2.3832377 1.9988842 1.9491354 2.3029902 2.2908024 2.1193387 2.1068790 2.2511886 2.1800103 2.2271985 2.0712475 2.1526449 2.0618157 2.1951714 2.2439819 2.3197951 2.1525329 2.2674327 1.7759726 2.1729641 2.0423789 2.3691916 2.3028622 2.3493477 2.3625754 2.2841686 2.3694686 2.2307024 2.0822879 2.1010652 2.1879596 2.1018750 1.9407110 2.2960697 1.9779044 2.1341881 2.1252070 2.2796066 2.4096756 2.1629580 1.8507837 1.6679228 2.2740208 2.0178733 1.8861865 2.5255609 2.1515283 2.2120589 2.0395159 2.3411722 2.3103776 2.2484927 2.1280665 2.2650149 2.1877191 1.9846854 2.0642361 2.0458517 2.1845271 2.3757092 2.3710730 2.2327114 2.2172102 2.2066052 1.9744164 2.1431354 2.2722656 1.8656872 2.1959703 2.3404974 2.2924245 2.2813823 2.2971689 2.1903079 2.2972573 2.2056118 1.6685243 2.1810071 2.1861393 2.0353702 2.3603143 2.2288463 2.2686550 2.4621330 1.9087308 2.2561609 2.2159377 1.7921873 2.3271802 2.0226948 2.2641480 2.1747890 2.2574507 2.0539656 1.8471330 2.3274406 2.1883276 2.3943304 2.5967754 2.4623911 2.2566027 2.3874652 2.4677338 2.4439713 2.6384129 2.2917027 1.7405486 2.2108300 2.2808159 2.3123163 2.2145973 2.2349450 2.1254788 2.2429730 2.2637940 2.0116147 2.4022324 2.0757334 2.0579903 2.1659216 2.2237720 1.8794880 2.3526361 2.2556626 2.3817505 2.2906758 2.1942301 2.2825311 2.2487205 2.3626622 2.2519193 2.0452047 1.9616676 1.8910398 2.3199393 2.2211579 2.1878306 2.0350602 1.8958093 2.2325412 2.2357200 2.3387090 2.4383062 2.2840978 2.4261220 2.0560833 2.3165109 2.2967630 2.5001548 2.0217883 2.5184195 2.2751802 2.5421768 2.3964794 2.3502353 1.9102338 2.4657390 2.5215027 2.0833544 2.1171403 2.6446480 2.6458037 2.1242159 2.3581018 2.5515478 2.1547811 2.5036221 2.1037847 1.8960312 1.9045603 2.2918330 2.3736773 2.3201803 2.4525536 2.6682967 2.6183817 1.7980570 2.4554628 2.3889091 2.3410039 2.2995639 2.2901053 2.5935218 2.7576710 2.5525673 2.5349628 2.4865735 2.6016870 2.5853442 2.6418959 2.4460059 2.6175519 2.6210986 2.5271820 2.4903979 2.8496273 2.8739789 2.5136893 2.2024908 2.3627664 1.9731051 2.3012852 2.3657499 2.3904231 2.2856838 2.3718994 2.3526607 2.3496413 2.3734166 2.3419819 2.3018874 2.4725869 2.3332015 2.3863703 2.4420945 2.5536106 2.7098456 2.5169414 2.5049343 2.5142886 2.5054315 2.5684179 2.2512997 2.3424144 2.1370943 2.1331211 2.4753384 2.4911757 2.4889160 2.5482282 2.2369834 2.5769572 2.5488648 2.1539807 2.0811205 2.0347145 2.3688149 2.3223905 2.3571015 2.8163683 2.5398753 2.6478562 2.5315789 2.4085171 2.4312443 2.3373700 2.2947593 2.1671665 2.4338572 2.2685661 2.2052415 2.1602199 2.3019428 2.3788759 2.2986906 2.2063375 2.1285190 2.3391680 2.0146047 2.1661487 2.1833011 2.1280747 1.9574010 2.0565871 2.3471021 2.2252222 2.1884344 2.2567684 2.0083597 2.0365415 2.2220975 2.0491061 1.9967220 2.0018685 1.9260622 2.0168779 2.0241777 1.8622244 1.9443591 1.8458464 1.7790741 1.6077016 1.8436219 1.8171443 2.0500003 1.8165066 1.8755978 1.8479920 1.7457947 1.8721156 1.7497402 1.6297037 1.9304402 2.0399707 2.0161163 2.3136578 2.1104041 2.1341510 1.9934784 2.3701409 2.3231153 2.3796172 2.4108389 1.8947841 2.3702631 2.5266174 2.1061312 2.5179237 2.5256513 2.4695167 2.6161895 2.3978517 2.6551529 2.6923881 2.5869462 2.5865740 2.6354109 2.7169403 2.5149288 2.4720289 1.9630429 2.1119947 2.1502187 2.0222928 2.1914239 2.2967676 2.2611278 2.3264223 2.2770478 2.1465915 2.3649459 1.9513346 2.4353929 2.1574886 1.8470034 2.0077029 1.9508762 2.2174308 2.1559605 2.0598074 1.8303860 2.2706885 2.4023128 2.3880170 2.7111878 2.6243723 2.7154436 2.1253612 2.4436539 2.4654194 2.4378583 2.5266888 2.6485819 2.5917884 2.8331019 2.7377324 2.8340778 2.6387398 2.3800489 2.7116075 2.7050249 2.8299985 2.8734956 2.8978465 2.4565638 2.7939080 2.6393839 2.3915304 2.7477534 2.1580430 2.6535578 2.6971503 2.6705321 2.3832446 2.4329207 2.6648890 2.4597147 2.4553592 2.4998249 2.4110027 2.2583694 2.0502530 2.0119924 2.1118929 2.4657600 2.4140827 2.5183402 2.2232075 2.5960472 2.5345029 2.2122021 1.9879880 2.3092317 2.4805127 2.8661574 2.5347082 2.5246737 2.5549971 2.4986728 2.5220309 2.3858471 2.8718123 2.9451519 2.6987220 2.7599288 2.7674401 2.6196492 2.6680786 2.8434450 2.8706445 2.2772788 2.8079583 2.5738098 3.0757982 2.4591934 2.2065145 2.7924297 2.5051774 2.0328094 2.5554567 2.3140193 2.8396892 2.8024926 2.3348050 2.6675069 2.6569664 2.4849387 2.5881619 2.6107817 2.6539992 2.6608523 2.5884680 2.3782046 2.5418466 2.7752642 3.0050695 2.7390786 2.3933687 3.1420763 2.6591351 2.1982722 2.5051521 2.8627180 2.8600893 2.8880768 2.9130680 2.6674585 2.5404927 3.0103851 2.8623104 2.7839744 2.6227607 2.5338366 2.7410858 2.7761416 2.5308782 2.7448186 2.8318383 3.1120444 2.6032954 2.6753464 2.6633236 2.7424558 2.6465483 2.7374229 2.6713779 2.5526742 2.7048311 2.7018306 2.6827944 3.1566953 2.8077018 2.3804173 2.5880699 2.6428406 2.3913647 2.8034068 2.3216846 2.8944762 2.2031276 2.4528960 2.2118175 2.1304409 2.1866588 2.1359216 2.3185347 2.2180942 2.2167889 1.6678154 1.6213351 1.7645020 1.6192501 1.8166728 1.6361685 1.6727486 1.7098578 1.8113617 1.8101771 1.9011488 1.7901185 1.6717587 1.7850665 1.6950279 1.7209878 1.9171934 1.7989636 2.0037722 2.3048865 2.2001630 2.0863231 2.1113182 2.1511626 2.6002336 2.8746350 2.3324387 2.2237916 2.2593558 2.0738426 2.0902798 1.8797226 1.8247621 2.0314457 2.3173503 2.5801267 2.4957163 2.4215131 2.5538934 2.5487256 2.3738661 2.6511381 2.3929062 2.7048937 2.4905293 2.6474876 2.9635872 2.6279269 2.6642628 3.1741638 2.8588257 3.3978022 3.3204893 3.1811193 3.0161111 3.0884065 3.0934264 3.2225965 3.2004876 3.2872522 3.1599820 3.0855072 3.3805713 3.3057938 3.2253699 3.1226188 3.4236036 3.4124384 3.0057777 2.9165519 3.0233047 2.9306535 2.8361406 2.9745467 2.9186038 3.2260852 3.2484485 3.1121917 3.0686665 3.0594423 2.7586929 3.0854832 3.2111086 2.9955237 3.2683386 2.8108097 3.0639232 2.9754151 3.0608800 2.8709706 2.9121458 3.2780599 3.2503771 2.9271952 2.9353768 2.9340377 3.0225270 3.0975965 2.8746264 3.2127397 3.1208997 3.0149715 2.9424100 3.0166335 2.9754567 2.9067724 2.8505387 3.1908592 3.2415280 3.3902537 3.2483395 3.0246190 2.8040722 2.5837287 2.5551571 2.6839220 2.6007565 2.8219255 2.5510320 2.4314819 2.4646310 2.2981511 2.8026108 2.2866248 2.6640143 2.4411227 2.6690792 2.5759788 2.9621274 3.0708307 2.9699991 2.7958088 2.8836596 3.0863853 2.8208072 2.7514312 2.7185847 2.7379898 2.8411145 2.8960200 2.8262803 2.6973527 2.7932284 2.4495228 2.6448471 2.5963315 2.7489707 2.4629542 2.8107702 2.8672352 2.7786879 2.7568732 2.8133241 2.7975600 3.5033058 2.6670453 2.4383565 2.3527056 2.3807736 2.3766881 2.3227822 2.5863432 2.6081108 2.5208370 2.6809056 2.6988683 2.8060856 2.6114193 2.3688870 2.5666687 2.7018052 2.3687484 2.2258910 2.7168094 2.3101500 2.3967430 2.5185961 2.3440877 2.1788386 2.5882355 2.3806651 2.3420218 2.3109467 2.3949941 2.3617022 2.5962321 2.6471661 2.6565398 2.3115487 2.6168255 2.4606444 2.3447361 2.6149468 2.4574672 2.3906716 2.5268839 2.4426145 2.6702407 2.3504372 2.6128221 2.5769947 2.7152217 2.6408230 2.5633057 2.3765693 2.3996454 2.4738045 2.6863424 2.5893410 2.5976045 2.5023130 2.5081809 2.4921483 2.4166514 2.4788278 2.0704763 2.3819868 2.4454811 2.4405111 2.4421258 2.8357424 2.2992579 2.3143837 2.5488455 2.5711454 2.3797022 2.5296720 2.6604166 2.4690036 2.4942692 2.3303341 2.6385129 2.2338082 2.4475549 2.4573644 2.3783062 2.5913950 2.7355579 2.2591745 2.3195465 2.5351856 2.8096731 2.8074218 2.5307502 2.7351137 3.1005303 2.8073765 2.6542606 2.5819226 2.5824191 2.5881254 2.7703258 2.7563864 2.5209051 2.3813460 2.6505692 2.5885682 2.4776844 2.7528162 2.7738482 2.5979654 2.4649961 2.2033888 2.3005868 2.6149584 2.6872702 2.7687982 2.0296222 2.2297199 2.2521989 2.0836841 2.4706927 2.4794694 2.3569742 2.2627754 2.3327326 2.3243320 2.1507857 3.0293018 3.0293769 3.0183541 2.8465332 2.9523067 3.0468244 2.9653216 2.9740873 2.4398156 2.5607422 2.7181058 2.4343523 2.3841654 2.6881379 2.3972189 2.4207578 2.3755948 2.6219968 2.5825997 2.2090503 2.4091250 2.4950332 2.2220144 2.3946174 2.3650543 2.5589003 2.4921543 2.5361610 2.5983287 2.4381777 2.4849948 2.4456452 2.5058928 2.3954549 2.7949740 2.5763475 2.6913472 2.6374920 2.3576850 2.4982760 2.7866031 2.7436580 2.8950475 2.6692848 2.5270284 2.3419139 2.6277815 2.6751472 2.4513938 2.5200312 2.7598962 2.4899365 3.2070408 3.0726214 2.5380135 2.5008918 2.5968747 2.4930608 2.5152921 2.4226952 2.4708940 2.9565050 2.5701526 1.9541039 2.5006954 2.4106557 2.5196921 
assembly_BlackSea13|NODE_613486_length_1458_cov_2.392017_2|protein       1.8504632 1.6110991 1.8182879 1.6921417 1.6556195 1.5767664 1.6665779 1.7258356 1.7411856 1.9865016 1.7751115 1.6718598 1.6686539 1.5537885 1.8191749 1.7504009 1.7428187 1.9757058 1.7241660 1.8319839 1.7304127 1.8879110 2.1834808 2.0663888 2.2345910 2.0444692 1.8328089 1.7775586 1.8353981 2.0785748 2.3600959 2.2364117 2.1137844 2.0418645 1.7589950 1.8393103 2.2187194 1.9465813 2.1599221 2.3755092 1.8724421 1.8140930 1.5255927 1.4281378 1.2837359 1.5251206 1.6674164 1.5933507 1.7683748 1.6942754 1.7522227 1.8579526 1.8130941 1.6774894 1.7508863 1.8730517 1.6931650 1.5619261 1.5941342 1.7697311 2.0182025 2.0244775 1.7403291 1.6834673 1.8194606 1.8203014 1.8786842 1.7433068 1.6822564 1.8546745 1.7461150 1.4585864 1.5556394 0.8577838 0.8011371 0.9746980 0.7668349 0.8026044 0.8299613 0.7884402 0.7647421 0.8824013 0.7885426 0.8315759 0.7235014 0.7652995 0.6965910 0.7091490 0.0000000 0.9952503 0.8511530 0.8975065 0.8077815 1.3509285 1.3864757 1.2346115 1.1934921 1.2857746 1.2186310 1.3636219 1.2874482 1.3541829 1.2330001 1.1013328 1.2507773 1.3605878 1.3283995 1.1782180 1.4198348 1.2196807 1.0605840 1.0723332 1.1726894 0.9465495 1.0723317 0.9860153 1.3612061 1.6412808 1.2913969 1.4065915 1.4077422 1.2240590 1.1426441 1.4715115 1.3967607 1.4212696 1.4583128 1.4185016 1.3665740 1.6045087 1.6214033 1.4089847 1.5362068 1.6223532 1.5950277 1.4568402 1.5281782 1.5753527 1.5327122 1.5164955 1.5487399 1.5942882 1.6792659 1.4673686 1.3553772 1.5657675 1.3261520 1.3779188 1.2274356 1.4949728 1.5185810 1.1531476 1.4416625 1.2153453 1.6163801 1.3795292 1.4474181 1.6746853 1.6197813 1.5911120 1.3829912 1.4922116 1.4962599 1.4554028 1.3970648 1.4412117 1.4098426 1.3828440 1.6295589 1.4072998 1.5219568 1.4001799 1.5087946 1.3443320 1.3950552 1.2346258 1.3810780 1.3091373 1.3414636 1.2561341 1.3665472 1.4290049 1.4586026 1.3055656 1.4460005 1.5331734 1.5879891 1.3293743 1.3957165 1.2685877 1.8273811 1.7945479 1.7489778 1.8327836 1.7972321 1.7860280 1.7482084 1.7360048 2.0936120 1.9742726 1.9725055 2.1014310 1.9954095 1.9900249 1.8809737 1.9322238 1.9605374 1.9730230 1.7584241 1.8051206 1.9673781 1.9044842 1.8482243 1.7557641 1.7695608 1.7443211 1.9421095 1.8805868 1.8541825 1.7536618 2.0123838 1.8369375 1.9542636 1.9245908 2.2019703 1.8378786 1.8499458 1.8185880 1.5145115 1.6649131 1.7333804 1.7294391 1.6276762 1.6234610 1.8010388 1.7382577 1.8928575 1.5473665 1.9546770 1.9093064 1.7726631 1.7078843 1.7125115 1.7530452 1.8031057 1.7643233 1.7976411 1.8360898 1.7920043 1.8222688 1.7277250 1.7812135 1.7719610 1.8308803 1.9595586 1.7879421 1.9108550 1.8337348 2.0031340 1.6367583 1.9070162 1.9874607 1.9857124 2.0043309 1.7447235 1.9480540 1.9849103 2.0606138 1.8514201 2.0161446 1.8201164 1.9394633 1.8735265 1.9643855 1.8794941 1.9088980 1.8827471 1.7633173 1.8944162 1.9585754 1.8725904 1.8061478 1.9592426 1.8245446 1.9397619 1.8057830 1.8692687 1.9355283 2.0239342 1.8552556 2.0087672 1.9351790 1.8870064 1.8281460 2.0782764 1.9330892 1.8818205 1.7597446 1.9766585 1.6668823 1.8125638 1.7972494 1.7882824 1.8758198 2.1196187 1.9373137 1.7195022 2.0111475 1.8968599 1.8005691 1.8136526 1.9100490 1.9163540 1.7935588 1.8883529 1.9035849 1.8698833 1.9631166 1.9521848 2.0867191 1.9789618 2.0091650 1.6364998 2.1586191 2.1609486 1.8399284 1.9843360 2.0189897 2.0451394 2.0083533 2.1246373 1.8573052 1.8238544 2.1704639 1.9626785 2.1413237 1.9072001 2.0010890 1.8055632 1.8044976 1.8316331 1.8786106 2.1348918 2.0307143 2.2361142 2.2802525 2.1421412 2.1732382 2.1489025 2.0877095 1.7566530 1.9405106 1.7690198 1.6997360 1.8141988 1.8649010 1.6883369 1.8753436 1.7683278 1.3944562 1.7159451 1.8995129 2.0565082 1.7808206 1.5590046 1.6041632 1.7903489 1.8289125 1.7498707 1.6712763 1.7991442 1.9016047 1.9651195 1.7714414 1.7821870 2.1195715 1.9313302 1.7499244 1.8329877 1.9362114 1.7184769 1.8870022 1.6457150 1.6568530 1.6911738 1.6065195 1.6168669 1.7672454 1.6815600 1.8467506 1.9006264 1.9042741 1.8022302 1.7898805 1.5302617 1.6747387 1.6643451 1.5737371 1.5000521 1.3061673 1.3068528 1.4438948 1.4589799 1.4277110 1.4445442 1.3520681 1.5614418 1.5115636 1.4592897 1.4537689 1.3793956 1.3508883 1.5277898 1.4948121 1.5053979 1.3801703 1.6376439 1.5716643 1.5229049 1.5117160 1.4061479 1.5197314 1.3613027 1.4421634 1.4435152 1.4168247 1.4111460 1.4411860 1.4349679 1.4671530 1.5203442 1.5454098 1.4272920 1.2885369 1.5265843 1.5164859 1.5410036 1.6451704 1.4581952 1.4609871 1.3551672 1.4391778 1.5506479 1.5281668 1.6531873 1.5100062 1.7498199 1.6030449 1.5773184 1.4924540 1.7664677 1.4018684 1.5539254 1.5649841 1.4458535 1.5022542 1.2669439 1.3734397 1.3038564 1.2314116 1.4280736 1.3844409 1.2018121 1.3665564 1.3198626 1.4263750 1.3822348 1.2053974 1.3554574 1.7151203 1.4503363 1.5530671 1.4891830 1.5136645 1.5413830 1.5711964 1.3919533 1.2195069 1.4498594 1.3908499 1.4498846 1.6509889 1.4435041 1.3480124 1.4110569 1.5089173 1.2298443 1.2865475 1.3370515 1.4287229 1.2960297 1.4071410 1.7647232 1.8167046 1.7221138 1.7540787 1.5865378 1.6773954 1.6972911 1.7687338 1.7106001 1.5520192 1.7013211 1.6856432 1.8205300 1.7105899 1.8485270 1.6790470 1.6886400 1.5698076 1.5596285 1.6999936 1.6877483 1.7663117 1.6605435 1.4934460 1.5158634 1.3213527 1.7357229 1.4968049 1.6151919 1.5800480 1.7606200 1.6500061 1.2066665 1.3187917 1.3458684 1.4382853 1.4123044 1.3614645 1.2894160 1.4021736 1.6333952 1.7706435 1.4936911 1.7744833 1.6682065 1.5448327 1.5852956 1.6417942 1.6714064 1.7200687 1.4464276 1.6132393 1.5131572 1.5252431 1.4722320 1.6367028 1.6873723 1.5129164 1.4588152 1.7454558 1.7866814 1.7108380 1.9911940 1.9059513 1.8737556 1.8301776 1.9064836 1.9404593 1.9612185 1.9164304 1.4443640 1.7057050 1.7918299 1.3855500 1.9138552 1.8924707 2.2775882 1.5900427 1.4324382 1.4363108 1.3618066 0.9666139 1.2952131 1.3483238 1.3342959 1.3998108 1.5217282 1.7103386 1.4678834 1.5992685 1.5979342 1.6248537 1.6180902 1.5271916 1.6749207 1.6754660 1.6928944 1.6396643 1.5648358 1.6844046 1.6522151 1.6977202 1.6375772 1.6537786 1.7658482 1.4819536 1.6842446 1.5662322 1.3927740 1.4709860 1.5513597 1.5439670 1.4662492 1.4156885 1.6151967 1.6469077 1.7512012 1.7377833 1.7605080 1.7794315 1.8187002 1.7522243 1.6829992 1.8260709 1.7130503 1.6560436 1.7324858 1.7691688 1.6691725 1.4989283 1.6942318 1.6673457 1.5622837 1.5011086 1.5831515 1.6097293 1.6871475 1.7659945 1.4351004 1.7111852 1.4990579 1.4325626 1.4420601 1.7016096 1.4396663 1.6568152 1.6226637 1.6095347 1.6316291 1.8633786 1.8465525 1.6875698 1.7018998 1.7508911 1.4111982 1.6722326 1.6541495 1.7388431 1.7071300 1.5693195 1.8681656 1.4969912 1.8529474 1.7412067 1.9533087 1.5344587 1.7272768 1.7732750 1.8051322 1.7074689 1.7021824 1.6794902 1.6554874 1.3518304 1.5706823 1.3867547 1.8822525 1.8241825 1.8365977 1.6872661 1.6485842 1.6713604 1.8804372 1.7574799 1.6932719 1.8775696 1.9336196 1.9179679 1.7413572 1.9977061 1.8130714 1.7777167 1.7673324 1.8359443 1.8297102 1.8364914 1.6992915 1.8483913 1.7153502 1.8653801 1.9447788 1.9182074 1.9034802 1.8199276 1.9267414 1.7956786 1.9143758 1.9140254 1.9050360 2.0005233 1.8516133 1.9197192 1.9128601 1.9731686 1.8287708 1.9759164 1.8443438 1.8563883 1.8049404 1.8132865 1.9569015 2.0099762 1.9407430 1.9409976 2.0528720 1.7445426 1.7880735 1.7398972 1.8955890 1.9636279 1.8205194 1.8564379 2.3333997 1.3142930 1.4577373 1.4067767 1.2120213 1.2159368 1.8338404 1.9153517 1.6427306 1.7304901 1.6778904 1.4239808 1.7435513 1.4092392 1.5838958 1.6274872 1.6401257 1.8540316 1.7353016 1.2404830 1.5510769 1.8226910 1.8150207 1.5498092 1.9068014 1.5868826 1.4977415 1.4463477 1.6625448 1.7469500 1.8543999 1.8254710 1.4926655 1.8411782 1.6915414 1.6937413 1.8523018 1.6223442 1.6786854 1.6079946 1.6255806 1.5079583 2.0363641 1.8178352 1.5692581 1.8509780 1.8365091 1.5972897 1.9725203 1.6539631 1.6793010 1.7018254 1.6385654 1.3888347 1.9679077 1.6018999 1.7441805 1.8462203 1.9260654 1.8007452 1.7189573 1.8211397 1.8612797 2.0882093 2.0379132 2.0514820 2.1836698 2.0816953 1.6054538 1.7333431 1.6935324 1.7435718 1.8783559 1.6036490 1.9297977 1.7703126 1.7837386 1.8291195 1.5708162 1.6045118 1.6728317 1.7971371 1.9760232 2.0778077 1.4934997 1.4747031 1.4123455 1.4869881 1.5280978 1.3279349 1.4492849 1.5188010 1.4348618 1.4981432 1.5043594 1.5111208 1.3619880 1.5536730 1.5220648 1.5123431 1.3816154 2.1041221 1.8553820 1.9172341 1.8552425 1.9487082 1.9311227 1.9906282 2.3632093 2.3533323 2.5676662 2.3693260 2.4283960 2.3987889 2.4646711 2.4706262 2.3732683 2.3807399 2.3789104 2.3867069 2.4741958 2.3945324 2.2971408 2.3918907 2.4647000 2.4743902 2.4047807 2.4739559 2.5424361 2.1050946 1.9969758 1.9756320 1.9606284 2.1997104 2.1503690 2.0362393 1.7835404 1.9224608 2.0136279 1.9824023 2.0567329 1.9345412 1.8786998 1.9650855 1.8874177 2.0028484 2.1517980 2.0705989 2.1790237 2.2134510 2.1406759 2.2549011 2.2549426 1.9236244 2.1205447 2.1703422 2.1183442 1.9474089 1.9739060 1.9769179 1.6598007 1.8710053 1.8428853 1.7040898 2.2676092 2.0894516 2.1058111 1.8957148 1.9280342 1.9875907 2.0838892 2.0475381 1.9452465 2.1371043 1.9695983 2.1313878 2.1306912 2.2636005 2.2531014 2.1180387 1.9906874 1.7930426 1.8772605 1.8328630 2.0827258 2.1107338 2.0260137 1.9678386 1.9437491 1.9464611 1.9088994 1.8891608 1.9580132 1.9651064 1.9777847 2.1043835 1.9258178 2.0630823 2.2198135 2.0108122 1.9695311 1.9273860 2.1676956 2.1853535 2.0163807 1.8220672 1.9956097 2.0388002 2.1248416 2.2709937 2.2408095 2.0794245 2.1326630 1.9127111 1.9231942 2.1329603 2.2592851 2.2865254 2.2423980 2.4148622 2.2674307 2.2873910 2.3312702 2.3941429 2.2046116 2.3122812 2.2634011 2.3618333 2.0610791 2.0083452 2.2513567 2.5060930 2.3731535 1.9489930 2.3874510 2.3108456 2.3055137 2.1782264 2.3433679 2.3390914 2.4105794 2.2753339 2.4678723 2.2514965 2.2897762 2.2945669 2.1335573 2.2364782 2.1022486 2.2304985 2.4715086 2.4031128 2.3343032 2.4044225 2.4474175 2.3127707 2.2366943 2.2145387 2.2352461 2.1681253 2.3334868 2.1780838 2.3320747 2.3048983 2.2570072 2.4315473 2.1851699 2.2641408 2.2677088 2.3719548 2.4755265 2.4939700 2.2866265 2.7228117 2.6913487 2.5230529 2.6267736 2.5943934 2.6204135 2.5998697 2.4588409 2.6157720 2.2819394 2.2718233 2.2121710 2.3604366 2.2900140 2.2774960 2.1756728 2.4610158 2.4109155 2.5361822 2.3209859 2.3184939 2.3557693 2.7565251 2.7441533 2.6355102 2.6354508 2.6175432 2.6124227 2.5227929 2.6371751 2.5071440 2.2382229 2.3379513 2.1190806 2.0180622 2.1963546 2.2151370 2.1279163 2.2425725 2.1526514 2.0322258 2.0812863 1.9257883 1.9812545 2.2901702 2.2889168 2.1839032 2.1476660 2.0810960 2.0134949 2.3678983 2.3046320 2.2074376 2.1949167 2.1157482 2.2503774 2.1986458 2.3097784 2.5007200 2.4153548 2.3511251 2.4852144 2.3211161 2.4170339 2.3028396 2.4350837 2.3760395 2.1486305 2.1139942 2.2719214 2.1467998 2.1397258 2.0461019 2.1733828 2.0404219 2.0944244 2.0890655 2.3691740 2.0545351 2.0997278 2.0805637 2.0749807 1.9936645 2.1858116 2.1817770 2.3597819 2.3816349 2.3023931 2.3170665 2.2521068 2.2427106 2.1833072 2.1534033 2.3143223 2.2829110 2.2371100 2.2013828 2.1487527 2.1846350 2.2157836 2.3371150 2.1648650 2.0944640 2.1753372 2.0947584 2.2010238 2.2860346 1.9615291 1.9934006 2.0338859 2.0960099 2.1051288 2.1576136 2.2250035 2.1486279 2.0692825 2.0409803 2.2361954 2.3851179 2.2158746 2.2167969 2.2338768 2.2585441 2.1702249 2.2775156 2.1667674 2.1749285 2.0555258 2.2402367 2.2319970 2.2374059 2.1590393 2.2871632 2.1770466 2.0176052 2.3104164 2.3508122 2.2957982 1.9859124 2.2779012 1.9950298 2.1142158 2.2076373 2.2268302 2.1491887 2.2392358 2.2365053 2.2025124 2.0464228 2.2560799 2.2889842 2.2275189 2.1906504 2.0751956 2.1072610 2.2320290 2.2473197 2.2780630 2.3031363 2.2699495 2.1731451 2.2076206 2.2978726 2.2968029 2.0912273 2.1873259 2.3024371 2.1087714 1.9180133 2.2358712 2.1919913 2.3486112 2.1395398 2.2162835 2.2729152 2.1413103 2.1652773 2.1168142 2.1463979 2.3174083 2.0479053 2.2659371 2.3204113 2.1467329 2.2659450 2.1555109 2.3034337 2.1748930 2.1355177 2.1451056 2.1408940 2.3907455 2.2369822 2.0913358 2.3065287 2.3604086 2.2188502 2.3183306 2.2905747 2.0903741 2.3448064 1.9578743 2.1287624 2.4578840 2.2709001 2.2287957 2.2616298 2.3137700 2.3025817 2.2388830 2.3713667 2.2193068 2.1464068 2.2481945 2.2578992 2.2217627 2.1885378 2.2899090 2.4069628 2.2124303 2.5594200 2.1392142 2.0548913 2.0791342 2.2549387 2.2771592 2.2327957 2.1841348 2.2041215 2.2680800 2.1989706 2.3247360 2.1480802 2.1330120 2.2537908 2.2557508 2.1790689 2.1699707 2.1508425 2.1068325 2.1844301 2.0616425 2.0468378 2.1683573 2.3737194 2.4136572 2.3058066 2.3426279 2.2597857 2.1841065 2.2854231 2.2293049 1.9921301 2.2298073 2.0572119 2.1761232 1.9145803 2.3825637 2.4042897 2.1361829 2.0170906 2.0484457 2.0434622 1.9051922 1.7438819 2.2790690 2.1504248 2.4518367 2.3622508 2.1595543 2.3039622 2.1721611 2.3169674 2.2040655 1.9788876 2.1708410 2.2315280 2.3693118 2.4062750 2.2770733 2.2992085 2.3511171 2.3323378 2.1536290 2.3078594 2.1693357 2.1971690 2.4955682 2.3409011 2.2369624 2.2807288 2.0581380 2.3540919 2.3020126 2.5584120 2.1957366 2.1436019 2.1345476 2.0630837 2.5039152 2.2969652 2.0716442 2.1444865 2.3104535 2.9697419 2.4430815 2.2175045 2.3723073 2.1468113 2.3063167 2.2348194 2.1863223 2.7315636 2.7968524 2.2976530 2.0804831 2.3474971 2.2504014 2.2522911 2.2875327 2.1627661 2.0681088 2.2531107 2.1191909 1.8918713 2.2712555 2.2199212 2.2140127 2.0785669 2.2811392 2.1478370 2.1129052 2.0520991 2.1111437 2.3624285 2.1087230 2.2179208 2.2647733 2.3386518 2.1462358 2.3214343 2.0820940 2.0117187 1.8505215 2.0673962 2.0108456 2.0220781 2.3258394 2.2099299 2.1436288 1.6556037 1.9780606 2.0554258 2.0202699 1.9842819 1.9982437 1.9313997 1.8957786 2.2622054 2.0715003 1.9559142 1.9635934 2.0443784 2.1113203 1.9996943 1.9675632 2.1037648 2.0778685 1.8839075 2.2747575 2.3047470 2.0471801 2.0843197 1.9365885 1.9990605 2.0347886 2.2900585 2.0001094 2.1929213 2.1397176 2.1411299 2.2119813 2.2794531 2.3404721 2.3628202 2.2984765 2.2608137 2.0530441 2.1818386 2.1965930 2.0886704 2.2342427 2.1329925 2.1192456 2.1881465 2.0323248 2.2106984 2.1819218 2.0797664 2.2094775 2.0644939 2.1916438 2.0206788 2.2547114 2.2900114 2.5161619 2.4330447 2.4090598 2.2292775 2.2881534 2.3126042 2.4603441 2.2682715 2.3868646 2.3017442 2.4946946 2.3028830 2.1641044 2.1804066 2.0030940 1.9921045 1.9336884 2.3085461 2.0990929 2.1210153 2.0833849 2.0682475 2.3843890 2.2482882 2.4366913 2.1723737 2.2001489 2.1505084 2.2752159 2.3732327 2.2630474 2.2666266 2.3560513 2.2931835 2.3066805 2.2410108 2.5483417 2.4369869 2.1782015 2.2955826 2.1937539 2.4608474 2.1086324 2.0216950 2.1018683 2.1401594 2.1098216 2.0965104 2.2587304 2.3054755 2.2943911 2.2172264 2.1063918 2.0941779 2.2682056 2.3832547 2.3636680 2.2792183 2.1935613 2.1963837 2.0549906 2.2526321 2.1773660 2.2879601 2.3058430 2.2694284 2.2169869 2.1203360 2.4301799 2.3517500 2.4114311 2.2719498 2.3626407 2.4774087 2.2716683 2.2907143 2.4483193 2.4636095 2.3836916 2.1574270 2.2588170 2.2817308 2.0421886 2.2846705 2.3267993 2.5131435 2.3715022 2.3818694 2.4144871 2.1656401 2.2049626 2.2701490 2.1921761 2.1430120 2.2643517 2.3019055 1.9288862 2.0227862 2.2807196 2.1296513 2.0965637 2.1298040 2.3848377 2.2069482 2.6012002 2.0323004 2.0227931 1.9809388 2.0854658 2.1976663 2.2375643 2.2712749 2.2736129 2.3988778 2.4382219 2.1206864 2.4109098 2.1577960 2.3537850 2.3674071 2.7962881 2.1767357 2.3642221 2.3124830 2.4181281 2.0908150 2.0952868 2.1382104 1.8511892 2.0846645 1.9830430 2.1434793 2.1476364 2.2489853 2.3089032 2.2368226 2.3652451 2.2667222 2.2693519 2.5160515 2.4713219 2.5222501 2.6138438 2.6032868 2.5761089 2.5111348 2.4935477 2.5260888 2.4604802 2.5897937 2.5542195 2.6153288 2.5887513 2.5194635 2.5241835 2.6272124 2.3802615 2.4350951 2.5897341 2.4422258 2.4372894 2.5189670 2.4150099 2.3641706 2.2893371 2.3021596 2.2638583 2.4189507 2.2212500 2.2097339 2.3517750 2.2528705 2.2461833 2.0482793 2.6307466 2.3726809 2.3982779 2.1509840 1.9582018 2.4029949 1.8462694 1.9122581 2.6380554 2.5534043 2.6330053 2.4134920 2.5430512 2.5339632 2.5825976 2.4826880 2.5856430 2.6333183 2.6799555 2.6207577 2.5887168 2.4944622 2.5747724 2.5596830 2.5189397 2.6111126 2.6771725 2.7604891 2.6755767 2.5232911 2.6333981 2.6587231 2.7961430 2.5765062 2.8348732 2.4499104 2.3523712 2.6576075 2.4988736 2.8028088 2.7080879 2.7033184 2.6388520 2.2062096 2.1998262 2.1945157 2.2036053 2.2253458 2.5163731 2.6103284 2.5581920 2.4821384 2.5573123 2.4020008 2.3788257 2.4626160 2.2595715 2.2324009 1.9753022 1.8836440 1.9438097 1.9452921 2.6883078 2.6292811 2.7497274 2.6318547 2.1985154 2.1835765 2.4600834 2.5092861 2.3893619 2.5532402 2.2711912 2.4469986 2.3175713 2.3353993 2.4140378 2.5821508 2.4363502 2.4981108 2.2301111 2.3857544 2.5089622 2.1666952 2.2432298 2.1751631 2.3819059 1.8907800 1.8871792 1.7740540 1.9907441 1.9505005 1.9226086 1.8186537 1.9820411 1.8638600 1.7778882 1.9292019 1.8028542 1.6658459 1.7063724 1.9047091 1.7965473 1.8243687 1.8922957 2.0559594 1.9300701 1.8261969 1.8981370 1.9924527 2.1461498 2.0589092 2.0278564 1.9111881 1.9556867 2.0830737 2.1030208 2.0542195 2.0867237 1.8596926 1.7603228 2.0001911 2.0615939 1.8732027 2.1199942 1.7661443 2.0369425 2.0897500 2.2680265 2.1791463 2.3363237 2.1975931 2.0958209 1.6355912 2.0928643 2.1859154 2.2745500 2.0840582 2.0670219 2.0069861 1.9807261 2.1578991 1.6872771 2.1341794 2.2192751 2.2037593 1.7522655 2.0068895 2.0616652 1.5264782 2.0334146 2.0831936 2.0622913 1.9967914 2.0358346 2.0924309 1.9287509 1.9848907 1.7278546 2.1451417 1.5906703 2.0473321 2.0749884 2.1686372 1.4403998 2.2751883 2.2066935 2.0659876 2.3288936 2.1981039 2.0869665 1.9535111 2.2004301 2.0517137 1.9688826 2.0768430 2.1544456 2.0642515 1.9458143 2.0206834 1.9865351 1.9857377 1.9302780 2.0121193 2.1173530 1.9661777 1.9331327 2.2677083 2.2437966 2.1439715 2.1321137 2.1390367 2.1266570 2.1909773 2.1173831 2.0918963 2.1458673 1.8726911 2.1797797 2.2130433 2.1190918 2.0394434 2.2049926 2.2584405 2.1889496 2.3641443 2.2485864 2.3021447 2.3042619 2.2239541 2.1681673 2.1188722 2.1142209 2.2063845 2.2318874 2.3151426 2.3501219 2.2519473 2.1746943 2.4278395 2.4140665 2.4415283 2.3769468 2.4662983 2.4629475 2.4584555 2.4634944 2.2923959 2.4412677 2.3545529 2.4212139 2.4690269 2.5047481 2.4611588 2.3291296 2.0165758 1.9613256 2.3988006 1.9989463 1.8948091 1.6238597 2.2468508 2.2526620 1.6932719 1.9118417 1.9640218 1.9479974 2.1455558 2.1201832 2.0929829 2.0930965 1.7545569 1.7030589 1.9571571 1.9971085 2.2044159 2.4888161 1.7681130 1.9929366 1.5329124 1.9881730 1.9860837 1.9291011 1.6141410 1.9723919 2.0860024 1.9601451 1.9809033 2.0681653 1.9504120 1.8930275 2.1533655 2.2114421 2.0733795 1.9064880 1.7624059 1.8470677 1.9737837 2.0012706 1.8666087 1.6532934 2.0748264 1.9494874 2.0587442 2.0719942 1.7563611 1.8492628 1.7359766 1.9068440 1.8420383 1.9156874 1.8064422 1.8615915 1.5950458 1.9279640 2.0048448 1.9437921 1.9762117 1.6563428 2.1020420 1.7041981 1.9739861 2.2135151 2.0401270 1.9548526 2.1700852 2.0084452 2.0301081 2.0447695 1.9243364 1.7403152 2.0161634 1.9443645 1.7782682 1.7234130 1.8678999 2.1003877 2.1539003 1.9464450 2.1597815 2.1929764 2.1128137 1.7245351 1.9362531 2.0711534 2.0670189 2.0499470 1.9134737 1.8654408 1.9614161 1.8162437 1.7218228 1.7949817 1.5729591 1.7854017 1.7666877 1.8272412 1.9473152 1.8941053 1.9146305 2.0789009 1.7284631 1.8142256 1.8520680 1.7611713 1.7688802 1.4372304 1.8473546 1.8881112 1.8488456 1.9909786 1.6323985 1.8330048 1.8414411 1.8964065 2.2528862 2.0792427 1.9261681 1.8992993 2.0162507 2.0918682 2.1730790 2.1154073 1.6732859 1.8636970 1.9574268 2.1123079 1.9390903 1.9847700 1.8272639 1.9702876 1.9387937 1.9174902 1.9729488 1.8885334 1.9322830 1.9663350 1.9727488 1.9101660 1.9704034 2.1079578 2.0699138 2.2659300 1.9422449 2.1875109 2.3224527 2.0214444 1.9105254 1.7755127 1.9318809 1.6402144 1.8758619 1.9352524 2.0053036 1.8680029 2.1052752 2.1036999 2.2848862 2.1650843 2.2263120 1.9581325 2.2947435 2.0498580 2.1164544 2.1648336 2.1837333 2.0116571 2.1106578 2.0045724 1.9030057 2.0653795 2.0414589 1.7685889 1.9390825 2.1613611 1.8980738 2.0079315 2.0387090 2.1515612 1.9254273 2.1065343 2.1905344 2.0142812 1.9625376 2.0918726 2.1592937 1.6984926 2.1750510 2.2238265 2.0712846 2.0817631 2.1792364 2.0600694 1.8648302 2.2121181 2.0088340 2.1479706 2.0886801 1.7478423 2.2830849 2.3941618 2.5254821 2.3608021 2.1477236 2.4089707 2.2490653 2.2776087 2.3871283 2.5603842 2.4664726 2.3988258 2.4000086 2.5164085 2.5015005 2.5709791 2.2795603 2.4940904 2.1355549 2.3489617 2.0345767 2.4708953 2.1940115 2.4325882 2.0367527 2.0165458 2.0163409 2.0582588 2.0643994 2.1161906 2.0489554 2.0271911 2.1182188 2.1209916 2.1350723 2.2308687 2.2633152 2.0545000 2.1538735 2.0954950 2.1160939 2.0368581 2.2122774 1.8317403 2.6793424 2.6870176 2.6347247 2.6686825 2.2495460 2.2532064 2.3426681 1.8058395 2.0992649 1.9421292 2.2172337 2.1804643 2.2426274 2.3911952 1.9955176 2.2680152 2.2364281 2.1651532 2.2907101 2.2567415 2.0854398 2.1143760 2.2978965 2.0551145 2.1144554 2.1674877 2.1280423 2.3216417 2.1125128 1.8992117 1.7522411 2.0011241 1.5748875 1.8886222 1.8149262 1.9371104 1.7065228 1.8405668 1.8246121 2.0252720 2.0852791 2.0850265 2.1348076 1.9650802 2.1175436 1.8897731 1.9445021 1.8112507 1.8576333 1.8480780 1.9633874 1.6311770 1.7343046 1.7702908 1.6378662 1.6564225 1.8329332 1.6863357 1.8243253 1.7283878 1.6635327 1.4990402 1.4025215 1.7485568 1.5539237 1.4687182 1.6187841 1.6122301 1.6093709 1.9135299 1.7460267 1.9202124 1.7407519 2.1134505 2.2169301 2.0720534 2.0279724 1.8748914 2.3075760 2.5374934 2.4158499 2.3649129 2.3485840 2.3101160 2.2471841 2.2048889 2.5067780 2.5238149 2.4450330 2.4402887 2.6046497 2.5239568 2.5918620 2.4802552 2.0237650 2.0520498 1.8967689 1.9925661 2.1625383 1.9849015 2.0046582 2.0239381 2.1425469 2.1371511 2.1706753 2.2427544 2.1181195 2.1223757 2.0570665 1.9011349 1.9268782 1.8235811 1.8260342 1.9501967 1.6864542 2.2459523 2.3305349 2.2254734 2.6285106 2.6249525 2.6268859 2.3865060 2.4225164 2.1893197 2.2759251 2.4326453 2.4677942 2.1498665 2.2468448 2.3564873 2.3354808 2.2218829 2.3561601 2.2826167 2.1809957 2.2614130 2.2598427 2.1928247 2.1618264 2.2337977 2.0440046 2.2541315 2.2861896 2.0433741 2.1907535 2.1622134 2.1736556 2.1495046 2.0912243 2.2437206 2.1201981 2.1715418 2.2012207 2.0918891 1.9458504 1.8657023 1.7720501 1.7271760 2.6356705 2.4871881 2.8210135 2.5321771 2.9540189 2.2533192 2.1055401 2.0876684 2.1007026 2.1785385 2.3401267 2.0663058 2.1904868 1.9925747 2.4619172 2.3964439 2.5254851 2.5412095 2.7019711 2.2824538 2.3797797 2.1567919 2.1413909 2.4170232 2.4494871 2.3305715 2.1752320 2.3843355 2.6336275 2.6301997 2.0263470 2.2305464 2.4824338 2.2114019 2.0277492 2.3183963 2.2407782 2.1868576 2.2781907 2.0050375 2.2687086 2.1791314 2.2316932 2.2660108 2.3684441 2.3013048 2.0799625 2.3866106 2.1662783 2.1784159 2.2441654 2.3982145 2.4946146 2.1926332 2.6710717 2.3463128 1.8427246 2.4169076 2.3638091 2.3877368 2.3352891 2.3057616 2.1327888 2.1510795 2.4943547 2.2876170 2.3512283 2.2811564 2.1809042 2.3393551 2.1645474 1.9554580 2.4534736 2.7338853 2.7456031 2.6961552 2.7607681 2.4392287 2.3405873 2.3163920 2.5403513 2.5589945 2.4349545 2.3139602 2.5219196 2.3168143 2.5937984 2.7558569 2.5483129 2.5314230 2.5808825 2.3900233 2.6744464 2.3169282 2.2736212 1.9526806 2.1881143 2.1285959 2.1639976 2.3904246 2.1834974 2.2587092 2.0760042 2.1658635 1.5616369 1.5075530 1.6563359 1.5561280 1.7034813 1.6633467 1.6587886 1.7183130 1.6968143 1.7466195 1.7922065 1.6725004 1.5842659 1.7443716 1.7728286 1.4500272 1.7189562 1.7003924 1.9967999 2.1289990 2.0375193 1.9469083 2.1074980 1.9580015 2.6595919 2.7912815 2.0905615 2.1040633 1.9125710 1.8612373 1.8403870 1.7545443 1.6787057 1.8802597 2.0047230 2.1623515 2.3844742 2.5072494 2.3527074 2.3473188 2.3819917 2.4697770 2.3595588 2.8646169 2.0963733 2.8572389 2.5700298 2.4331854 2.3994002 3.1761598 3.0272205 3.1752217 3.0614037 3.0023731 2.8399225 2.9533657 2.9122927 3.0637605 2.9308949 2.8808566 2.9973503 2.9735890 3.1401974 2.9851205 2.9186827 2.9660876 3.4295952 3.3574835 2.9267936 2.9531669 2.9640834 3.0399031 2.9741917 2.8517644 2.9915988 3.1933800 3.2373374 3.1231675 3.1284547 2.9697445 3.1018802 3.0274343 3.2664365 2.8146980 3.0152389 2.7269356 2.9630116 2.8202027 2.9345475 2.8123531 2.8662740 2.9826244 2.9965627 2.7909129 2.9041578 2.6262009 2.7173019 2.8492714 2.7006655 3.0509651 2.9540280 2.7288010 2.8250163 2.9647995 2.9592406 2.8874013 3.1362812 3.3589609 2.9075376 3.1198720 3.2686922 2.7090402 2.6548778 2.5108601 2.4655901 2.7452782 2.4764633 2.5057088 2.3302194 2.4646531 2.5175645 2.4486832 2.7502878 2.3902841 2.6316991 2.1631383 2.6510970 2.6196773 2.8177495 2.7871104 2.8109936 2.7132770 2.8916701 2.8072984 2.7691548 2.9158557 2.7714325 2.8037280 2.8484970 2.8052765 2.7192391 2.7361975 2.5758556 2.8963988 2.6503515 2.6581959 2.7904488 2.1329953 2.6824503 2.8887209 2.7850779 2.6994492 2.7426286 2.4455740 3.0405115 2.4025098 2.1805717 2.1231070 2.0792145 2.2269377 2.3020829 2.5241943 2.4946100 2.3864038 2.3222175 2.2597521 2.3224960 2.2583791 2.0786069 2.2096722 2.5234699 2.3142504 2.4190753 2.5761377 1.9884928 2.0286665 2.2250544 2.0081164 1.8939232 2.2714037 2.1009713 2.1817513 2.0770944 2.1701374 2.3534466 2.3859938 2.4781256 2.2667242 2.1195804 2.3168670 2.2767387 2.1549069 2.3376098 2.2047471 2.3639874 2.3301934 2.2521785 2.3850296 2.2763431 2.3295067 2.4650388 2.4673149 2.3909287 2.3481489 2.3116007 2.2363298 2.2274040 2.5419313 2.4883665 2.1395799 2.2693092 2.2666899 2.4101232 2.3839402 2.3933842 2.2677985 2.1642680 2.2921601 2.4857888 2.3188826 2.3940947 2.2622637 2.3704270 2.3593880 2.2361530 2.2389296 2.2282557 2.3958337 2.4143659 2.2488747 2.3602829 2.3439474 2.1289911 2.1269055 2.2122110 2.0952593 2.2105071 2.3697992 1.9832321 2.2838262 2.3219489 2.3364080 2.3945579 2.3234364 2.2885649 2.6226220 2.6306527 2.4432736 2.2439953 2.3729413 2.3175063 2.2150264 2.1601168 2.1326682 2.0735746 2.5916923 2.5323007 2.3809208 2.2505620 2.1434330 2.5570923 2.5207916 2.3189494 2.3369013 2.3927246 2.1219602 2.1399444 1.8062813 2.0975897 2.1562547 1.7152467 2.2538515 2.5914435 2.1341700 2.0205552 2.1375485 2.1181673 2.1283100 2.7711066 2.8152012 2.8744365 2.7402344 2.7175670 2.5360546 2.8513928 2.8994009 2.2788699 2.6561874 2.6358111 2.7348535 2.5574543 2.3642083 2.1438794 2.1477427 2.2575146 2.2536313 2.3759258 2.0793878 1.9482677 2.2947608 2.0704046 2.2045759 2.2174914 2.2515090 2.4453422 2.1926924 2.2357281 2.0951430 2.2077017 2.1338717 2.4558643 2.3170841 2.4483761 2.3514959 2.6678100 2.5459784 2.1008713 2.2287732 2.5054737 2.3916650 2.5011718 2.6029110 2.3485285 2.2208330 2.3133139 2.6222785 2.1438263 2.4053181 2.4041455 2.2427819 3.1999681 2.7811162 2.6309604 2.5841015 2.7076961 2.3960700 2.4617167 2.3780195 2.5124638 2.7310139 2.1875692 1.8717828 2.3473032 2.8009853 2.4448343 
assembly_BlackSea11|NODE_837126_length_1536_cov_2.289669_2|protein       2.1719177 1.8397429 1.9091830 1.7842160 1.9036462 1.7155398 1.8346092 1.8882252 1.9167615 1.8089597 2.0755696 1.7328650 1.9041712 1.7375171 1.8580195 1.7962940 1.9768032 2.0221208 1.7945071 1.9841955 1.7248214 1.9060472 2.0286622 2.1218523 2.1494585 2.2172244 2.0398331 1.8344781 2.2147019 2.1894422 2.6809328 2.5365268 2.3982771 1.9912181 1.8302277 1.9795289 2.0008830 2.0513433 2.3842032 2.3956089 2.2393021 1.7615784 1.6749164 1.6870681 1.3640469 1.6208805 1.6560817 1.7397258 1.8117575 1.8650226 1.6993201 1.7246335 1.7470939 1.6783618 1.6561782 1.6837661 1.6251189 1.5800410 1.5695970 1.5994824 1.9373864 2.0258948 1.8953706 1.6779474 1.7065013 1.7337054 1.7224393 1.6212720 1.6729252 1.6474466 1.6909498 1.4265955 1.4105699 0.9917512 0.9984988 1.0954598 1.0745407 1.0557636 1.0260382 1.0053415 1.0140310 0.7562985 0.8372780 0.7124353 0.7313965 0.9068850 0.9148892 0.8243168 0.9952503 0.0000000 0.9261782 0.9808530 0.8960718 1.1825007 1.2342006 1.0811670 1.1349050 1.2830410 1.1971705 1.3281468 1.3685697 1.2114388 1.3193428 1.2370883 1.3771598 1.3892156 1.4074057 1.2802244 1.3906128 1.3288653 1.0945386 1.1865956 1.3641809 1.0932116 1.2076819 1.2380277 1.3142007 1.8262499 1.4978892 1.5356946 1.6130836 1.2227752 1.2914803 1.6452688 1.5116084 1.5355095 1.4983636 1.4554812 1.4610510 1.6358536 1.6064974 1.4579859 1.6076572 1.6117815 1.6403413 1.5522202 1.6179408 1.5084442 1.5507268 1.5341243 1.4894178 1.6146514 1.6259062 1.4569822 1.4981146 1.5964947 1.5881357 1.5310283 1.2971594 1.4886130 1.5507905 1.1454980 1.5678138 1.3180717 1.5759211 1.4709842 1.4600310 1.6829703 1.5595525 1.6464710 1.5540899 1.5024489 1.6736191 1.4098176 1.5187176 1.6029421 1.4206582 1.4847636 1.6043061 1.6000011 1.5999974 1.5032730 1.5473684 1.5995222 1.7359350 1.4340746 1.4801361 1.4539071 1.4055852 1.4284381 1.5839534 1.5880036 1.6081146 1.6654386 1.7210806 1.5836967 1.8787492 1.2303562 1.2893614 1.2973992 2.5341094 2.2328902 2.2598136 2.3038311 2.2417747 2.3638602 2.2436080 2.3445849 2.3287327 2.1422133 2.2414479 2.3861294 2.4139057 2.4465726 2.2300385 2.1241501 1.9977407 2.1428209 1.9851204 2.1232271 2.2026631 2.1182380 2.0835588 2.0913741 2.1388753 1.9922024 2.2903255 2.0942397 2.1517225 1.8432113 2.3045452 2.2970761 2.1715968 2.2176994 2.4560920 2.1710233 2.3090668 1.9032802 1.8755237 1.8206740 1.8366414 1.9336743 1.7219856 1.8245489 1.8963787 1.7992869 1.9470962 1.5477279 1.8979077 2.0664415 1.8755878 1.8069171 1.7924809 1.8279780 2.0274539 1.9981662 1.9262298 1.8748511 1.8988617 1.9714022 1.9972874 1.9738041 1.8825979 1.9705152 2.2013015 1.8255878 2.0625543 2.0535993 2.0401507 1.7470817 1.8719802 2.0654826 2.0063432 2.0358863 2.0781471 2.0450916 1.9908629 2.1990495 2.2229217 1.9735352 2.0059992 2.0224175 2.0313403 2.0199393 2.1855690 1.9297379 1.8920455 1.9164681 2.0763142 2.0978365 1.9278487 2.1019102 2.0702157 1.9902926 1.9468254 1.8706466 1.9444529 2.1697854 1.8856042 1.9705824 1.9875490 1.9812603 2.0005874 1.8751332 2.0069037 2.0572348 2.1985130 1.9861588 2.0800138 1.7465195 1.9893964 1.9228157 1.8700433 1.9470005 1.8908980 1.9600061 1.6758655 1.9530041 1.9312148 2.0025863 2.0508454 2.1727234 2.0900391 2.0228678 2.0411684 1.8921116 2.0468324 2.1133670 2.0154805 2.1153959 2.0487571 2.1640275 1.9423733 2.1621403 2.1083515 1.8545805 2.3007895 2.2497838 2.1858873 2.2248322 2.0982729 1.9768310 2.0389357 2.1313806 2.1044919 2.1131016 1.9347198 2.0861993 2.0818954 2.0792994 2.0524563 1.9834635 2.0506164 1.9931795 2.0625367 1.9882347 2.0240592 2.0246203 2.1055705 2.1034900 1.7814712 1.8090084 2.0466487 1.8881528 1.9685930 1.9013005 2.0279333 1.8177200 2.0159463 1.7470244 1.8364745 1.9914950 1.9786760 1.7539166 1.8523032 1.8751687 1.6886714 2.0372856 1.9981844 1.8615705 1.7385426 2.0229779 1.9206708 1.8167811 1.8315814 1.9459998 1.9393438 1.8776381 2.0025992 1.9764040 1.9507736 1.7412872 1.6424552 1.6772037 1.7843291 1.5783335 1.6204770 1.7405287 1.5950412 2.1017496 1.9136227 1.8295742 1.6999498 1.9688921 1.7767403 1.7428713 1.7087668 1.7254069 1.7137106 1.5116968 1.5295038 1.7594237 1.7032016 1.6364086 1.7041321 1.4340226 1.7018134 1.5813322 1.7678898 1.6784603 1.5476368 1.6665962 1.7153554 1.7252477 1.7379620 1.5995246 1.6860027 1.7008651 1.7059090 1.7407029 1.5817594 1.7158911 1.6506107 1.6509451 1.6375955 1.6327007 1.6150673 1.6590458 1.6460937 1.6812258 1.6706390 1.6846256 1.6665685 1.5461205 1.6026948 1.6892308 1.6354634 1.7432433 1.6284454 1.6434475 1.5285596 1.5387977 1.6120534 1.6886913 1.6599512 1.7701553 1.5903604 1.5883077 1.5093026 1.5630234 1.6682812 1.4716225 1.6308750 1.5916011 1.4408871 1.6237359 1.5177125 1.5726172 1.4424412 1.4369637 1.5062338 1.6886291 1.5017698 1.7427784 1.6723200 1.6757000 1.6017403 1.5319325 1.6835812 1.8916322 1.4865599 1.5998750 1.8162758 1.7434532 1.7386459 1.6951221 1.5640241 1.4064481 1.5972239 1.4131980 1.4442256 1.5248131 1.7116708 1.6588736 1.5403032 1.4800275 1.4288661 1.3922980 1.5389389 1.5875451 1.4382394 1.5820152 1.7198688 1.8011740 1.6507346 1.6223647 1.6117848 1.6235839 1.5644140 1.6396568 1.7089443 1.6070760 1.6624077 1.6555404 1.7636573 1.7104572 1.6990047 1.6703996 1.5349777 1.4263688 1.4785564 1.7689286 1.6928089 1.6556049 1.6380950 1.4930325 1.5798951 1.4427852 1.7417990 1.6430572 1.6404689 1.6427762 1.7182647 1.4729622 1.3479978 1.3698474 1.4134799 1.4731074 1.4316274 1.4181744 1.4077761 1.4761039 1.5379745 1.6304549 1.4779614 1.5960923 1.6929800 1.4686548 1.4674146 1.7369834 1.8891277 1.4821823 1.4596387 1.4900272 1.4761028 1.4320826 1.3753510 1.5129319 1.5287804 1.3977082 1.3864810 1.5358065 1.6040504 1.7665355 2.1516543 1.9670847 1.8914217 1.8751739 1.8947568 2.0074996 2.0497758 1.9791769 1.7403324 2.1312307 2.0784282 1.5717276 1.9817246 2.1741552 2.3299650 1.5414779 1.7218508 1.6428793 1.6382582 1.3498457 1.5597708 1.6593280 1.5144590 1.5706194 1.6109029 1.8477282 1.5420486 1.6743870 1.6311518 1.7388343 1.7679667 1.7823772 1.9227546 1.9621951 1.7513733 1.7947306 1.7664482 1.9466060 1.8083310 1.9752006 1.9106378 1.9573260 1.9919622 1.9294117 1.9232031 1.8836040 1.7199599 1.7487951 1.7218852 1.8106652 1.7559583 1.9354552 1.8080307 2.0435792 1.8384392 1.7687238 1.8117829 1.8036276 1.8148651 1.8306886 1.8683468 1.7836804 1.7740044 1.7401169 1.7976294 1.8299515 1.7009906 1.7008592 1.8744077 1.8929019 1.6757566 1.6834985 1.7177719 1.6581762 1.7535239 1.7769339 1.7282508 1.8732393 1.7230929 1.6521697 1.6053010 1.7758092 1.7001195 1.8901547 1.7941562 1.8328731 1.7843378 1.9913978 2.0418996 1.8089627 1.8188210 1.8283598 1.6405559 1.8147943 1.8021525 1.8323541 1.7450794 1.8374012 1.8506078 1.6476079 1.9291195 1.8042942 2.0524411 1.8100112 1.8341623 1.6316888 1.6669892 1.6230174 1.6421119 1.5405970 1.7892631 1.5320241 1.5124767 1.6016812 1.8329654 1.8380550 1.8824207 1.8319178 1.8900623 1.8197008 2.1502128 1.9677747 1.9115840 1.9171974 1.9759238 1.9927426 1.7417705 2.0617274 1.9706443 1.9736662 1.8362633 2.1007548 1.9328940 2.0666855 1.7663364 2.0968320 1.9096513 2.0556190 2.0097688 2.0971816 2.1527727 1.9032933 1.9516448 1.8001531 2.1718291 2.1175055 2.0487205 2.2367022 2.0665477 2.0364592 2.0569376 2.0250427 2.0028113 2.1465416 2.0367094 1.8988720 2.0347521 1.9648727 1.8175222 2.0701210 2.0307851 1.9560825 1.9887605 1.8959363 1.9307626 1.7975635 1.9345539 2.0729874 1.8874128 1.9563072 2.4087076 1.6092950 1.7815102 1.5111427 1.4549077 1.5321618 2.0977841 2.0263252 1.9013999 1.7723892 1.8136693 1.7173916 1.8817479 1.6573899 1.9124900 1.9410774 1.6661877 1.9876522 1.9532578 1.4676797 1.3210825 1.9753844 2.0576255 1.7717533 1.9099616 1.5631348 1.5936750 1.6710448 1.6839650 1.5864790 1.9123488 1.9301899 1.4885956 1.7745716 1.7555304 1.8913770 1.9272085 1.8731276 1.9763531 1.7601092 1.7954887 1.5121383 2.0064525 1.8071681 1.8408937 2.0850763 1.8610673 1.5946195 2.0153438 1.9707846 1.9770823 1.7871413 1.7012007 1.5820691 1.8621016 1.5448834 1.7082447 1.5877900 1.8729319 2.0584784 1.8974727 1.7114221 1.8612609 2.0074770 2.0054535 1.8991363 2.0210607 1.8897445 1.9206142 1.7656673 1.9451954 1.8399753 2.2023562 1.8659630 1.9181683 1.8338665 1.7366330 2.1029311 1.5801730 1.8572347 1.9663310 2.0284794 1.8515738 2.4044834 1.8652090 1.6369551 1.5714847 1.6848566 1.7279467 1.6206323 1.6389903 1.5380939 1.5919763 1.6053068 1.7315299 1.8371766 1.7151660 1.4635905 1.8404443 1.6926605 1.5949411 2.2098175 1.9765919 2.4153293 2.3939915 2.2687329 2.3173974 2.2788656 2.4357108 2.2584124 2.5929246 2.3442563 2.3275629 2.4505928 2.5305403 2.5611988 2.5806645 2.5004479 2.5189563 2.6291372 2.5520320 2.6195060 2.3721884 2.4007398 2.4448676 2.4664581 2.4086784 2.4774189 2.4348366 2.2442464 2.3202917 2.2535690 2.2761530 2.1138427 2.0160377 2.0680928 2.0339944 2.0813194 2.2871877 2.0372602 2.1578116 2.0711102 1.9712026 2.0943332 2.1841185 2.2131950 2.3360191 2.2026023 2.2334604 2.2760294 2.2264992 2.1748158 2.3334143 2.1686447 2.2299864 2.1826831 2.1230316 1.9102881 1.8992517 1.9620539 1.7284577 1.8794321 2.0060196 1.9934435 2.1749347 2.0277958 2.1471684 1.9987793 1.9741548 1.9091074 2.0511895 2.1033348 1.9717548 2.1163197 1.9530589 2.2019557 2.2231129 2.2022371 2.1516605 1.9383442 1.9292738 2.0371990 2.0626173 2.0512727 2.1540205 2.0074943 1.9819023 2.1594983 2.1903756 2.0413236 2.0931484 2.0891317 2.1044634 2.3139516 2.2482074 2.1864796 1.8661224 2.2080428 2.3195692 1.9950957 2.1599221 2.0215293 2.1234376 2.1130055 2.0697998 2.0957539 2.0502188 2.1430519 2.2505882 2.3082134 2.4458959 2.0323895 2.2465449 1.8658636 1.9509966 2.3467663 2.4100979 2.3017443 2.3317437 2.3663220 2.3819759 2.5158852 2.4047096 2.3884425 2.5114502 2.4580533 2.3555717 2.3623547 2.2292741 2.1835192 2.3347039 2.4907499 2.5712740 2.0986087 2.1233337 2.0435703 2.1713095 2.1608370 2.2058272 2.1589242 2.1265140 2.1374734 2.1196392 2.1993701 1.9984734 2.1046852 2.0401514 2.0203801 2.0716858 2.1144888 2.2495791 2.1097876 2.0804215 2.2128797 2.0850016 2.2358424 2.1869878 2.0723012 2.0555852 2.1416293 2.2927680 2.0392316 2.1070517 2.0520536 2.1659716 2.0359876 2.0995928 2.0136603 2.1356163 2.1878973 2.1390623 2.3603972 2.2020790 2.7702216 2.5954797 2.4594444 2.5749936 2.5408626 2.5028796 2.5125696 2.4331456 2.4093778 2.1136620 2.2770838 2.2201659 2.2785159 2.2567900 2.1903639 2.0423736 2.3571168 2.4152831 2.4124315 2.3365960 2.3923590 2.2296651 2.6224742 2.6107185 2.5287798 2.5537968 2.4085839 2.6051064 2.4048620 2.3408374 2.4546780 2.1911837 2.1874633 2.1622606 1.9838207 2.1925575 2.0105263 1.9564164 2.1290321 2.0328203 2.1120537 2.1430734 1.9630919 1.9827262 2.0540336 2.3754911 2.2913499 2.1868507 2.1876983 2.1073111 2.2130584 2.1512365 2.2931377 2.2812054 2.1549129 2.0866475 2.1977795 2.1956596 2.2698166 2.3450965 2.3373493 2.3376115 2.2874160 2.3320739 2.3387341 2.1982860 2.1109219 1.9274839 2.0920865 2.0278653 2.1544713 2.1285391 1.9740602 2.1589062 2.1115761 2.1510472 2.2443959 2.0434220 2.2229902 2.3647080 2.1746459 2.2298893 2.1399656 2.3874858 2.3272567 2.2852110 2.2217091 2.4118028 2.3070306 2.3763869 2.2777912 2.2301587 2.1585502 2.2921684 2.3853767 2.2180191 2.3114624 2.2736121 2.1866760 2.2159972 2.0440610 2.2400652 2.2444265 2.1675733 2.0583136 2.1175121 2.1730423 2.0048146 2.1041811 2.2595392 2.2606148 2.1621034 2.1569893 2.2364682 2.0415335 2.1295048 2.1235817 2.1613817 2.2183809 2.2805482 2.1831511 2.2284190 2.2037830 2.2488269 2.3698813 2.2071116 2.2174055 2.1018198 2.0902850 2.1425193 2.1314299 2.1240418 2.2683466 2.1365111 2.1416352 2.2648747 2.2798465 2.2340661 2.0565258 2.1345943 1.9810093 2.3518016 2.2309871 2.4403332 2.0758886 2.0645551 2.4405701 2.2798704 2.2016677 2.2108506 2.2506250 2.2672413 2.2756647 2.1816134 2.2487419 2.3066335 2.2601544 2.2493308 2.2602089 2.2028251 2.2370941 2.2321292 2.1778622 2.2297652 2.2981423 2.2732230 2.0989068 2.1105494 1.9838265 2.3234683 2.4630589 2.4493997 2.3743834 2.2987220 2.3092289 2.1947685 2.2550351 2.2257016 2.2025559 2.1975761 2.2325256 2.2056688 2.1377630 2.2268695 2.3863924 2.2143692 2.0918498 2.2261576 2.0466315 2.0920741 2.4329093 2.2042237 2.2269230 2.3104074 2.2091668 2.3164291 2.0694306 2.1014925 2.1423319 2.2049259 2.3146376 2.0741858 2.2033096 2.2979396 2.2116365 2.1715148 2.2219197 2.2284061 2.2844991 2.2498877 2.2551936 2.0676774 2.3221396 2.3362480 2.1998818 2.1408313 2.2784150 2.1734688 2.2554339 2.2673680 2.3120221 2.1256145 2.1751918 2.3240860 2.3802078 2.2018732 2.3556564 2.1900482 2.3527249 2.3384970 2.4331339 2.3261229 2.0751341 2.2022031 2.3700770 2.4397829 2.4211347 2.1622944 2.2966305 2.2367991 2.3318536 2.2516076 2.1919452 2.4024894 2.3466285 2.3427299 2.0935449 2.3105101 2.4439040 2.3358737 2.1778995 2.3926036 1.9979667 2.1052232 2.1364606 2.3664327 1.8405242 2.4866020 2.4332904 2.1387018 2.2036256 2.1006681 2.2226908 2.1604575 2.0495018 2.4447910 2.3116548 2.3146138 2.4203361 2.3349764 2.4122954 2.3654864 2.2432759 2.5399054 1.7890005 2.3815400 2.2792793 2.1949745 2.3060820 2.3063562 2.3675578 2.2920397 2.3373085 2.3101596 2.4282253 1.9749972 2.2244245 2.3945783 2.4716544 2.4106177 2.1996114 1.9422858 2.1234455 2.0337871 2.4222509 1.8289621 2.0586810 1.9150275 1.9155191 2.1910223 2.1704508 2.2188817 2.2071758 2.2262959 2.5020266 2.2720589 2.1316317 2.2982606 2.1665570 2.3520449 2.0523226 2.0108124 2.4524799 2.5986596 2.1236237 2.2164231 2.4305756 2.3365237 2.3703283 2.2739418 2.0811695 2.0417044 2.1978522 2.1566936 2.0711386 2.1105319 2.1655201 2.2322497 2.1901739 2.0020868 2.0157095 2.0483575 2.1403224 1.9945609 2.0917961 2.0032348 2.0651241 2.3500879 2.2151698 2.0016701 2.3106803 2.0766198 1.9821859 1.9669374 2.1030444 2.0862307 2.0583294 2.1796968 2.0830575 2.1912362 1.8882735 1.9166920 1.9569588 1.9864266 1.9438123 1.9119295 1.9677471 1.9448594 2.1697620 1.9258421 1.9614139 1.9377448 1.8956686 1.8857666 1.8767924 2.0237377 1.8877642 2.0884785 2.0916239 1.9944653 1.9809796 1.9963798 2.1315706 1.9787640 2.0365396 2.0529413 2.2325939 2.0620559 2.0199944 2.2151586 2.2586204 2.2022076 2.2697540 2.2569854 2.1713599 2.1870709 2.1707932 2.1326077 2.2272293 2.4269493 2.1880501 2.3228873 2.2514942 2.1766633 2.1814742 2.1284017 2.0136870 2.0599832 2.0656075 2.1353403 2.1361341 2.1719444 2.0843652 2.3250569 2.2876810 2.5339518 2.2636222 2.4497045 2.3507424 2.4433607 2.1718937 2.2619336 2.1683989 2.2328450 2.2947936 2.4769817 2.2103658 2.2314397 2.1706286 1.9349453 1.9841697 2.0216596 2.1984540 2.3060263 2.3356041 2.2069329 2.1180932 2.3645006 2.3966812 2.5672619 2.0524521 2.2879416 2.2403191 2.3198776 2.1945474 2.1227960 2.0294499 2.2193083 2.1904107 2.1058518 2.0024807 2.3639370 2.3779151 2.1876655 2.3163104 2.3235806 2.4303944 2.4250852 2.4752904 2.2710028 2.1871862 2.2102912 2.1180449 2.3413527 2.4715006 2.0710296 2.3280031 2.2249590 2.1525251 2.0405272 2.1576131 2.0500853 2.0693984 2.0234663 2.1857074 2.1840561 2.3205985 2.4167583 2.3424089 2.4279888 2.1236592 2.1400025 2.1378839 2.1108706 2.1091911 2.1128975 2.2053809 2.2356656 2.2244465 2.1285361 2.2728520 2.4209634 2.3918437 2.2008320 1.9939146 2.1580855 2.2810459 2.1574017 2.4787262 2.3380955 2.3884133 2.3758726 2.4194217 2.4471851 2.2951815 2.4268359 2.0660291 2.2847028 2.2366077 2.1363280 2.1609380 1.9905803 2.1097549 2.0230700 2.0027508 2.1436451 2.1546075 2.4008468 2.2211896 2.3605787 2.1451114 2.0053875 2.0013803 2.0237002 2.1185133 2.1577182 2.5326193 2.4874300 2.5401320 2.5896080 2.2094331 2.3701599 2.3824642 2.3147991 2.4995536 2.6676271 2.3256779 2.3025774 2.5237345 2.3843324 2.0028467 2.2581543 2.3732698 2.2243331 2.0815163 2.2188401 2.2295723 2.0722662 2.0869121 2.0842788 2.2368661 2.2054219 2.2201600 2.3396761 2.2152694 2.2657209 2.4062193 2.4064370 2.3618485 2.3097412 2.3429946 2.3121003 2.3127312 2.2898896 2.3952657 2.2629642 2.4098706 2.3745869 2.2842225 2.2601656 2.3337180 2.3366675 2.3285115 2.4503357 2.3259190 2.3101084 2.3848329 2.4880963 2.3881497 2.3579116 2.3154816 2.2439045 2.3606348 2.2627055 2.2684519 2.3479850 2.2895564 2.3485093 2.2135586 2.4389165 2.6602857 2.6147514 2.3115938 1.8572813 2.2206781 2.0867800 2.0259313 2.5191014 2.7555817 2.8451036 2.6915958 2.9379893 2.9654183 2.7992730 2.7870772 2.8922487 2.6905088 2.6093713 2.8307293 2.7389393 2.8139798 2.7726105 2.6462122 2.5495992 2.6427209 2.6544682 2.5670385 2.5643987 2.4991482 2.8524005 2.7732295 2.9441026 2.9184827 3.0354354 2.6415195 2.5171409 2.6786904 2.6118594 2.7363635 2.6614691 2.9814892 2.8649632 2.2143244 2.3068210 2.2166381 2.2279426 2.2441153 2.6923025 2.4902027 2.5022658 2.5380388 2.4682963 2.6590715 2.6839313 2.6319495 2.0566022 2.0581746 1.9096021 1.7642877 1.9834780 1.9700802 2.3999627 2.3533699 2.2831705 2.4597967 2.0090730 2.1504748 2.2381615 2.2633806 2.1524767 2.2818067 2.2922788 2.2095504 2.1703689 2.2260411 2.2461850 2.2962874 2.3215665 2.2299327 2.3794848 2.2325380 2.3284325 2.0613196 2.2241227 2.0732465 1.9854050 1.8797178 1.9744042 2.0213098 1.8622823 2.0200275 1.9863571 1.8821556 2.1572898 1.7997584 1.9498890 1.9187470 2.0427762 1.9308620 1.8764829 2.1187032 1.9020463 1.9225020 1.9506075 2.0238198 1.9558303 1.6998579 1.9088354 2.1177783 1.9912283 1.9517852 1.8421481 1.7943559 1.8722619 1.9862652 1.8409019 1.9932985 1.9293143 2.1029885 2.1249693 2.0969038 2.0119992 1.9306556 1.9522461 1.8368010 2.0620397 1.9794211 2.1061340 2.0964518 2.1566441 2.0647785 2.0433851 1.7529329 2.0854590 2.0387330 1.9890720 2.0056555 2.0357773 1.9302718 1.8916508 1.9623388 1.5948014 2.1991520 2.2336434 2.0747465 1.8919510 1.9039554 1.9236404 1.6200856 2.0627610 2.0279094 1.9854307 1.8930897 2.0855407 2.0844157 2.0267133 1.9471856 1.9748724 2.1469570 1.6617488 2.0437583 2.1959909 2.0910293 1.5798310 2.3233799 2.0871740 2.0193938 2.1657598 2.0932929 2.0798397 2.0742570 2.0680014 2.0962721 1.9592239 2.0954897 2.1402208 1.9363595 1.9185071 2.0155456 1.9925733 1.8646476 1.9398981 2.0529952 2.0597214 1.8307618 1.9777749 2.1991396 2.1353041 2.1161797 2.0693704 2.2980124 2.0701701 2.1733784 2.2514987 1.9478094 1.9678431 2.1380268 2.2505451 2.1640688 1.9517375 2.1210996 2.1997939 2.4270503 2.2402403 2.3397868 2.4294378 2.4656694 2.5021915 2.2070355 2.2671545 2.3049028 2.4651429 2.3626714 2.2729072 2.4292037 2.4775475 2.5519655 2.2847688 2.2264124 2.1447778 2.2941499 2.3200914 2.2727390 2.3119085 2.3448550 2.2442335 2.3374566 2.4662729 2.2880758 2.3260992 2.4549175 2.4659374 2.3287762 2.1855977 1.9369340 1.8462525 2.1573835 1.9803514 1.8366019 1.5350235 2.0113609 2.1221659 1.5365513 1.7771629 1.7483800 1.8625922 1.7724546 1.8669854 1.9556119 1.9210803 1.8499726 1.8825606 1.8150785 1.9273066 1.8963961 2.0113447 1.9844160 1.9507109 1.8151103 1.9018618 1.8321338 1.8060516 1.6192546 1.8221191 2.0961915 1.8898765 1.8215295 1.8322655 1.9687019 1.8628819 1.8172332 1.8883971 1.8918079 1.8995277 1.8221431 1.9141481 1.8929763 1.8234762 1.7919588 1.5898207 1.8005178 1.8792422 1.7315658 1.7894578 1.7333073 1.7044745 1.7805254 1.7761054 1.7055562 1.8433144 1.8120732 1.8129614 1.8840604 1.8789586 2.0035291 1.8242837 1.7265798 1.5891208 1.9165897 1.5948726 1.8542608 2.0293127 1.7663600 1.8555349 1.9126000 1.9351496 1.9860651 1.8650302 1.8727329 1.8426704 1.8406226 1.7965167 1.8777474 1.7804405 1.8349449 1.9123580 1.8551322 1.8777078 2.1244589 2.0724196 1.9018035 1.6700021 1.9085248 1.7399978 1.5565975 1.6668079 1.7448434 1.6606829 1.7875806 1.7549525 1.7815510 1.7709168 1.6601090 1.7437245 1.7091218 2.0147765 1.8516694 1.8299667 1.8111914 2.1422267 1.9035288 1.8684033 1.8412819 1.8480250 1.7533904 1.6583479 1.8664636 1.8746039 1.9148499 1.9963365 1.8562195 1.9427422 2.0848101 2.1085045 1.9369724 2.0879980 1.8877736 2.0473930 2.0216326 1.9764433 2.0464897 1.9982141 1.4276263 1.9990200 1.9402097 1.8695695 1.7823745 1.7732448 1.7452504 1.8458881 1.8816926 2.0054088 1.9758388 1.8161799 1.8842439 1.8614056 1.8662052 1.6628979 1.6936270 1.8472630 1.8156137 2.0170713 1.8596574 2.0185705 2.0624276 2.2616043 1.9594697 1.8544354 1.9727292 1.7174504 1.8435862 1.8184271 1.7514714 1.8577009 1.9518303 2.1367442 2.1164061 2.1384842 2.0129363 2.1586681 2.0987682 2.1559604 1.9913914 1.9592295 2.3703226 2.1931629 2.1807603 2.0559821 2.0201741 2.0906491 2.0331659 1.7768133 1.9852940 2.1758307 1.7326695 1.7600210 2.2278217 2.1564161 1.9784274 2.1832174 2.1810712 1.8094607 2.2267831 1.9658375 2.0006285 1.8892450 2.2777737 2.2715947 2.1291460 2.1699898 2.3435846 2.2508261 1.8141829 2.0818151 1.9690215 2.2449764 1.9990673 2.0670453 2.1141395 2.4052058 2.3367528 2.3036482 2.3041287 2.4042242 2.2819320 2.3686946 2.4257635 2.4285730 2.5354567 2.3003562 2.3702415 2.5341016 2.6484670 2.5186859 2.0791912 2.2758667 2.0329497 2.2148161 1.9418023 2.3404099 2.2812172 2.2091803 2.1224354 2.1077722 2.1184682 2.1789392 2.1685296 2.1503769 1.9846771 2.1067486 2.0959357 2.1352689 2.1405317 2.2928490 2.3651401 2.2651161 2.0732469 2.1516061 2.0943308 2.0128431 2.1032443 1.7425834 2.2741128 2.1674794 2.1668131 2.1980247 2.1814008 2.1750568 2.2853257 1.9728150 1.9735090 1.8515889 1.7895309 1.7599371 1.7318243 2.0582765 2.1831769 2.2054406 2.1137346 2.2778255 2.2867014 2.1796141 2.2206444 2.0690221 2.2382559 2.1196945 2.3197911 2.0854297 2.1746847 2.1124816 2.1975380 2.2478892 1.8943661 2.1559941 1.8097297 2.1349248 2.1019015 2.1236832 1.8437711 1.8976772 2.1310727 2.2316024 2.1317429 2.2866890 2.2543715 2.2209492 2.2404775 2.1422819 2.0239606 2.0974950 2.0427975 2.1121720 2.0277772 1.8565431 1.8877783 1.8686317 2.0064277 1.8259146 1.9409738 1.8989063 2.0800098 1.9163645 2.0551540 1.7820489 1.6168162 1.8717963 1.7809593 1.8993781 1.9054217 1.8480875 1.8806696 1.9411339 1.9311611 2.0604049 1.8606277 2.2908650 2.2323060 2.3004750 1.8838460 2.2168116 2.2412273 2.4382609 2.1916461 2.3130960 2.2426483 2.2175932 2.2962205 2.2800778 2.0864040 2.3902995 2.2465772 2.4516648 2.4415531 2.4546956 2.3999418 2.2749455 1.9113747 1.9255066 1.8238975 2.0035586 2.1002776 2.1214435 1.9949978 2.1002134 2.3517795 1.8904459 2.0193836 2.0212881 1.9996926 1.8805331 1.8851706 2.0222868 1.9421203 2.0774156 1.9816113 1.8109380 1.7774707 2.1827679 2.3427323 2.3907569 2.5825904 2.5414775 2.4823383 2.3698579 2.3899401 2.3124941 2.2829203 2.2154176 2.3119208 2.2921766 2.5569714 2.5268874 2.4063872 2.2755510 2.2798384 2.4636942 2.4034466 2.4272948 2.6296549 2.4585066 2.4873492 2.4939594 2.1474055 2.2240265 2.3162845 2.2162324 2.4389824 2.4014902 2.2334011 2.4401850 2.1961058 2.3457753 2.1653416 2.1396782 2.4998196 2.2722928 2.3124514 2.0435950 2.0759029 2.0150934 2.2188729 2.3478792 2.5814599 2.3534450 2.7071321 2.4243591 2.1583675 2.1150470 2.1932180 2.3287169 2.4391669 2.5248631 2.6745229 2.3103634 2.4530183 2.4546708 2.3434048 2.4143734 2.4920823 2.1208291 2.2014145 2.3386414 2.1792185 2.4607641 2.4968991 2.3938751 2.3084381 2.7084040 2.7006873 2.7716594 1.9712756 2.2178399 2.4426411 2.2917622 2.1234725 2.4081180 2.1719054 2.3864572 2.3644621 2.1399321 2.3024122 2.3616436 2.4766675 2.4200817 2.4297719 2.4491094 2.3049006 2.3945658 2.3529302 2.3460968 2.3513513 2.4726907 2.5646433 2.1269145 2.5370145 2.1970308 1.8055495 2.3634090 2.4754775 2.6112296 2.6297165 2.1881427 2.1926608 2.3495158 2.4385065 2.3855603 2.4161058 1.9888239 2.3356494 2.2839594 2.2791521 2.1959663 2.5480916 2.2991466 2.5835223 2.3085496 2.4341258 2.2270153 2.3328977 2.2874628 2.3609283 2.2920904 2.2237911 2.3921410 2.3740289 2.4487354 2.3707848 2.6693196 2.3011636 2.2764549 2.3395034 2.4471853 2.4722494 1.7604126 2.3109666 1.9832867 2.2234981 2.2970272 2.3999437 2.6700637 2.4219832 2.5365516 2.4511363 2.3690733 1.8816755 1.6866906 1.8415629 1.8671377 2.0023289 2.0119560 1.9963034 1.9143087 2.0314804 1.9817048 2.1275887 1.9353979 1.8833838 1.8003298 1.7932588 1.7749597 2.0165513 1.9163145 2.0764363 2.2733148 2.1450792 2.1377103 2.4317956 2.4315406 2.4905273 2.9555717 2.0074749 2.0878750 2.0295411 2.0113922 2.1074707 1.8834960 1.8245611 1.7764836 2.2152122 2.0333273 2.8182305 2.3914065 2.4827297 2.5849364 2.5084311 2.6100123 2.6955192 2.6881841 2.3730208 2.5900866 2.8754968 2.7331821 2.7451159 3.1565983 3.1500029 3.2488590 3.3263493 3.1158387 3.0659455 3.1275786 2.9877100 3.2689414 3.2413022 3.1957263 3.2371459 3.1271523 3.4141411 2.8516605 2.8601710 2.9050658 3.3668491 3.4542556 3.1882287 3.3787830 3.0662046 2.7868851 2.9163116 3.1722801 3.1449407 3.1739219 3.2504445 3.2526546 3.1934621 3.2163470 3.1797850 3.2032122 3.3244025 3.0387294 3.2184545 2.9909718 3.0520075 3.0397060 3.1933870 3.1262192 2.9759150 3.1562286 3.1488496 3.2442592 3.3691494 3.1450464 3.2432240 3.2734881 3.1293270 3.3237607 3.3133119 3.4008340 2.9430347 3.1146378 2.9200423 2.8162868 3.0927002 3.4513233 3.2242850 3.0999622 3.3012001 3.3503136 2.6813767 2.4741673 2.5978116 2.4289608 2.1743432 2.2748783 2.2349167 2.3106400 2.2465485 2.3513703 2.5031802 2.4024895 2.4532480 1.9406751 2.3488050 2.5066876 2.8991342 2.6793461 2.6428070 2.6667842 2.8213627 2.7503815 2.6752078 2.4931666 2.6866313 2.7376393 2.6904648 2.6206286 2.5740326 2.5426006 2.4699605 2.6880664 2.5420508 2.5951677 2.6272634 2.1293671 2.5672528 2.7753173 2.5101576 2.4176478 2.7666681 2.4891261 2.8785244 2.3876771 2.3590270 2.3640153 2.1772630 2.3301018 2.3184843 2.4873157 2.4726002 2.7554335 2.6355861 2.5655045 2.5760893 2.7021073 2.1784209 2.7709804 2.7760296 2.4070614 2.4306270 2.7129493 2.5408795 2.8797577 2.6022525 2.5001586 2.4250287 2.9072266 2.7202956 2.6154511 2.4179796 2.5911921 2.9068346 2.9556924 2.9730931 2.8533842 2.7701149 2.9601223 2.9333105 2.5013768 2.4925863 2.4815565 2.5833548 2.4838614 2.6048117 2.6335473 2.6106841 2.6265258 2.5842260 2.5717668 2.4568812 2.7135263 2.6975302 2.4733901 2.4195723 2.5584436 2.7590912 2.4828501 2.4947688 2.4849080 2.6148128 2.7166074 2.6426324 2.5114478 2.5186320 2.5461097 2.6949065 2.5758163 2.7168243 2.4917606 2.5662916 2.6273312 2.4545327 2.3326134 2.4712854 2.6933929 2.5360754 2.3604404 2.4287407 2.5869915 2.3339916 2.2333253 2.3115799 2.1397772 2.5127698 2.5320902 2.3895178 2.4089280 2.5541346 2.7390239 2.9575850 2.7681012 2.6302488 2.9213414 2.7603327 2.6788944 2.5456611 2.5417338 2.5144497 2.6351260 2.6480989 2.4563702 2.3053804 2.7054648 2.6173691 2.7237740 2.4729557 2.4142049 2.6792226 2.3132216 2.2320936 2.1708932 2.4120033 2.5430826 2.4249268 2.0537798 2.3770499 2.3365552 1.9617050 2.4389694 2.5709925 2.5997710 2.3762664 2.4181578 2.6001099 2.0830483 2.7153644 3.0312218 3.0052151 2.7638271 2.9121845 3.1461556 2.8680938 3.1298449 2.5955067 2.6034198 2.7330110 2.5737175 2.6371907 2.5972765 2.3442011 2.4068743 2.2896806 2.5296642 2.5435306 2.2455459 2.1212033 2.3194375 2.2609529 2.1817016 2.2841303 2.4743350 2.5268813 2.2815413 2.3150359 2.2417157 2.2595822 2.1912867 2.3462133 2.2282678 2.3727935 2.5812117 2.5473017 2.5519026 2.2875225 2.3529524 2.4321133 2.5165594 2.5887375 2.6379543 2.3761166 2.4060998 2.3827721 2.4033956 2.4024506 2.3057174 2.4738874 2.3923757 3.2297578 3.0827177 2.8654273 2.7410906 2.7800115 2.1944213 2.2938168 2.3203531 2.4558909 2.7540953 2.6313825 2.0928504 2.2344288 2.5167086 3.0347936 
assembly_BlackSea15|NODE_908149_length_1324_cov_1.209614_2|protein       2.0423808 1.8019951 1.8344875 1.7555132 1.7929105 1.6202250 1.6180131 1.7313480 1.7210557 1.7515617 1.7305672 1.5967503 1.6438693 1.6668387 1.9128461 1.6548363 1.9907932 2.0662441 1.9027967 1.9497806 1.6204329 1.8502935 2.0203612 1.9036882 1.8795538 2.1049630 1.7652030 1.9029627 1.8742563 2.0161054 2.1590865 2.1718154 2.0683063 2.1438484 1.7372414 1.9574404 2.3076007 1.9228028 2.1312687 2.2368446 1.9050150 1.8448346 1.5660546 1.6073678 1.4332189 1.6089269 1.8027278 1.7070798 1.7777569 1.6371791 1.9611219 1.7539754 1.8821271 1.7094877 1.5121082 1.6610183 1.5965515 1.5475841 1.6492141 1.7458419 2.1531764 1.9275864 1.7938667 1.7383329 1.7737945 1.7158156 1.7825559 1.6842765 1.7627361 1.7197468 1.8025692 1.4914673 1.4992958 0.9877286 0.9653291 1.1154039 0.9072567 0.9101754 0.8683441 0.8934531 0.9058658 0.8744970 0.8991767 0.8392790 0.8209249 0.8702420 0.8699801 0.8476818 0.8511530 0.9261782 0.0000000 0.8755491 0.9298654 1.2926243 1.3041602 1.1823155 1.1285180 1.2968914 1.1451683 1.2430929 1.2591919 1.2551417 1.2680399 1.0990051 1.2700090 1.3373142 1.2757876 1.1615482 1.1552707 1.3243532 1.0987412 1.1064059 1.1827697 1.0109333 1.0523234 1.1843655 1.3631780 1.6141604 1.4454407 1.4398664 1.4530587 1.3222261 1.2318278 1.4316260 1.4666842 1.4155536 1.4782708 1.5683565 1.4451437 1.6213860 1.4755902 1.4910053 1.6110037 1.7199832 1.6072581 1.4713084 1.4463676 1.5399094 1.4921485 1.4529569 1.4736344 1.5049124 1.5764589 1.4556886 1.4021371 1.4803604 1.4198045 1.4196091 1.2043615 1.5375747 1.4726576 1.2185667 1.4327294 1.2903873 1.4150297 1.2506413 1.5131131 1.4091762 1.5211513 1.5053535 1.3362899 1.4371154 1.5448164 1.4509904 1.3020093 1.3971651 1.3602238 1.3877144 1.4951695 1.4776399 1.5487232 1.4539496 1.2921912 1.2302595 1.4278622 1.2569438 1.4441091 1.3896304 1.3540121 1.3351774 1.4655682 1.2827242 1.2790161 1.2808178 1.4084162 1.4141794 1.5531019 1.1736345 1.3196997 1.4300941 2.3056876 2.0096428 2.1136724 2.0685304 2.0235670 2.2833888 2.1023626 2.0924268 1.9255748 1.9562239 2.0810135 2.0589409 2.1758107 2.2152532 2.0942321 1.9820253 1.9824833 2.0281564 1.9112235 2.0635000 2.0281066 2.0162897 2.1138796 2.0620660 1.9496833 1.9975166 1.9190755 1.8513926 2.0187202 1.9903038 2.1471820 2.0745665 2.0560002 1.9050007 2.3497721 2.0468952 1.9203474 1.7871518 1.6876971 1.7304543 1.7154019 1.8506409 1.6081256 1.6882049 1.9108037 1.7485809 1.9736529 1.5019841 2.0401930 2.1429916 1.9079055 1.7835614 1.6864216 1.7406697 1.9034254 1.8395384 1.7417426 1.8262378 1.8045069 1.7713893 1.8593211 1.8732167 1.7952282 1.7569947 1.9260912 1.8296586 1.8043436 1.7924144 1.7773705 1.7214260 1.8372998 2.1002593 2.0437502 2.0943581 1.9528506 2.0365653 1.9861455 2.0209985 2.0761917 2.0756792 1.9287506 1.9350121 2.0546103 2.1258417 2.0254989 2.1077035 2.0257655 1.9597857 2.1641859 1.9529958 1.9303629 1.8608215 1.7504894 1.8826017 1.8856849 1.8703445 1.9373920 1.9198493 1.8630576 1.8811759 1.9433135 1.8741402 1.9715479 1.8943533 1.9171356 1.8940838 2.0177876 2.0194131 1.9396863 1.8151031 1.8916881 1.8446837 1.9883251 1.9225109 2.2336270 2.1585349 2.0059988 2.0894309 2.0170414 1.9856195 2.0685753 2.2183980 2.0090111 2.1199652 2.1506711 2.0603495 2.1477057 2.0403678 1.8736219 1.9855476 1.8321649 1.9644753 1.7777485 2.0868031 2.0555975 1.9067294 1.9671764 1.8429157 1.9574370 1.9312932 1.8189929 1.6241656 1.7150873 2.0199528 1.8735904 2.0444647 1.7586135 2.0457221 1.8197989 1.9100018 1.8305198 1.7032233 2.0820001 2.0791918 2.1221813 2.1414257 2.0657604 2.0287924 1.9495883 1.9444075 1.6737060 2.0061711 1.9506592 1.8997957 1.8873813 1.9439662 1.6430855 1.9170503 1.7827200 1.6045577 1.8090053 1.7359980 1.6792026 1.6062059 1.7694497 1.6953916 1.6203805 1.6588807 1.6556440 1.5593739 1.6014531 1.7520142 1.7624024 1.5086190 1.4971131 1.7793625 1.6102551 1.6004835 1.6753544 1.5951047 1.4275500 1.5078939 1.7248596 1.5794336 1.6746330 1.7182639 1.6642689 1.7238501 1.6011955 1.9371678 1.9825802 1.9367113 1.7487208 1.9548829 1.8048055 1.6597591 1.6884446 1.5580770 1.6297033 1.4116517 1.6048707 1.6490784 1.5718015 1.4966770 1.4452021 1.2881551 1.4823831 1.5569560 1.5816263 1.4836783 1.4770490 1.5375854 1.5130647 1.4681285 1.7228207 1.5058721 1.6675609 1.5831429 1.6225588 1.6841796 1.5609067 1.6946192 1.5934499 1.6490385 1.5497556 1.5783425 1.6052705 1.6465497 1.5332068 1.5018458 1.6982472 1.7003619 1.4171355 1.5264856 1.5890968 1.5330907 1.5738681 1.5435645 1.5354802 1.4409584 1.3832293 1.4311439 1.6084206 1.5785167 1.6153365 1.6323018 1.6755690 1.4930801 1.4534497 1.5315878 1.7806671 1.4310421 1.5267498 1.6100266 1.4033745 1.4408470 1.4293288 1.4861111 1.4503307 1.4200586 1.4605197 1.4126928 1.3034996 1.5046918 1.3624998 1.4877781 1.3286349 1.3718668 1.5070484 1.7049544 1.3974422 1.5092954 1.6336274 1.5528883 1.5168903 1.5414571 1.5070441 1.4539263 1.4358772 1.3822965 1.3152716 1.5389595 1.6596574 1.5373481 1.5149557 1.5832511 1.3927931 1.2413801 1.3344996 1.5159974 1.4751819 1.6097799 1.6805436 1.7547463 1.7464426 1.7891906 1.5503412 1.6173389 1.6046621 1.5922834 1.4926847 1.5612312 1.6412869 1.6767987 1.6313513 1.5747301 1.7093191 1.6202584 1.6207444 1.4393500 1.3793841 1.6794150 1.6293959 1.5202813 1.4761227 1.4911593 1.5761413 1.5000006 1.7035329 1.6243751 1.7004420 1.5373608 1.7544847 1.3397948 1.1779897 1.2494719 1.3749397 1.5849966 1.5136295 1.4909602 1.5445581 1.4804452 1.4365334 1.6876442 1.4370745 1.6424116 1.6198763 1.6430288 1.5574600 1.5561780 1.7087372 1.4637695 1.5227875 1.5483667 1.4434508 1.4241560 1.4159632 1.7154310 1.6725615 1.4535001 1.4461331 1.5616249 1.6591826 1.6352865 1.8163493 1.8541186 1.9023406 1.9384301 1.9809892 2.0777287 2.0912685 2.0210166 1.8993230 1.7887959 1.7032364 1.5716661 1.7800193 1.9173745 2.2847992 1.6146850 1.4757244 1.5135763 1.5240663 1.2031265 1.3168828 1.5981131 1.4412017 1.4057135 1.6776182 1.5770474 1.6718198 1.4787790 1.6278341 1.4204340 1.7959567 1.6664969 1.7311004 1.8683281 1.9572452 1.7293867 1.9126313 1.9870001 1.9474923 2.0866467 1.9283705 2.0967073 2.0311790 1.9507639 1.9024768 1.9360544 1.7930398 1.7244182 1.8153817 1.7963675 1.7385773 1.8955894 1.8035039 1.7209467 1.9073242 1.8682399 1.8613423 1.9140825 1.8501464 1.8526409 1.9934866 1.7649078 1.8705546 1.8615598 1.8416630 1.9434987 1.9064490 1.7436801 1.8059495 1.7886670 1.7881714 1.9244886 1.7451685 1.9039646 1.8444958 1.9751696 1.7673312 1.7406207 1.6582684 1.6149953 1.7636851 1.9004058 1.6478114 1.8996705 1.7977942 1.8680460 1.8908069 1.8412202 1.8600580 1.6339580 1.8137344 1.7535789 1.6164784 1.7611558 1.7953582 1.8448510 1.6901854 1.6824612 1.7836016 1.7362055 1.9799534 1.6874030 1.7764071 1.7558539 1.8291116 1.7896967 1.8603920 1.7457376 1.7381539 1.7534551 1.7354001 1.6367674 1.7578140 1.7779776 1.7640613 1.8475108 1.7212009 1.7117808 1.6686587 1.7328231 1.8615695 1.9342754 1.6613354 1.8013828 1.8796166 1.9354721 1.6676457 1.8978477 1.9275809 2.0466898 1.7471584 1.9306104 1.7908875 1.8618444 1.5190304 1.7809289 1.6720835 1.8323148 1.9192596 1.8972189 1.9063759 1.6977619 2.0509839 1.8691344 1.9648350 1.8752630 2.0115295 2.0201627 1.9174301 1.8210624 1.9588470 1.9467614 1.8577930 1.9072277 1.7324406 1.7540647 1.9940300 1.7676767 1.8150119 1.9568056 1.9015602 1.8527486 1.9030221 1.8725129 1.8363126 1.8454434 1.9267568 1.9087786 1.7779848 2.0526991 2.4671599 1.4948739 1.6102223 1.6069684 1.3918362 1.3635513 2.0109525 2.0450562 1.9493957 1.8874672 1.9168876 1.6604266 1.8054329 1.7089099 1.7563747 1.7336697 1.4798132 1.8605795 1.8904035 1.4143866 1.6484454 1.9413347 1.7715528 1.4114076 1.9685672 1.6197548 1.6902338 1.4387863 1.7354237 1.7503326 1.8379963 1.8988921 1.4982522 1.7881478 1.6716074 1.7055170 1.8744552 1.8482403 1.8026606 1.6374265 1.7106013 1.6234526 1.6989053 1.9624027 1.7564283 2.1030886 1.9606590 1.6368916 1.9780115 1.6260078 1.8873963 1.5385541 1.6033555 1.5122975 1.7649895 1.6302925 1.8690350 1.8865293 1.8734022 1.9373449 1.9146210 1.9764490 2.0166227 2.0320697 2.0139676 2.0043962 2.0843234 2.1241576 1.9029542 1.8614044 1.9606134 1.7027204 1.8185046 1.6968397 1.9458670 1.9712054 1.7195243 2.0388555 1.6735190 1.6131732 1.9770196 1.8900569 1.8262783 2.4144334 1.6080593 1.5394072 1.6376461 1.6285361 1.6928988 1.5711912 1.7716957 1.7108777 1.5752435 1.7368957 1.7507620 1.7016732 1.5746672 1.6293035 1.7466393 1.6793727 1.7080924 1.9748818 1.8461257 2.0892444 1.8235417 1.9419504 2.0007118 1.9588029 2.1910480 1.9629981 2.3106433 2.1904823 2.3179644 2.2715926 2.1377512 2.1300949 2.0607994 2.0448710 2.0228537 2.0617027 2.0282275 2.2987861 2.1860349 2.1105408 2.1269706 2.1691484 2.0935954 2.3416278 2.2538005 2.1647289 2.2590982 2.2151934 2.1089771 2.1694512 2.1113456 2.0626944 1.9913556 2.0612482 2.1557149 2.0902457 2.0660403 1.9996782 1.9329032 2.1338787 2.0949599 2.3312271 2.1162182 2.1984490 2.3583028 2.1809958 2.2303377 2.1146245 2.3569358 2.1214219 2.1658184 2.0793838 2.1575413 1.7877529 2.1434569 1.9602874 1.7344815 1.7987261 1.9391871 1.7948650 2.1044904 2.0626248 2.1837743 2.0028759 1.9821409 1.9488242 2.0601560 2.1036136 1.8130567 2.0111367 2.0748455 2.1264260 2.1703990 2.0934734 2.2268424 2.0505744 2.0121546 1.9467528 2.1483160 2.0370145 2.2091628 1.9365060 1.9992996 2.0876635 1.9649421 1.9007769 1.8741011 1.9500295 2.1276299 2.0265692 2.0124340 2.2539638 1.9159421 2.0998052 2.3626612 1.9992556 2.0868462 2.1109670 2.0402972 2.0962364 1.9679006 2.0257996 1.9205614 2.0333843 2.1532491 2.2100212 2.2252669 2.1259951 2.1557704 1.9131749 1.8113205 2.4198025 2.5994250 2.3386468 2.4799534 2.5313015 2.4293525 2.2151299 2.3882739 2.5015300 2.3436130 2.3323725 2.3911569 2.4876328 2.4720430 2.4291138 2.5077792 2.8426162 2.6626191 2.2520924 2.2348665 2.2595506 2.3398722 2.1652921 2.4468475 2.2785834 2.1891226 2.2478144 2.2869196 2.3579508 2.2757736 2.2463822 2.3879590 2.3219760 2.0997536 2.1979225 2.4297033 2.3921855 2.1872216 2.4440746 2.2873217 2.4401335 2.2696865 2.2254972 2.2526563 2.2255820 2.4783847 2.1348613 2.3560834 2.2243632 2.3210967 2.2373607 2.2740828 2.2193731 2.3901203 2.5225185 2.2954881 2.2356611 2.2608229 2.5365590 2.5361741 2.3294646 2.4239699 2.4183911 2.3405192 2.4014304 2.2757398 2.2350545 2.2590217 2.2805609 2.2303329 2.2794454 2.3003930 2.1854539 2.2377081 2.4164873 2.3427867 2.4413186 2.3706351 2.4583031 2.2797723 2.4811957 2.5010279 2.5274078 2.5151078 2.5696949 2.4318476 2.4781896 2.5908351 2.4062656 2.2227732 2.2802423 2.3136982 2.0943927 2.2289790 2.3374712 2.0493785 2.3617096 2.3482261 2.3164720 2.4267173 2.2700172 2.2537698 2.3288475 2.4423554 2.2167694 2.2256211 2.1137664 2.0493946 2.2919285 2.2314701 2.2462366 2.2462119 2.3264329 2.3239031 2.2526003 2.3535599 2.3658896 2.3789763 2.5593044 2.3650222 2.4320596 2.4070908 2.3305596 2.3619682 2.3160503 2.1919087 2.2801556 2.2472342 2.1974910 2.1830263 2.1780687 2.1280745 2.2589338 2.2157974 2.2711258 2.2355206 2.2309134 2.4745411 2.4429332 2.4190702 2.2911793 2.2763931 2.3712449 2.2715152 2.3776674 2.6101414 2.3818169 2.4114645 2.5323345 2.4226421 2.4516411 2.4881543 2.3737246 2.4398231 2.5688988 2.2884706 2.4957312 2.5451350 2.3118442 2.3836433 2.4752236 2.4078269 2.3989219 2.4771606 2.6375294 2.3516277 2.2538446 2.3545043 2.2834070 2.2526589 2.3355338 2.3523199 2.2688305 2.4005201 2.2806455 2.4096785 2.3318955 2.6594366 2.6015029 2.5995700 2.5677291 2.3455170 2.3475789 2.2622801 2.6201028 2.3416229 2.3404728 2.3269686 2.3982499 2.3019388 2.2519028 2.1720233 2.2796481 2.3618250 2.2548448 2.4848988 2.2767778 2.2117826 2.2341278 2.4016630 2.4012596 2.3316662 2.1239886 2.1938337 2.4294936 2.3804056 2.3001687 2.4931211 2.4479907 2.2683226 2.2848924 2.2363737 2.3883258 2.5123873 2.4427229 2.3949204 2.4989684 2.4072043 2.4211592 2.6783557 2.4597032 2.4428382 2.4981291 2.2401677 2.3063617 2.1104307 2.1746241 2.2956038 2.4084245 2.4896670 2.4792008 2.4190105 2.5473204 2.5278235 2.1997889 2.3642032 2.2766412 2.3499944 2.3163208 2.3925775 2.3944372 2.3503758 2.4110555 2.3503698 2.3479895 2.3576687 2.2596676 2.0944923 2.4060013 2.3858174 2.3670473 2.2897570 2.3265512 2.3183745 2.4418757 2.3308255 2.3307053 2.3024737 2.5335142 2.3093447 2.3403374 2.5212538 2.3500387 2.3930697 2.3680132 2.3944458 2.6779352 2.6074346 2.6016272 2.3973069 2.5107457 2.5423143 2.5176158 2.6088758 2.5373283 2.5813751 2.4647250 2.4470922 2.5524025 2.3050900 2.3353349 2.3633872 2.3216576 2.4256128 2.4121913 2.4170568 2.4699903 2.3129489 2.5635217 2.4262524 2.1644990 2.3041117 2.4326371 2.4435079 2.5333435 2.2373646 2.2305443 2.3741879 2.4001692 2.3527485 2.4448667 2.4822068 2.5249883 2.5142145 2.3206832 2.4311971 2.3470647 2.5695007 2.5188826 2.5221354 2.2501259 2.3018002 2.1450740 2.3138556 2.0835488 2.4814580 2.2884629 2.3733534 2.5835448 2.3424626 2.2974879 2.2424458 2.2037558 2.5602806 2.3570831 2.3686615 2.4885423 2.6377878 2.6757513 2.7883239 2.5481595 2.5159970 2.1403147 2.3756756 2.4862015 2.4241500 2.5725306 2.3313756 2.4124131 2.4564309 2.4802466 2.3936660 2.4900811 2.1341046 2.1462127 2.3677753 2.2910701 2.2518485 2.3134819 2.0608470 2.2805642 2.1045172 2.5226011 2.1707791 2.1689789 2.1171181 2.1202135 2.4419368 2.3251894 2.2770906 2.3063400 2.3454121 2.7161485 2.3733085 2.5369776 2.4995084 2.2706447 2.3354755 2.1284123 2.2510612 2.5705416 2.6054624 2.2142847 2.2169512 2.3284216 2.4309685 2.1721822 2.2387070 2.2150163 2.0810843 2.2008964 2.2971154 2.0628475 2.2750993 2.2281078 2.2687716 2.3124480 2.1689804 2.2179890 2.1598870 2.1701025 2.0576793 2.2696202 2.2786430 2.3548332 2.3414533 2.2549376 2.1417591 2.4887017 2.2851910 2.1684973 2.1070984 2.1278548 2.0878901 2.2222395 2.3528716 2.1322588 2.2686981 2.0220952 2.1981844 2.2124326 2.2402223 2.1484785 2.2410233 2.3361795 2.1485110 2.3469718 2.2175904 2.1926292 2.1693299 2.1649758 2.1484158 2.1864579 2.2590758 2.1185936 2.2118218 2.1384937 2.2825291 2.2458313 2.1429657 2.2182313 2.2136433 2.2394570 1.9768385 2.2687284 2.3817602 2.3436277 2.3502561 2.1596353 2.2516030 2.3570886 2.2894481 2.3323301 2.2846550 2.1940437 2.2850814 2.3411525 2.4817052 2.6811917 2.3134961 2.3646221 2.4898788 2.3287599 2.1832749 2.3460683 2.3760848 2.3308154 2.4686715 2.4065745 2.4992452 2.2287210 2.4202579 2.2310068 2.4730574 2.3399666 2.4182544 2.4497657 2.4351501 2.2219463 2.2576535 2.2131822 2.3498525 2.4028077 2.5274328 2.3555681 2.4250246 2.5158496 2.1593442 2.1456493 2.1071241 2.2387307 2.2826477 2.4192209 2.2767944 2.2253481 2.3308973 2.3714606 2.3017771 2.3006922 2.2596422 2.3739932 2.2298845 2.1966335 2.1630855 2.2526476 2.3355886 2.4155188 2.3605274 2.3199431 2.4203911 2.3986103 2.3826928 2.3073453 2.4864302 2.7444551 2.5296511 2.4503516 2.3425912 2.4607456 2.2984365 2.3464623 2.4626113 2.3991457 2.2926831 2.5422736 2.2851895 2.3180297 2.1166761 2.2016358 2.4251954 2.4853633 2.0638910 2.2386690 1.9702454 2.2298881 2.3117045 2.3871734 2.4345692 2.2944952 2.1947343 2.1456369 2.3425869 2.2779608 2.4473791 2.3837054 2.3492373 2.2970787 2.2568947 2.3312033 2.5296214 2.5230249 2.3841258 2.4348232 2.4394833 2.3764062 2.3201870 2.4137924 2.4471941 2.2791982 2.1830751 2.2020636 2.2894419 2.3150215 2.3423053 2.1721193 2.2547506 2.3402808 2.1638510 2.1668463 2.0701318 2.0419352 2.1686879 2.1216647 2.2932606 2.3028422 2.4577082 2.2987300 2.3857802 2.2615470 2.2364713 2.1294094 2.1450122 2.2618241 2.2828801 2.3440368 2.3694568 2.4519129 2.4228913 2.1852649 2.2196839 2.5363577 2.4898734 2.7511046 2.8571548 2.1826923 2.4321021 2.4133207 2.3600169 2.3715841 2.2266408 2.1312571 1.9669956 2.1540987 2.1128605 2.3313249 2.2048359 2.3604733 2.2680524 2.0506123 2.3212607 2.3236436 2.2707544 2.3725854 2.4972520 2.5866132 2.5033527 2.5809778 2.5214254 2.5524415 2.5289570 2.5701391 2.4959534 2.6630334 2.5392732 2.5995073 2.5428507 2.6244589 2.4613068 2.6378905 2.4397468 2.4608562 2.5279685 2.5253167 2.3519161 2.4095287 2.5084496 2.4785991 2.3485929 2.4399963 2.2832786 2.2426800 2.3511260 2.2537978 2.4904787 2.3944409 2.3543683 2.2042577 2.5166842 2.2914767 2.4563830 2.2499521 1.8419585 2.3591703 2.2032198 2.2108664 2.5567430 2.7896999 2.7308525 2.5345013 2.8991090 2.8623794 2.6796062 2.7737559 2.6830742 2.6855049 2.8697457 2.7149869 2.7700284 2.8118195 2.6615143 2.7117171 2.6160497 2.7168688 2.4724456 2.6023365 2.6755579 2.4956063 2.7098963 2.5425407 2.9469812 2.5506898 2.7108483 2.7008077 2.8384045 2.3373789 2.5622573 2.8264008 2.5843898 2.9511487 2.9042127 2.1277401 2.1609796 2.1630077 2.1330500 2.1908934 2.6289392 2.6306921 2.7443350 2.6384604 2.5862848 2.5334231 2.6057575 2.7527640 2.2486380 2.3235080 2.2189440 2.1986426 2.2816175 2.3163297 2.7703940 2.7773602 2.6385273 2.8244904 2.2467283 2.3199545 2.3340827 2.3051497 2.3814566 2.3864973 2.4462283 2.2774011 2.3347068 2.3474734 2.3291680 2.6442467 2.6264285 2.6444659 2.7211644 2.6530661 2.7925781 2.3069240 2.3187000 2.2678603 2.3708332 2.0174555 1.9816498 2.0260147 2.1587438 2.0676470 2.1092522 2.0261880 2.0847763 1.9304614 2.1133560 2.0461847 2.0697045 2.1142576 2.0893904 2.1822978 1.7088270 2.1182587 2.1143005 1.9033600 2.1026044 1.9199540 2.0218792 2.0543114 2.1061511 1.9959900 1.9460371 1.9124437 1.9984773 2.0074284 1.8896561 2.0045912 2.0190381 2.0396640 1.9998173 2.0323796 2.0667135 1.8091596 2.1177398 1.7061722 2.1319591 2.2026062 2.2645546 2.1905412 2.2660659 2.1682833 2.2097276 1.8762620 2.1459288 2.2721483 1.9250679 2.1898851 2.2632129 2.1723214 1.9572884 2.1371093 1.8288785 2.2513810 2.2766231 2.4454292 2.1007974 2.1265664 2.1016721 1.7239432 2.2239907 2.1362004 2.2131844 2.2144242 2.1141673 2.3187692 2.0868208 2.1082822 2.1461669 2.0673030 1.9772327 2.3081842 2.3173191 2.0906268 1.8822645 2.3921085 2.0651265 2.2011639 2.0942109 2.0910882 2.1302104 2.0650463 2.2029836 2.1274168 2.0466048 2.2224194 2.1108559 2.0268528 2.0359138 2.1045803 2.0341167 2.0222442 1.9683101 2.1216620 2.0530910 2.1124187 2.0757487 2.2801177 2.2658025 2.1209401 2.2136962 2.3098790 2.1794209 2.2172923 2.1787873 1.9968106 2.1485368 2.0991568 2.3436370 2.0476369 2.0750481 2.2151662 2.2488399 2.3155544 2.2333273 2.4135909 2.3901951 2.3699563 2.2900948 2.0872056 2.2930960 2.1499111 2.2648268 2.2559871 2.2928922 2.3137733 2.3124864 2.3225130 2.1944166 2.1908920 2.2399426 2.3756232 2.3608667 2.3070106 2.4179878 2.2553081 2.2477812 2.2844478 2.3202882 2.2932962 2.3573937 2.3065189 2.3459378 2.3413400 2.2776484 2.2316604 2.1554074 2.4447881 2.2171438 2.1585408 1.9644964 2.1950941 2.1706726 1.7115402 1.9061759 1.9738886 2.0589941 1.9400938 2.1260603 2.0541138 2.0512012 2.1516455 2.0957605 2.0506864 2.2717453 2.1754637 2.2488224 2.2299920 2.0625273 2.0434456 2.0649977 2.0702836 2.0628345 1.9737021 2.0217202 2.1708844 2.1126352 1.9491869 2.0117580 2.1375488 1.9746043 2.1880519 2.2867969 2.2248144 2.1852105 1.8555273 2.1446520 1.9294615 2.2872902 2.3647945 2.0061311 2.3549916 2.2602409 2.2979142 2.1398819 1.9976956 2.0431857 1.9710241 2.0894126 1.9428382 2.0649989 1.9823854 2.0823718 1.9090514 2.0954598 2.1901128 2.0914221 1.9052871 1.7499417 2.3150984 1.8157465 1.9014845 2.2686343 2.1191384 2.0569904 2.0404619 2.2673170 2.2037912 2.1150391 2.0145737 2.1103819 2.1244549 1.9419419 1.9931324 1.9155219 2.0431191 2.1166663 2.2272956 2.1412540 2.2991329 2.2491795 1.9162453 1.8958496 2.0622773 1.9823417 2.0844239 2.2468149 1.9842646 2.0096156 2.0882206 1.9960993 2.0426005 2.0810271 1.6676090 2.0294762 1.9660567 2.0658053 2.0577893 2.0851343 2.0595453 2.3088698 1.8486815 2.0321485 2.1148318 1.7795398 1.9517568 1.9245051 2.2298165 2.2199474 2.1314091 2.0448839 1.9820742 2.2543771 2.2315080 2.2794912 2.4643315 2.3342765 2.1664457 2.1863989 2.2735388 2.2957550 2.4186598 2.2094566 1.9678054 2.1743082 2.2505927 2.2969946 2.0060313 1.8732805 1.9054951 1.9271275 2.3651884 1.9353650 2.0549499 1.9539013 1.9677420 2.0201375 1.9738308 2.0507086 2.0719314 2.0477706 1.9629517 2.1177881 1.9778799 2.0392399 2.1694256 2.3423169 2.2501221 2.0962817 2.2404078 1.9988227 2.0436614 2.0521281 2.2776348 2.2123943 2.0747853 2.1980713 2.2929293 2.3077078 2.2934514 2.2672540 2.2475933 2.2290052 2.1749189 2.1282173 2.2485650 1.9750045 2.3677376 2.2446406 2.2878477 2.4682168 2.3982600 2.0137113 2.2872546 2.4611378 2.0306986 2.0481331 2.3661307 2.3793200 2.0192518 2.2175048 2.1258403 2.2612113 2.2757696 2.1222678 2.0479172 2.0701676 2.3073267 2.2281744 2.1665865 2.2813856 2.4883821 2.4341394 2.0763283 2.4852977 2.3917966 2.2564836 2.3059647 2.2091139 2.4806329 2.7513607 2.6660104 2.7150002 2.5189804 2.5703146 2.6149257 2.6517085 2.6080910 2.8519027 2.7289606 2.8234928 2.6814079 2.8693703 2.8508922 2.6585457 2.3823796 2.5761912 2.2242452 2.5136411 2.5235516 2.5336278 2.3329530 2.3470315 2.2088225 2.1809647 2.1993012 2.4305086 2.3468754 2.3876976 2.1374142 2.2380939 2.4316614 2.5497227 2.2693182 2.2916585 2.5308011 2.3987172 2.5689056 2.6933289 2.4833312 2.4173389 2.4941301 1.9452398 2.3381014 2.3878639 2.3243839 2.3945063 2.4287709 2.6013971 2.3774453 2.1444230 2.2322163 2.1603463 2.1409753 1.9968921 2.1552082 2.4601907 2.5272404 2.5465375 2.4512500 2.1436278 2.1560635 2.3147664 2.2551902 2.3555984 2.2330807 2.2333869 2.3315397 2.2527621 2.3047060 2.3362665 2.1505859 2.0416092 1.9953497 2.1767749 1.8174779 2.0851206 2.0725996 2.0682980 2.0361993 2.1297256 2.2063930 2.2311813 2.1646050 2.1844324 1.9608027 2.0671043 2.2681138 2.1058482 2.1575648 2.1498440 1.9900600 2.1988354 2.0996132 1.9005289 2.0230410 1.8854582 2.0262304 1.8895653 1.9882071 1.9368930 2.0871948 1.9381442 1.9526155 1.9277343 1.8015742 2.1133661 1.7907576 1.6561094 1.8991286 1.8564260 2.0944360 1.9515895 1.8852984 2.0655149 2.0433526 2.1868849 2.2192655 2.2859715 2.0486095 2.0537335 2.1670260 2.3700347 2.1081277 2.1069831 2.1011208 2.0205899 2.1895808 2.2622450 2.4053845 2.3451152 2.3140677 2.4125040 2.1911076 2.3983549 2.2739646 2.2833317 2.0612825 2.2126928 2.0179636 2.1475473 2.1107673 2.0858091 1.8982144 1.9122615 2.3127554 1.9823048 2.1160528 1.9951820 2.0248704 2.0009610 1.8414824 2.0761390 1.9862678 1.8787202 1.8816644 2.1004975 2.1842573 2.2940905 2.2355293 2.5036000 2.7475684 2.7674167 2.6915513 2.4593186 2.5531340 2.4859839 2.4004621 2.4640144 2.5925528 2.4791014 2.5996180 2.6458639 2.6790034 2.4387474 2.3719061 2.6730153 2.4875004 2.6103160 2.5306020 2.4554386 2.3961008 2.5558385 2.5187911 2.6669581 2.6027121 2.1904276 2.6219771 2.5629270 2.4366990 2.2805197 2.3072178 2.4149135 2.2545591 2.1325199 2.3048441 2.1575586 2.2014568 1.9434685 1.8586951 1.9757586 2.5672505 2.5223853 2.6855980 2.4820031 2.9940711 2.2902643 1.8890303 2.1570222 2.2807392 2.2318011 2.3498852 2.2239809 2.3240964 2.5385800 2.3341672 2.2541163 2.4592138 2.8082664 3.0644394 2.7214095 2.8397864 2.7237171 2.6168907 2.9174036 2.9824970 2.8563601 2.6300821 3.1572432 3.1789565 2.8810119 2.6837175 2.5682982 3.0101716 2.8152747 2.3554371 2.8845957 2.3341722 2.7887722 2.9080015 2.7698600 2.7487448 2.7818905 2.6647846 2.9027297 2.8666999 2.9561446 2.7028727 2.7511374 2.7918395 2.6979430 2.5979254 2.8705379 2.9246840 2.6726932 3.1096783 2.7354128 2.3013619 2.6122681 2.6947638 2.6169128 2.7545128 2.5632734 2.5378380 2.4675563 2.7542293 2.8642416 2.6804704 2.4070748 2.7603013 2.7337062 2.5961346 2.4819150 2.6290277 2.9194184 3.0437795 2.8667442 2.9963555 2.7195592 2.8985351 2.9035908 2.7442709 2.6669441 2.7575577 2.8603234 2.9388728 2.6180276 2.9135320 2.9644512 2.7526068 2.8369644 2.8150222 2.6072749 2.9699684 2.2680918 2.4890027 2.0954806 2.3894261 2.2421473 2.2895720 2.5944113 2.5044083 2.6626627 2.3829591 2.4186240 1.4919243 1.5130243 1.6459143 1.5709111 1.7348100 1.7858924 1.7782492 1.5804616 1.8053632 1.8613997 1.7746857 1.7918137 1.6939313 1.7454631 1.7015816 1.4963053 1.6214384 1.7453510 1.7770882 2.2216295 2.1822442 2.0181052 2.3597439 2.1671661 2.5840913 2.7001447 1.9772017 2.2761938 2.2286260 1.8856687 1.8554346 1.8021277 1.7701351 1.7331438 2.0632741 2.2728196 2.5919538 2.2363421 2.1981319 2.1734245 2.3500761 2.5130952 2.3979452 2.7452819 2.4199742 2.5242904 2.7012584 2.8151166 2.6705644 3.0192573 2.9649910 2.9120960 3.0260589 2.8770093 2.7181555 2.8777329 2.7914169 2.9684065 3.0031524 2.9268468 2.8093012 2.9261441 3.0155512 3.0179810 2.8068348 2.9361985 3.0713075 2.9652160 2.9089538 2.9415277 2.7087424 2.7459434 2.7852293 2.8185338 2.8494588 2.8892701 2.9397954 3.0419259 3.0993517 2.9832135 2.8620356 2.9406119 3.0247867 3.0309156 3.0014791 2.7665026 3.0807126 2.8740210 3.0789176 2.8128535 2.7573257 2.9816859 2.8527644 3.0823301 2.8398843 2.9431545 3.0770493 2.9617312 2.7581596 2.8750337 2.9439157 2.9949618 2.6149082 2.7868549 2.8412278 2.9253962 2.9698860 3.1265721 2.9826637 3.2101069 3.1615003 2.8928012 2.9074938 2.5176043 2.6781791 2.7708926 2.4433617 2.6826955 2.5460258 2.4428792 2.3430985 2.5435786 2.5868663 2.6192501 2.5331034 2.4117170 2.6265433 2.8995391 3.2268559 3.2089239 3.3966891 2.9200584 3.3918337 2.9612500 2.7863565 2.9490138 2.9177705 2.8118867 2.9966440 2.9324995 3.0804227 2.9710354 2.8199650 2.8332024 2.7909780 2.7978466 2.7347641 2.3804869 2.8463559 2.7540492 2.6280313 2.8622124 2.8301712 2.5015672 2.9714645 2.4016634 2.1537240 2.2103097 2.0968436 2.0975748 2.1591799 2.2976145 2.3944631 2.4459285 2.4744774 2.3481253 2.5810696 2.4033545 1.9905442 2.4644981 2.5758848 2.3461912 2.3516389 2.6211304 2.1979520 2.4274071 2.5020148 2.3400846 2.1489569 2.5159196 2.3285441 2.4024155 2.2794542 2.4540579 2.3651972 2.5637845 2.5425012 2.4774508 2.2862688 2.5032742 2.5096198 2.4085433 2.4532165 2.4604397 2.3814434 2.4432033 2.4042250 2.4662429 2.2287717 2.1795399 2.2945682 2.4644607 2.3067637 2.4549172 2.4127583 2.2998069 2.2887875 2.3870985 2.5110991 2.1815529 2.2304624 2.2924187 2.4428588 2.4883578 2.2388139 2.1311339 2.2035725 2.2836092 2.4386714 2.4427136 2.5290574 2.2945939 2.3111410 2.4237175 2.3324599 2.2160986 2.4032313 2.6163494 2.5137234 2.4278608 2.3574815 2.4184303 2.1859471 2.2234022 2.3012816 2.2038353 2.4151379 2.3340549 2.1847031 2.1513033 2.4641663 2.5498812 2.7345457 2.5940370 2.3966400 2.5944977 2.7544536 2.5692731 2.3535667 2.5539798 2.4678547 2.3226700 2.4363431 2.2779702 2.2003853 2.5293766 2.5821877 2.5467383 2.3448385 2.5224244 2.5399265 2.4065936 2.2407564 2.3224839 2.5704065 2.3940023 2.3973312 1.8697444 2.0239480 2.0755232 1.9185015 2.5562717 2.4798113 2.4408224 2.3934433 2.2830635 2.3082975 2.2330886 2.7111337 3.0956113 2.8879829 2.9022329 2.8849165 3.1323456 2.7345520 2.9142280 2.7860753 2.7725862 2.8699386 2.7106731 2.6682842 2.6266058 2.4899537 2.4806748 2.3198940 2.5945088 2.6347432 2.2928851 2.2895574 2.3878711 2.4313747 2.3268574 2.5726454 2.3712210 2.3067971 2.2146305 2.4120983 2.2728498 2.3363814 2.2455487 2.2972645 2.4439930 2.4241511 2.5313952 2.4721651 2.6262151 2.3035374 2.2890900 2.5102510 2.6495420 2.5425015 2.6180160 2.5329023 2.4055761 2.3759961 2.3538258 2.1671960 2.5565988 2.3221760 2.4741155 2.9057117 2.9206244 2.4188339 2.4649378 2.6369696 2.5388631 2.4319058 2.3826344 2.6165007 2.8206158 2.6807387 2.0644598 2.4911398 2.5421997 2.5911493 
assembly_BlackSea5|NODE_92584_length_4346_cov_4.318341_3|protein         2.1184689 1.8057918 1.8691880 1.9630081 1.9300047 1.8225462 1.7762511 2.2174343 2.0550815 2.0292289 2.0418585 1.6341833 1.9612443 1.9071822 1.9142305 1.6793786 2.1214483 2.0622772 1.9103522 2.0022356 1.9552659 1.9678663 2.1465920 1.9778878 2.3273090 2.3780515 1.9013324 2.1477813 2.0400173 2.0845691 2.2991303 2.3057473 2.1441149 2.1278769 2.0187283 1.9519855 2.4968243 1.8923614 2.5427838 2.3359355 2.1148844 1.9285767 1.5791297 1.7792942 1.4323485 1.7473537 1.7581578 1.6083139 1.9303116 1.8208642 1.8536624 1.8480372 1.9194687 1.8332329 1.8708286 1.9391235 1.8012822 1.8141145 1.8480208 1.8456826 2.0713326 2.2535889 2.0020911 1.9513172 1.9193467 1.9603648 2.0002471 1.8944923 1.9660945 1.9600335 1.8978003 1.6350207 1.7250827 1.0563752 1.0934866 1.0550143 1.0465262 1.0738349 1.0183874 1.0194597 0.9940474 0.8799098 0.8297476 0.8837312 0.9354541 0.8731921 0.9436068 0.8897865 0.8975065 0.9808530 0.8755491 0.0000000 0.9189469 1.4640272 1.4095006 1.2677713 1.2767536 1.3493148 1.5226014 1.4212588 1.4775532 1.4142474 1.5039320 1.2943384 1.7028210 1.6346799 1.4366175 1.4276204 1.5935151 1.4180891 1.4307149 1.3735284 1.3690512 1.1866421 1.2716337 1.3984418 1.4963111 1.8763985 1.7986280 1.8338477 1.8350469 1.5340632 1.3316759 1.7576617 1.7049662 1.7504717 1.7095222 1.7201203 1.7004363 1.9707398 1.7232231 1.8269943 1.8540859 1.9735815 1.8844582 1.5922029 1.6652660 1.7125779 1.8603039 1.6656941 1.7622772 1.7753083 1.8120307 1.6539495 1.7875627 1.8735003 1.6378942 1.8173601 1.4614383 1.6962049 1.6597032 1.5782009 1.7057120 1.7396662 1.7515963 1.3816244 1.6394977 1.8663957 1.7037547 1.9007561 1.6097322 1.6530737 1.7226689 1.7867046 1.7206516 1.5832894 1.5545472 1.4901864 1.8813528 1.7782032 1.8860993 1.7598594 1.6020178 1.6183780 1.7541190 1.5966868 1.6425742 1.5701854 1.5159420 1.4947640 1.7032664 1.6341599 1.6889937 1.5875558 1.7689391 1.7921335 1.6759737 1.5942146 1.6067068 1.7247784 2.5105385 2.4200811 2.4006371 2.4596064 2.5089653 2.5057922 2.2781474 2.3755462 2.3278044 2.2452071 2.4094379 2.4550374 2.4781531 2.4154678 2.3684540 2.3957965 2.4656694 2.4417302 2.4726283 2.3117715 2.2716828 2.2615610 2.2233476 2.0955103 2.1044215 1.9653528 1.9580207 1.9833140 2.2075755 2.0543676 2.4544723 2.4300864 2.3212515 2.1088476 2.5128382 2.2370207 2.0884869 1.8152423 1.6691899 1.7318028 1.7911154 1.9008610 1.8890745 1.8813209 1.9942130 1.9820513 2.1342384 1.6265211 1.8233667 1.9133128 1.7433297 1.8318120 1.7554372 1.7455311 1.8386972 1.9574268 1.8915041 1.8872246 2.0028024 1.9519082 1.8743986 1.9320224 1.8062946 1.8755599 1.8639795 1.8166252 1.8342703 1.9084967 1.8813667 1.9944718 1.9589316 2.1871330 2.0051934 2.1608714 1.8682963 2.1933325 2.1580274 2.1433371 2.1415272 2.2495541 2.0166233 1.9965002 1.9134382 2.1588538 2.1564006 2.1060916 1.9149444 2.0644125 2.0899892 2.0292670 2.0274829 1.9082478 1.9793755 2.0741493 2.0913972 2.1585537 2.0540032 2.1887897 1.9956764 2.1259381 2.0226613 2.0842628 2.0977292 2.0927963 2.0914294 2.0894566 2.2346221 2.1262578 2.0960688 1.8062270 2.1383245 2.1040971 1.9503348 2.1751966 2.3260104 2.1693264 1.9464751 2.1309405 2.1935611 2.1032704 2.1276692 2.2664316 2.0995105 2.1801749 2.1387097 1.9998409 2.2290062 2.1320683 1.9090474 2.1517688 2.0210010 2.0589440 2.0349913 2.0858953 2.3120560 1.8601268 2.1347149 1.9890061 2.1317980 2.0553901 2.0911229 1.7567350 1.8932993 2.2524958 2.2378049 2.0588287 1.9618321 2.0442068 2.1218647 2.0512707 1.9925149 1.9507948 2.0778172 2.0923007 2.2535517 2.1417416 2.1728226 2.0685680 2.1312111 2.2053637 1.9063265 2.1841984 2.1623544 2.0683491 2.0887395 2.1903965 1.7604726 2.2347115 1.9843640 1.8682053 2.0176367 1.9743041 1.9617411 1.8897833 1.9340212 1.7756150 1.6838994 1.8921510 1.8119494 1.6740319 1.7927946 1.8264975 1.8973262 1.7273509 1.7186670 1.9617787 1.8250995 1.5926380 1.7743906 1.8123826 1.7609433 1.7966634 1.9583089 2.0069343 2.2063183 1.8310945 2.1085136 2.2738278 2.0149765 2.2774364 1.9778804 2.0446765 1.8262609 2.0132185 1.8606707 1.7715149 1.8405669 1.7769417 1.8023013 1.4336830 1.6440473 1.7482822 1.6872978 1.5795501 1.6093078 1.3168581 1.6377484 1.6564400 1.6508226 1.5074295 1.5672397 1.5895183 1.6844533 1.6276567 1.7003454 1.5280109 1.7464663 1.5968426 1.6730806 1.7482383 1.5610347 1.6589545 1.5706221 1.6241184 1.6118001 1.5212204 1.5632601 1.5799669 1.5676305 1.6089430 1.7134084 1.7527167 1.6559216 1.5805239 1.7454398 1.9085522 1.8965507 1.5485002 1.6886337 1.5556352 1.3692314 1.5042234 1.6672729 1.6632391 1.7558355 1.7826077 1.8716257 1.8357852 1.8366134 1.7431114 1.8336898 1.7977139 1.7122535 1.6433942 1.4189814 1.5808391 1.5372388 1.6016494 1.5154866 1.5713611 1.6299669 1.6148387 1.4445615 1.5752537 1.5046688 1.6145695 1.6041776 1.5013062 1.6491243 1.8859494 1.4805839 1.5181450 1.7003318 1.6977801 1.7468366 1.7221985 1.6767325 1.6123276 1.5241196 1.6653292 1.6281294 1.7520646 1.6407677 1.4210162 1.4590328 1.5650560 1.4399463 1.2667956 1.4331817 1.5845541 1.5365216 1.4541818 2.0566989 2.0808764 2.0113938 1.9764421 1.8804221 1.9032246 1.8335909 1.9036168 1.8459727 1.7611084 1.9449185 2.0977816 2.0557976 1.8558034 2.0435407 1.9956530 1.8306122 1.7683286 1.6345122 1.8066793 1.8026490 1.6762064 1.7153229 1.5852838 1.7005353 1.5391435 1.8448652 1.6467737 1.7608695 1.6816137 1.7903964 1.5434619 1.5950523 1.6431147 1.6896393 1.7222440 1.6201104 1.6586485 1.7050989 1.6323767 1.7145745 1.9940104 1.6816364 1.7790505 1.7426562 1.6797547 1.6661466 1.9357774 1.9548755 1.5700857 1.4990918 1.4985753 1.4210081 1.5061742 1.6879236 1.5668645 1.5743506 1.5351520 1.6606369 1.6186811 1.6275533 1.7397532 2.0815588 2.1952855 2.2491115 2.2457262 2.2562567 2.6173234 2.4538935 2.3593892 2.0391582 2.0147338 1.9521166 1.7319062 2.1021318 2.3104468 2.6400085 1.7321695 1.6466641 1.6374848 1.6107677 1.4711943 1.6336441 1.7013723 1.6456095 1.6335693 1.7645804 1.6292710 1.5721509 1.5533970 1.7479344 1.7453836 1.7640507 1.9215380 1.7563579 1.9008928 1.9084477 1.8056289 1.8463816 1.9464410 1.9939416 2.0168113 1.9821678 2.0341521 2.0330376 1.9583731 1.9998974 2.0610903 1.9389519 1.8984126 1.8932031 1.9317680 1.8553169 2.1455554 1.9092045 2.1244661 1.6754074 1.7243218 1.7355497 1.7551866 1.6803632 1.7743644 1.7836512 1.5995178 1.8107510 1.6864343 1.7221239 1.6949760 1.6078207 1.4731967 1.6560380 1.6689652 1.6922981 1.5043046 1.6923358 1.8002040 1.7977170 1.9195725 1.6462360 1.5849116 1.6627262 1.5982863 1.6122406 1.6565234 1.6834425 1.8490357 1.6470808 1.7263752 1.6830243 1.8522858 1.8331419 1.6255569 1.7000124 1.7046214 1.5732144 1.5647465 1.6251998 1.5927905 1.5147461 1.5603503 1.7979321 1.8255525 1.9491742 1.7979163 1.8251164 1.7669912 1.8476648 1.8100340 1.7744077 1.8221817 1.6651549 1.8294953 1.7821853 1.8258733 1.6793299 1.7130277 1.9281088 1.9792301 2.1301845 1.9592552 1.7688812 1.9056502 2.1253632 2.1509568 1.9473542 2.2002304 2.0247209 2.2496304 1.9569230 1.8632716 2.0168242 1.9702578 1.8921324 2.1014520 1.8976501 1.9565507 1.7286470 1.8914662 1.8257934 1.9060269 1.9669318 1.9176098 1.9138755 1.8240332 2.1156032 1.9713430 1.9759131 1.8696062 1.9429769 1.9387432 1.9225131 1.9787243 2.0684748 2.0417089 1.8694371 2.2511491 1.8246173 1.6355287 2.0693862 1.8568402 1.7980156 1.9594116 1.8774941 1.8804094 1.9267620 1.7918330 1.8200251 1.7781780 1.8767967 1.9547466 1.7473544 1.9893152 2.6346020 1.5125081 1.5481874 1.5619452 1.3961624 1.3304345 2.2239296 2.2060663 2.0567587 1.9843793 1.9147624 1.8093503 2.0112942 1.7997381 2.0513248 1.9195091 1.7150340 2.1018323 2.0697925 1.4941802 1.7084546 1.9749798 2.0353408 1.6701135 2.1300219 1.5518842 1.7538401 1.5484837 1.9243797 1.8087922 1.9510916 1.9033485 1.7501932 2.0501403 1.7370172 1.8628831 2.0078644 2.0226396 2.0507969 1.7999677 2.1153234 1.6008865 2.4670884 1.9908269 2.0409003 2.0768345 1.9803929 1.8529925 2.1875723 1.9052531 1.8669419 1.8223939 1.8078387 1.4304099 1.7508850 1.7882517 1.8824421 1.8340100 2.3024909 1.8703832 1.8757155 1.7344297 2.0293589 2.0717548 2.0476932 1.8380282 1.8505089 2.0985696 1.8761473 1.9633565 2.0111710 1.9309157 2.0711965 1.9699932 1.9271728 1.9308507 1.7738843 1.9042720 1.8005882 2.0299325 2.0701567 1.9332211 1.9352310 2.2621755 1.7190673 1.5770390 1.7799686 1.8423397 2.0463548 1.5758880 1.6990786 1.8437545 1.8169901 1.7778312 1.8942965 1.9854811 1.7933776 1.7283486 1.8708144 1.7102624 1.7180467 2.5064537 2.0137336 2.1773358 2.2488596 2.2015983 2.2037169 2.2343873 2.7803959 2.5772843 3.0922862 3.0943816 3.0418742 3.0092426 2.8857715 2.7559197 2.7908978 2.5759127 2.6926895 2.6718874 2.6550234 2.9347670 2.6206959 2.7180192 2.7363884 2.6228223 2.6265080 2.6781116 2.7147436 2.2775131 2.5953779 2.6035082 2.5149530 2.4855249 2.4710377 2.4277522 2.1781408 2.2748869 2.4198157 2.1799169 2.3883098 2.3051054 2.2174745 2.4295269 2.5869299 2.6926206 2.5322951 2.4461222 2.6020189 2.3928948 2.5284730 2.5750401 2.6377633 2.3888524 2.5181028 2.5422076 2.7159463 2.1088491 2.3197357 2.2457447 2.2449706 2.0445469 2.4469894 2.1776826 2.6390469 2.6121861 2.2220074 2.3141363 2.2836179 2.3065876 2.3753801 2.3772988 2.2151004 2.4787219 2.3242418 2.6218624 2.3554164 2.4092275 2.2351558 2.3910479 2.4927811 2.1984179 2.2976382 2.3362076 2.4342615 2.1536445 2.2071560 2.2912874 2.4042714 2.1324731 2.3707281 2.2192324 2.1936840 2.4156105 2.4910386 2.5344615 2.4627441 2.6271069 2.5801885 2.1703077 2.4281061 2.5122398 2.4557367 2.4784024 2.4012943 2.2115789 2.3300914 2.3886450 2.7154876 2.7978039 2.6281332 2.5241404 2.6798169 2.0904468 2.2766037 2.8121261 2.8742016 2.7618876 2.7443605 2.8165791 2.9240136 2.7748409 2.6913672 2.8650789 2.7970267 2.8165039 2.5915212 2.8319412 2.6296069 2.5604847 2.6099227 2.9797426 2.9592985 2.3184409 2.5989924 2.6069892 2.8809495 2.5254176 2.6340417 2.7130646 2.5654204 2.7086377 2.7450329 2.8238929 2.6090470 2.6967676 2.7104604 2.5949696 2.5632072 2.6568879 2.9405413 2.7264611 2.7212503 2.7779188 2.7801393 2.7100192 2.6797180 2.5895406 2.6680825 2.7260358 2.6974752 2.6868060 2.6522572 2.6667810 2.7863827 2.6806874 2.5259214 2.6181722 2.8283949 2.8559269 2.6260602 2.7569949 2.6053597 2.8768127 2.8387878 2.8689620 2.8033200 2.8511756 2.8722452 2.7200030 2.6400576 2.7914759 2.7397615 2.8991856 2.7510614 2.7475468 2.8333325 2.8131657 2.6020140 2.9346191 3.0172005 3.0217806 2.9787161 2.8905449 2.6940809 3.4863212 3.3786852 3.2917638 3.1646258 3.2604189 3.1612543 2.8954592 2.9812590 2.9498785 2.5908018 2.7896313 2.6598294 2.5327226 2.7525651 2.6321191 2.5027369 2.7115321 2.7062141 2.6376664 2.7263366 2.5516789 2.5429316 2.7706465 2.7972669 2.6039134 2.5214418 2.4617893 2.5410518 2.8674380 2.5352897 2.6714655 2.6088368 2.5790684 2.5712004 2.5385563 2.4709672 2.7845752 2.7042151 2.7905362 2.6729752 2.7726099 2.8845797 2.7067615 2.6891663 2.5732126 2.5635783 2.6052631 2.7131620 2.4974852 2.5119881 2.4235964 2.6189966 2.5496594 2.5642463 2.7217722 2.5916711 2.6455011 2.6216129 2.6816122 2.6570245 2.3676885 2.4962701 2.6754264 2.6085079 2.6054185 2.6973834 2.7864891 2.4697536 2.6006935 2.4483724 2.3897367 2.5404501 2.3989261 2.4455029 2.5641580 2.2505906 2.5289315 2.5423981 2.4983214 2.4388303 2.4631166 2.4453214 2.3718432 2.4840271 2.4903262 2.3762198 2.4552084 2.4006235 2.4407720 2.4079603 2.4779822 2.3561350 2.3530110 2.5454538 2.3910789 2.4872587 2.3853263 2.6023696 2.5700885 2.6123892 2.6986363 2.4353175 2.3944332 2.3585930 2.5263288 2.3833568 2.3286327 2.4831534 2.6014555 2.6022690 2.7579896 2.6664532 2.7109259 2.8276688 2.7004379 2.6083042 2.3333888 2.5664815 2.3541275 2.7185694 2.4725844 2.7580652 2.4320483 2.4609934 2.6614473 2.5876305 2.5385986 2.6728084 2.6092141 2.6198467 2.6776040 2.4666562 2.6729684 2.6658759 2.7028670 2.6217737 2.7292685 2.7022410 2.5857096 2.6350574 2.6657821 2.4472958 2.6019983 2.4666411 2.4416702 2.3101588 2.2083899 2.6732316 2.7249393 2.8674216 2.7419297 2.7845458 2.7716562 2.5540503 2.5185446 2.4297783 2.3059264 2.4377779 2.3486284 2.5832982 2.6712695 2.5034290 2.7135895 2.5142364 2.5210048 2.4726510 2.3667642 2.4925465 2.7290829 2.9145394 2.8962278 2.8340452 2.9250238 3.0158472 2.8117938 2.7382303 2.6848754 2.7885057 2.9274442 2.5620087 2.6899119 2.7769641 2.6456481 2.4615879 2.5304283 2.6644536 2.7583893 2.8110142 2.8843688 2.6147566 2.6357662 2.6001592 2.5943024 2.5231933 2.6179873 2.6724520 2.7523955 2.7702495 2.9865558 2.6638069 2.6684976 2.5931326 2.5639926 2.4319243 2.4355309 2.4393683 2.5205918 2.4562351 2.5136001 2.5253817 2.5068236 2.4252844 2.6266125 2.6138650 2.5837893 2.3308096 2.3487334 2.4059186 2.4741754 2.2784975 2.4284044 2.5494076 2.5694436 2.4467806 2.3372441 2.4204981 2.3615667 2.6105610 2.4260802 2.4736106 2.6089509 2.4646580 2.4395782 2.8171252 2.5014817 2.7322925 2.7486150 2.6458035 2.6400138 2.3430117 2.2786355 2.2807829 2.2618720 2.7070119 2.5777067 2.5206309 2.8454634 2.7269091 2.6211437 2.6936358 2.5796404 2.7701245 2.3537971 2.4805444 2.6036033 2.6868998 2.8161789 2.6655151 2.5667228 2.7919855 2.8049116 2.7048318 2.8032120 2.6939410 2.5111940 2.7156310 2.8606374 2.8448801 2.6407863 2.1127058 2.7331316 2.4591525 2.9664730 2.4008919 2.4806932 2.4670251 2.5041064 2.9172718 2.6598305 2.5145146 2.6403044 2.6831943 3.3421650 2.7890413 2.8408783 2.8659916 2.9846448 2.7249038 2.8123414 2.6544849 2.8265295 2.9444126 2.5640512 2.4951362 2.8370095 2.6729783 2.7801775 2.5857258 2.7028508 2.5247930 2.5516997 2.5581148 2.4572946 2.6967509 2.5664839 2.6234963 2.6783967 2.5018649 2.6034874 2.4847472 2.3877745 2.3176369 2.7140497 2.5460770 2.6233382 2.7650116 2.9979260 2.5382295 2.8147831 2.6916274 2.3170910 2.4386041 2.4724822 2.4055651 2.5057547 2.7091537 2.4533860 2.5582048 2.2386072 2.2209876 2.4877638 2.3375015 2.4650631 2.4376804 2.4656761 2.4086141 2.4895310 2.3121961 2.4640007 2.3350994 2.4524937 2.4696496 2.4119784 2.5525089 2.4262057 2.6215349 2.4307045 2.5700103 2.3226173 2.3238043 2.6256653 2.4131923 2.4528582 2.3865290 2.6731028 2.5142363 2.4978688 2.6928031 2.5393438 2.6281870 2.6965602 2.7255748 2.6798206 2.7403687 2.4003659 2.4500966 2.6635184 2.8869143 2.6512933 2.6645985 2.6057876 2.6517056 2.8234439 2.4326600 2.4715504 2.4764095 2.4442015 2.5822027 2.6801006 2.6672929 2.5769409 2.7469260 2.7687687 2.9397044 2.7245328 2.8167470 2.8401282 2.8112237 2.5432728 2.7015092 2.6086656 2.8068257 2.7938071 2.8426227 2.6807620 2.8168448 2.6943703 2.3606625 2.2891698 2.2468942 2.5219516 2.5228692 2.6184756 2.6905939 2.6608517 2.7833971 2.8894885 2.9570527 2.7270112 2.8000569 2.8324595 2.9153455 2.6940532 2.3895993 2.6255846 2.5335320 2.6279559 2.6501179 2.4414632 3.0380626 2.8121513 2.7586875 2.7907020 2.6514321 2.8097618 2.7871307 2.5894263 2.5044301 2.5292401 2.4513361 2.5867957 2.7070333 2.6241027 2.6053699 2.8101995 2.6128069 2.7043309 2.6244068 2.7578499 2.5449081 2.4822554 2.4280987 2.4903800 2.4508128 2.6783245 2.5626315 2.8989421 2.9633216 2.8382293 2.7953386 2.7975795 2.7234090 2.6483988 2.6665210 2.7821061 2.6746232 2.6229962 2.5703259 2.8789962 2.9122158 2.9881635 2.7580310 2.5573803 2.5689732 2.7557246 2.6204612 2.6958255 2.6222143 2.7291716 2.6928302 2.7352914 2.6636532 2.6333963 2.8955842 2.3763139 2.4613102 2.5432222 2.4439627 2.4568942 2.5089873 2.3844477 2.4790064 2.5818171 2.5858951 2.6810067 2.6409520 2.6803187 3.0652819 2.6077406 2.4724270 2.4665341 2.5571455 2.5466142 2.6663669 2.7962615 2.7611423 3.0508593 2.7773684 2.7575637 3.0395029 2.7958897 2.9429540 3.5983792 3.2590739 2.7914675 2.8515760 2.6450638 2.7271569 2.4747639 2.3162641 2.5202111 2.5861210 2.5095868 2.4872262 2.7033353 2.4284141 2.6391585 2.6687505 2.5112283 2.5068763 2.3668203 2.5235195 3.0508214 2.9615114 3.0759351 3.3085374 3.1754562 3.1026554 3.1967566 3.1090860 3.0891406 2.9492981 3.0603282 3.1181433 3.0446502 3.1538246 2.8384453 2.7754075 3.1643216 3.1459116 2.9491410 2.7971638 2.8927745 2.9556774 2.8328333 2.7814258 2.7610188 2.8757697 2.9070532 2.8115672 2.9077969 2.7940162 2.8213229 2.7983748 2.7845737 2.6722796 2.6364973 2.8321989 2.7661947 2.8089482 2.8181955 2.1308386 2.9966179 2.4587283 2.6445071 2.8724012 2.9642092 2.9047521 2.7022936 3.1581826 3.0580886 2.7721304 2.9204512 2.9523667 3.0002476 2.9119227 2.7920978 2.7784073 2.9486065 3.0802175 2.9212884 2.9234281 3.0883358 2.8378210 2.9549139 2.9639288 3.1020347 3.1920278 2.9846732 3.0460693 2.7777701 3.0208906 2.7169768 2.9242214 2.3559736 2.7378539 3.0285792 2.7522961 3.2837626 3.1105834 2.4032113 2.6261026 2.4126747 2.3398685 2.3457172 2.7453055 2.9003770 2.9094992 2.9617641 2.8956914 2.9228322 2.9096563 3.0101877 2.4207115 2.5149916 2.2764567 2.1912505 2.4793902 2.4723849 2.9811327 2.8409694 2.9290696 2.8581973 2.6436562 2.4622586 2.6141346 2.7231741 2.7673323 2.9546856 2.8103833 2.6359158 2.5583087 2.6970523 2.6880423 2.9928601 2.7137244 2.8095202 2.5535778 2.5793295 2.7586483 2.4261735 2.5841610 2.4517295 2.8456252 2.2198548 2.1658001 2.2405207 2.2094284 1.9562545 2.2463039 2.1819096 2.3075828 2.1497041 2.1357230 2.2855525 2.1280963 2.1913573 2.4606481 2.3108131 1.8529776 2.3158815 2.3002788 2.0818028 2.1895121 2.0109058 2.2167504 2.0295321 2.2865561 2.2299731 2.2081719 2.1274630 2.1035156 2.2979968 2.2183147 2.4331596 2.1733396 2.1559910 2.1256720 2.1742145 2.4139420 2.1502078 2.2731282 1.8832876 2.2376706 2.3402905 2.4582764 2.3614501 2.4664805 2.4531573 2.4243541 2.2592413 2.3833075 2.4439072 2.1074665 2.4101221 2.3823033 2.3186406 2.3206325 2.3711182 1.9540833 2.3285015 2.4711103 2.5571692 2.3796874 2.2847412 2.4967266 2.2243976 2.4961936 2.5568722 2.4529044 2.2984107 2.3816322 2.4708248 2.3649604 2.2986218 2.4482640 2.1683949 2.1039201 2.3132894 2.4447962 2.4271891 2.1909776 2.3289914 2.3708703 2.2934452 2.4130090 2.4090372 2.3813221 2.3270701 2.3188731 2.3966326 2.2118711 2.2789657 2.3294002 2.3028953 2.1870309 2.2913161 2.3214623 2.1383808 2.1521825 2.4377019 2.2153907 2.2138240 2.2657834 2.4801875 2.3958875 2.2878021 2.3483403 2.3879249 2.3866879 2.2661371 2.4030168 2.2089211 2.4387569 2.2374677 2.4134930 2.3710653 2.3464378 2.4581564 2.3292965 2.5083615 2.5290460 2.6188198 2.5624173 2.7664490 2.5929538 2.5043759 2.3987799 2.9683299 2.9294054 2.8284352 2.7657740 2.7757217 2.7368995 2.7464912 2.6405798 2.6708272 2.6380461 2.6259763 2.7792700 2.7417532 2.6549401 2.5721468 2.7551047 2.7171889 2.7720164 2.8765042 2.7543153 2.8466973 2.8347458 2.4951949 2.5213976 2.3356361 2.1996304 2.5952257 2.3728046 2.2605669 1.9495793 2.2507926 2.1366126 1.7803644 2.1669504 2.0745774 2.0244955 1.9080858 2.1946225 2.2641113 2.1501275 2.1536771 2.3278465 2.1933429 2.3715467 2.2447493 2.1822892 2.0995172 2.0198016 2.0942408 2.1372265 2.1584722 2.0278333 1.9701614 2.1066534 2.1209816 2.1726453 2.2861026 2.2259351 2.3379889 2.2057112 2.3851982 2.5954726 2.5380399 2.7772806 2.1075129 2.4690227 2.1507711 2.6667541 2.3707092 2.2371312 2.7636866 2.7451947 2.5649248 2.3294642 2.3075114 2.2535351 2.2598428 2.1434465 2.0181147 2.3629917 1.9751907 2.2640521 2.3222365 2.3311527 2.3663657 2.4073584 2.0024329 1.7528128 2.3234635 1.9930548 1.7830220 2.4974189 2.1871431 2.2467823 2.1268957 2.5627854 2.3823682 2.2071307 2.1527068 2.1920634 2.2796103 2.0429966 1.9734446 2.0238256 2.1409664 2.2131209 2.2808512 2.2856467 2.2364505 2.2098435 1.7779343 2.2142469 2.3194581 1.9076663 2.3874893 2.3711874 2.4602645 2.1931511 2.2678611 2.2998970 2.2920739 2.1999329 1.7815324 2.1521323 2.2435288 2.3561957 2.4465285 2.2296744 2.3014721 2.4948134 2.0328636 2.1796496 2.2487765 1.7313237 2.2946528 2.1747213 2.3593596 2.2753183 2.1928445 2.0044375 1.8411239 2.3167489 2.3612130 2.4189595 2.5791424 2.3382687 2.3016308 2.3735622 2.4502011 2.4511395 2.6360337 2.3376698 1.7361890 2.5343777 2.5554195 2.3889593 2.4243138 2.4143017 2.4654446 2.5112050 2.4999010 2.1431873 2.3567416 2.2553877 2.2559170 2.3394020 2.2694627 2.0962589 2.1514190 2.1868470 2.2469306 2.5708068 2.6669890 2.6519086 2.6776792 2.3138004 2.4353500 2.3510476 2.0955224 2.1177036 2.1563713 2.1098530 2.4899454 2.2099588 2.2092936 2.4654283 2.4586434 2.5255403 2.4991070 2.3369232 2.3860969 2.1300638 2.5411414 2.3495281 2.5720389 1.9253835 2.6951175 2.5160159 2.6811981 2.4480039 2.4245874 1.8425699 2.3927358 2.9993945 2.0033587 1.9855298 2.8182177 2.7722798 2.1029614 2.4361371 2.2043393 2.3817940 2.3897256 2.5039441 2.2603865 2.2470348 2.6076576 2.5011267 2.4546167 2.5140465 2.5223787 2.4554612 1.9988219 2.3333591 2.1997645 2.2805261 2.3114122 2.3431261 2.6054936 2.7676292 2.6954090 2.6320067 2.5046127 2.6482699 2.4860559 2.5641119 2.5503857 2.5459806 2.4725235 2.3240500 2.3285767 2.5464575 2.5126441 2.6494626 2.3217085 2.6564285 2.2862703 2.4619824 2.4512499 2.8926822 2.5608703 2.4196612 2.3119858 2.3103454 2.3389410 2.3427060 2.3913884 2.3907251 2.2769771 2.2484766 2.4632479 2.5818159 2.5143999 2.4819079 2.4481727 2.5652450 2.3769393 2.2974082 2.2003018 2.2601139 2.5621099 2.2694416 2.6708070 2.6460939 2.4402729 2.5584747 2.4412298 2.7953714 2.7064174 2.2925347 2.7198400 2.3993938 2.6048418 2.5075013 2.4848855 2.4164977 2.5049849 2.7007659 2.6818836 2.7056857 2.6653470 2.6411800 2.7352213 2.5553335 2.6481721 2.5472610 2.5569190 2.4880012 2.6799245 2.6048073 2.3431398 2.3227359 2.2020752 2.4470321 2.0223914 2.3595107 2.3092230 2.2448997 2.2075608 2.3185831 2.2411434 2.3883944 2.2470727 2.3211735 2.0644210 2.1905824 2.2853889 2.2741204 2.2890431 2.3989672 2.1305877 2.2380162 2.1744017 2.0064339 2.0598585 1.9825790 2.2146097 1.7636547 1.9617680 1.9356220 2.0405244 1.8172312 2.0116137 1.8919781 1.9606766 2.0356680 2.0703470 1.8270108 1.9179153 2.1001723 2.1965427 2.3262805 2.3681360 2.5206444 2.1206537 2.6520406 2.7547245 2.8129738 2.3131768 2.2520873 2.4199009 2.8067798 2.2616054 2.5545173 2.4719280 2.4998682 2.6305741 2.7978430 2.7146928 2.9616676 2.8232124 2.9667002 2.8183598 2.7974615 2.8165546 2.6529523 2.4834623 2.4435519 2.3458276 2.4099080 2.7011908 2.7199234 2.6980225 2.7052472 2.9432739 2.5360921 2.5884737 2.3116685 2.6392967 2.3869201 1.9625328 2.3672883 2.3217079 2.5354044 2.6252317 2.4580358 2.4694203 2.7511124 2.9561982 3.0024610 3.2410525 3.1864180 3.1206636 2.6458305 2.9107962 2.9700775 2.8711955 2.9465938 3.2955364 2.7821669 2.7979186 2.8360871 2.6800302 2.8069588 2.5938956 2.9107310 2.7774870 3.0181798 2.9785644 2.7985990 2.4170751 2.8285429 2.7956943 2.6768695 2.9154957 2.3970583 2.8064125 2.7488730 2.9453903 2.4524907 2.7167522 2.7424847 2.8503593 2.9182940 3.1995230 3.0129559 2.8963350 2.4329132 2.3280132 2.3760846 2.5749771 2.7392018 3.0360230 2.8444153 3.1850054 2.6184312 2.4050415 2.2491538 2.2982425 2.5856757 2.8190652 2.6613331 2.6853519 2.7609355 2.4708231 2.4367348 2.4418155 2.8410592 3.0123980 3.0612394 3.0241691 2.6045417 2.6083025 3.0090456 2.9858503 2.8695554 2.4382339 3.0255868 2.7314874 3.3289775 2.7486483 2.4856217 2.8799813 2.7927103 2.2562037 2.9056373 2.5154506 3.0616885 2.9999865 2.9017143 2.8218683 2.9694334 2.9967244 3.0475896 3.1325379 3.0507190 2.9269831 3.0227858 2.8889279 2.7886343 2.9908250 3.0529479 3.0489430 2.5737117 3.5574209 2.8954983 2.5648330 2.9579047 2.7956236 2.8256098 2.8945501 2.7757291 2.6973654 2.6614578 2.8516275 3.0092115 2.6042599 2.5344684 2.6588530 2.6776778 2.7000404 2.6240729 2.9117368 3.0230580 3.2227972 2.8102800 2.8874165 2.8447770 3.0316949 2.8700706 2.9267452 3.0711780 2.9917094 3.0250299 3.0498459 2.7947429 3.0927682 3.2722424 2.7821018 2.7681983 2.9511521 2.4764286 2.7755102 2.3766876 3.2214013 2.4533044 2.6378013 2.5183354 2.6863030 2.5866175 2.4254281 2.6537274 2.2821355 2.2753959 1.6668838 1.7389417 1.9354313 1.8398134 1.9082365 1.8170319 1.9198649 1.8127986 1.9290485 1.9229812 1.9047132 1.9907198 1.9649565 1.8981305 1.6862716 1.8988037 2.1054974 2.2013615 2.2131879 2.5822843 2.5794974 2.3675174 2.4932760 2.3613692 3.0084498 3.0962462 2.1838263 2.4853420 2.2186068 2.2698039 2.2357998 1.9390185 2.0476800 2.1815548 2.2119913 2.5067655 2.8165015 2.7613002 2.7474179 2.6959406 2.6333255 2.6402715 2.8006443 2.9709306 2.6389351 2.9952333 2.9289683 2.9158187 2.8524421 3.4846090 3.1284513 3.3708193 3.3232206 3.3305019 3.3208794 3.4352018 3.2983744 3.5151533 3.2362799 3.2987320 3.3867981 3.3771240 3.4492300 3.5662476 3.3975258 3.2488666 3.4037909 3.3797315 3.4744875 3.4066577 3.2651224 3.2017892 3.1493847 3.3833759 3.4731757 3.4134851 3.4355700 3.3266048 3.4669223 3.3942525 3.0065488 3.4011569 3.3625000 3.3098402 3.2480836 3.2139457 3.4759159 3.0405640 3.3643278 3.2622544 2.9470529 3.1798174 3.4807678 3.1892300 3.1925220 3.2012073 3.4421576 3.3213497 3.1105786 3.3454279 3.2217827 3.2918118 3.2378391 3.3512626 3.0100474 2.8844294 3.2332616 3.5870270 3.1795553 3.2512699 3.3150312 3.0098367 3.0993787 2.6398979 2.7920929 2.8311654 2.7951924 2.9530782 2.5617183 2.6166976 2.4901622 2.5305494 2.8936573 2.5554141 2.7247004 2.5815986 2.8522655 3.2807891 3.2021022 3.3222722 3.3238137 2.9513155 3.3575190 3.0713418 2.9232994 2.8522468 3.1600351 3.1782226 3.0746497 3.0031059 3.2193190 3.1753112 3.1911982 2.9635780 3.0168727 2.9961026 2.9748345 2.5174153 2.9806842 2.7390144 2.9184087 2.8853370 3.0963401 2.7031388 3.5648751 2.4775164 2.4658788 2.5445381 2.6446324 2.5470088 2.5820868 2.7265282 2.8593745 2.7914963 2.8892149 2.7631924 2.7931876 2.7724305 2.5222515 2.6435971 2.8945723 2.7270328 2.6696012 2.7634877 2.1462242 2.4045841 2.4818958 2.1971528 2.0518675 2.4738054 2.3822439 2.2759003 2.4236126 2.4661821 2.3068239 2.5484807 2.4357879 2.6058380 2.3258819 2.5424366 2.4122594 2.3727526 2.4990269 2.5543051 2.2820493 2.4120461 2.4723940 2.4880678 2.4996621 2.5609589 2.6190999 2.6518961 2.6616954 2.5334317 2.4696735 2.5087783 2.4425160 2.5805371 2.6509170 2.3621143 2.5584310 2.5824105 2.6288547 2.7093485 2.4510261 2.2676047 2.3963596 2.7360925 2.8020105 2.7990025 2.8887572 2.6426202 2.4395323 2.7293143 2.7215908 2.5316770 2.7376178 2.7090635 2.7437834 2.5199201 2.5065788 2.6331499 2.3531891 2.5404877 2.5474239 2.3364087 2.6620069 3.0231744 2.3807525 2.4082009 2.4704968 2.9768960 2.9744780 2.7365766 2.6912664 2.8245836 2.9249365 2.6778008 2.4325182 2.5242802 2.5892337 2.6166744 2.6706884 2.5840271 2.7173217 2.8282826 2.8299466 2.7849154 2.8463540 2.7440950 2.7733377 2.6768228 2.5557528 2.4707874 2.4908255 2.7387088 2.8251509 2.2589717 2.3635584 2.4333031 2.1070559 2.6699991 2.4242322 2.7629578 2.6609919 2.7067513 2.7834778 2.5584942 3.3581887 3.3095255 3.5648424 3.3209576 3.1039238 3.2814228 3.3242588 3.4751757 3.0015022 2.7620843 2.9576562 2.9753941 3.0737551 3.0320334 2.8213884 2.8284314 2.8434897 2.7888142 3.1077177 2.7141778 2.7440552 2.7575409 2.7330736 2.5811904 2.6189843 2.9467659 3.0850502 2.9881684 2.7322535 2.8016543 2.6570885 2.6912599 2.8054451 3.0547583 3.0877448 3.0818685 3.0183703 2.9610230 2.7489353 2.8110945 3.1715745 2.8772869 3.2967220 3.1713967 3.0348985 2.9155867 2.5059180 2.6307044 2.7046558 2.9540022 2.9482976 2.8239139 3.4211372 3.4073925 2.9523192 3.0139573 3.0709518 2.2629689 2.3698978 2.3230524 2.9365127 3.1163711 2.6049474 2.0254144 2.8152253 2.8479659 2.6035663 
assembly_BlackSea12|NODE_684196_length_1469_cov_11.133663_1|protein      2.0618383 2.0908186 2.0487393 2.1122564 1.8354718 1.7534206 1.7711046 2.0415940 1.9927802 1.9669462 1.9497826 1.6357471 2.0613584 1.8621377 1.8537488 1.9632331 2.2842619 2.2908356 1.9956642 2.0805360 1.9755965 2.0357737 2.1405540 1.9291348 2.2634012 2.0758755 2.0345956 1.9472113 2.0013714 2.2098336 2.5474260 2.3707950 2.0365474 2.0141526 1.8318743 1.7340712 2.2217540 1.8257949 2.3168469 2.2278330 2.0135863 1.9934672 1.5437632 1.6765627 1.5905103 1.6322037 1.7153223 1.5936713 1.9160284 1.9370128 1.9914215 1.9282279 1.9444539 1.6713883 1.7721643 1.8573363 1.9130960 1.8189765 1.7824246 1.6845686 2.3338977 1.9603810 1.9849412 1.8171604 1.9665794 1.7765384 1.8915590 1.9261215 1.9843196 1.8643704 1.8006067 1.4989280 1.3867657 1.1221933 0.9901446 1.0745426 1.0331102 0.9956808 0.9666199 0.9811364 0.9608782 0.8646858 0.8613942 0.9038262 0.8370929 0.9050203 0.9185123 0.8472245 0.8077815 0.8960718 0.9298654 0.9189469 0.0000000 1.2516905 1.2360302 1.1775650 1.1597416 1.1638669 1.3122035 1.3682933 1.3526828 1.3302007 1.3803218 1.2813774 1.4017031 1.4848248 1.4430838 1.2491742 1.3683434 1.2088041 1.1377243 1.1707897 1.2964457 1.0968472 1.2512854 1.2118512 1.3923589 1.7398804 1.6641884 1.6757118 1.6215762 1.3810139 1.2578370 1.6252682 1.5424417 1.5740950 1.4834622 1.5417064 1.4554101 1.6334770 1.5485004 1.5849832 1.6126486 1.6094887 1.7167067 1.4495241 1.6029130 1.5241600 1.5717402 1.5634239 1.6132157 1.5425336 1.7050686 1.4708015 1.5507895 1.5870379 1.4598503 1.6276496 1.2755236 1.4733431 1.4585150 1.2375199 1.5614368 1.5583218 1.4808433 1.2240241 1.5740252 1.5513774 1.5801272 1.7130009 1.5207181 1.5968568 1.5556158 1.6373444 1.5129660 1.5575333 1.5288058 1.4321867 1.5117498 1.4695165 1.5878443 1.6486731 1.5192882 1.4964481 1.5754648 1.4641279 1.5174007 1.4495422 1.4286991 1.3523595 1.6470347 1.5036334 1.5227256 1.5365118 1.6578274 1.6145484 1.7826560 1.2688139 1.2638738 1.5069272 2.2241540 2.1982265 2.2775403 2.3043840 2.2952152 2.4190845 2.1030304 2.2343388 2.3062398 2.1409949 2.5287020 2.4750180 2.4086865 2.4332545 2.2639158 2.1825973 2.3248455 2.2314276 2.3240332 2.2948422 2.3794581 2.2864592 2.3640898 2.3246621 2.2854514 2.1631853 1.9610444 2.0124546 2.4262503 2.2566033 2.3545250 2.3395270 2.3059093 2.0150879 2.5030932 2.2518147 1.8414480 1.8482857 1.7251173 1.8312280 1.6878317 1.8247215 1.9868844 1.7781454 1.8707120 2.0074992 2.1621627 1.6191752 1.9480932 1.9695828 1.9741670 1.9212258 1.8378023 1.8763550 2.0511629 2.1044433 2.1361348 1.9793073 2.1260160 2.0584372 1.9627022 2.0302725 1.9429824 1.7715187 1.9058333 1.8719158 1.9663969 1.9154882 1.8834795 1.8894944 1.9646328 2.1401049 1.9483446 2.1213150 1.7646605 2.2168054 2.0864331 2.2182303 2.0997423 2.1500253 2.1421554 1.9029089 1.9773865 2.2010909 2.0870635 2.0476048 1.9461186 2.0620313 2.0810940 1.9519546 2.0771310 1.7720135 1.7767600 2.1424346 2.0824924 2.1032999 2.1046364 2.2216800 1.8626015 2.1505821 2.0146784 2.1300763 2.1110366 1.9881145 2.0813217 1.9660618 2.3257806 2.1998966 2.2246506 1.8896336 2.1944713 2.2080626 1.9946493 2.2082595 2.3716169 2.2254562 2.0936296 2.1215202 2.2303012 2.1485179 2.1896588 2.2495639 2.0471811 2.1524671 2.2422097 2.1372001 2.2234872 2.2526527 1.9318258 2.1882595 1.8274456 2.0888630 1.7701478 2.2582484 2.1513799 1.8832768 2.1324993 1.8899983 2.1767924 2.2357056 2.0520934 1.6643418 1.8272798 2.1105510 2.0606713 2.0853070 1.9801931 2.2122459 2.1304690 2.0507234 2.0237548 1.8519810 1.8098044 1.8636470 2.0429102 1.9796563 2.0791731 2.0435461 2.0892160 1.9514490 1.6553350 2.1224734 1.8274378 1.8790800 1.9088650 2.0235893 1.7942848 1.8518363 1.8620153 1.7150956 2.1540939 2.1694345 1.7209279 2.0507879 2.0584731 1.7712251 1.7804372 1.8269741 1.8123619 1.6660538 1.5756900 1.7901539 1.8856435 1.5520404 1.6161640 1.7119382 1.4865769 1.3960949 1.7763007 1.8651994 1.8024458 1.6339214 1.8590475 1.9502128 1.9770624 1.7487859 1.9405776 2.1398639 1.7751498 2.0265637 1.8399985 1.8220266 1.7897247 2.0231797 1.6734419 1.7817385 1.8217750 1.8957536 1.7386051 1.4420011 1.5541490 1.6933838 1.5557421 1.6459885 1.6547062 1.3865364 1.5992467 1.7187186 1.7090801 1.6382333 1.5828401 1.5979914 1.7273800 1.6368373 1.7396929 1.6199656 1.7546354 1.7213687 1.6343000 1.8173680 1.7495810 1.7859376 1.7068736 1.7592226 1.6790319 1.7099773 1.6227106 1.7533828 1.6935992 1.6881012 1.7298436 1.6167605 1.6126185 1.5843697 1.7403043 1.6791834 1.7047044 1.8200842 1.6611034 1.6779906 1.5077090 1.6895761 1.6739007 1.6870925 1.6175829 1.6757720 1.7499168 1.6250164 1.6012398 1.7577047 1.8535366 1.5683808 1.7022372 1.6221180 1.4872969 1.7920802 1.6639101 1.6415332 1.5854516 1.6772469 1.6235911 1.7493089 1.6407157 1.7397892 1.6804777 1.7806902 1.6798877 1.6719131 1.6426495 1.7202301 1.5002019 1.5169711 1.7770577 1.6803892 1.7480648 1.7827119 1.6375119 1.5942989 1.4453249 1.5829553 1.3882387 1.6449504 1.7602953 1.7361598 1.8007345 1.7884785 1.5138385 1.3282091 1.5606241 1.6663371 1.6149272 1.6228120 1.6456630 1.9316906 1.8796957 1.8462857 1.7701125 1.8330613 1.8414898 1.8654674 1.6997861 1.6917021 1.7128116 1.9572163 1.7976023 1.7906347 1.8943372 1.8009667 1.5395829 1.3499856 1.5153284 1.7665048 1.7685067 1.5636194 1.6629458 1.5757895 1.6881832 1.4473290 1.8040338 1.6304034 1.7442107 1.6364500 1.7375016 1.4067945 1.3417656 1.4535475 1.6250298 1.6793568 1.6956953 1.6677327 1.5746714 1.6628742 1.6484639 1.9777825 1.6241912 1.6719718 1.5984437 1.6122768 1.6229697 1.9106928 1.9650418 1.5160810 1.5294833 1.5036443 1.4445991 1.4853271 1.5754666 1.6078826 1.5826847 1.6066390 1.7424576 1.6963548 1.8465533 1.7789275 2.0807019 2.0782775 2.1421560 2.0901975 2.2117537 2.5193647 2.4067981 2.2918715 2.0451802 1.9659200 1.9741313 1.8548383 1.9243297 2.2740925 2.3683060 1.8541834 1.6592452 1.4462613 1.5145494 1.3948560 1.4838958 1.7092738 1.5761596 1.6981357 1.7246238 1.4985972 1.6235226 1.6128770 1.7962239 1.5156441 1.9198845 1.8446258 1.8767038 2.0056275 1.8406058 1.5900395 1.7166650 1.9590103 2.0161738 2.0483982 1.8357057 2.0336824 2.1066753 1.8295036 1.7324940 1.9151632 1.8235483 1.5426898 1.8626201 1.8863437 1.7629697 2.0986094 1.6614517 1.7284848 1.8685204 1.8716599 1.8389324 1.8307309 1.9159041 1.8954703 1.6967733 1.6966171 1.7616526 1.8467035 1.8775175 1.8538350 1.8492750 1.7113148 1.8675902 1.9208796 1.8001653 1.4840366 1.7151058 1.8171531 1.8796302 1.8541232 1.7248544 1.7577191 1.7596690 1.5857345 1.7372278 1.7588795 1.7217525 1.9975636 1.9298069 1.7966576 1.9587480 2.0074805 1.8459469 1.8177314 1.8372724 1.8879365 1.6428733 1.7768107 1.8143736 1.8642940 1.7205153 1.7984521 2.0043426 1.7491358 1.9502030 1.8504785 1.9158542 1.8970707 1.9675473 1.9471988 1.8654839 1.9723415 1.8465743 1.7389938 1.9634234 1.8301518 1.7809327 1.6670390 1.7702548 1.7358296 1.8078455 1.7181108 1.5264534 1.6209516 1.8544305 2.0769438 1.9174678 1.8158321 1.7836833 1.7583124 1.7045722 1.6721154 1.8858620 1.8174638 1.7938042 1.9194702 1.7736498 1.8973733 1.6736146 1.6895243 1.6804551 1.8189652 1.7386073 1.7160131 1.8334621 1.8022647 1.8628181 1.8261291 2.0462518 1.6534164 1.7822981 1.9595555 1.8710032 1.9889604 1.9660313 1.9879622 1.9765043 2.2060282 1.8117918 1.8073003 2.0001475 1.7834786 1.8860070 2.0556041 1.9182462 1.9540113 1.8848296 1.8376877 1.8176555 1.8266809 1.8202278 1.9642118 1.7060647 1.8878802 2.2442179 1.5524544 1.5470648 1.5528221 1.3783965 1.4552696 1.9492150 2.0513855 1.9525714 1.9764976 1.8926550 1.7988457 1.9125555 1.7323350 1.7855644 1.8989541 1.8059009 1.9100511 2.0781485 1.5065214 1.6363123 1.9959664 1.9025718 1.4161244 2.0158920 1.5786529 1.8004895 1.5309039 1.6635924 1.8049412 1.8889659 1.8581839 1.6218827 1.8565483 1.8440927 1.8272402 1.8616479 1.7259902 1.7457580 1.7539754 1.8510812 1.5906698 2.2303071 1.7332948 1.9627191 2.1177244 1.8502494 1.7446217 1.8425903 1.8310961 1.8308899 1.6705428 1.8104587 1.5310728 1.7900256 1.6632087 1.9431699 2.0181776 2.1044310 1.8284684 1.8413572 1.8103371 2.0261596 2.1677247 2.0485614 1.8719899 1.9136986 2.1792671 1.9430334 1.8990009 1.9778223 2.0105016 1.9992973 1.9819756 1.9934343 2.0279452 1.9216379 2.0503259 1.7317274 1.7669510 1.7399053 1.9117714 1.8972128 2.2627884 1.6707987 1.6731743 1.8886341 1.9923086 1.8509285 1.6788479 1.7329438 1.7326271 1.8446068 1.7788057 1.7163174 1.9006671 1.8487662 1.9104808 1.8218260 1.8161245 1.8469377 2.0888132 2.0223521 2.0207487 2.0596977 1.9534365 2.1439593 2.0149012 2.4410225 2.1785623 2.6072229 2.5802519 2.6813200 2.6371448 2.5526458 2.5335612 2.6063330 2.5317378 2.5387854 2.4598752 2.5582543 2.5642128 2.3196421 2.3659094 2.4019644 2.4387724 2.4092807 2.4612926 2.5307166 2.3314068 2.4595461 2.3782868 2.3486755 2.3578498 2.3009900 2.3269402 2.1755749 2.1749647 2.3946630 2.2667992 2.2114486 2.1511505 2.1055648 2.2608909 2.3772943 2.4177370 2.5239572 2.4217344 2.5402163 2.4692868 2.4697919 2.4424832 2.6083265 2.3796741 2.5399121 2.4995331 2.6016844 2.2070781 2.3726490 2.4707343 2.0955509 2.1677932 2.3349866 2.0937802 2.2492316 2.0900094 2.3630184 2.0507697 2.0771343 2.1667697 2.3831352 2.3011281 2.1388919 2.1903924 2.2300610 2.3112929 2.2616671 2.1879730 2.2175358 2.1768450 2.2320224 2.0560882 2.0983892 2.1754780 2.2217441 2.1663258 2.1284296 2.3471843 2.1942501 1.8737444 2.0361390 2.0605206 1.9737211 2.0211337 2.2715566 2.2232290 2.0557547 2.3072912 2.1887532 2.0045874 2.0747344 2.3559885 2.1835664 2.2347922 2.3388752 2.2947875 2.1896070 2.5427944 2.3234120 2.4687659 2.4583687 2.5254722 2.4992172 1.9546928 2.2429525 2.4379061 2.6270943 2.6630088 2.3127686 2.6486039 2.7118530 2.3325302 2.5038453 2.3679526 2.3241227 2.3695458 2.4213062 2.3386487 2.2809322 2.2380932 2.2308402 2.6026062 2.6621447 2.3494996 2.2931894 2.4066989 2.4921804 2.1416356 2.3872519 2.3026274 2.2497972 2.2127325 2.2383392 2.1646139 2.2294657 2.3613668 2.2556769 2.2163549 2.2299648 2.3133449 2.4582601 2.3957740 2.4371541 2.3242642 2.4164827 2.4577406 2.2759740 2.3278725 2.3134781 2.1891690 2.3965176 2.3757759 2.3592523 2.3697044 2.3730048 2.3707833 2.3586494 2.2670471 2.2950353 2.4688297 2.4892168 2.5537200 2.3993430 2.7751012 2.6908712 2.8024898 2.7195826 2.5996545 2.6752930 2.6522479 2.5300672 2.4992312 2.3427043 2.2861514 2.2629236 2.3467999 2.3610699 2.3010206 2.3590382 2.5182509 2.3524155 2.5721604 2.4460612 2.5880771 2.2415026 2.7726931 2.7287823 2.7205407 2.5985836 2.7022046 2.6181484 2.5455892 2.6547513 2.5811127 2.2272726 2.3270089 2.3017394 2.1891791 2.1861397 2.1437639 2.0643736 2.3115286 2.3551330 2.3333829 2.3856360 2.3256166 2.3171503 2.3053546 2.2975063 2.1552153 2.0823774 1.9858153 2.1045448 2.3089367 2.1917882 2.2088991 2.1327191 2.1429281 2.1996919 2.2408116 2.2448057 2.2835462 2.4652657 2.3750491 2.2874998 2.4356116 2.4367527 2.4686236 2.4358976 2.3055313 2.1538109 2.2306594 2.2562261 2.2155417 2.2159204 2.3682402 2.2287705 2.2885933 2.0930583 2.2132237 2.3396250 2.1673074 2.4161980 2.3406199 2.2569193 2.3329717 2.3890874 2.4513748 2.3575886 2.4500475 2.5003001 2.5508458 2.3628784 2.5481803 2.3897701 2.2609338 2.3092097 2.4460153 2.3329791 2.4061986 2.1424928 2.3510359 2.3572918 2.3867951 2.3203861 2.2989351 2.1927843 2.2964207 2.3418188 2.2812131 2.2498670 2.2264166 2.1239910 2.4445492 2.2610741 2.2545149 2.2144549 2.2908672 2.4817493 2.2719823 2.3306206 2.1479910 2.5576819 2.4673252 2.5248236 2.4131533 2.3779348 2.3525725 2.1711094 2.3434698 2.2247342 2.3502648 2.2813336 2.3624809 2.4399996 2.6268067 2.4310800 2.3160606 2.6798373 2.4436021 2.3095680 2.3682355 2.2294573 2.2714474 2.3358923 2.1267403 2.2961163 2.0719189 2.2832411 2.5180691 2.4610283 2.3630025 2.3767446 2.4695960 2.3174919 2.3217120 2.2377466 2.2643336 2.3961852 2.4070529 2.3470011 2.3346840 2.2041431 2.1964447 2.4117461 2.2641608 2.2858322 2.4467515 2.3991003 2.2007557 2.2113899 2.2160092 2.3228404 2.3898095 2.3821585 2.4568254 2.4740767 2.5777032 2.4531841 2.3122827 2.3243150 2.1900391 2.3172465 2.3651449 2.2338299 2.3876584 2.2520598 2.4377766 2.1776386 2.2608376 2.2573939 2.1799100 2.2624053 2.5053953 2.3900692 2.3113784 2.2286975 2.3091465 2.3597250 2.5604267 2.4453989 2.3264558 2.2222623 2.3327829 2.1671963 2.1340443 2.5206005 2.4898375 2.2404286 2.5062292 2.4365799 2.6311286 2.6534793 2.6008264 2.3833756 2.4095782 2.4807461 2.4981851 2.6446177 2.5164398 2.6568276 2.3494986 2.3582638 2.6825810 2.3782607 2.3840802 2.2055877 2.3801755 2.3621194 2.1632365 2.1720121 2.2230061 2.1731215 2.3040452 2.3879178 2.3884594 2.2683528 2.3874446 2.1895177 2.2632252 2.1472982 2.1842901 2.1544884 2.3217609 2.2017035 2.1241629 2.3761966 2.3647447 2.3819733 2.1464326 2.3293844 2.3064768 2.2141222 2.2783314 2.3851009 2.3029837 2.2981325 2.1881580 2.3542862 2.3700674 2.3534460 2.3841481 2.5449055 2.5477286 2.2460018 2.2641307 2.1454409 2.0752879 2.4713780 2.4839599 2.4246597 2.3637045 2.2428605 2.4838018 2.4437631 2.3266934 2.3344912 2.1474761 2.3073001 2.2730203 2.3294521 2.4078162 2.2072843 2.1722318 2.4133979 2.3102959 2.2898522 2.4678384 2.2538182 2.2037823 2.4051271 2.3670204 2.3941476 2.2641956 1.9115442 2.3089720 2.2278504 2.6770854 2.2557014 2.1332718 1.9726234 2.0928340 2.5427279 2.4644404 2.3832576 2.3183890 2.3350875 2.6756635 2.4695597 2.1631651 2.3592231 2.1593813 2.2836411 2.1992841 2.1040700 2.5431421 2.7107050 2.1620395 2.4251746 2.3398359 2.3861929 2.3061346 2.4318956 2.3352877 2.1550355 2.2620690 2.2970620 2.1906289 2.3453645 2.1811597 2.2859752 2.5090048 2.3319058 2.1593140 2.1755629 2.0316563 2.1395985 2.2998882 2.2223328 2.3710401 2.4392361 2.4053812 2.0674509 2.4756552 2.2457493 2.2019696 2.1623675 2.0654600 2.1055065 2.2397756 2.3638213 2.2201294 2.3120933 2.1070637 2.1941682 2.1192362 2.1140620 2.1353227 2.0819244 2.1238673 2.1468742 2.5136586 2.1014357 2.1987595 2.1182294 1.9649814 2.1881509 2.0233859 2.1101150 2.1191624 2.2586565 2.0900113 2.1715785 2.1247280 2.1489965 2.3084350 1.8809256 2.1899986 2.1751002 2.2641221 2.3178144 2.5417747 2.4615041 2.3153056 2.2924131 2.4465905 2.3458035 2.2339000 2.2797333 2.5647541 2.2649438 2.4438231 2.6119426 2.6701047 2.4344099 2.3672499 2.5639649 2.4440869 2.3492040 2.3234270 2.3503243 2.3713426 2.5118787 2.4493056 2.3677328 2.2698365 2.5651531 2.4596034 2.4217924 2.6068252 2.4624640 2.5153164 2.6295286 2.4721897 2.5993792 2.5307865 2.6005044 2.5309568 2.4730442 2.4928404 2.5225505 2.4844351 2.1769895 2.2499770 2.2154593 2.5039435 2.4136326 2.4128483 2.2961385 2.3228474 2.5113399 2.3866722 2.2319659 2.5498932 2.3072622 2.3203482 2.3198917 2.1844000 2.2402769 2.4195926 2.3982963 2.5695725 2.6443807 2.5127467 2.7287077 2.5969385 2.4218873 2.6294759 2.5974107 2.9137240 2.4525429 2.2434402 2.3565629 2.4931281 2.3601406 2.4284583 2.4434659 2.3351118 2.5920326 2.5338855 2.3579971 2.2786446 2.3984035 2.5725778 2.7679212 2.7036599 2.1555541 2.2347061 2.2123431 2.1710099 2.4557539 2.3659779 2.4711023 2.4333449 2.1718351 2.2002872 2.3481829 2.3318764 2.2543210 2.3228208 2.2693487 2.3798210 2.3004271 2.3737286 2.4648007 2.5041274 2.3885849 2.2251388 2.4167406 2.4811997 2.3172422 2.3015990 2.4877471 2.4371648 2.5446606 2.5473676 2.4583435 2.2754571 2.3462736 2.1911633 2.2337157 2.1079386 2.2376082 2.2523450 2.0640311 1.9475078 2.0873889 2.2555186 2.2172689 2.3633432 2.4454437 2.1590163 2.5711404 2.4431831 2.2482758 2.1818273 2.4767814 2.3939808 2.4292084 2.3820088 2.3369472 2.4033085 2.3972826 2.1670898 2.4072972 2.2828511 2.3309843 2.6676238 2.7910546 2.4240399 2.6194028 2.4995806 2.5788248 2.3198909 2.4378463 2.4560723 2.2380471 2.2378002 2.3087558 2.3890352 1.9960707 2.1434152 2.4785251 2.2857352 2.4351447 2.4354063 2.5139403 2.5436673 2.6722685 2.7859240 2.8673728 2.7450380 2.6549327 2.7503047 2.7082775 2.6131814 2.7455869 2.7297460 2.8414441 2.6796428 2.6915935 2.6113755 2.2215398 2.6294569 2.5453207 2.5164132 2.5024456 2.6410913 2.5597373 2.5136609 2.5687432 2.4894048 2.4341114 2.4456336 2.3580819 2.5041208 2.4340592 2.4176263 2.4581233 2.3219540 2.4030122 2.2471305 2.4454036 2.5143935 2.4964949 2.2583335 2.0560622 2.5374538 2.2181464 2.2869514 2.5245551 2.7873830 2.7653602 2.9793233 2.9677051 3.0916147 3.0051975 2.9066872 3.1305504 3.0767978 3.0338707 2.7122021 2.7163076 2.9066552 3.0317486 2.9339780 2.8005330 2.7925757 2.8670859 2.8616027 2.7409336 2.8712143 2.9346285 2.7817911 2.8323455 2.5389058 2.8907698 2.9451141 3.0417569 2.4865873 2.6224476 2.7928778 2.9034681 3.2085579 3.1637109 2.4625417 2.7061053 2.4850894 2.4433204 2.4299262 2.6392390 2.7958609 3.0535346 3.1353036 2.9520903 2.7558179 2.8433396 2.8985277 2.2032169 2.5072983 2.3335174 2.4837008 2.4061883 2.3887446 2.9002918 2.9058093 2.8831000 2.9324015 2.3180352 2.4586468 2.4073485 2.6454566 2.6062384 2.6009537 2.4531644 2.6563648 2.4784588 2.4275731 2.6551201 2.8946163 2.6847277 2.9188422 2.8308022 2.6672990 2.8556334 2.6012313 2.6446358 2.6668608 2.5380642 2.3749602 2.2163254 2.3385794 2.2671355 2.0906102 2.2978764 2.2132274 2.4379417 2.1801296 2.1949795 2.2006451 2.1845471 2.2142691 2.3152057 2.4690068 1.9560375 2.2562019 2.4059676 2.0259752 2.2853585 2.3117233 2.2836396 2.0985498 2.5057585 2.3354338 2.2735523 2.0955658 2.2144339 2.2336281 2.2991034 2.4256847 2.3831907 2.3332539 2.4646099 2.3962317 2.5709851 1.9375932 2.5472455 1.8222241 2.5192201 2.5534753 2.7400704 2.6279622 2.6727579 2.6323928 2.4783264 2.3846798 2.4914067 2.5680353 1.9700750 2.4385602 2.4497257 2.3845747 2.3950428 2.4292482 2.0159479 2.4810150 2.6962740 2.6975054 2.4063796 2.5429609 2.4357853 2.1030641 2.5464262 2.5274406 2.4641585 2.4098389 2.4183379 2.6249503 2.3510637 2.2081765 2.3777525 2.2525575 2.1261093 2.4055185 2.5416189 2.6073803 2.2730769 2.5548758 2.1717374 2.4330031 2.1996893 2.2271786 2.4774484 2.4759895 2.3508471 2.3332852 2.2499158 2.2946158 2.3344939 2.4629642 2.0741227 2.1525397 2.1679703 2.0956858 2.3071813 2.3043919 2.3312921 2.4723060 2.3985061 2.4901374 2.5401561 2.4345939 2.3415601 2.6208373 2.5277147 2.3723243 2.4103634 2.1450918 2.4369896 2.0733338 2.5853397 2.5888745 2.4868171 2.4888124 2.5675954 2.7517916 2.6663419 2.6256974 2.5220814 2.6457728 2.7660372 2.5103329 2.5744002 2.6627652 2.8432557 2.7463040 2.8754560 2.9716020 2.9106562 2.8762376 2.6561259 2.7530001 2.7364772 2.7541109 2.7673235 2.8163024 2.7002939 2.7607820 2.7718877 2.6960543 2.7495403 2.9222897 2.7637705 2.8792471 3.0250289 2.8303035 2.6346956 2.2034622 2.2668866 2.3753505 2.3463047 2.2260360 2.0504208 2.3893064 2.2623551 1.8997911 2.3547765 2.3590748 2.3787910 1.9738543 2.4016497 2.3499318 2.1285566 2.1573582 2.3521588 2.2982222 2.5073826 2.4674081 2.2722480 2.2948667 2.0453502 2.2230221 2.3517990 2.3264946 2.1456970 2.0805722 2.3297514 2.2228295 2.2883061 2.2165220 2.1689509 2.0438222 2.1016449 2.2754655 2.5082257 2.4513410 2.3998652 1.8005491 2.4886733 1.9210781 2.3309394 2.2122519 2.3345454 2.5327360 2.5938696 2.5209802 2.3002153 2.1477799 2.2208338 2.3054125 2.3631663 1.9644904 2.3203545 2.0706693 2.3673833 2.1932018 2.4500161 2.3898604 2.4273664 1.8638346 1.6602117 2.3767241 2.1223761 1.8733508 2.5269637 2.2913252 2.2443821 2.2126933 2.4496121 2.4442208 2.2766628 2.1743747 2.3493361 2.3827215 1.9742967 2.1223739 2.2121395 2.2553504 2.4160249 2.3386982 2.4062363 2.3047607 2.2079968 2.0211786 2.2533965 2.3504189 2.0036906 2.1647034 2.3651035 2.4299941 2.2410441 2.2227663 2.4369694 2.3300932 2.2908860 1.7835424 2.2432970 2.1497735 2.0015239 2.3884617 2.2528219 2.2673040 2.5149770 1.8853650 2.3413785 2.2285159 1.8560988 2.2715420 2.2346845 2.3447613 2.3515964 2.2932888 1.9685734 1.9655834 2.3421759 2.4392729 2.3035440 2.4525885 2.5500288 2.4911262 2.4929748 2.4321232 2.3593438 2.6319604 2.4948926 1.9762639 2.2742032 2.4918960 2.6005272 2.2880229 2.1317531 2.2132797 2.2337419 2.2267601 2.0750028 2.3369766 2.0820782 2.1301988 2.0816012 2.2022897 1.9593194 2.3353085 2.2498567 2.3438678 2.4218554 2.2122737 2.3665000 2.3439673 2.3502920 2.2760561 2.1988283 2.0039280 1.9791244 2.1265985 2.1906097 2.2836791 2.1245573 1.8985755 2.2307193 2.3185288 2.4287129 2.4251603 2.4131698 2.4412678 2.1998503 2.3355449 2.1804962 2.4368705 1.8985597 2.4247292 2.3398905 2.5282438 2.2157325 2.2774345 1.9721901 2.3003137 2.5004476 2.2211814 2.3236362 2.6142897 2.4333669 2.2431663 2.2858873 2.5347502 2.3402571 2.3289114 2.1531097 2.0458956 2.0982040 2.5730640 2.2031687 2.4379788 2.3900970 2.6521654 2.6950708 2.1167730 2.7072682 2.5540487 2.3539525 2.5079750 2.6540840 2.5808586 2.9759936 2.8026797 2.8006444 2.8315829 3.0117042 2.6471242 2.7695974 2.7901247 2.8440545 2.5931777 2.4425153 2.6099812 2.7973336 2.7631058 3.0872003 2.2299797 2.1203598 1.8516856 2.2142133 2.5240336 2.4957727 2.2734805 2.1510242 2.4975846 2.5674751 2.5571048 2.4791244 2.5469539 2.5633552 2.4587580 2.6818719 2.5544501 2.8387179 2.6790860 2.7379896 2.6702486 2.7473676 2.3716452 2.5237938 2.4057374 2.6529127 2.7575462 2.1126394 2.6601197 2.6745571 2.5913645 2.6261950 2.3429977 2.6212035 2.5804121 2.1979985 2.3180691 2.1814745 2.2136452 2.1918506 2.0591801 2.4705077 2.4948512 2.4354382 2.4378127 2.1639016 2.2586620 2.3953300 2.3947166 2.4042337 2.5276519 2.4262720 2.3030852 2.1925547 2.3847629 2.4277263 2.3014600 2.3818402 2.1576501 2.3254596 1.9880443 2.2970877 2.2058693 2.1419788 2.0417887 2.2666796 2.2265406 2.4172960 2.4568616 2.3889036 2.0807465 2.1447468 2.3264013 2.3328392 2.3087895 2.2726266 2.3144819 2.2132159 2.3497529 2.0402498 2.1114237 2.0197181 2.2049092 1.8806540 2.1691515 2.0234525 2.1075314 2.0247493 2.1187146 2.1103762 1.9041798 2.0594329 1.9385427 1.7645522 2.0091410 2.2536783 2.0731829 2.2945041 2.1684366 2.2808368 2.0611697 2.3793702 2.5513496 2.3908320 2.2293458 2.0838913 2.5569927 2.5550745 2.2869487 2.4481008 2.4391962 2.2555756 2.5005322 2.4232631 2.4052243 2.4774047 2.4313249 2.5347976 2.5036438 2.5766847 2.6122805 2.4935194 2.3360750 2.4840731 2.0645810 2.2468299 2.4172755 2.3645803 2.3541505 2.3425120 2.3670471 2.2036090 2.1925424 2.0402996 2.2724204 2.1143631 1.8944752 2.0341363 2.0174908 2.0877163 1.9727005 2.0005520 2.0347405 2.5334838 2.4936229 2.6030085 2.7610394 2.6410583 2.6918822 2.2497981 2.4872940 2.3993458 2.3193479 2.2749719 2.6073967 2.5339716 2.5844994 2.7295112 2.5322023 2.5140791 2.2410857 2.5217455 2.5941331 2.5926714 2.6387505 2.5207315 2.2799309 2.5145798 2.6203533 2.2625160 2.6705008 2.1122441 2.5420559 2.3818985 2.7111780 2.2886198 2.4329838 2.6305689 2.6446614 2.4514974 2.5939651 2.5341016 2.4978923 2.0892283 2.1158664 2.2003557 2.6368276 2.8106036 2.5871028 2.3772116 2.8756742 2.3851100 1.8708552 1.8554550 2.4481926 2.4747409 2.5769042 2.4480803 2.4594530 2.5835561 2.3627198 2.3626793 2.5279707 2.5458473 2.5492901 2.6241715 2.7437153 2.4216670 2.2584008 2.5595004 2.6501929 2.5604943 2.1577475 2.6331139 2.4651094 2.6492686 2.1152997 1.9459224 2.4898487 2.2728159 1.8198851 2.4605440 2.0165518 2.4594648 2.5973465 2.5411835 2.5105820 2.6258989 2.5978635 2.5691889 2.6771703 2.5890748 2.5320744 2.6517383 2.6330977 2.2943352 2.6422750 2.7718165 2.7098330 2.3410725 2.9783204 2.6240392 2.2774001 2.4045145 2.6343294 2.6374819 2.9029910 2.5458093 2.3298870 2.4928563 2.7562398 2.7114583 2.5173662 2.3702743 2.3723713 2.6049627 2.5587639 2.3899362 2.6493377 2.7491151 2.7690889 2.3950190 2.5485417 2.5624481 2.5211409 2.4569043 2.4759227 2.4665898 2.5571926 2.5471309 2.6411609 2.6436385 2.7278893 2.9463851 2.6516698 2.8679766 2.8403366 2.3735921 2.9858773 2.3640511 2.7410111 2.1218901 2.3225363 2.2201862 2.3231701 2.4760929 2.2852022 2.3970832 2.2677381 2.2595855 1.6610629 1.8203513 1.9593963 1.7241726 1.9668746 1.8682615 1.8559980 1.7485471 1.9872960 1.9653596 1.8587129 2.0136729 1.8688463 1.6295449 1.7806786 1.8142196 2.0338565 2.0309245 2.0949147 2.1197382 2.1152521 2.1865794 2.2622089 2.1963969 2.7196749 2.6227078 2.1261219 2.2380108 2.3595730 1.9424618 1.9566469 1.9092341 1.6407150 1.8889311 1.9597774 2.0600950 2.5910471 2.7070821 2.5989324 2.5192040 2.6783072 2.5779866 2.6651043 2.7853321 2.4431445 2.7624492 2.9212880 2.7225077 2.7918981 3.2424916 2.7669108 3.1740972 3.0114685 3.0321844 2.9226542 2.9033016 2.8944523 3.0625682 2.9047624 3.0315175 3.0444991 2.9629367 3.2150926 3.1346193 3.0076755 3.0951481 3.0802424 3.1057701 2.9800142 2.9656858 2.9721603 3.1160638 3.0654733 3.1710863 3.3452349 3.2937257 3.3768671 3.3369808 3.3218043 3.1670690 2.8940759 3.1629343 3.2543480 3.1226876 3.1258888 3.0334157 3.2829513 3.1380431 3.1908556 3.1047695 2.9376266 3.4068326 3.1617308 3.0703850 3.2643423 3.0865734 3.1927093 3.4076898 3.1650318 3.3598549 3.2483589 3.0652101 3.2778560 3.3442422 3.1284413 3.1660346 3.2772664 3.5511722 3.0958602 3.1409685 3.2812395 2.8705532 2.6986507 2.6214504 2.6907721 2.6702289 2.5611307 2.7446765 2.5504392 2.4224764 2.3509889 2.4973964 2.6585804 2.5706327 2.5904648 2.6214286 2.9170376 2.6879476 2.6958016 2.6733631 2.7285954 2.7739111 2.7344198 2.6657925 2.8743093 2.7727157 2.5969566 2.7478813 2.6921608 2.7823836 2.5673316 2.6737714 2.7979374 2.5859359 2.5670729 2.8549262 2.9490897 2.4243276 2.8365979 2.6805789 2.8212758 2.7006906 2.8916339 2.6947276 3.2164705 2.4660282 2.4401048 2.3290517 2.2089986 2.3897014 2.5037286 2.5681036 2.6690981 2.5141157 2.4568455 2.5172665 2.5385424 2.3723134 2.2859717 2.4269811 2.6557817 2.3907073 2.2707242 2.6769644 2.3479406 2.6648802 2.8035722 2.7122994 2.4105827 2.7868761 2.5173438 2.4613177 2.5014147 2.3835804 2.4533590 2.6810100 2.6512943 2.7494028 2.3770586 2.7287710 2.6178781 2.4075633 2.5828486 2.6577722 2.5321891 2.6394146 2.6531370 2.6339742 2.4561119 2.4442231 2.4693409 2.6828413 2.5733367 2.5868810 2.5197983 2.4473547 2.3893704 2.5484527 2.6381003 2.3913574 2.3835276 2.2973585 2.4435578 2.3595296 2.4407396 2.3239915 2.4017220 2.4319525 2.4422241 2.3620774 2.7255954 2.4146587 2.2458532 2.5420643 2.6311602 2.4544524 2.5185146 2.6840325 2.5973903 2.5441064 2.4971669 2.5421998 2.3048437 2.3990298 2.3506822 2.4286482 2.7286864 2.7544855 2.1840172 2.2573670 2.4326203 2.9417454 2.7601331 2.6381170 2.7108647 2.7806445 3.0716931 2.8982963 2.7726244 2.7516461 2.8469206 2.7573672 2.7424101 2.4909666 2.5349305 2.7834576 2.8438084 2.7602125 2.7006786 2.5659837 2.7153814 2.5022935 2.5026674 2.3984423 2.4360153 2.9311940 2.7415388 2.0934982 2.4659594 2.5490521 1.8827257 2.3228221 2.2989938 2.6272353 2.5040948 2.4499681 2.6055518 2.0946761 3.0313661 3.1671932 2.8915166 3.0234068 2.8210429 3.0710289 2.9861021 3.0706787 2.6043987 2.6761018 2.6317482 2.7846411 2.7516592 2.6869702 2.4598981 2.4053239 2.5320048 2.7385446 2.6093520 2.5265530 2.3109820 2.3183308 2.1793855 2.3498767 2.3786571 2.6075240 2.5872213 2.5086968 2.4909720 2.6448864 2.6653850 2.7245646 2.2814984 2.4833828 2.3928085 2.6558095 2.5984649 2.5700282 2.4044525 2.5348625 2.6689896 2.6947566 2.8159516 2.8973435 2.5873993 2.4788801 2.6185303 2.6020344 2.5277086 2.6765244 2.6658129 2.4389770 2.9138025 2.8781224 2.6050472 2.5183443 2.5336940 2.3940315 2.3852427 2.3506804 2.4141478 2.8541479 3.1502721 2.0113923 2.4554353 2.6413381 2.7307885 
assembly_BlackSea6|NODE_296398_length_2280_cov_3.096629_1|protein        1.8358927 1.7984972 1.8682805 1.9160310 1.8685676 1.6830387 1.6825728 1.7407527 1.9041855 1.7972098 1.9990691 1.8621398 2.0258505 1.8326165 1.9513203 1.7638487 1.9383196 1.7926814 1.8222402 1.4889882 1.5486963 1.7793419 1.8161601 1.8178265 1.9130800 2.0498460 1.8155187 1.9672714 2.1318215 1.8788433 2.1022488 2.0489833 2.0261731 2.1965070 1.8278033 1.9045044 1.9541021 1.9575910 2.1573043 2.2034169 1.7911096 1.9737554 1.7318264 1.6610864 1.6286169 1.8432731 1.7541476 1.6791733 2.0214503 1.9160234 1.8448471 1.7816573 1.9484221 1.5892317 1.7249606 1.7493361 1.7207667 1.6226792 1.6438904 1.6685562 1.9647302 1.7935935 1.6969259 1.8343905 1.8115463 1.7904146 1.8227379 1.7748866 1.7682488 1.6888985 1.5889177 1.2061699 1.2435172 1.2635955 1.2790650 1.2013834 1.2604703 1.3551281 1.3297211 1.4003314 1.3315841 1.3542569 1.1432176 1.1187390 1.2646091 1.3916083 1.4144644 1.2824001 1.3509285 1.1825007 1.2926243 1.4640272 1.2516905 0.0000000 0.1271753 0.4597004 0.5787712 0.5562706 0.9023018 0.8239283 0.8217924 0.5593366 0.7265116 0.7276660 0.9226283 0.8793397 0.9316692 0.8230464 0.9147313 0.9182695 0.8821843 0.9169546 1.0918814 0.8065150 1.0149108 1.0114291 0.9177837 1.5901519 1.5354622 1.5694481 1.5321091 1.3988900 1.3482535 1.5173000 1.3856309 1.3720788 1.4457741 1.5103181 1.4486568 1.5240320 1.5891391 1.4561069 1.4984328 1.5509985 1.5896797 1.4122667 1.5005646 1.4914244 1.4476820 1.4781246 1.5522364 1.7231264 1.7732961 1.5043930 1.5866813 1.5032293 1.4244554 1.5728849 1.4656112 1.6733536 1.6049143 1.2705732 1.5713877 1.4147923 1.6164083 1.5328370 1.5152088 1.5417902 1.6295088 1.6255125 1.4222607 1.7102230 1.5596415 1.4238603 1.4197164 1.5745067 1.5871090 1.4406704 1.6202036 1.5959532 1.7178728 1.5335017 1.4270196 1.3602555 1.3912515 1.3296024 1.4193797 1.3821569 1.4653449 1.4486609 1.6204210 1.6195776 1.5646569 1.4234833 1.5673856 1.4369279 1.8376580 1.4079956 1.2506679 1.0836644 2.5278424 2.4045615 2.4676276 2.5896294 2.5324260 2.4250111 2.4582007 2.3729016 2.2598107 2.1628265 2.3687034 2.4136171 2.4080902 2.4992534 2.3700200 2.2200453 2.3348289 2.3222560 1.9910489 2.0749825 2.1121065 2.2446969 2.2514928 2.1770961 2.1322702 2.2399027 2.3827430 2.2406862 2.2476569 2.1460522 2.4480752 2.3354634 2.5043067 2.4601947 2.6867388 2.2300438 2.2957284 1.8752565 1.8658780 1.9345385 1.8289443 1.8989318 1.9222064 1.7872857 2.1264326 2.2292531 2.0145554 1.7121965 2.0709417 2.0500974 2.0558593 1.9649925 2.0539214 1.9143868 2.1335622 1.9668272 1.9747393 1.9395265 1.9141236 1.9217765 1.9962632 2.2383060 2.1079489 2.0912496 2.1465203 1.9290176 1.8526629 1.9130515 2.0051926 1.8178688 2.0284194 2.0832111 2.1265028 2.1255700 2.1047008 2.1627405 1.9746312 2.0176087 2.0743253 2.0280678 2.0507510 2.0618076 2.1590376 2.0881239 2.0989795 2.1247411 2.0818716 1.9669978 2.2668245 2.1288319 2.0146286 2.1311832 1.9698585 2.0881495 2.1685665 1.9977352 2.1806970 2.0099607 2.0464581 2.0329433 1.9850865 2.1115797 1.9361988 1.9014399 1.9865949 1.9789803 2.2145505 2.1057193 2.0196578 2.0014061 2.0237834 2.0608536 2.0357503 2.2250913 2.2193261 2.0893048 1.8531281 2.1397827 2.0897211 2.0895689 2.1864174 2.2748635 2.1018658 2.2022308 2.2592929 2.1324986 2.1060714 1.9885460 2.0979910 2.0838930 2.1961520 2.1904333 2.0899495 2.4550367 2.2125173 1.9252761 2.2536247 2.2495352 2.1868040 2.2742482 2.2418837 2.1455025 2.1350990 2.2016292 2.2469675 2.0569050 2.3097219 1.9504228 2.0251634 2.0605466 2.1799112 2.0685606 2.3380147 2.1559125 2.4135100 2.5078351 2.3348299 2.4584534 2.2545466 2.1039410 1.8611469 1.9914453 1.9936219 2.0048123 2.0853016 2.0340193 2.0470954 1.9794022 1.9539043 1.6354026 1.8867968 1.8775677 1.9178285 1.7273344 1.8116743 1.8085081 1.8320079 1.9544884 1.8690690 1.8862665 1.7581221 1.8752353 1.8844685 1.7163584 1.6348502 1.9411867 1.9526157 1.7268801 1.8991645 1.9562744 1.9149367 1.5844126 1.5333281 1.5846634 1.6837629 1.6587668 1.5867975 1.7524613 1.6679290 1.8208932 1.7707211 1.7138067 1.7370837 1.6602917 1.7933438 1.6942656 1.6455541 1.7560257 1.6728511 1.3833956 1.4865308 1.6789906 1.6589150 1.4783596 1.5909836 1.5256878 1.5722591 1.6207015 1.6223517 1.5173118 1.5301139 1.4889296 1.6054105 1.5023958 1.6447427 1.6188541 1.6429587 1.6266654 1.5951085 1.4295708 1.3549383 1.4837757 1.4204877 1.4572349 1.3631690 1.6475135 1.6677455 1.6816550 1.6142288 1.6966273 1.7196849 1.6626489 1.6724679 1.4610315 1.6005153 1.6589522 1.6153223 1.5909539 1.6035586 1.6244882 1.6379919 1.5902440 1.4082182 1.4314172 1.5553116 1.7105423 1.6524297 1.5639855 1.5835372 1.4752532 1.6926594 1.5294692 1.6753205 1.6074849 1.5047445 1.6808917 1.4393599 1.5776432 1.6310525 1.4622078 1.4194295 1.5780516 1.4197681 1.5830009 1.4883262 1.5612865 1.4781578 1.4206249 1.6714826 1.7609555 1.6409498 1.7284709 1.7232893 1.5604505 1.5137614 1.5241134 1.5883234 1.3563894 1.5052673 1.5398265 1.5423217 1.6089152 1.4138447 1.5714772 1.6102444 1.7843387 1.6754832 1.5373194 1.5083899 1.5321238 1.4495473 1.5463249 1.6022641 1.8256553 1.6406388 1.6470508 1.6931481 1.7320791 1.6788029 1.8457268 1.6160656 1.4984946 1.6600991 1.6530094 1.7455106 1.7056544 1.7024831 1.8408738 1.4808683 1.4791879 1.6034448 1.6298926 1.5992739 1.6576237 1.5462938 1.5586141 1.6516358 1.4309451 1.5510614 1.4380151 1.5554553 1.5817376 1.6895639 1.5722656 1.5310171 1.4452022 1.4946738 1.5408437 1.4867249 1.4306017 1.4723079 1.4852748 1.5958999 1.7657996 1.4950860 1.9632923 1.7534566 1.4790014 1.4265702 1.7356757 1.9737894 1.4050957 1.2747210 1.3953939 1.3213839 1.4561182 1.2979157 1.4743446 1.5761694 1.6591114 1.5080250 1.4880210 1.4649260 1.6121099 1.9983120 1.8826539 1.9626148 2.0088502 1.9127639 1.9015497 1.9180720 1.8846662 1.6649351 1.8005259 1.7396154 1.3719474 1.6656514 1.8884038 2.0941444 1.6454249 1.5221442 1.4500297 1.4111940 1.2400180 1.4608580 1.4278406 1.3518293 1.3853020 1.4952381 1.6847474 1.6424344 1.5514934 1.6078530 1.7773964 1.6620511 1.6488402 1.6429111 1.8137090 1.7799820 1.8266212 1.5408498 1.7553579 1.7826709 1.7755414 1.7719098 1.8199062 1.8815971 1.7083497 1.8202251 1.8011662 1.7676528 1.6922342 1.7347133 1.5949732 1.6168102 1.6902176 1.6756948 1.8687296 1.6366274 1.6396781 1.6847253 1.7032377 1.6143397 1.6854719 1.6013767 1.6482489 1.7049798 1.6328336 1.6790629 1.6919775 1.5543965 1.6321328 1.6446896 1.6332174 1.6121437 1.5336496 1.6485882 1.5593542 1.6850307 1.7103596 1.7062155 1.7649104 1.6573667 1.6858968 1.5324521 1.8420302 1.5750271 1.8973695 1.7425485 1.7890797 1.7333437 1.8097114 1.9282821 1.6370831 1.7105912 1.7882930 1.7279918 1.7871546 1.8740221 1.8708613 1.7202701 1.8873883 1.8645850 1.7090809 1.9644332 1.6480948 1.7383636 1.7119974 1.7399732 1.6673794 1.6606468 1.7262929 1.7277990 1.6829864 1.7511378 1.5015949 1.5945840 1.4651842 1.7656855 1.7933474 1.6879378 1.6105275 1.5987522 1.6054132 1.7836092 1.9018636 1.6360704 1.7650489 1.6410224 1.7513173 1.6530674 1.9518983 1.8267184 1.8527167 1.4873157 1.6568353 1.7328817 1.7497098 1.5585523 1.7330217 1.5848548 1.7960498 1.7217952 1.7816746 1.8252164 1.9310227 1.8383504 1.7231176 1.8910258 1.8076294 1.7747496 1.9786773 1.7342794 1.8618696 1.8396751 1.8868523 1.7344057 1.9289311 1.8461771 1.8320559 1.7884030 1.7989189 1.6564651 1.7226850 1.7817840 1.7532206 1.7724557 1.6793951 1.7346650 1.7040627 1.6555632 1.7683263 1.7111965 1.6950955 2.1679517 1.5198977 1.4197643 1.5428330 1.6697559 1.7737836 1.9588216 1.8740517 1.9086311 1.6619910 1.6156187 1.6120018 1.5989828 1.5987794 1.6570389 1.7815657 1.6744128 2.0266464 2.0411132 1.5371160 1.7959113 1.8334913 1.7417774 1.8305471 1.9599296 1.4709976 1.3591803 1.4264396 1.5505519 1.5703783 1.6912338 1.6548411 1.4837102 1.8085303 1.7395447 1.6970864 1.8702405 1.8015717 1.8212391 1.6456073 1.9298441 1.5011155 1.9362496 1.9096544 1.8217799 1.9708489 1.8964221 1.6206948 1.9008522 2.0101940 2.1564923 1.8146754 1.7514445 1.6152773 1.7659687 1.4467136 1.7913171 1.7277150 1.8993858 1.8682202 1.7337868 1.8169535 1.8172331 1.8330446 1.8932565 1.7295414 1.7592348 1.8905402 1.7377130 1.7062813 1.7398021 1.9908618 2.1185727 1.9479029 1.6642426 1.7325167 1.7573780 1.9063225 1.4185883 1.5309356 1.6746054 1.7501252 1.8001303 1.8717779 1.5791370 1.5575111 1.6336888 1.5221015 1.6767759 1.5794414 1.5958390 1.6690318 1.4401257 1.8084650 1.5572155 1.7728821 1.8190503 1.6716205 1.8031553 1.7193196 1.6903618 2.0827288 2.0547147 1.9432786 1.9358752 1.9022457 1.9574599 1.9154212 2.4844460 2.2815123 2.5147517 2.3882311 2.4362647 2.5138563 2.4471856 2.6107596 2.4545137 2.4937763 2.5020105 2.4484685 2.3701434 2.5505628 2.4743073 2.4378437 2.4423739 2.3877113 2.2923874 2.3839470 2.4290265 2.0936224 2.2258832 2.1923456 2.2399045 2.3497740 2.1816827 2.1606432 2.1627463 2.1657395 2.2366310 2.2814024 2.0669239 2.1790569 2.3912155 2.4076312 2.4189752 2.3397321 2.4350569 2.3763178 2.4086884 2.3164021 2.2273668 2.4361977 2.5594353 2.3127632 2.1825404 2.2011492 2.2585201 2.1093495 2.2312601 2.3099009 1.8658310 2.0624316 2.1222214 1.9244124 2.3054253 2.0972034 2.3268543 2.1197144 2.4307824 2.2040628 2.3728576 2.3439430 2.3346682 2.2631138 2.4217888 2.3250213 2.5222715 2.4628400 2.4725231 2.1283804 2.3918334 2.3301008 2.3417617 2.3100710 2.1984284 2.4335464 2.1803377 2.1934016 2.4267368 2.2038158 2.2627636 2.2349842 2.4429203 1.9905564 2.0243574 2.0800302 2.2258701 2.1963048 2.0873145 2.1986468 2.2390136 2.0989513 2.2364850 2.1842157 2.0762925 2.1382992 2.1352866 2.1748652 2.2436146 2.3432526 2.4552333 2.2488444 2.1985550 1.8388966 1.9826117 2.4426189 2.5040644 2.5823296 2.3712334 2.5214783 2.4583277 2.5205421 2.4955976 2.6143561 2.5022255 2.6562606 2.3025647 2.5450213 2.4185908 2.4293726 2.5657689 2.5262552 2.4560911 2.2889678 2.4462660 2.2197490 2.3367061 2.2663481 2.3960757 2.4378371 2.3531560 2.4040917 2.3509569 2.3915854 2.4784874 2.4077418 2.3156107 2.4193475 2.2051451 2.1819666 2.4397624 2.4223221 2.4324669 2.3881258 2.3465764 2.3690067 2.3128685 2.3573583 2.2737133 2.2700552 2.4273402 2.3800811 2.3134279 2.3263969 2.3665981 2.4414325 2.2212151 2.1404512 2.3357806 2.4856714 2.1538116 2.2269104 2.1472955 2.4790008 2.4172394 2.3424413 2.4218168 2.2837314 2.2435547 2.3401833 2.2937652 2.5661808 2.5724028 2.5563818 2.4870183 2.5931695 2.5257448 2.4737872 2.1941022 2.4041533 2.2799368 2.5781448 2.2655182 2.4022685 2.3356740 2.8479940 2.7007210 2.5566573 2.6041600 2.6435387 2.7112702 2.4188172 2.6513219 2.6525809 2.2043659 2.2997579 2.2007747 2.2660734 2.4458494 2.1903875 2.2422843 2.3373276 1.9764029 2.1391287 2.3041104 2.2591564 2.1756234 2.1411001 2.6419938 2.4974373 2.6204112 2.3621363 2.2520746 2.4966223 2.4907203 2.4800413 2.4670950 2.2179409 2.0078011 2.1126289 2.1937756 2.3301475 2.3492786 2.4515042 2.5426073 2.3317097 2.4518253 2.3245677 2.3259127 2.4550150 2.2387545 1.9915687 2.2680067 2.1664379 2.2642586 2.1896954 2.3218087 2.1040387 2.2018291 2.2303969 2.1492998 2.1270651 2.1853586 2.2742026 2.2424689 2.0501246 2.0887802 2.1340658 2.1691879 2.1637866 2.2609528 2.3023216 2.1932093 1.9702820 2.1371913 2.0632582 2.1148360 2.2423051 2.0366808 2.1531999 2.1948724 1.9693780 2.2089190 2.1837018 2.1497420 2.1637092 2.0563546 2.1632440 2.1565032 2.2124530 2.0854580 2.1479592 2.1508466 2.1348386 2.1607473 2.0668887 2.1313215 2.1048390 2.1851243 2.1946843 2.2297450 2.1121549 2.2911767 2.2279708 2.2409549 2.2753052 2.2089411 2.1212621 2.3394813 2.0950179 2.1257366 2.1807192 2.1682376 2.1331364 2.1671788 2.4791840 2.2974192 2.2860801 2.5551010 2.4922483 2.4851997 2.2000423 2.2102642 2.2346697 2.2520038 2.1121197 2.3049067 2.0235450 2.2899553 2.1755001 2.3252836 2.1937888 2.1003896 2.2458437 2.1639780 2.1279218 2.3269321 2.1103565 2.1670854 2.3539410 2.2381429 2.2355971 2.1850038 2.1703839 2.1781118 2.2248134 2.3056224 2.2114101 2.2648149 2.2201093 2.3123596 2.1542391 2.3443574 2.2987730 2.3129378 2.2857633 2.3136713 2.3739397 2.3259691 2.2836252 2.2907804 2.1682388 2.2117785 2.2498262 2.3291388 2.1544602 2.0772520 2.1939516 2.2612929 2.2068669 2.1157892 2.0761061 2.2887844 2.3442055 2.5707418 2.4616843 2.5098522 2.3998913 2.5049024 2.4862519 2.3646471 2.4362483 2.3268058 2.5827106 2.3176900 2.4440002 2.2584950 2.3430212 2.4566601 2.2925613 2.3550339 2.3410823 2.3286908 2.4394735 2.3034652 2.3969474 2.3665779 2.3815320 2.3119091 2.3413292 2.3784089 2.4500580 2.4396759 2.3636975 2.3009014 2.1404776 2.4984769 2.2569035 2.1409895 2.2551620 2.1155624 2.2462900 2.2066402 2.2831061 2.2158807 2.2352650 2.2495120 2.3892408 2.2406085 2.4257768 2.1852940 2.1581538 2.2431219 2.1312839 2.1537131 2.3018518 2.2690330 2.0658910 2.1159750 2.1060628 2.2405118 2.2993825 2.2072887 2.0820936 2.3903825 2.4034760 2.1287154 2.0557629 2.4191857 2.2748487 2.3834006 2.2324852 2.2341856 2.2270321 2.0356713 2.2283899 2.2993315 2.2150685 2.3876713 2.5107339 2.0260959 2.4290490 2.4552140 2.3417929 2.3717384 2.3579797 2.5773442 2.1623495 2.3536178 2.1662405 2.3455159 2.5079276 2.2912678 2.4368615 2.4106676 2.3652299 2.3324448 2.5679433 2.2430811 2.2441451 2.4379775 2.4241529 2.2777336 2.4606747 2.0453881 2.4166336 2.4244312 2.4426685 2.4176975 2.2110386 2.1039518 2.1060860 2.4558206 2.5843603 2.1640382 2.2315514 2.2883663 2.7538186 2.3654826 2.3983476 2.5134114 2.4311545 2.3870117 2.4727630 2.4518672 2.6921687 2.9116865 2.2163295 2.1058824 2.5870917 2.4014915 2.3668180 2.3758748 2.4059168 2.3086958 2.4819081 2.3568045 1.9928929 2.2391597 2.3762200 2.2421802 2.4275658 2.2274828 2.3203025 2.3077098 2.2713456 2.2595436 2.2581158 2.2605446 2.2507967 2.5137735 2.5332710 2.1765232 2.3835470 2.4069700 2.3469788 2.1460599 2.2086999 2.3516585 2.2546212 2.4490648 2.2417480 2.1738811 1.8989176 2.1300672 2.4037549 2.2378170 2.2033326 2.1821487 2.1202161 2.4161298 2.2518688 2.1713865 2.3514621 2.1405447 2.2047600 2.2790705 2.2071465 2.1447303 2.2400209 2.3080861 2.3037083 2.2341439 2.2379675 2.3528704 2.3570402 2.1766445 2.3404187 2.2180318 2.2186571 2.1815427 2.2120136 2.3263895 2.2890145 2.3903679 2.3045896 2.5291618 2.5092290 2.4474377 2.0236867 2.1241866 2.3672595 2.3576287 2.2934597 2.2991953 2.1513383 2.3331667 2.2787616 2.1404412 2.2114576 2.1941003 2.2969457 2.4280214 2.3784586 2.3081563 2.2186737 2.4953530 2.4054696 2.3189242 2.2786708 2.3463914 2.4404500 2.4076106 2.3713574 2.4597738 2.5339112 2.4810455 2.2741570 2.4220875 2.3578581 1.9825719 2.2839722 2.1366032 2.1266362 2.0976998 2.4134453 2.2313466 2.2068343 2.3153690 2.2325777 2.3801812 2.4648645 2.6096154 2.3292964 2.3069025 2.2797642 2.3817739 2.2937858 2.1532481 2.0845478 2.2327198 2.3484227 2.3849797 2.1159567 2.4976094 2.6759823 2.3244763 2.3923525 2.2658227 2.3654430 2.3326249 2.2134947 2.2113793 2.0583163 2.1681904 2.1898987 2.2194181 2.1407895 2.1055845 2.3258365 2.2613717 2.1169846 2.2349338 2.3138860 2.1308934 2.3643092 2.3655047 2.3942583 2.3474625 2.4317805 2.3910516 2.2916346 2.4168649 2.3841973 2.4462158 2.2734707 2.2516642 2.3052889 2.3552847 2.2480585 2.1565901 2.4812654 2.4103016 2.5067849 2.5971173 2.4640438 2.2409134 2.1529779 2.4310785 2.5070657 2.2697992 2.3609384 2.1776722 2.5057934 2.3369301 2.3304504 2.5283990 2.5248883 2.3292718 2.3472102 2.3778596 2.2389775 2.1903467 2.2208959 2.1516708 2.1940008 2.2432999 2.2581258 2.5150270 2.6262383 2.4767891 2.2140282 2.5137818 2.0983649 2.0548473 2.0309874 2.3010964 2.1660569 2.1941225 2.3705656 2.3757401 2.5531866 2.4311111 2.3892113 2.3716723 2.3984717 2.2411633 2.6694112 2.7841587 2.3328049 2.5835855 2.1642455 2.2105397 1.9817771 1.9924615 2.3408535 2.2361560 2.0480477 2.2440989 2.3271273 2.3673548 2.2959775 2.5143691 2.1125699 2.4588244 2.1807269 2.4101151 2.6334320 2.6734270 2.6666922 2.8046451 2.7071544 2.7187576 2.7659753 2.7873150 2.6584822 2.5983886 2.6218313 2.4643798 2.8192315 2.6606278 2.4795039 2.6413771 2.6454039 2.6111594 2.4819678 2.5925717 2.4811897 2.4907899 2.6471694 2.6726357 2.6120286 2.6594648 2.5457525 2.5096594 2.3658488 2.3070945 2.3376170 2.4314171 2.5684180 2.1677769 2.3849670 2.6033772 2.4487547 2.4374569 2.3510504 1.9777729 2.3439982 2.1591475 2.2459401 2.7440544 2.4285659 2.4865578 2.5619116 2.7298504 2.7614535 2.4792980 2.4923541 2.4808298 2.5925523 2.6458837 2.4332355 2.3522140 2.4660116 2.4372884 2.6044069 2.5820339 2.6270496 2.4444233 2.7374114 2.4884182 2.4781320 2.7142205 2.4836015 2.5796458 2.6746564 2.8148598 2.5408360 2.2312319 2.5113621 2.3617951 2.6237325 2.5337598 2.6901538 2.6198831 2.3176798 2.4339753 2.3621123 2.3486085 2.3703079 2.8172895 2.5084788 2.7688899 2.6582386 2.5817404 2.6011522 2.5227870 2.7698593 2.2466603 2.2594650 2.1498530 1.8688604 2.0419602 2.2636271 2.3253849 2.1888281 2.4219626 2.5695072 2.1085766 2.2107704 2.4081980 2.2112029 2.1778091 2.2416549 2.2561163 2.2270654 2.1467423 2.1926191 2.2118619 2.2893343 2.1789851 2.1906517 2.3800492 2.3227241 2.3861850 2.1336872 2.1465153 2.0159287 2.1835212 2.1236726 2.0434070 1.9442677 1.8173331 2.1686372 1.8572422 1.9936173 2.1986357 2.0192244 1.7483904 1.7405429 1.8382729 1.9796643 1.6988448 2.0852614 1.7810493 2.0534587 1.8309310 1.9395550 1.9256007 1.8651449 1.8806857 1.9708307 1.9287443 1.7956142 1.8278473 1.7535109 1.7889938 1.7752585 1.7377625 1.9124257 1.9007811 1.8607529 1.9079744 2.0087679 1.9326870 1.9688800 1.9376890 1.8322040 1.9081462 1.9932117 1.9147533 2.1123510 2.1094370 1.9753192 1.8734200 1.4660676 1.8360404 2.0025240 1.9770325 1.8203967 1.8945502 1.9101662 2.0066682 2.0991756 1.6097243 2.0219978 2.3004189 1.9661390 1.9498769 1.9473109 2.1621443 1.6338045 2.1787617 2.0641182 2.0518869 2.0963434 2.1289366 2.2611535 2.1838782 2.2236525 2.0168787 2.1390954 1.7262238 2.1997638 2.2118843 2.1401651 1.6381587 2.1748264 1.9393233 1.8781921 1.9776122 1.9647546 1.9454185 1.9004003 1.9962632 1.9835760 1.9064405 2.0103453 1.9368132 1.8046807 1.7312536 1.7816675 1.7830680 1.7189093 2.0013514 2.0305196 1.9196264 1.8138097 1.7877656 2.1007762 2.1694889 2.1144226 2.0978294 2.1293955 2.0115262 1.9893494 2.0084493 1.8609901 2.0048777 1.7771970 1.9715585 1.9833395 1.9368890 1.9553989 2.1440975 2.1191690 2.0577262 2.2627459 2.2487360 2.2556942 2.1400753 2.0426335 2.2263521 2.0891703 2.2543809 2.1171345 2.2644247 2.2458216 2.0558259 2.1628258 2.2795164 2.4042289 2.3091318 2.4443624 2.3887488 2.3455423 2.4905458 2.4304602 2.4773537 2.5081071 2.4848699 2.3419976 2.3750791 2.5140148 2.2119441 2.1791313 2.0170346 1.9165482 1.8428363 1.9938273 1.9364923 2.0720360 1.7968330 2.0902107 2.2055788 1.7850231 2.0043060 1.9010478 2.0066286 1.9363471 1.8590889 1.8728867 2.1356742 1.9580618 1.8854732 1.9294775 2.0066865 2.0276873 2.1753336 1.9992148 1.9950852 1.8189364 1.8574330 1.8028346 1.7234151 1.5210754 1.7200261 1.9908705 1.9432112 2.1424760 2.0550060 2.1666781 1.9847950 2.2533850 2.0741943 2.1388328 2.0403968 1.9857205 2.1102594 2.3198148 1.9549589 2.0148950 1.8151384 2.1017645 2.0986650 2.1132350 2.1141168 1.9053104 1.8493052 1.8831057 1.8857756 1.8681039 1.9455871 1.9511251 1.9441863 1.8210228 2.0932467 2.1904091 1.9085614 2.3007532 1.9744907 1.9146134 1.5478934 1.8936064 1.9404901 1.8377045 1.8497514 2.0093751 1.8865559 2.0591044 1.9107700 1.8976491 1.7122643 1.8747671 1.9322646 1.8288813 1.6656930 1.8900381 1.9292175 2.0464060 2.0584104 2.1990945 2.3544241 2.0380772 1.6662656 1.8981292 2.1914594 1.9928933 2.1966716 1.9462782 1.9826010 2.0731857 2.0916756 2.0588105 2.0191807 1.8527042 2.0809961 2.0275354 2.2779645 2.3902952 2.0830298 2.1480359 2.1108942 2.2327651 1.9481113 1.9376821 2.0824549 1.8511436 1.6209494 2.2417514 2.0633742 2.0928219 2.3330960 1.8716028 2.0640192 2.1920008 2.1606332 2.2862781 2.1739968 2.1208249 1.9356013 2.1003600 2.0455832 2.1654678 2.2051766 1.8997175 2.1215029 2.1570315 2.1908989 1.9500305 1.8175385 1.8302423 1.9149859 1.8296297 2.0810606 2.0365510 1.8785211 1.8144709 1.7342519 1.7300891 2.0798428 2.0509740 1.9699727 1.8377023 2.1224883 1.8880496 2.0934732 2.0891648 2.0706087 1.9234654 1.8442256 1.8193448 1.5348081 1.8299146 1.8336139 1.9674383 1.8582420 2.1702482 2.3576489 2.0152954 1.9597369 1.9428836 2.0670089 2.0804288 2.2172072 1.9910490 1.9839128 2.1510721 1.6309426 2.1297660 2.0336351 2.1114284 2.2580311 2.2004452 1.7214822 2.1069260 2.1757905 1.8295835 1.9165882 1.9825931 2.2796074 1.9959522 2.0405272 1.6713819 1.8914864 2.3039896 2.0283709 2.1145013 1.5584680 2.1577101 2.1885915 1.9895946 2.1033881 2.0456537 2.0175067 1.8385085 1.8701337 1.9181712 2.1616048 1.9400059 1.7937214 2.3085048 2.3205536 2.3522406 2.2892579 2.2974062 2.2339573 2.2139159 2.3119489 2.3892037 2.5224466 2.4643279 2.5858308 2.4690204 2.4691965 2.7195918 2.5985854 1.9384313 2.2881432 2.0671084 2.0729603 1.7932318 2.0827550 2.2101506 2.1423342 1.8672529 1.8529739 1.7876677 2.0086202 2.0677949 2.1575748 2.0573367 2.1000074 2.1786105 2.2685541 2.0748971 2.0662285 2.4263469 2.2028018 2.1069915 2.1839102 2.0444809 2.0794613 2.1637788 1.8400244 2.0970437 2.1909306 2.0486695 2.1573845 1.9177864 1.8801389 1.9936626 1.6565405 2.2727648 2.0039062 2.2748071 2.1431958 2.1470626 2.3675651 2.2501791 2.0539301 2.0516667 2.0138050 2.0361311 2.0587544 2.1344299 1.9559496 2.2671898 2.2484512 2.1689565 2.1941543 1.9273862 1.8622762 2.1517689 2.1857857 1.8832510 2.1179794 1.6926696 2.1238197 2.2221837 2.1603852 2.0275687 2.1662933 1.8645544 1.9614457 1.9583746 1.8285342 1.8875998 1.8470319 1.8873427 2.1114376 1.9626936 1.9571872 1.8332946 1.9554216 1.9787604 1.9105111 1.9457252 1.8080011 1.8766881 2.0893395 1.9815557 1.9235578 1.9892621 1.9199737 1.8986723 1.8720152 1.7115750 1.9258553 1.7491316 1.8165481 1.8555271 1.7260875 1.9378919 1.7922423 2.0179100 2.0509882 2.1191636 2.0447374 2.2379462 2.2815429 2.2389371 2.0870509 2.3647817 2.4154285 2.5104820 2.2870997 2.3750084 2.2494057 2.3648246 2.2733695 2.2065529 2.4616726 2.1951373 2.4447967 2.4891379 2.5316953 2.6128552 2.4530267 2.1501601 2.0440741 2.1652769 2.2870968 2.2254469 1.9613387 2.0905415 2.0687750 2.2640098 2.5723747 2.4718451 2.4076615 2.5622421 2.5805197 2.2927028 2.5606385 2.5724387 2.3124778 2.3643838 2.3978330 2.3401973 2.7858457 2.6269851 2.7112218 2.9091001 2.9901081 2.9316914 2.7510005 2.8823940 2.5441472 2.7909238 2.6971377 2.8191942 2.8337002 2.8338496 3.0070263 3.0536249 2.8972307 2.8737421 3.0045901 2.9523249 3.1882279 2.9611669 2.9824144 2.9049868 3.0660465 2.8647238 2.7647597 3.0895018 2.6600712 2.8933656 2.9367063 2.7952128 2.7963010 2.9060792 2.7717371 2.6739649 2.6621865 2.6547670 2.6957004 2.6206085 1.9586015 2.0240176 2.1378449 2.4881497 2.4964851 2.6806938 2.4350436 2.6481396 2.8944548 2.5573105 2.5965361 2.5331995 2.7399032 2.8178764 2.6883098 2.4621579 2.4926568 2.5587157 2.5328530 2.4280336 2.8074846 2.9712694 2.7994475 2.7948473 2.4115263 2.4943028 2.5709130 2.6488521 2.7282277 2.3982933 2.6717880 2.7822492 2.8079715 2.3589172 2.5922398 2.8670900 2.6264342 2.1669864 2.6861687 2.7495014 2.7092080 2.6770671 2.3114579 2.5869845 2.5101658 2.4817982 2.4483588 2.4212432 2.4575954 2.2835873 2.5503556 2.3144937 2.5887296 2.5851560 2.7863764 2.7804155 2.4027883 2.8025397 2.3961459 2.0776535 2.4018784 2.6750507 2.8663766 2.6937095 2.8415341 2.8035693 2.8228523 2.8020950 2.8501638 2.6255430 2.4808171 2.7167180 2.6364532 2.5261878 2.5181126 2.6171994 2.5845165 2.5888692 2.5449273 2.6173807 2.5937963 2.5483343 2.5819324 2.5035878 2.5774137 2.4346672 2.6590485 2.6490505 2.4647131 2.8784482 2.7296493 2.5150472 2.7010033 2.6473870 2.7355258 2.5935263 2.7679775 2.6542811 2.0980759 2.1868793 2.4131305 2.4611508 2.4776690 2.2482593 2.4140323 2.5163440 2.5365933 1.8566226 1.6176461 1.8309565 1.8118971 1.9439783 1.7927348 1.8230021 1.8754404 1.8297363 1.8976762 1.9920842 1.9078549 1.9139730 1.7873938 1.7391610 1.7387921 1.8457173 1.7198728 1.8201566 2.0303878 1.9124125 1.8973667 2.0240360 2.2071282 2.2119116 2.5911331 2.1206309 2.2059152 1.9969828 2.0192506 1.8796543 1.8756118 1.8920907 1.9891261 2.1323276 2.0064693 2.9111481 2.5796668 2.5277688 2.4391993 2.5310884 2.7405531 2.5717207 2.9699755 2.3456163 2.5458915 2.9903477 2.6733261 2.7620117 3.0357288 3.0092128 3.0593776 3.0724453 2.8647650 2.7545005 2.9263025 2.8298344 2.9606860 2.8209736 2.9857543 3.0063353 2.9442613 3.0147094 3.0999692 3.0913776 2.9592728 3.0444589 3.1883237 2.8921327 2.7384067 2.7954711 2.9235221 2.8233117 3.1431050 2.9436208 3.0324448 3.1154310 2.9465458 2.9885452 3.0309985 2.9641641 3.1157694 2.9816376 2.9162050 3.0673219 2.7292469 3.0198857 2.8281283 2.9036676 2.6908520 2.7552437 2.7476013 2.8851981 3.0697171 3.1088517 2.7935871 2.8516935 2.9873021 2.8464258 2.8070596 2.9256123 2.9886759 2.9179442 3.0233174 2.7041362 2.5825327 2.9708200 3.0666650 2.8387107 2.8475297 3.0342234 3.0399074 2.6264589 2.4702287 2.3710408 2.3989773 2.2939339 2.6709657 2.5420755 2.5565696 2.5121204 2.4835898 2.4044528 2.6199006 2.6449441 2.4083990 2.4430667 2.7736327 2.7233304 2.7280416 2.6965557 2.7876926 2.6575621 2.7596188 2.6875125 2.6450053 2.5833098 2.6780803 2.7119425 2.3591367 2.8808426 2.6966352 2.6039677 2.8230358 2.6962018 2.6765581 2.5637612 2.0629100 2.6338351 2.6733948 2.5304508 2.4287160 2.8483238 2.7185451 2.9297594 3.2774039 2.5737641 2.5598394 2.4715532 2.5174938 2.3983511 2.5344404 2.7001377 2.5962392 2.6013430 2.5486870 2.6165550 2.6351044 2.6115547 2.6358846 2.8521655 2.8119731 2.7499710 2.7257545 2.2848833 2.4619402 2.6360432 2.5207404 2.3113931 2.6101436 2.4760738 2.5659491 2.4899924 2.4101339 2.7249996 2.6846584 2.5879781 2.3848766 2.5890028 2.6683662 2.5644998 2.6576392 2.5467400 2.5059219 2.5051005 2.5795107 2.3748116 2.4494032 2.4235423 2.4305695 2.4864349 2.5643150 2.4767346 2.6211708 2.5721004 2.5214503 2.4243980 2.5199237 2.5910452 2.4074779 2.3317987 2.3844023 2.4129558 2.5446491 2.4578673 2.4508789 2.4037279 2.6571914 2.5172859 2.3979639 2.5837041 2.6325078 2.5296795 2.5560368 2.2921633 2.1713430 2.3079048 2.5242831 2.4231111 2.4968938 2.4774530 2.5551982 2.3245539 2.2301100 2.2564590 2.1447384 2.3839385 2.5568477 2.2287663 2.3411795 2.3319317 2.5725477 2.7006483 2.7463657 2.5653001 2.5957767 2.6717789 2.4416119 2.4801373 2.4251884 2.4848104 2.5179325 2.2651080 2.4979360 2.2944228 2.8306949 2.6116303 2.4612572 2.6975898 2.2972652 2.4996179 2.4464605 2.2315398 2.2486603 2.4617185 2.5729330 2.2967129 1.8744551 1.9025366 2.2350381 1.5890349 2.6945929 2.4443501 2.4464074 2.3352921 2.4714224 2.4519316 2.4816827 2.7620520 2.8102225 2.7606615 2.8483282 2.9829384 2.9892442 2.7389757 2.9101280 2.5832379 2.6532530 2.7570643 2.6722265 2.6790306 2.3077307 2.2857358 2.2768950 2.2488553 2.4125206 2.4258296 2.2480393 2.1396205 2.2397705 2.1191263 2.1706430 2.2071422 2.3082843 2.3070908 2.2547095 2.1871570 2.2313778 2.4674948 2.3840594 2.2449766 2.3802379 2.3731800 2.0895118 2.1749628 2.2722017 2.0907049 2.1892284 2.1146021 2.3548961 2.4041839 2.3997414 2.3155308 2.3346812 2.4397039 2.4426232 2.1697064 2.5427994 2.4467509 2.4951416 3.0773947 3.0643934 2.5233623 2.3436299 2.2255726 2.5537062 2.4931705 2.6128177 2.7577429 2.5245573 2.6237641 1.7054743 2.2703380 2.8539689 2.9111137 
assembly_BlackSea7|NODE_100342_length_5608_cov_4.721592_6|protein        1.9218660 1.8970510 1.8737611 2.1002829 1.8741399 1.7092958 1.7472918 1.8755190 1.9759386 1.9044180 2.2031410 1.8916244 2.2234726 2.0213408 1.8800426 1.6757066 2.1353246 1.8415190 1.9678173 1.5693207 1.7508543 1.8755048 2.0064875 1.8959600 2.0099185 2.2559240 1.9468375 1.9470798 2.1355326 2.0252795 2.1791988 2.1738248 2.0966602 2.3222625 1.8487596 2.0194901 2.1749212 1.9547564 2.1479143 2.2582906 1.8214965 2.1981443 1.6680073 1.7644284 1.5355144 1.7501599 1.7806981 1.6441223 2.0447118 1.8799492 1.8187769 1.8485768 1.9754119 1.5261833 1.8567603 1.8741605 1.8922481 1.8040340 1.8110188 1.7074372 2.1183529 1.8980247 1.7750298 1.9500978 1.9089618 1.7955874 1.9061631 1.8574583 1.8911960 1.7659482 1.6744218 1.2382083 1.2836882 1.3169015 1.2511902 1.2284317 1.3703792 1.3160125 1.3241325 1.3031419 1.3301464 1.3462360 1.2332272 1.1815822 1.2163863 1.3727002 1.2255006 1.3263868 1.3864757 1.2342006 1.3041602 1.4095006 1.2360302 0.1271753 0.0000000 0.4114567 0.5687211 0.5661065 0.9092711 0.8948769 0.8942146 0.8920449 0.8682206 0.8631480 1.0671981 1.0193933 1.0345272 0.9204799 1.0054631 1.0184624 0.9068187 0.9243412 1.1195060 0.8651192 1.0176168 1.1963237 0.9276099 1.6330288 1.6707079 1.7192538 1.6704039 1.5283057 1.3500967 1.6069707 1.5398653 1.4851126 1.5511334 1.6508634 1.6305477 1.6336849 1.5855239 1.5852439 1.5897886 1.6976708 1.7544582 1.6059907 1.7186230 1.5746988 1.6717748 1.6047895 1.7118354 1.8184775 1.9466593 1.6397145 1.6884095 1.6933646 1.4796224 1.6272338 1.4644757 1.6873468 1.6841341 1.3417352 1.6298322 1.5853465 1.6294925 1.4900660 1.6065198 1.7416970 1.7327606 1.6552014 1.5988485 1.9049773 1.6494723 1.6167633 1.5500033 1.6755735 1.6734163 1.5438612 1.6491074 1.7549294 1.8327752 1.6042580 1.3624790 1.4329638 1.4663579 1.4259489 1.5241867 1.4412072 1.5841398 1.5466469 1.7213417 1.6933579 1.6256940 1.3517459 1.4995583 1.5723134 1.8648006 1.5941070 1.1819865 1.2853228 2.5230085 2.4659962 2.4843087 2.6920003 2.5928863 2.4739465 2.4278350 2.4108176 2.3110770 2.2371669 2.3460897 2.3457589 2.3581002 2.3891543 2.3346911 2.2190496 2.2544155 2.2704627 2.0369251 2.1050643 2.2166810 2.2901093 2.2526470 2.3294021 2.2377013 2.3000482 2.2485966 2.1788282 2.3217245 2.1694403 2.4355447 2.2869514 2.4967662 2.4695267 2.6445170 2.3461542 2.1389062 1.9089462 1.7794717 1.8743959 1.7632512 1.9155215 1.9540227 1.8450584 2.0657603 2.1171869 2.0995160 1.8137279 1.9887401 1.9410868 2.0388322 1.8911227 1.9422477 1.8695225 2.0645864 1.8650133 1.8891599 1.8123458 1.9544997 1.8684065 1.9111083 2.1693119 2.0133979 2.0409198 2.1539953 1.8413293 1.8063447 1.8487801 1.9340189 1.6800677 1.9845102 2.0615366 1.9943393 2.0669261 2.0148810 2.1505490 1.9552087 2.0574055 1.9594350 2.0562835 2.0998968 2.1207054 2.2207363 2.0130385 2.0599713 2.0457471 2.0166298 1.9829125 2.1835488 2.1441183 1.9384461 1.9470735 1.9751672 2.0664805 2.0903601 1.9507629 2.1367586 1.9207190 2.0309665 2.0600284 1.9695335 2.0619536 1.9261857 1.9091319 1.9924287 1.9791470 2.1337113 2.0899912 1.9862327 2.0687742 2.0588272 2.0651029 1.9696661 2.1283708 2.0762267 1.9643294 1.9070552 2.0498341 2.0995257 2.0951662 2.1891709 2.2259013 2.0014108 2.1559788 2.2845856 2.1777443 2.1583777 1.9687456 2.0926365 2.0825020 2.1544109 2.1577487 2.0030948 2.4585333 2.0525510 1.8684864 2.1013598 2.1576667 2.1182986 2.0916388 2.2212355 2.0080997 1.9884654 2.0746894 2.0578338 1.9775066 2.0749092 2.0418788 2.0495160 2.0982932 2.1626101 2.0428509 2.1191265 2.0425536 2.2080671 2.3226405 2.1728870 2.2290306 2.0524526 2.0756186 1.8884598 1.9503815 1.8941179 2.0096962 2.0051661 2.0476326 1.9473581 1.9576403 1.9641483 1.6512868 1.9079014 1.9033161 1.9621274 1.9524667 1.8454620 1.8255603 1.8769989 2.0122303 1.9518412 1.9600397 1.8246710 1.8738930 1.8905961 1.7735567 1.7224947 1.9932150 1.7935542 1.8079221 1.9723906 1.9964642 1.9526034 1.5922690 1.6587164 1.8026000 1.9072936 1.7848629 1.7639892 1.9908868 1.8503060 1.8131674 1.9169466 1.8940546 1.9300562 1.8089869 1.7230392 1.6455928 1.6156929 1.7458989 1.6627279 1.3928811 1.5213952 1.7474048 1.6348414 1.5265842 1.6170487 1.4933484 1.5775636 1.6556959 1.6045078 1.5556182 1.4785524 1.4807048 1.6644794 1.5300159 1.7594576 1.6710570 1.5887660 1.6485227 1.7022810 1.4603777 1.4101769 1.5074312 1.4315094 1.4809803 1.4426888 1.7591016 1.8092444 1.7438822 1.7989171 1.7262015 1.7024475 1.6514656 1.6265653 1.4579461 1.6857107 1.6650442 1.6887711 1.5741965 1.5282902 1.7037399 1.6203139 1.6185696 1.4798227 1.4972771 1.5265075 1.7122527 1.6617651 1.5376536 1.5955659 1.4856422 1.6315028 1.4632800 1.6796122 1.5718073 1.4846854 1.6504497 1.5244695 1.6345912 1.6827388 1.5280020 1.4840883 1.7575483 1.5876627 1.7420559 1.6363684 1.6735717 1.5316229 1.4283615 1.6879109 1.7944759 1.6173588 1.7109675 1.6698133 1.6452738 1.5994520 1.5254866 1.5521082 1.3922630 1.4314446 1.5255676 1.5020310 1.5719355 1.5192497 1.8159831 1.7440116 1.9071924 1.6957244 1.5577589 1.4988404 1.5918151 1.5598199 1.6954664 1.6073738 1.8572794 1.7172545 1.6857381 1.7502888 1.7848354 1.8108161 1.8708907 1.5586202 1.5174729 1.6108127 1.7549015 1.7954845 1.7877746 1.7742838 1.8602150 1.5285093 1.4976319 1.6616082 1.6233257 1.6991678 1.6102530 1.6179480 1.5385108 1.6080435 1.3865035 1.5205465 1.4419706 1.5746680 1.5546536 1.5883940 1.4816419 1.5460500 1.5000555 1.5684329 1.5579017 1.4864527 1.4921433 1.5377372 1.4884491 1.6145468 1.8159547 1.4972537 1.9803672 1.6915684 1.6304208 1.6357161 1.8852653 2.0383252 1.4330544 1.2793734 1.3921580 1.3794856 1.4978349 1.4810324 1.5506228 1.6328795 1.8122593 1.6405007 1.6187486 1.5639037 1.6146986 1.9633936 1.8804408 2.1316738 2.1003280 2.0167153 2.2151946 2.0465007 1.9924515 1.8430454 1.9487554 1.8219208 1.5611852 1.7312497 2.0144287 2.1882468 1.8353878 1.5968703 1.4981127 1.4898417 1.4000878 1.5343022 1.5900757 1.5331081 1.5391202 1.7747020 1.6234018 1.7192204 1.5816140 1.6109393 1.6980508 1.7240053 1.7225824 1.6615416 1.8420432 1.9197435 1.7901075 1.7849012 1.9063319 1.9794843 1.9087897 1.8812690 1.9283134 1.9709984 1.8709102 1.8806500 1.9848526 1.9948728 1.7616909 1.8986707 1.6709739 1.6887739 1.8582554 1.8257202 1.9282215 1.6102751 1.5799860 1.6430514 1.6294848 1.5558243 1.6229508 1.5072151 1.4707614 1.5768568 1.5837203 1.6882374 1.6903841 1.6735244 1.6367668 1.7050926 1.7446224 1.5960130 1.3331815 1.6397423 1.5737201 1.6974567 1.6822750 1.7311485 1.7386843 1.6705671 1.6433367 1.5468599 1.8067443 1.6429415 2.0006377 1.8073734 1.7974499 1.7838836 1.9227246 1.9493676 1.7482602 1.7167885 1.8061097 1.7709432 1.7606269 1.8761333 1.8356020 1.6595627 1.8064587 1.8469165 1.7565185 2.0689234 1.6872106 1.8190873 1.7126135 1.6873971 1.7227248 1.7791096 1.8524424 1.7272935 1.6855621 1.7438726 1.6618065 1.5905973 1.4356970 1.7666712 1.8205420 1.8430121 1.6919511 1.6508410 1.6012202 1.8456725 1.8746941 1.7607167 1.8439039 1.8063262 1.8589101 1.6541678 1.8959922 1.8736754 1.9491195 1.5190264 1.8292662 1.7700061 1.8351607 1.5272323 1.6344998 1.6133453 1.8006005 1.7032681 1.8705592 1.9906515 1.8710457 1.8521641 1.8467504 1.9429203 1.8005412 1.9134086 1.9788210 1.8170280 2.0002850 1.9342638 1.9095709 1.8220939 1.9184088 1.8418307 1.7526049 2.0966124 1.8192910 1.8273636 1.8753505 2.0005348 1.9578066 1.9540735 1.9220748 1.9743967 1.9322807 1.8863725 1.9247606 1.7689392 1.8913561 2.3862947 1.6704048 1.5675567 1.7111245 1.7701508 1.7097121 2.0329641 1.9422019 1.8919114 1.6534971 1.6298151 1.6793996 1.7088838 1.7554521 1.7538711 1.7643482 1.7211924 2.0564256 1.9826050 1.6457291 1.7815627 1.8482598 1.7886317 1.7970527 2.0267363 1.5480034 1.4867689 1.4334899 1.5981238 1.6674850 1.7966832 1.8130297 1.6837228 1.8888615 1.8666082 1.7940353 1.9336157 1.8931434 1.8699079 1.7003377 2.0481756 1.5554366 2.1964852 2.0700864 1.9659502 2.0175703 1.8772536 1.7332004 1.8899218 2.0248839 2.1506290 1.8582647 1.7803134 1.5106161 1.7786329 1.5349914 1.9328331 1.8062985 2.0074248 2.0444994 1.8378998 1.8597237 1.9293449 1.9538689 2.0441372 1.8154252 1.9371517 2.1022456 1.7997292 1.8122515 1.8701946 1.9119232 2.0007478 1.9825108 1.7648264 1.8100699 1.8845602 1.8672320 1.5672142 1.5576450 1.7032879 1.7203960 1.7698178 2.1103804 1.7931964 1.6208696 1.7061301 1.6486972 1.8265093 1.5658394 1.7073195 1.7504353 1.5276022 1.9063724 1.7164872 1.8505154 1.7857426 1.7229349 1.9020967 1.7430922 1.8514057 2.2249061 2.1800972 1.8005159 1.9191656 1.8460396 1.8714611 1.7997657 2.6012199 2.4203857 2.6045754 2.5674338 2.4813927 2.6267212 2.5606495 2.6561500 2.5798500 2.6245136 2.6230324 2.5700464 2.4748033 2.6501617 2.5383527 2.6241613 2.4682758 2.4952213 2.4353071 2.5979522 2.5634188 2.3176686 2.2599933 2.2881488 2.2206579 2.3467296 2.2687671 2.3305058 2.1230328 2.2567863 2.2780660 2.3402939 2.2376000 2.2256164 2.3932482 2.4453821 2.4925370 2.4172256 2.4296915 2.3783037 2.3523548 2.4560569 2.3440766 2.3127320 2.5236210 2.3042107 2.1812895 2.2022395 2.2662399 2.0889018 2.3397274 2.2632070 2.0006547 1.9478363 2.1231323 1.9709181 2.2951286 2.1778714 2.5806227 2.1644233 2.4505411 2.2641304 2.3675817 2.3817757 2.3820711 2.3631702 2.4291822 2.4920816 2.4492339 2.4802329 2.3653846 2.2099029 2.3956943 2.2966792 2.2707798 2.2350175 2.2539686 2.3782929 2.3071849 2.1474327 2.4750233 2.1712271 2.3203605 2.2776611 2.3728899 1.9285074 2.1586684 2.2464610 2.3828149 2.3923914 2.0995715 2.1024380 2.2181965 2.1227363 2.3776747 2.3536369 2.0764721 2.1035955 2.1476964 2.2168139 2.1640910 2.2803376 2.3910323 2.3599877 2.2563456 1.9837815 2.1805003 2.3228805 2.4293901 2.4257986 2.2612481 2.4460233 2.4006940 2.3787533 2.3780738 2.4285179 2.2895653 2.5176628 2.2412973 2.3311758 2.2224393 2.2372582 2.4182577 2.2388928 2.1600862 2.1566855 2.3687122 2.2816064 2.3295236 2.2530424 2.2739442 2.3407933 2.2801178 2.3370226 2.2674900 2.2540969 2.4816521 2.2959116 2.2474255 2.4204303 2.1491489 2.2641983 2.3548296 2.4008999 2.3569856 2.3059982 2.2687663 2.3149291 2.2133695 2.2408281 2.2230410 2.2316686 2.2066984 2.3929904 2.1991593 2.2593446 2.2929483 2.4392629 2.1889369 2.0840314 2.4220652 2.5323127 2.2007208 2.2380397 2.2082693 2.3573896 2.3300423 2.4827025 2.3553587 2.2864704 2.3237272 2.3376002 2.2446984 2.6205725 2.3832267 2.4324804 2.3554130 2.4393719 2.4098198 2.3538423 2.2716251 2.3771643 2.3892402 2.5380418 2.3020157 2.3516033 2.3187986 2.7804604 2.6820467 2.5559365 2.5823626 2.6199916 2.7161095 2.3506055 2.5833465 2.5510981 2.1682623 2.2752330 2.1075442 2.2314119 2.3299188 2.1801969 2.1756776 2.3628839 2.0450940 2.1876596 2.2329607 2.2892338 2.1899117 2.1935489 2.5137302 2.3671567 2.4482488 2.3211356 2.2147141 2.4061303 2.3477521 2.4480302 2.3376145 2.1865960 2.0594825 2.0490340 2.0108522 2.3478994 2.3283810 2.4028146 2.3389613 2.3069874 2.4060372 2.3544947 2.3265451 2.3730106 2.2619765 2.0959337 2.2380494 2.1969802 2.2559814 2.2639498 2.3407453 2.1411564 2.1564962 2.1726368 2.1158783 2.0579345 2.1559397 2.1789660 2.1472252 1.9913591 2.0043843 2.0934967 2.1213505 2.0769627 2.1851786 2.2368249 2.0727166 1.9497941 2.0982211 1.9933808 1.9785756 2.1855993 1.9713211 2.0940317 2.0264092 1.9768079 2.1143167 2.2195783 2.0791022 2.1629127 1.9533117 2.1981503 2.1753652 2.1343791 2.0704263 1.9867176 1.9883994 1.9918801 2.1004097 2.0607818 1.9544838 2.1047786 2.1894984 2.1275096 2.2198506 2.1271205 2.2848908 2.1780745 2.2007284 2.2707189 2.1380596 2.0852198 2.2157945 2.1139193 2.0816211 2.1405071 2.0444932 1.9538987 2.0997827 2.3603663 2.2816714 2.3394964 2.4727584 2.3698192 2.3902164 2.0975980 2.2248227 2.1393219 2.2065115 1.9653406 2.1524477 1.9302317 2.1383361 2.0330839 2.0829976 2.0494794 1.9537044 2.0551840 2.0424211 1.9554329 2.0847392 2.0029420 2.0935206 2.2994732 2.0594687 2.1816822 2.0836140 2.1058783 2.1293866 2.1239472 2.1230814 2.2318968 2.2485716 2.0555391 2.2352690 2.1409796 2.3104861 2.2601952 2.2319923 2.2806032 2.2220500 2.2127204 2.2150786 2.1978537 2.2045070 2.1095880 2.1658560 2.1850072 2.1846566 2.0888448 2.0414308 2.0837790 2.1849006 2.1097935 2.0749858 2.0021257 2.1967811 2.2301371 2.4544838 2.3839878 2.3557675 2.4076808 2.3845569 2.3545487 2.2359468 2.3673871 2.0925902 2.5442047 2.2054414 2.4325135 2.1910246 2.1521291 2.2773608 2.2070315 2.1768971 2.2238802 2.2641755 2.2870461 2.1971971 2.3463889 2.2434625 2.3519373 2.2697129 2.2289944 2.2594101 2.3240133 2.3177998 2.2598339 2.1838913 2.0788787 2.2845205 2.2385264 2.1716523 2.1906137 2.1198838 2.2661457 2.1955239 2.2648814 2.2204305 2.2079033 2.1221650 2.2861238 2.2882849 2.3869619 2.1568795 2.0897347 2.2487598 2.2291842 2.1373762 2.1313694 2.2281935 2.0461515 2.0466651 2.1171499 2.1756527 2.2292854 2.2210356 2.0099483 2.3190604 2.1966774 2.0658438 1.9396198 2.3013648 2.1878894 2.2144349 2.1220432 2.3674698 2.2241376 1.9599457 2.1196163 2.3209076 2.1971622 2.2615249 2.4084785 1.9892623 2.2095457 2.2921158 2.2162251 2.2435365 2.2041993 2.2574023 2.1738088 2.2926630 2.0685890 2.2751659 2.4569018 2.1100553 2.2550936 2.3126309 2.2515692 2.3220213 2.5355828 2.1833348 2.3239321 2.3526858 2.3700706 2.2567461 2.4258240 1.9237370 2.3168698 2.3248319 2.3308170 2.3395413 2.2811910 2.0415192 1.9746863 2.5231132 2.5513860 2.2142274 2.2665267 2.2327634 2.4792366 2.3116337 2.2177005 2.2690351 2.2580098 2.2082297 2.3573077 2.3492737 2.6582108 2.7076057 2.1921964 2.2006474 2.3936925 2.3369917 2.2827786 2.3314537 2.3062935 2.2504693 2.2823936 2.1782261 2.1329898 2.3233424 2.3007381 2.0677220 2.2691228 2.2431351 2.3169694 2.2458921 2.2576146 2.1294780 2.3362303 2.2315520 2.2481434 2.3489692 2.4887398 2.1830218 2.3012440 2.2304079 2.2698606 2.0867725 2.0974073 2.2379351 2.2302487 2.3541645 2.1802019 2.1557706 1.9227227 2.1334381 2.3765409 2.1619527 2.2297374 2.2147618 2.2337250 2.4259262 2.3028519 2.0818839 2.3125647 2.0213144 2.2125817 2.1924699 2.1174360 2.0641822 2.1911379 2.2266240 2.2559373 2.2083587 2.1089055 2.2677414 2.3044057 2.2164666 2.2769828 2.2285206 2.2013588 2.1916306 2.2589648 2.2936444 2.2035092 2.2446691 2.1835068 2.3201364 2.2826948 2.3323195 2.0340483 2.1525582 2.3192643 2.3595927 2.1597850 2.3147927 2.2154795 2.3489042 2.2676825 2.2840271 2.2925439 2.3005681 2.3731478 2.4207917 2.3982091 2.4951319 2.3891681 2.3747846 2.3917017 2.2353029 2.3147207 2.3741751 2.3861314 2.3805136 2.3023141 2.3520235 2.4700188 2.3958836 2.2955697 2.4017149 2.3663482 2.0897951 2.2808024 2.0821888 2.0483879 2.0981113 2.3666318 2.3171843 2.2507534 2.2083198 2.2815673 2.2972507 2.3749576 2.3724637 2.3241310 2.2777035 2.2551709 2.2894378 2.2138230 2.1074460 2.1730215 2.1324145 2.4054358 2.4796646 2.1390072 2.4988475 2.5718757 2.2508908 2.3028023 2.2209312 2.5111011 2.2922715 2.2189100 2.2536916 2.1391225 2.1986384 2.2292520 2.2806510 2.1950186 2.1317720 2.2834908 2.0511886 2.0127665 2.2546270 2.3473925 2.2302113 2.4018068 2.2510208 2.2961150 2.2236440 2.3202752 2.3791665 2.2874760 2.4479795 2.2918777 2.3236149 2.2140699 2.2172660 2.2449559 2.1711696 2.1358980 2.0954095 2.4251757 2.3349669 2.4592777 2.5345529 2.4103673 2.1416856 2.1956636 2.4580166 2.5790684 2.2189915 2.1946831 2.1685799 2.3215499 2.2224209 2.1649915 2.3112625 2.3442019 2.2676971 2.3265764 2.3182420 2.1804042 2.0452735 2.1048587 2.1374059 2.1454972 2.1985295 2.2135736 2.2961754 2.4844804 2.2781624 2.1794111 2.2791030 2.0460356 1.9550983 1.9923853 2.2617210 2.1961346 2.1187513 2.4425878 2.4004806 2.6183417 2.4056537 2.3330710 2.4334078 2.4093014 2.2945149 2.7722248 2.5238168 2.2679089 2.5199029 2.1940922 2.3376746 2.0519807 2.0876528 2.2549395 2.1553958 2.0126385 2.1896199 2.3979742 2.2053892 2.1302610 2.5541872 2.1875504 2.3923195 2.2997676 2.3101169 2.7265994 2.7185801 2.7363179 2.8037353 2.7846269 2.7917776 2.8094713 2.7524576 2.7442961 2.5864621 2.6241746 2.6502161 2.9031151 2.6804843 2.5420934 2.5320023 2.6773834 2.6122866 2.4513249 2.6676477 2.5021933 2.5608478 2.6528941 2.7224093 2.5699157 2.6757330 2.5541159 2.6199518 2.5563576 2.4195600 2.4976185 2.2940210 2.5808434 2.1641550 2.2799472 2.6375364 2.3392048 2.3681776 2.3251212 1.8407528 2.2845344 2.1725369 2.4436312 2.6191546 2.6501303 2.6101079 2.8980320 2.8815494 2.8299264 2.6695509 2.7457124 2.7015986 2.8499230 2.7391877 2.7080387 2.6082609 2.7156547 2.6277136 2.8398233 2.7797844 2.7919097 2.7046227 2.8725723 2.6578980 2.7091552 2.9425032 2.7394235 2.7233909 2.7382476 2.8830111 2.6808753 2.4932422 2.6218606 2.4459259 2.7067701 2.6706378 2.7783676 2.7108434 2.2746815 2.2862780 2.4449165 2.3980788 2.3740273 3.0396849 2.8156691 2.9374127 2.7541490 2.8914578 2.8458282 2.7706308 3.1242567 2.2942491 2.3799722 2.2637943 2.1738974 2.2517834 2.3794675 2.6403760 2.6237762 2.8210107 2.9015347 2.3503956 2.4890255 2.4311704 2.3991034 2.4244134 2.3788415 2.4357409 2.4819857 2.3444558 2.3443282 2.4773083 2.5995223 2.3964335 2.5210066 2.7048838 2.4933086 2.5749641 2.4243785 2.3371344 2.2899856 2.4858632 2.2475645 2.1508739 2.2128760 2.0184513 2.0830903 2.1143751 2.1539810 2.3511180 2.1572389 1.9091986 1.9704049 1.9892596 2.1368050 2.0408893 2.2073979 1.8848067 2.3239980 2.1142084 2.0362622 2.1991987 2.1227445 2.1393287 2.0732654 2.1000967 2.0693300 1.9404155 1.9685116 2.0385964 2.0213071 1.9583711 2.1508770 2.1044731 2.0896241 2.1043153 2.1946947 2.0934922 1.9655240 2.1269674 1.8815539 2.0125063 2.1900418 2.1473013 2.2884756 2.2625656 2.1705477 2.0760785 1.7776142 2.1178831 2.2193315 1.9487361 2.0855794 2.1634415 2.1439597 2.0830461 2.2059257 1.7786406 2.2330935 2.4535201 2.2023966 2.2489034 2.2649068 2.4119020 1.9320882 2.4447016 2.3229717 2.2893978 2.3102734 2.3410891 2.3336875 2.3436265 2.2277844 2.1294931 2.1166388 1.8883581 2.3182830 2.4305627 2.2793666 1.9685393 2.2053026 2.0935973 2.0804946 2.0775711 2.0272839 2.1331361 2.0808324 2.1819875 2.1544318 2.0777237 2.1714220 2.0413236 1.9944510 1.8133215 1.9050883 1.8283474 1.7727299 2.1661891 2.2785781 2.0755324 1.9533217 2.0349231 2.2390541 2.3121032 2.2163763 2.2142105 2.3045742 2.1808024 2.0661485 2.1544465 1.9359745 2.2251525 1.8431059 2.2115613 2.1096896 2.0775089 2.1249247 2.3993337 2.3045367 2.3152153 2.4941372 2.4267310 2.3165698 2.3660023 2.2083783 2.4769985 2.2907472 2.4281945 2.2653444 2.5707190 2.5540109 2.3564767 2.4902694 2.4202041 2.5992857 2.6020326 2.6657322 2.6979883 2.6208259 2.6933147 2.5936958 2.7158080 2.7030025 2.7430206 2.5861456 2.5664291 2.7143659 2.5088926 2.2986813 2.1531279 2.2219685 2.0817799 2.1580023 2.1830604 2.2443748 1.8475827 2.1637987 2.1526835 1.8493023 2.1085317 1.9604996 2.0559949 2.0004270 2.0260577 2.0804837 2.1426576 2.1710461 2.1317159 2.0703867 2.2587454 2.1424633 2.1753336 2.2488272 2.0558136 1.9403273 2.0074077 2.0190143 1.9406905 1.7870639 1.9759607 2.1986834 2.1047175 2.3949619 2.2792105 2.1954347 2.1428331 2.5922308 2.3120842 2.3921855 2.3280456 1.9351505 2.3341035 2.2997836 2.3393604 2.2477760 2.1645426 2.3149559 2.3117423 2.4001011 2.2027507 2.1235501 2.0558456 2.0893437 2.1639232 2.0577558 2.1571402 1.9107997 2.1478618 2.0652743 2.2434369 2.3970161 2.1986055 2.3435703 2.0597366 2.2287795 1.8969286 1.9443864 2.2702299 2.1510881 2.1837332 2.0731040 2.2217246 2.3355057 2.1782113 2.1720381 2.0438192 2.1892220 2.0037297 2.0496019 2.0462487 2.2320353 2.2129041 2.3682648 2.2693113 2.3437546 2.4132907 2.0580923 2.0396646 2.2226827 2.2230528 2.1471659 2.3351271 2.1494018 2.2123225 2.2413106 2.2896155 2.1258753 2.1806276 1.9184084 2.1837761 2.1541317 2.2662426 2.5236682 2.2653451 2.2583173 2.2844880 2.1211226 2.2152557 2.2323199 2.0789788 2.2219676 1.8888693 2.4867782 2.2305788 2.4445051 2.3489178 1.9693920 2.3861939 2.3835840 2.3680940 2.4953072 2.4763424 2.3809627 2.2404970 2.3698386 2.3176687 2.4811217 2.4933149 2.0482323 2.2461420 2.4339902 2.3473068 2.2523928 2.0349746 2.1081632 2.1458127 2.0840696 2.0292946 2.2483868 2.0360007 1.9587108 1.9125912 1.8892271 2.1148896 2.2746134 2.2507332 2.0266350 2.3875058 2.1324893 2.3838543 2.3253311 2.1257857 2.2317228 2.0986257 1.9398136 1.8808532 2.2064533 2.1131513 2.2545470 2.1092634 2.1702482 2.5210383 2.1749732 2.1926133 2.1341929 2.1768508 2.3272777 2.1736536 2.1084064 2.0829521 2.1740126 1.4359057 2.3625651 2.1866243 2.3344539 2.4683509 2.4311842 1.7899108 2.4993223 2.6116039 2.0454732 2.0894957 2.3250552 2.5423946 2.1806735 2.2150332 1.9859995 2.0504349 2.6446380 2.2387346 2.1089043 1.8674844 2.3604444 2.3495803 2.2537387 2.6229498 2.3005834 2.3020005 1.8241978 2.1387232 2.1393773 2.1655524 2.1706859 2.0490001 2.5077178 2.5796859 2.5548553 2.5166629 2.6089509 2.4494117 2.5149105 2.5883765 2.6439022 2.8591076 2.8739338 2.7327222 2.6419354 2.7839288 3.1290059 2.8697810 2.2048693 2.4468923 2.1382061 2.3077920 2.1909219 2.3568385 2.3942318 2.3067599 2.1336624 2.0933922 2.0726188 2.3515019 2.4135905 2.3952398 2.3020720 2.3578762 2.3707472 2.4221593 2.2575422 2.3381063 2.6927248 2.6036946 2.2800478 2.3278612 2.2605679 2.3293744 2.4022063 2.1554787 2.2744665 2.3771713 2.2044397 2.2983540 2.0804317 2.2304123 2.4362127 2.0493582 2.3742708 2.2166310 2.4782457 2.4075968 2.3639401 2.7042949 2.5807884 2.4100591 2.4433182 2.1966601 2.1413479 2.3015907 2.2919817 2.1202659 2.4618380 2.4715690 2.3598974 2.3447270 1.9340868 2.1428493 2.2299982 2.4740423 2.2104581 2.4533908 2.0948524 2.4120813 2.5357218 2.4342702 2.2434969 2.5295105 2.2212944 2.2297080 2.1906703 2.0890542 1.9706350 2.0333753 2.1394594 2.3298550 2.2395019 2.2383918 2.0442572 2.1575383 2.1995483 1.9907214 2.0364530 1.9144421 2.0319894 1.9350372 2.0767377 2.0595981 2.2563441 2.0010589 1.9795650 1.9938360 1.8296057 2.0809219 1.8806367 1.8308973 1.9793809 1.9992452 2.1682967 2.1549659 2.1996955 2.2247587 2.2067134 2.2634599 2.5506500 2.5861567 2.4786192 1.9787834 2.5350274 2.5866373 2.4277697 2.4586499 2.4997468 2.4800994 2.5297459 2.6663306 2.3849884 2.5585697 2.3510655 2.6890412 2.5864131 2.8264337 2.7244650 2.5616633 2.3066106 2.2259118 2.2467889 2.4171156 2.3126826 2.3629633 2.4318781 2.4528229 2.4707276 2.6762763 2.5688666 2.3225003 2.7158555 2.6618064 2.2316296 2.8109951 2.8096367 2.6184697 2.6604944 2.5117268 2.6069800 3.0186650 2.7875498 2.8360108 3.0638686 3.1148599 3.0953017 2.6067462 3.1131075 2.7789053 2.9643575 2.9683745 2.9605924 2.9858200 2.9961710 3.1993080 3.1441840 3.0356501 2.7005947 3.0776234 3.0669440 3.2599301 3.1023874 2.9892841 2.8019891 3.1452126 3.0731964 2.6457658 3.0788166 2.6197671 3.0033027 3.1327826 3.0743620 2.5942115 3.0053394 2.9461156 3.1236363 2.8916111 2.9819710 3.0722038 2.9501138 2.1631724 2.2396094 2.3518669 2.5905631 2.7179801 2.5266669 2.4388573 2.6332497 3.0491017 2.5654718 2.4952788 2.7262014 3.1360796 2.9426748 2.7218548 2.6606433 2.7311721 2.4992724 2.5340973 2.5695793 3.1462673 3.3358756 3.1873424 3.2266410 2.9779842 2.9822485 2.8658065 3.0184102 3.0590544 2.4943950 3.1225213 2.7822492 3.0503494 2.9053616 2.6527877 3.2501095 2.9502017 2.2944781 2.9802949 2.7384341 3.0753002 3.0389223 2.8354355 2.9592213 2.9029854 2.9558151 2.6931693 2.8553786 2.7008350 2.6866478 2.7880698 2.6087383 2.9348497 2.9248992 3.2136779 3.1486023 2.7035757 3.2305604 2.7401759 2.5136656 2.8044096 3.1060190 3.2611269 3.1846933 3.1123530 3.0256400 2.8510733 3.1517310 3.2151147 2.8899473 2.8220353 2.8973993 2.9213064 2.7820860 2.9107101 2.8981489 2.9903447 3.0799866 2.8091533 2.9480333 2.9853475 3.0262524 2.8578904 2.9012684 2.8989304 2.8623946 2.9386715 3.0469615 2.7970836 3.1309651 3.1567419 2.6786803 3.0024701 2.9504855 2.7712439 2.8445450 3.0147885 3.0400756 2.2492302 2.1868964 2.4271923 2.5115370 2.3624888 2.1855814 2.2909354 2.4573698 2.4546373 1.9386217 1.8588233 2.0533409 1.9384650 2.0868740 2.0859803 2.0070667 2.0288948 2.0371046 2.0667552 2.1436428 2.1086774 2.0609085 1.8852362 1.8656628 1.7917137 2.0287996 1.8654424 2.0140348 2.2310365 2.1649463 2.0797842 2.1628031 2.2585729 2.4496397 2.7569383 2.2915753 2.1895201 2.0730003 2.2757032 2.1925906 1.9069028 1.8892677 2.1152317 2.2722533 2.1802690 2.9748978 2.6876131 2.6631662 2.5921467 2.6768346 2.8373148 2.8756997 2.9080576 2.5087597 2.7294392 3.1457180 2.8032598 2.8511689 2.9763857 2.7921558 2.9184356 2.9599561 2.7730504 2.8087627 2.8956584 2.7598735 2.9006241 2.7547681 2.9834463 2.9690487 2.9141182 2.9287440 3.0878547 3.0234598 2.9807395 3.0016799 3.0263120 2.8630660 2.8574457 2.8649148 3.0274138 3.0100845 3.1000764 3.0098702 3.0740929 3.0462157 2.9491568 3.0362105 3.0538257 2.7615947 3.1634351 3.0182442 2.9570305 3.0102039 2.7940315 3.2253975 2.9820218 3.1581561 2.8532499 2.9690401 2.8164086 3.1041063 3.1222127 3.1592759 2.9450655 2.9452203 3.1105289 3.0664167 2.9319394 3.0713419 3.1079219 3.0673182 3.1314129 2.7842964 2.7526155 2.9676456 3.0651293 2.8654899 3.0799087 3.2353747 2.8936615 2.7859035 2.4293378 2.4876547 2.6456106 2.5076544 2.8008452 2.5706587 2.5406814 2.5665503 2.4222166 2.5689762 2.4710884 2.4610725 2.7352535 2.5832860 3.1525751 2.7987143 2.8397783 2.7470779 2.8367557 2.7671065 2.7749824 2.8286223 2.8075001 2.7075492 2.7497664 2.7354410 2.6976606 2.8718429 2.8379825 2.7446916 2.7434098 2.7881059 2.6575060 2.7876394 2.3940754 2.8099077 2.6864674 2.7072966 2.6451158 2.9378236 2.9777560 3.4098862 3.0008519 2.6434825 2.6020310 2.5137730 2.5995518 2.5314614 2.5180102 2.5900395 2.5744923 2.6876152 2.7124984 2.7891333 2.6540263 2.7737932 2.6353418 3.0528489 2.7472198 2.7779760 2.7082964 2.2984271 2.5112427 2.6270117 2.5460003 2.3463994 2.6783782 2.5344157 2.5000176 2.5203459 2.4172331 2.6548635 2.7341685 2.6178398 2.5491656 2.7103337 2.8349393 2.5630773 2.5799872 2.7592992 2.7249458 2.6130943 2.6646250 2.5585762 2.5341907 2.4664957 2.5955539 2.5048866 2.6651186 2.5368500 2.6314329 2.5282473 2.5322891 2.4142088 2.4993265 2.5878599 2.4896946 2.4012594 2.5303436 2.5730684 2.6433057 2.5924963 2.5135766 2.4197138 2.6612944 2.4841203 2.4271152 2.6264892 2.4973375 2.5473207 2.7034779 2.3068922 2.1948419 2.3320889 2.6169757 2.5180497 2.6625652 2.6095437 2.6865459 2.3222372 2.2896594 2.3558004 2.2754814 2.4184599 2.7328424 2.2236999 2.1648458 2.3104729 2.6748769 2.7450762 2.5337403 2.5302582 2.7975236 2.8063205 2.5720446 2.6547982 2.6316672 2.7045506 2.8823501 2.3176432 2.6629538 2.3227474 2.9559051 2.5932747 2.5708105 2.9473686 2.5964985 2.6834363 2.6521721 2.3956663 2.4124853 2.5013557 2.7495083 2.5854017 1.9767962 2.0946960 2.4169048 1.7219636 2.7771994 2.6385034 2.6811897 2.6030150 2.6400014 2.5932987 2.4169199 2.8697700 2.8239502 2.8842671 3.0118205 2.8128985 3.1542136 2.7223454 2.8873249 2.4931688 2.6003667 2.6760435 2.6062636 2.6957157 2.3998374 2.4780458 2.4366625 2.3739865 2.5023043 2.5024689 2.3825278 2.4112070 2.4172700 2.2911331 2.3691714 2.3166497 2.4693673 2.4709851 2.4934343 2.3259687 2.4147695 2.5509899 2.4223956 2.4093969 2.5802340 2.5084010 2.2176526 2.3582330 2.5501910 2.2436698 2.2235885 2.3366756 2.4959884 2.6666254 2.6291250 2.6007256 2.4604029 2.6046080 2.5910829 2.3847167 2.6732090 2.6368286 2.5367582 3.2112489 3.0954280 2.5566802 2.3927366 2.4122753 2.7256835 2.6991631 2.7478588 2.7295094 2.5673869 2.8402545 1.7342744 2.3684955 2.9612257 2.8963777 
assembly_BlackSea8|NODE_159920_length_4000_cov_3.382510_2|protein        1.8273130 1.7269364 1.6693914 1.8627237 1.8223191 1.6375218 1.6374088 1.8040199 1.8898240 1.6480909 2.0265184 1.6761415 1.9152897 1.8960345 1.8076001 1.6190822 1.9530886 1.7758115 1.8194302 1.5717044 1.7573207 1.7477733 1.8781808 1.8427808 1.7752071 2.0017160 1.8529205 1.8113937 1.9059805 1.8455302 2.0816268 1.9938678 2.0435439 2.1528645 1.8554758 1.7778488 2.0138516 1.8179941 2.2879349 2.2494915 1.9515306 1.8678926 1.6409180 1.6440889 1.4845621 1.6083215 1.6947130 1.5032686 1.8345109 1.7688895 1.8135092 1.8227226 1.8701175 1.6372538 1.7177563 1.7618884 1.8736989 1.8296645 1.8031366 1.6372717 1.9899618 1.8564765 1.7977187 1.7698394 1.9474337 1.8347888 1.9512288 1.9250173 1.7593923 1.6247860 1.6069544 1.2522988 1.2354269 1.2298984 1.1969748 1.2515946 1.3129781 1.2544209 1.2931096 1.2874977 1.2426151 1.2205558 1.1566160 1.1459399 1.1133910 1.3152033 1.2275680 1.2150212 1.2346115 1.0811670 1.1823155 1.2677713 1.1775650 0.4597004 0.4114567 0.0000000 0.5510084 0.5931203 0.9369906 0.8582889 0.8473007 0.9691083 0.9119875 0.8290239 1.0110843 1.0367428 1.0134088 0.9104394 0.9683820 0.9713724 0.9202154 0.9235826 1.1304266 0.8705102 1.0004181 1.0855042 1.0604362 1.6500865 1.5686779 1.6396965 1.6653464 1.5676641 1.3360690 1.6246143 1.3684746 1.3887820 1.5556660 1.6357937 1.5387833 1.5366312 1.4793409 1.4984532 1.5441483 1.5924424 1.6147874 1.4823377 1.5407387 1.4649073 1.6210761 1.5000837 1.6041951 1.6840080 1.7670193 1.5780892 1.6190948 1.6596518 1.4410614 1.5854226 1.3023739 1.5767997 1.6376857 1.4110165 1.5175065 1.4856978 1.5444907 1.5072525 1.5463077 1.5956283 1.6330627 1.6606549 1.5935428 1.8294368 1.5500244 1.4083466 1.4449691 1.5633363 1.5292371 1.3818832 1.6080867 1.6182458 1.6824372 1.4676765 1.2648622 1.4275045 1.5554379 1.3710257 1.4782727 1.4915045 1.5471152 1.5294050 1.6668448 1.9393819 1.6671264 1.4348034 1.5797296 1.5483657 1.8361766 1.4916217 1.2108842 1.2526268 2.4363916 2.2392236 2.1926555 2.3847298 2.2433186 2.2490207 2.1638392 2.3133941 2.1992200 2.1058361 2.2166952 2.2680690 2.2776266 2.3429858 2.1984151 2.1616938 2.2382497 2.2966677 2.0275367 2.1053814 2.3707913 2.3883722 2.2961465 2.2330085 2.1024640 2.1810370 2.4091556 2.2927219 2.2135700 2.1449480 2.4140288 2.4167930 2.3201131 2.2824415 2.5034662 2.3893131 2.1582009 1.8287645 1.7803332 1.6606670 1.6259515 1.7533354 1.9045297 1.7893150 1.9091069 1.8112264 1.8742485 1.6116720 1.8633898 1.8505040 1.8924762 1.6742702 1.7169879 1.7528751 1.9951615 1.7881989 1.8189087 1.7994476 1.8826458 1.7230440 1.7558202 1.9915117 1.7877666 1.7915585 1.9241226 1.7642896 1.7103262 1.7533384 1.8556249 1.6477530 1.6961055 1.8531234 1.7685730 1.8799329 1.7191498 1.8472424 1.7706006 1.8532830 1.7169753 1.8788354 1.8827085 1.9086421 2.0832192 1.9541968 1.9100177 1.8108287 1.7686742 1.7054013 1.9330985 1.9161920 1.7365541 1.7824512 1.8210044 1.9619234 1.8726915 1.8229686 1.8330299 1.8503658 1.7519151 1.8045588 1.6827989 1.8762292 1.8015098 1.7247345 1.8046093 1.7493883 1.9111678 1.7706314 1.7781516 1.8840723 1.7822625 1.8378486 1.6851575 1.7628625 1.9194446 1.7433528 1.5993406 1.7879715 1.8561448 1.8318535 1.9641143 1.9418330 1.7169125 1.8842801 1.8927387 1.7717425 1.9336290 1.7087083 1.8738230 1.8167412 1.9071881 1.8933169 1.6839157 2.1159968 1.8967458 1.7458701 1.9309523 1.9960080 1.9469319 1.8767659 1.9574427 1.8549004 1.9100627 1.9403622 2.0106706 1.9365999 1.9426059 1.7686013 1.7000081 1.8013313 1.8429191 1.9068154 2.0876348 1.9588055 2.1537512 2.2653298 2.0846119 2.0555977 2.0441144 2.0415582 1.7424298 1.8613127 1.8508795 1.8891421 1.8820293 2.0815548 1.8894021 1.9010008 1.9949351 1.6638901 1.9435592 1.7777978 2.1570250 2.0528778 1.7798510 1.6992895 1.7613965 1.8863456 1.8405080 1.8382849 1.7670263 1.8368702 1.9010982 1.8013789 1.6702021 1.8903379 1.8176220 1.5987846 1.8470561 1.9533076 1.9360667 1.6430860 1.7163118 1.8008799 1.8622246 1.7265039 1.7284327 1.8899767 1.8703773 1.8568831 1.8717425 1.8144037 1.7710973 1.7600330 1.5778904 1.5761382 1.5035970 1.5002069 1.5093029 1.3135252 1.4089507 1.5720025 1.4398229 1.3413774 1.4965786 1.3927653 1.4155433 1.4233248 1.4477407 1.3651430 1.2568628 1.3658609 1.5586495 1.4675801 1.4852513 1.4098199 1.4856133 1.5535489 1.5945730 1.4162076 1.3482227 1.3811741 1.3047578 1.3288224 1.3535928 1.5191908 1.5098744 1.5054440 1.5462229 1.4597107 1.5289226 1.4115276 1.5059403 1.2996239 1.4642921 1.3994780 1.5516932 1.4038909 1.3739308 1.5796924 1.5014150 1.5377223 1.5444533 1.4956714 1.5901726 1.6837910 1.6019879 1.4939719 1.4599713 1.4128387 1.6221418 1.4871751 1.5628221 1.5770994 1.4805631 1.5870577 1.4949327 1.5702963 1.6100529 1.5924190 1.4183881 1.6466780 1.4731336 1.5955795 1.5275091 1.6354094 1.5201003 1.4279990 1.7438810 1.7814041 1.4443045 1.5745940 1.5722219 1.5380350 1.4546892 1.4408851 1.5377394 1.4574289 1.4526994 1.5043452 1.3833295 1.5590184 1.4584604 1.6130921 1.6236647 1.6983690 1.6335502 1.4813996 1.4445254 1.5453830 1.5647143 1.5285195 1.5800488 1.8041208 1.7047787 1.6908283 1.7249201 1.7652905 1.7048630 1.8450239 1.6313637 1.5475021 1.6917284 1.7534440 1.7517475 1.7932050 1.8390921 1.8998550 1.4559070 1.4717355 1.5744782 1.6332380 1.5997206 1.5556470 1.4362125 1.4226936 1.5642261 1.3102914 1.4911088 1.2912421 1.4291539 1.4097560 1.5161106 1.3891103 1.4316389 1.5065727 1.5138342 1.5152727 1.4040812 1.4044515 1.3815551 1.4154190 1.5225757 1.6599605 1.4736422 1.8061640 1.6662641 1.4087829 1.7095132 1.7435760 1.8482736 1.3767720 1.3212931 1.3228134 1.3320771 1.5334610 1.4065242 1.4066582 1.4574826 1.6486849 1.5769976 1.6195058 1.6134704 1.5401217 1.9758585 1.8550355 2.0074980 1.9558558 2.0101452 2.1917758 1.9947043 2.0178375 1.8797973 1.8994951 1.7723328 1.5805977 1.7355226 2.1278057 2.2853386 1.7188800 1.5110420 1.4528859 1.4670754 1.3232265 1.4481426 1.3924276 1.5027504 1.4539802 1.6638531 1.6986041 1.5174925 1.4563111 1.5653427 1.5276164 1.6653976 1.6591791 1.5409999 1.6783839 1.7761202 1.6636180 1.7788641 1.8306230 1.7601105 1.7131518 1.6653347 1.6635180 1.7370800 1.7397381 1.7405895 1.7672144 1.7962164 1.6523976 1.7381094 1.6694018 1.6342311 1.8178178 1.7549930 2.0057856 1.7089139 1.6576370 1.7331215 1.6994135 1.6380956 1.6957063 1.5847393 1.5390985 1.6077531 1.6535698 1.6887396 1.6845952 1.6197003 1.5874963 1.6896264 1.6515949 1.6391265 1.4136765 1.6318311 1.4473625 1.5582730 1.5867706 1.6440794 1.6822230 1.6820138 1.5887668 1.5744569 1.7646018 1.6145082 1.8520735 1.6788166 1.8004152 1.7257360 1.8270208 1.8407565 1.8160113 1.8011168 1.6774631 1.6680742 1.6534382 1.8235582 1.7231251 1.6077398 1.6798815 1.8480832 1.6587182 1.9154163 1.6672784 1.9235194 1.5970877 1.6450274 1.7322947 1.6850234 1.7978088 1.6692761 1.7249470 1.6795433 1.6352096 1.5019926 1.3777967 1.7823375 1.7446473 1.7669309 1.5973764 1.5856463 1.4795947 1.7740763 1.8388651 1.6908818 1.7840104 1.6608298 1.8973019 1.6380019 1.9106731 1.8284370 1.8686110 1.7142476 1.7776133 1.6828220 1.8069623 1.4387559 1.7427216 1.5513297 1.8032991 1.7384150 1.8385333 1.9268995 1.8110614 1.8576375 1.8466614 1.9313959 1.7697498 1.9395422 2.0241957 1.9227786 2.1021902 2.0100748 1.7941938 1.8260436 2.0001048 1.7441296 1.6922606 2.1049063 1.8050484 1.8536468 1.8393993 1.9320805 2.0007876 1.9422009 1.9058852 1.9122654 1.8971695 1.8648166 1.9487492 1.7672659 1.8344608 2.4964246 1.4937225 1.4976323 1.5957817 1.5669238 1.4752202 1.8896867 1.8839499 1.8583969 1.7749130 1.8365629 1.5149000 1.8305049 1.6722578 1.8219892 1.8220874 1.6742496 1.9973568 2.0284325 1.6063958 1.7241724 1.7454285 1.6424527 1.6839496 1.8646026 1.3641137 1.5522540 1.3892257 1.5462437 1.5806276 1.6974776 1.7010143 1.5116097 1.7784620 1.7032382 1.7988235 2.0058157 1.9123854 1.8923730 1.6061452 1.9039517 1.5315080 2.0684699 1.8390446 1.7494532 1.8722919 1.7990199 1.6145080 1.9089015 1.7947646 1.9832696 1.7790022 1.6678722 1.4379340 1.7731460 1.5799699 1.9735724 1.6967659 1.9492080 1.7578819 1.7877394 1.6400098 1.8122456 1.7504228 1.8804653 1.7392383 1.8707428 1.9800198 1.7339254 1.8790209 2.0009000 1.8101407 1.8765900 1.8852595 1.8158337 1.9326605 1.8587420 1.9611442 1.4157266 1.5397217 1.6101369 1.6677491 1.7804966 1.9383642 1.5597559 1.5729574 1.6285583 1.6018217 1.6995736 1.4055914 1.6088849 1.6324664 1.5116005 1.7106913 1.5541303 1.7194937 1.6737214 1.6209631 1.8123625 1.6985861 1.7101558 2.2060783 1.9681518 1.9099639 1.8955531 1.8454451 1.8203249 1.7868125 2.3354431 2.2232252 2.4762818 2.3946413 2.3340441 2.4554527 2.4176152 2.6245906 2.5947445 2.4845172 2.5078530 2.5789128 2.5566283 2.6414237 2.2406956 2.3622456 2.3331321 2.3346882 2.2369665 2.3334762 2.3727307 2.2349502 2.2149849 2.2015874 2.2339356 2.2783481 2.0808038 2.2943220 2.0879339 2.1756338 2.2964513 2.1743330 2.0852163 2.1289795 2.1705832 2.1928944 2.3597521 2.3142789 2.3538104 2.2173755 2.3271094 2.2689986 2.1718955 2.2377243 2.4357005 2.2419364 2.1053553 2.1268791 2.1543040 1.9368740 2.1255367 2.0751643 1.8488041 1.8813086 2.0500371 1.9219573 2.2401145 2.2912917 2.3559082 2.1656032 2.2140947 1.9881630 2.0847284 2.1046687 2.2456818 2.2564812 2.2674282 2.3370716 2.2905223 2.3557285 2.1733559 2.0780115 2.3641526 2.1862532 2.1730015 2.1860185 2.2573621 2.4054201 2.2109352 2.2599868 2.3382689 2.0750732 2.0160106 2.2501610 2.2085789 1.8403850 1.9874660 2.1386695 2.1775088 2.1695530 1.8895135 2.0785055 2.2207557 2.2264597 2.4221680 2.3687208 2.1193017 1.9399327 2.1796142 2.0660346 2.1282903 2.3000961 2.4025559 2.1919245 2.2490893 1.8269927 1.9223481 2.2337942 2.3379408 2.4874231 2.1875746 2.3094815 2.3229119 2.3258052 2.2991554 2.4728056 2.2728601 2.4311974 2.1591238 2.4057767 2.2028709 2.1701405 2.3258546 2.2739102 2.3002565 2.1706280 2.4373302 2.3066533 2.3665492 2.1247118 2.2752155 2.4446025 2.2857951 2.4245915 2.3684174 2.3858017 2.4354623 2.3182563 2.4228849 2.4975628 2.2764218 2.1690876 2.3159829 2.3180572 2.4137923 2.3044256 2.3272814 2.4051659 2.2774575 2.1481043 2.2096932 2.2360742 2.3347541 2.0850969 2.1165964 2.0955475 2.1830126 2.2911950 2.1958847 2.0602735 2.3296484 2.4172004 2.3932052 2.3687650 2.2879301 2.3867342 2.3886455 2.5227282 2.3777901 2.2544966 2.3465005 2.4075956 2.2713259 2.5721677 2.4623511 2.4401834 2.3269976 2.4682137 2.4631834 2.4744109 2.3015847 2.4475851 2.4178591 2.4633426 2.4580103 2.3308286 2.3452812 2.8002235 2.6791604 2.5250604 2.5984132 2.6190446 2.7253175 2.5102338 2.6668212 2.5018649 2.2539031 2.4179516 2.1576735 2.0836461 2.3318224 2.2797172 2.0791537 2.2630518 2.1864302 2.2801367 2.1432744 2.2268461 2.1759046 2.1204474 2.3844951 2.2684914 2.2406972 2.1806983 1.9944613 2.4098718 2.2014795 2.3637260 2.3380560 2.1936664 2.1029796 2.0679271 2.0751472 2.2800616 2.2624124 2.3634981 2.2845089 2.3385362 2.4227229 2.2734796 2.1817335 2.1829549 2.2093610 2.1419549 2.1598298 2.0399850 2.1421414 2.0619096 2.2202883 2.2015223 2.0163923 2.1170354 1.9523873 2.1285524 2.1228040 2.1989192 2.1527325 1.9512935 1.9459179 2.0768741 2.1815717 2.2380006 2.1934573 2.1782968 2.1251892 2.1697186 2.2063514 2.0758895 2.0926059 2.1299225 2.0953005 2.1643507 2.1140419 2.0149738 2.1584121 2.1706296 2.2875452 2.1951492 2.0572063 2.1561640 2.1599448 2.0508639 2.0659152 2.0641106 2.0710380 2.0379157 2.1519111 2.0978309 1.9737768 2.1255846 2.2832456 2.1892093 2.1211378 2.1304096 2.2734209 2.1838785 2.1872841 2.4285780 2.1010380 2.0692689 2.3071928 2.1451109 2.1190412 2.0417603 2.0639735 2.0939051 2.1807121 2.2693495 2.1813973 2.1824102 2.4310394 2.3728441 2.3024221 2.1421684 2.1627750 2.0652659 2.2621520 1.9842267 2.3597703 2.0255774 2.0944007 2.0789934 2.1620166 2.1147299 2.0167620 2.1774870 2.1607200 2.0743785 2.1510867 1.9833593 2.0336274 2.2993350 2.0824441 2.1580983 2.0239095 2.1377655 2.1064624 2.0944072 2.1310043 2.1736128 2.1881143 1.9997278 2.1704370 2.0032372 2.3150262 2.1802107 2.2551903 2.2220997 2.2795898 2.2731737 2.2655139 2.1645418 2.1765951 2.0742198 2.1392946 2.0742837 2.2705342 2.2201510 2.1449228 2.0788581 2.0216466 2.0716699 2.0890095 2.0083043 2.1394971 2.2597533 2.4004912 2.2419542 2.4154038 2.4096621 2.2804228 2.3201313 2.1867347 2.2911244 1.9917095 2.5559545 2.2596384 2.3457202 2.1662174 2.1004976 2.1830694 2.1194321 2.1784912 2.0569458 2.1242599 2.1627380 2.0362846 2.2182279 2.2279958 2.2639804 2.2146943 2.2152266 2.2703803 2.2310904 2.2415782 2.2146074 2.0944985 1.9717034 2.0726925 2.1091425 2.0920821 2.1411034 2.0569636 2.1408771 2.1258398 2.2114703 2.1162048 2.0628747 2.0866136 2.1769647 2.1995728 2.2200645 2.0212315 2.0941731 2.0292782 2.0910204 2.0867643 2.1123083 2.2212895 1.9801176 2.0055787 2.0895564 2.0698146 2.1205302 2.1860942 2.0027404 2.2856089 2.1545019 2.0663541 1.9178699 2.1398828 2.0768757 2.2231012 2.2058837 2.2194355 2.2126644 2.0727557 2.0785709 2.2618397 2.1087126 2.3533905 2.3056749 2.0675429 2.1746265 2.3179787 2.1996447 2.2523091 2.3087732 2.3317730 2.1935184 2.2010896 2.0180731 2.1912688 2.4112189 2.2247534 2.2925019 2.2193491 2.1329871 2.1575423 2.4103389 2.1526125 2.3021656 2.4000652 2.3589517 2.3030013 2.2383905 1.7483382 2.3059689 2.2736198 2.4332555 2.1293821 2.1325044 2.0810925 2.0725638 2.3259032 2.4022750 2.1317121 2.2353170 2.2523684 2.2916894 2.3160524 2.1957471 2.3293275 2.2418648 2.1486343 2.2112014 2.2192398 2.5903984 2.6393574 2.0949119 2.1379687 2.4408071 2.3560521 2.4499721 2.2905440 2.2696263 2.0889341 2.2488672 2.1242045 2.0447299 2.2443519 2.1842604 2.2004240 2.1208272 2.2464500 2.2701109 2.1852736 2.3291568 2.0557259 2.2555570 2.1189576 2.1724448 2.4314781 2.4568086 2.2991692 2.3278285 2.3167256 2.2267041 2.0861229 2.1279469 2.0745419 2.0826140 2.4102510 2.2118493 2.2120700 1.9274523 2.0807696 2.2917781 2.1434016 2.1550727 2.2125280 2.1969815 2.0930714 2.2828854 2.0386648 2.1398304 2.0362604 2.0780248 2.0890581 2.0044017 2.0299480 1.9939914 2.2219995 2.1788759 2.0853339 2.0319956 2.2464564 2.3129603 2.1554758 2.1552758 2.3082444 2.2230555 2.1202645 2.0758895 2.1954645 2.1833669 2.2517640 2.2558920 2.2978855 2.3304187 2.2081594 1.9694265 2.0687051 2.3400188 2.1656417 2.2610398 2.1304923 2.1257241 2.2322382 2.1927576 2.2196020 2.1798282 2.2038004 2.2746707 2.3572881 2.3606361 2.3155077 2.2728356 2.3365447 2.3943191 2.2280581 2.2239620 2.2013804 2.2015279 2.3700082 2.3392404 2.2654765 2.3801506 2.2802376 2.1768089 2.4137440 2.3621206 2.1685550 2.2153887 2.2233877 2.1044270 2.1781086 2.0973883 2.2080058 2.3365919 2.1616864 2.1901342 2.3238051 2.2500950 2.2655395 2.2215979 2.2328310 2.2970088 2.2423876 2.2605487 2.1802170 2.1231340 2.1346367 2.2682303 2.2767400 2.1545221 2.4150978 2.5540011 2.2966130 2.2678694 2.2520232 2.4818394 2.2669852 2.1161767 2.0956552 2.0492969 2.2097352 2.2419336 2.2873805 2.2061901 2.2169249 2.2341897 2.1057826 2.0584566 2.1300326 2.2861303 2.2360930 2.3675126 2.1683632 2.3700467 2.3945768 2.3693121 2.4574808 2.2878243 2.3840684 2.2481365 2.3246521 2.2998628 2.2440111 2.2529243 2.2046537 2.1558292 2.1596089 2.2001262 2.1737242 2.2596707 2.4112260 2.4180853 2.1028230 2.0288758 2.2677367 2.3504400 2.0818767 2.3016886 2.2749714 2.3919428 2.3242975 2.2546136 2.3283953 2.3829339 2.2051310 2.1374306 2.2653550 2.1950774 2.1379438 2.1212937 2.0766570 2.1323052 2.1197092 2.1409634 2.3350769 2.5755891 2.3767376 2.0600892 2.4164578 2.0586167 1.9328630 1.9791541 2.1402201 2.1483230 1.9362316 2.5977576 2.3910957 2.5478340 2.4157167 2.2177144 2.2966883 2.4075192 2.3751352 2.7932395 2.5161100 2.2056756 2.3950062 2.2242692 2.3530040 2.0057857 1.9144403 2.3112811 2.2116226 2.1765542 2.1311628 2.2854777 2.0708163 2.1282402 2.2244656 2.1725921 2.2804139 2.0071327 2.1473827 2.8047083 2.7680967 2.7021030 2.8926066 2.7650333 2.7318524 2.6896505 2.5628589 2.7259516 2.6541126 2.7060265 2.6119167 2.8385783 2.5911406 2.5845300 2.6045637 2.6589736 2.6164238 2.4245394 2.6317332 2.4258879 2.6320743 2.6184242 2.6513759 2.5806712 2.5452110 2.5751971 2.5363127 2.3455058 2.1785442 2.3288875 2.4883709 2.5749334 2.3347103 2.3054802 2.4578739 2.3443964 2.4008421 2.2950215 1.7134670 2.1875454 2.1626537 2.2955631 2.6040282 2.6211371 2.4932247 2.6848566 2.7539472 2.8026223 2.6049282 2.6526643 2.5277146 2.8194699 2.9611010 2.7838570 2.6323260 2.7113193 2.7167680 2.5086772 2.3763986 2.4943581 2.5771172 2.6637579 2.4964159 2.4530056 2.7096999 2.6295253 2.6049925 2.6819282 2.7735342 2.4940077 2.3410272 2.3381484 2.3577847 2.5972314 2.5152786 2.7286564 2.6283466 2.1767671 2.2760444 2.3422411 2.2475282 2.3108925 2.6863449 2.5337212 2.6685174 2.5786488 2.6453662 2.6135015 2.5942188 2.7240124 2.3222249 2.4548025 2.3431156 2.2701955 2.3345846 2.1621649 2.4443350 2.4267238 2.5593017 2.6586093 2.2107841 2.3910440 2.4738359 2.2911250 2.2661989 2.3200424 2.4139217 2.3174690 2.2467540 2.3282968 2.3650919 2.4736022 2.2109278 2.2923518 2.4620663 2.4258159 2.4936218 2.2904398 2.2932884 2.2849777 2.4192527 2.1283418 2.0819807 2.0462549 1.8977859 2.0486322 2.1052277 2.1884921 2.3110563 1.9821554 1.9822850 1.9918122 1.9991204 2.1260466 2.1016151 2.2073690 1.8278554 2.1032823 2.2292490 1.9715161 2.1656430 2.0262460 2.1805093 2.1067337 2.1156411 2.0413220 1.9589617 1.9654377 2.0144231 2.0295820 1.9962192 2.2697972 2.0044427 2.0788432 2.1649276 2.0848264 2.0239854 1.8172858 2.0117898 1.6932596 2.0216202 2.1661554 2.1313110 2.2169785 2.2987359 2.1747553 2.1215428 1.7515390 2.1335879 2.2609632 2.0022361 2.0930789 2.0505697 2.0188032 2.1220085 2.1399771 1.7339247 2.1582618 2.3332586 2.1530466 2.0141726 2.0816270 2.3627078 1.9979235 2.2640013 2.1259797 2.1452594 2.1170352 2.1091760 2.1657923 2.1117699 2.0660978 2.0437891 1.9800150 1.8470662 2.0728530 2.2652338 2.2556917 1.9346268 2.2516723 2.0089786 1.9743945 1.9689712 1.8865122 1.9816848 1.9453227 1.9047035 2.0434398 1.9093250 2.0307059 1.9802915 1.8782543 1.6873837 1.8218312 1.7859003 1.7055961 1.8933363 2.0750873 1.9151711 1.8913611 1.8418023 2.0657788 2.1695446 2.0594923 2.0280280 2.1099240 2.0046828 1.9663729 2.1370031 1.9486338 2.0191036 1.8174213 2.0941304 2.1923622 1.9869044 2.0973224 2.1598675 2.1476748 2.1941065 2.3534906 2.2821121 2.2901435 2.2675901 2.1957243 2.2708042 2.2995341 2.4716943 2.2831751 2.4458950 2.3915628 2.2191858 2.3108788 2.1532074 2.3176878 2.3516779 2.4798483 2.5323595 2.4312578 2.5947286 2.5357280 2.5701073 2.6800897 2.5929138 2.6036864 2.6061483 2.6134869 2.5080932 2.2887451 2.1983676 1.9650140 1.8810927 2.0351492 2.0868358 2.1562740 1.7808192 2.1501811 2.0195467 1.7332528 2.0629261 1.8799980 1.9162175 1.8484522 1.9471991 2.0329384 1.9605017 1.9933257 2.0423544 2.0143669 2.1348900 1.9988427 1.9990314 2.0986365 1.7876867 1.8643448 1.9662037 1.9657289 1.8907828 1.8512832 1.9067823 2.0914931 2.1119039 2.1825704 2.2278875 2.2573623 2.1133476 2.2637391 2.1653588 2.3839768 2.1947845 1.8330605 2.1807897 2.0818284 2.1137881 2.1083207 1.9437893 2.2563439 2.3435104 2.3646479 1.9616806 1.9962150 1.9425521 2.0220288 2.0031655 1.8787786 2.0507864 1.9122004 1.9601177 2.0567921 2.2027221 2.2993717 2.1865860 2.1024538 1.7945706 2.2641088 1.9421585 1.9185985 2.2053583 2.0172841 1.9795998 1.9411996 2.1364624 2.1423405 2.1527916 2.1024259 2.0519968 2.0566457 1.9000249 1.9618986 1.8969081 2.0987638 2.1688846 2.1292902 2.1929842 2.2605960 2.3297550 1.8930155 1.9482184 2.0910464 2.0610978 2.2134299 2.3027784 2.1912213 2.1839159 2.2365378 2.2604085 2.2458934 2.1093977 1.8133841 2.1054758 2.1576188 2.1728932 2.4225923 2.2081659 2.2328117 2.3966623 2.0827962 2.1179751 2.1558523 1.9463013 2.1060284 1.8605362 2.3095330 2.1298669 2.1295596 2.1015428 1.6502231 2.1378376 2.2695921 2.3358575 2.4756401 2.2690100 2.1906184 2.1069190 2.3368292 2.3398854 2.4383481 2.2642584 1.9237798 2.2716816 2.2834388 2.2586622 2.0718870 2.0000231 2.1006278 2.1946615 2.2000764 1.8339396 2.0666953 2.0165844 2.0234441 1.8284714 1.9093884 1.9342522 2.0183805 2.0231039 1.8708681 2.3624161 2.1097492 2.2334916 2.2864547 2.1649512 2.2049883 2.0663016 1.9415455 1.8851654 2.2402913 2.0595073 2.2960288 2.0141652 2.0026920 2.4938412 2.1320901 2.2220926 2.1400189 2.2306909 2.3111655 2.0087623 2.1234599 2.0781705 2.2989538 1.6718819 2.1664629 2.1175933 2.3083226 2.3775363 2.2874838 1.7669835 2.2518820 2.3231639 1.9755340 2.0341757 2.2068843 2.3973007 2.2090940 1.9035540 1.9032202 1.9737122 2.2220962 1.9799920 1.8767643 1.6525423 2.1904053 2.1520054 2.1377502 2.3695347 2.1205956 2.2336702 1.7773368 1.8989830 2.2211389 2.0519424 2.0726752 1.9684374 2.4280988 2.4423367 2.3305904 2.4522855 2.3851740 2.2960761 2.4014466 2.5369815 2.5648712 2.6150376 2.7199443 2.5201851 2.5369019 2.7530877 2.9033915 2.7054072 1.9523096 2.3546108 1.9699609 2.3073344 2.0479310 2.2565142 2.3510984 2.3182238 2.1017571 2.0886060 2.0463539 2.2753178 2.2447821 2.2329533 2.1651615 2.1674689 1.9975099 2.3650824 2.3297257 2.3122895 2.4178373 2.3045657 2.1751167 2.3792187 2.1239454 2.2639116 2.3875507 2.1099724 2.3872715 2.4865905 2.3229193 2.4235631 1.9363311 2.2202627 2.2832551 1.8288395 2.3144674 2.0751834 2.4028461 2.2721857 2.3091249 2.5460148 2.4625309 2.3341802 2.2974135 2.1472729 2.1178722 2.1884696 2.1916956 2.1749679 2.3517286 2.3707241 2.0843792 2.3039491 2.1354384 2.2314997 2.3064479 2.3362380 2.1973259 2.3688296 2.0196043 2.2686775 2.2613789 2.2204398 2.2416023 2.4028468 2.1519918 2.0785113 2.0724132 2.0009807 1.8507550 1.8854883 2.0669342 2.1781226 2.0962819 2.2017043 1.8489872 1.9758572 1.9793711 1.8996661 1.9474764 1.9401378 2.0467238 2.0051778 2.1042693 1.9819577 2.1791275 1.9602688 1.9930715 2.1170271 1.8483889 2.0255146 1.9205937 1.7768017 2.0695228 1.9431911 2.1079540 1.9446404 2.2282408 2.1998864 2.0840896 2.1949236 2.2172426 2.3622231 2.2800203 1.9948393 2.1834772 2.3722622 2.1097958 2.1946843 2.2741473 2.2899942 2.4556563 2.4529489 2.3704219 2.5455958 2.3605382 2.6113733 2.4824884 2.6982408 2.5203993 2.4163412 2.2027200 2.1167048 2.3540268 2.3224854 2.4069927 2.2430440 2.3166168 2.3091435 2.4394160 2.6062349 2.6944775 2.3683155 2.8329987 2.5839045 2.2738229 2.7041919 2.7020103 2.5534571 2.5064842 2.6217166 2.6055110 2.8030056 2.6531105 2.7512848 3.0040260 3.0472105 2.9754558 2.6019033 3.0929951 2.6478862 2.5943602 2.7670307 2.8767361 2.8966983 3.0067181 3.1721051 3.0594387 3.0467687 2.7703150 2.9439028 2.9006080 3.1677595 3.0618987 3.0518533 2.7942392 3.1792143 3.0591121 2.8590905 3.0202594 2.5972674 3.0021571 3.0104648 3.0657134 2.5643524 2.8733724 3.0622898 2.8601899 2.8138781 2.9535278 2.8733062 2.7286854 2.2798362 2.1663616 2.1502521 2.3769074 2.5584759 2.5570195 2.4791636 2.7457061 2.8924922 2.2849869 2.3995441 2.6982192 2.9360910 2.7973990 2.7356589 2.5986325 2.6276919 2.5877905 2.6019039 2.4713080 3.1076383 3.1359474 3.2087060 3.1376124 2.7517120 2.7156711 2.8981947 3.0806484 2.9659983 2.5146299 3.0096124 2.7533595 2.9944920 2.8840478 2.5466912 2.9773199 2.8593231 2.2682692 2.6096531 2.4448620 2.8744408 2.7971214 2.6903739 2.6713513 2.8909769 2.7687632 2.7468342 2.9305580 2.8759333 2.6934776 2.7073057 2.7561866 2.6794476 2.8673748 3.1323183 2.9940058 2.6774122 3.3648566 2.7669218 2.5104486 2.8531848 2.9844222 3.1499381 3.0491076 2.9577214 2.9307068 2.6189573 2.9229718 2.8939210 2.7489764 2.4291040 2.7332626 2.6830009 2.6254212 2.7620021 2.6679556 2.8499026 3.1696751 2.6772780 2.8399713 3.0617595 3.0265592 2.8939923 2.8724994 2.9412404 2.8595114 2.7916821 3.1629390 2.7833994 3.0378897 2.9386436 2.7184312 2.7892977 2.7533353 2.8016821 2.8119269 2.6586517 2.9260255 2.2098486 2.1385705 2.5557956 2.5643263 2.4104661 2.2303848 2.3826813 2.4324662 2.4101203 1.8705164 1.8941340 2.1681207 1.9982073 2.1084849 2.0867457 2.0989926 1.9905238 2.0155972 2.0660950 2.3186480 1.9575028 2.0022166 1.8215878 1.8602868 1.7414328 2.0266866 1.7234048 1.8994478 2.2545343 2.1713247 2.0592270 2.1640805 2.3017599 2.4385653 2.7583016 2.0507413 2.1520036 1.9847322 2.2563876 2.1513245 1.8556167 1.7369219 1.9261842 2.1955259 2.2531356 2.6642454 2.4950553 2.4369970 2.4690390 2.5351818 2.6895496 2.6676823 2.8499038 2.3362977 2.5714364 2.9161350 2.7127425 2.7611868 3.1851939 2.9161312 3.1639014 3.2015358 3.0474520 2.8454358 3.0234398 2.9429233 3.0637262 2.9493887 3.1347295 3.0380219 2.9184167 3.2258324 3.1170569 3.0385577 2.9458223 3.1153198 3.0272550 3.0954760 2.9611575 3.0588729 3.0901502 2.9327771 3.0322035 3.0788038 3.1081537 3.1602767 2.8985413 3.0188175 3.0024801 2.8800197 3.0959711 3.1289935 2.9679887 3.1307063 2.9637120 3.2477523 3.0451761 3.0304546 2.9158442 2.8719146 3.0206136 3.0940608 3.1789253 3.1311404 3.0668509 3.0456482 3.1948778 3.1443299 3.1093813 3.1203209 3.2141834 3.1248827 3.1089822 3.0083774 2.7305081 2.9365691 3.1749906 3.0767463 3.3393265 3.3558762 3.1577910 2.9630525 2.7016446 2.6537985 2.8086302 2.6803225 2.9429559 2.6295872 2.8053601 2.6663595 2.6944299 2.6572053 2.4884364 2.5676601 2.7033264 2.7207912 3.2837846 3.1763455 3.1618650 3.0054707 3.0951949 3.0516547 3.0296138 2.9633743 2.9387510 3.0791640 3.1270852 2.9814617 2.6808804 3.0117011 2.9266887 2.9789813 2.8073089 2.9080861 2.8292989 2.7933409 2.4378563 2.9962797 3.0181636 2.9526315 2.9725962 3.1304791 2.8176280 3.5252821 2.7334234 2.5695454 2.6798790 2.2877684 2.3208518 2.4480030 2.4851399 2.5848924 2.5925085 2.5800665 2.6050089 2.7313955 2.5649010 2.5426583 2.5574346 2.8140787 2.9097257 2.9596356 2.8115843 2.1913988 2.4420097 2.4540876 2.3749772 2.3085838 2.6650219 2.5213194 2.2580385 2.4387894 2.3687344 2.4648226 2.5053353 2.5085056 2.3937730 2.3030198 2.5098469 2.3213674 2.3417310 2.6702063 2.4874831 2.3813664 2.2831291 2.2699997 2.4569408 2.2532596 2.4716820 2.3808065 2.4817099 2.2672806 2.4858618 2.4055719 2.4022761 2.3067385 2.3499562 2.3827603 2.2391788 2.2772196 2.3169594 2.3645849 2.3661632 2.3668034 2.2011306 2.3121990 2.4485182 2.3850409 2.3369516 2.4428648 2.5096908 2.3595358 2.6108684 2.3032915 2.1670169 2.2882740 2.4807963 2.3112526 2.4922256 2.3336404 2.4805700 2.1358281 2.1395228 2.1580059 2.0569308 2.2645166 2.5829059 2.2053250 2.1777373 2.3833230 2.4708511 2.5591270 2.3853291 2.4421060 2.6991608 2.5501418 2.4164684 2.4608526 2.3614407 2.4266886 2.4334952 2.4540538 2.3665530 2.1585282 2.6656805 2.6027041 2.4847786 2.5332134 2.2793388 2.5547148 2.5481021 2.4256409 2.2631295 2.4778011 2.5362170 2.3667795 1.9256529 2.1353151 2.1821134 1.6377650 2.5751461 2.4834248 2.8767195 2.7867397 2.8612597 2.6738300 2.4638136 2.7739813 2.8544252 2.9278785 2.7759108 2.8850683 3.1109751 2.5931479 2.8702458 2.5874921 2.4751163 2.7165271 2.5797428 2.6350179 2.5752504 2.4704244 2.4988431 2.4233402 2.5133029 2.5135128 2.4277452 2.4334613 2.5877525 2.5382376 2.3155172 2.4186406 2.4209978 2.6870345 2.3769221 2.3148949 2.3985430 2.4036143 2.3969273 2.4753409 2.4819911 2.5859358 2.4646390 2.5068329 2.5423784 2.4139535 2.4661143 2.4833327 2.4622452 2.7765468 2.6208679 2.5050842 2.5937352 2.7030344 2.6923007 2.5062346 2.7902647 2.5829180 2.5356903 3.1245547 3.1389760 2.7334394 2.6206292 2.4868399 2.4635849 2.4825838 2.4876309 2.6071889 2.6226706 2.6767256 1.8451647 2.3049828 2.8947203 2.6127689 
assembly_BlackSea6|NODE_357096_length_1984_cov_4.106791_2|protein        2.0320211 1.7445900 1.8893661 1.9804641 1.9800858 1.7473515 1.8024100 1.7844582 1.8952620 1.8765777 2.1065280 1.7836334 2.0511267 1.9599784 1.9211253 1.6740835 2.1740507 1.9357458 1.8410970 1.7585144 1.6556943 1.6148018 1.8257162 1.9581409 1.9556531 2.2548355 1.9346067 1.9494863 2.0746449 2.0344771 2.2932593 2.2056447 2.0048182 2.2762365 1.5887714 1.8171839 2.0892301 1.9289071 2.1404904 2.2539794 1.9531812 2.0520179 1.4235683 1.5236087 1.3900858 1.4791300 1.6224880 1.3674116 1.6658727 1.6679560 1.7339178 1.7034303 1.6424483 1.6313077 1.6274351 1.6771445 1.7327192 1.6803285 1.6745559 1.5025512 1.9216773 1.8874917 1.7374868 1.8685490 1.8812897 1.8533462 1.8460552 1.8272948 1.7359900 1.6521509 1.5902068 1.1519766 1.1611347 1.4081101 1.2434264 1.2290726 1.1266916 1.1023507 1.1572481 1.1248890 1.0692503 1.2652321 1.1552829 1.0822031 0.9993953 1.2778973 1.2787550 1.1594090 1.1934921 1.1349050 1.1285180 1.2767536 1.1597416 0.5787712 0.5687211 0.5510084 0.0000000 0.3482549 0.8413189 0.8964044 0.9061118 0.7318801 0.8156112 0.8089073 0.9170786 1.0030205 0.9668599 0.8173432 0.8183141 0.8520941 0.9072589 0.8884943 0.9453145 0.7007134 0.9618711 0.9705441 1.0546305 1.6484404 1.6408152 1.6304732 1.7138071 1.4970086 1.3772838 1.6124271 1.5338599 1.5702129 1.6734410 1.7022561 1.6233195 1.6281966 1.5796268 1.6159495 1.6338246 1.6340828 1.7804472 1.5301891 1.6643539 1.5626978 1.6198754 1.4737167 1.7428289 1.7633313 1.9153837 1.7191259 1.6044879 1.6751319 1.4851723 1.8130550 1.4600431 1.6765470 1.7900403 1.3903483 1.6081208 1.6524655 1.6748991 1.5029601 1.6214105 1.6371812 1.6406985 1.5595075 1.5822151 1.7496572 1.6676048 1.4663336 1.4443775 1.6120442 1.5657663 1.5345999 1.6630709 1.6436218 1.7228887 1.5938599 1.3445351 1.5448108 1.5335609 1.4476381 1.5554982 1.4842860 1.5794545 1.5534307 1.7649520 1.7618739 1.6044633 1.3919840 1.5670569 1.6874341 2.0035167 1.5479468 1.2539727 1.1937808 2.3726571 2.3664664 2.3738599 2.3909447 2.3279524 2.3548646 2.2712956 2.4156673 2.3718327 2.2381847 2.4728876 2.4912148 2.4846408 2.5285171 2.3360369 2.3589107 2.3338110 2.3635187 2.1196217 2.2604560 2.4303622 2.3991862 2.3629552 2.3647785 2.3965873 2.3644074 2.3203676 2.3244588 2.4507266 2.4198513 2.5197772 2.5267413 2.5002261 2.4468198 2.7017693 2.4240679 2.2098520 1.8681962 1.7219621 1.8940884 1.7375940 1.9053073 1.9410719 1.7553195 1.8703008 1.9159796 1.9339782 1.7311535 1.9540981 1.8622133 1.8707632 1.8459862 1.7834852 1.7928992 1.9862182 1.9130933 1.8580330 1.8232158 1.8877174 1.8530491 1.8030792 1.9669006 1.8820121 1.8462644 1.9065796 1.6542282 1.6985015 1.7512859 1.8040363 1.7468877 1.8473348 1.9772736 1.9045660 2.0244836 1.8322347 2.0365941 1.8600819 1.8497311 1.8386821 1.9605159 1.9855884 1.8889474 1.9723155 2.0539100 1.9772183 1.9349594 1.9835381 1.7284089 1.9442132 1.8404279 1.7586598 1.8410456 1.7802189 1.9534379 1.9515504 1.8727418 2.0004452 1.8647340 1.8396656 1.8565173 1.8638343 2.0476134 1.9898111 1.9531577 2.0755081 1.9871823 2.0727854 1.9980967 1.8952982 1.9232308 1.7939463 1.8616224 1.8768397 2.0240797 1.9590582 1.7899356 1.7082107 1.7824542 1.9329399 1.8815138 2.0206111 2.0326469 1.8478877 1.9735588 2.0684447 1.8768401 2.0260704 1.8180120 1.7910679 1.8870722 1.9047792 1.9390488 1.7961820 2.3512769 2.0279755 1.8233091 2.0555857 2.0450872 2.1004604 2.0661019 1.9218321 1.8514447 1.9077075 2.1074683 2.0224398 2.0412384 2.0310954 1.9339514 1.7768008 1.9478156 2.0193901 1.9597700 2.1934234 1.9052539 2.2221176 2.1633841 2.0965859 2.1589739 2.1909294 1.9371715 1.6538534 1.9022588 1.9042148 2.0188397 1.9571244 1.8894379 1.9497181 1.9278996 2.0413817 1.7808843 1.9860270 1.9401769 2.0793496 2.1791469 1.7739183 1.7225860 1.7766001 1.8908215 1.8062453 1.8065754 1.8060940 1.8391385 1.9594668 1.8042604 1.8155269 1.9983235 1.8205680 1.5395453 1.7165755 1.8631705 1.7799617 1.5347721 1.7741235 1.8601701 1.9534240 1.7942584 1.6704460 1.7838036 1.8661228 1.8969485 1.8544823 1.9186094 1.7688574 1.7359740 1.6233930 1.6314200 1.5222015 1.5496699 1.5455950 1.2764621 1.4185463 1.5128956 1.4325275 1.4292322 1.5219612 1.3322907 1.4702935 1.4666155 1.4458061 1.4003046 1.3335357 1.3937531 1.5184956 1.5263376 1.5793971 1.3988462 1.4565884 1.5610478 1.5264797 1.4782533 1.5152294 1.4799104 1.4823838 1.5032383 1.5239674 1.4996954 1.4790438 1.5888751 1.5843292 1.5459688 1.5002333 1.4302893 1.4270112 1.2941738 1.5443554 1.3831532 1.5829128 1.5050336 1.3423518 1.5571495 1.4216957 1.4552624 1.4643315 1.4642762 1.5379109 1.6480544 1.5375342 1.5256917 1.6053334 1.5022065 1.6152476 1.4692011 1.5381757 1.5615866 1.3445886 1.4876660 1.3980345 1.5030898 1.5288586 1.4322628 1.3828164 1.6566539 1.4951198 1.5027715 1.5395725 1.5521058 1.4844497 1.5183614 1.6451700 1.7707709 1.5314573 1.5458329 1.5476094 1.6317586 1.6249727 1.6222866 1.4767536 1.4362998 1.2938964 1.3916985 1.3018395 1.5572316 1.4102426 1.6101570 1.6435915 1.8106942 1.7062173 1.4972809 1.2960230 1.4471725 1.4344769 1.5767130 1.6331839 1.8440984 1.7609102 1.7493886 1.7385091 1.7477429 1.6844763 1.7059923 1.5100783 1.5216544 1.5865573 1.7034712 1.7532121 1.7023439 1.7124859 1.8936975 1.5341518 1.4381532 1.5364781 1.6663074 1.7092772 1.6206515 1.5664875 1.3839699 1.4378898 1.2569391 1.6051624 1.4777907 1.5304606 1.5019679 1.6345166 1.4693422 1.5544438 1.4565936 1.4485092 1.4942485 1.3949265 1.4452353 1.3619885 1.4390943 1.5369607 1.7123423 1.5509418 1.7518307 1.5656139 1.3907608 1.4982081 1.8113037 1.8194882 1.3075162 1.3344146 1.3482483 1.2956975 1.4455938 1.4317769 1.4450103 1.5254553 1.5795734 1.6587943 1.4780798 1.5140338 1.5699261 2.0061742 1.8692823 2.0496947 2.0067306 1.8608040 2.0176535 1.9831085 1.9032884 1.7101287 1.9374243 1.9372829 1.6279999 1.7488793 2.1719983 2.1761040 1.8732265 1.4967302 1.3438235 1.3789598 1.2260104 1.3714004 1.4960858 1.4720948 1.3402430 1.5181843 1.5424002 1.5004184 1.4445310 1.4600067 1.5655117 1.5870983 1.6166674 1.5686741 1.7374156 1.7984000 1.5788384 1.6428271 1.8119301 1.7764439 1.7387212 1.7329165 1.8104238 1.8161000 1.8318288 1.7073357 1.7495323 1.8426595 1.6410407 1.6604790 1.6083675 1.5474506 1.8984173 1.6232464 1.7298771 1.7617500 1.7046561 1.7116586 1.7729863 1.7007859 1.7630700 1.6278351 1.5907415 1.7022698 1.7130747 1.7175751 1.7797285 1.6450063 1.6788404 1.6591444 1.6027707 1.5047081 1.4461598 1.5592175 1.5709946 1.5410664 1.6541119 1.6574714 1.8263305 1.6307988 1.5941486 1.5478796 1.8397064 1.5632973 1.8179569 1.6248684 1.7351306 1.7911319 1.8201585 1.8555599 1.7071650 1.6958110 1.7030052 1.5832557 1.7045991 1.8038763 1.7119413 1.5849738 1.6421354 1.8524058 1.7169117 1.9404316 1.7171030 1.9675249 1.6712254 1.7320996 1.7694949 1.8245303 1.7902460 1.6617449 1.7100355 1.8830827 1.4890826 1.5653635 1.3926456 1.7785700 1.8375041 1.6847125 1.5993941 1.6739333 1.4793714 1.9335131 1.8138170 1.6903847 1.8645106 1.6442781 1.9506943 1.5932166 1.7852866 1.6058350 1.9342672 1.4709647 1.5079301 1.5293707 1.6396068 1.2784111 1.4519203 1.2901961 1.6293532 1.5778648 1.6697510 1.7984410 1.7317652 1.7731682 1.6640120 1.8036901 1.6406189 1.8302689 1.7478262 1.7047459 1.7350301 1.8266245 1.5999964 1.6663974 1.6558317 1.5463747 1.6835660 1.8188769 1.5991611 1.5872779 1.6272020 1.7239623 1.7720316 1.7472025 1.6267552 1.6939061 1.5840248 1.5919842 1.7064632 1.4989269 1.6402953 2.4535680 1.4555672 1.3732802 1.4460964 1.3912222 1.4435191 1.9493502 1.8734473 1.7384219 1.6831872 1.6732454 1.5083593 1.7819364 1.5587458 1.6826939 1.6978384 1.5866319 1.8915896 2.0167842 1.6143706 1.7716816 1.7708176 1.6985778 1.6053775 1.9309243 1.4798234 1.3527094 1.3264546 1.6529495 1.5150433 1.7637582 1.7971195 1.6099307 1.8340603 1.6288070 1.7505706 2.0014413 1.8512213 1.8056332 1.5997844 1.9815274 1.5048602 2.0943418 1.8794301 1.7526656 1.8986694 1.8438926 1.7506067 1.8427532 1.6918690 1.8870651 1.7158124 1.6850919 1.4257069 1.8361310 1.5996862 1.7850066 1.5453773 1.7536346 1.8566928 1.7348339 1.6972580 1.7315176 1.8110377 1.7963158 1.6187749 1.7481294 1.9782515 1.6873319 1.7973372 1.7547842 1.7901814 1.8697097 1.7569608 1.6848755 1.7679366 1.6920035 1.7963025 1.5045660 1.7311822 1.6446790 1.8002798 1.7432579 2.0053463 1.5916033 1.4822297 1.7110426 1.6673680 1.7729304 1.5955123 1.7817105 1.8101194 1.6314241 1.8176639 1.6424351 1.8143422 1.6619402 1.7219386 1.8775485 1.6898429 1.9431391 2.2152070 1.8520791 1.7683329 1.8985610 1.8939508 1.9389978 1.9494081 2.3534509 2.2637746 2.6669098 2.5274480 2.5110686 2.5534751 2.4210443 2.5574705 2.4941300 2.5906319 2.4921256 2.5087796 2.4648199 2.5584968 2.5079515 2.4637443 2.4298070 2.4338053 2.4070841 2.3907147 2.5271364 2.2672970 2.3664126 2.2152686 2.2544911 2.2969942 2.2639199 2.3531954 2.0233680 2.2154394 2.2290727 2.1107157 2.0400177 2.0785979 2.2742866 2.3175132 2.2806701 2.4355275 2.2678324 2.1661810 2.2181638 2.2770859 2.1181750 2.2433453 2.3192067 2.1892510 2.3985364 2.3606381 2.3620548 2.0034936 2.1774236 2.2030267 1.9341606 2.0381608 2.0180006 1.8531386 2.2849250 2.2733059 2.3517353 2.0014275 2.2234795 2.1377656 2.1615799 2.0356832 2.1002729 2.2547207 2.2976021 2.2819124 2.3142751 2.3386454 2.2693884 2.0990431 2.1934259 2.0811338 2.1770022 2.1190863 2.0800184 2.2054361 2.1314526 2.1701391 2.2069410 1.8588291 2.0226151 2.1682211 2.1156934 1.8996096 2.0873654 2.2002343 2.1859564 2.3002091 2.1076546 1.9398258 2.0220617 2.0907822 2.2952023 2.3517091 2.0668890 2.0918538 1.9549744 2.2182191 2.3437565 2.3984835 2.3387822 2.4468557 2.0887056 1.8424789 1.9619511 2.1743033 2.1829741 2.1721501 2.1390983 2.3478005 2.3877101 2.4024535 2.4282272 2.4840911 2.2450708 2.3295788 2.1130090 2.3231624 2.1129736 2.1820006 2.3883106 2.3895900 2.3130056 2.0792807 2.2877665 2.2393614 2.2223296 2.1567250 2.3959792 2.2370991 2.1490539 2.2904461 2.2430023 2.2221427 2.4209958 2.3556748 2.2021663 2.4578472 2.1899737 2.1460103 2.3442235 2.2930032 2.3000697 2.2622420 2.3217080 2.3626148 2.3490375 2.1970923 2.2057039 2.3913184 2.3969895 2.1944915 2.1372419 2.1613488 2.3611489 2.3102683 2.2871488 2.1128298 2.3031547 2.2872371 2.5317051 2.3952859 2.2687426 2.2659670 2.3352718 2.3658891 2.3941639 2.1777844 2.3534093 2.3176801 2.1940351 2.4299356 2.2438088 2.4070819 2.2444365 2.3424444 2.2218559 2.3110715 2.1478014 2.3520343 2.3720840 2.4662038 2.4492426 2.3698472 2.3353814 2.6812364 2.7780708 2.5527026 2.6398429 2.6097212 2.5792579 2.3555917 2.4690897 2.5521129 2.1740186 2.2504652 2.0856015 2.1413535 2.2792028 2.2058250 2.0638545 2.3011553 2.1093863 2.1317899 2.2086519 2.2468947 2.1426706 2.1331005 2.3096255 2.2160404 2.2235643 2.2184864 1.9973025 2.4048887 2.1430820 2.2971240 2.2324941 2.1176226 2.0757954 2.2660175 1.9146908 2.0834600 2.1762454 2.3304313 2.2807387 2.3636562 2.2458180 2.1947657 2.1696994 2.1553524 2.1572055 2.1206541 2.0754666 2.0489487 2.0172785 1.9941486 2.0881812 2.1330912 2.0246283 2.0661288 2.0806736 1.9984536 2.0750635 2.0640142 2.0548670 2.2176947 2.1940467 2.1074895 2.2386313 2.1866935 2.1567623 2.1641932 2.1565362 2.1771315 2.0996757 1.9533172 1.9860518 2.0435231 1.9115941 2.0569199 2.1117717 1.9920634 2.1074967 2.0662813 2.1763767 2.1527806 2.0755372 2.1542837 2.1661072 2.1658605 2.0436897 2.0370640 1.9711511 2.0027676 2.0348913 2.0369709 2.0005697 2.0893792 2.2187541 2.1225951 2.1085287 2.0577179 2.2962322 2.1781375 2.1996809 2.2085883 2.1557759 2.0853188 2.2304343 2.1054905 2.0126330 1.9572183 2.0492721 2.0537551 2.1490159 2.3091105 2.1863332 2.1962752 2.4244774 2.2461246 2.4400734 2.0343995 2.0199374 2.0592094 2.0680900 2.0498567 2.1981183 1.9296730 2.0628357 2.0448478 2.1987400 2.0645528 1.9811812 2.0878514 2.0493691 2.0549337 2.1390872 2.0424587 2.0461735 2.3294118 2.0810603 2.0930076 2.0977494 2.1310292 2.0468214 2.0840387 2.0261701 2.2107278 2.0062727 2.1238696 2.1812461 1.9800946 2.1424681 2.2334368 2.1834238 2.1974216 2.2347327 2.2715106 2.1420967 2.1167371 2.1312815 2.1208253 2.2001149 1.9947726 2.0747050 2.1614531 2.0732849 2.1595211 2.0483917 2.0625975 2.0612819 1.9154793 2.0337578 2.1417429 2.3225331 2.3221453 2.3493713 2.3344865 2.4033787 2.3244494 2.2466761 2.2588036 2.0792438 2.4747106 2.2498980 2.2712705 2.2198878 2.1965703 2.1501994 2.1387063 2.2732198 2.1480188 2.3355747 2.1663208 2.1435048 2.1661732 2.1671671 2.1531655 2.2474767 2.2959057 2.1792877 2.2037850 2.2714769 2.3032945 2.1407536 2.0295753 2.0893150 2.0557042 1.9897043 2.0684790 1.8875583 2.0287529 2.0402811 2.0604485 2.0474110 2.0631646 1.9907991 2.0572807 2.1639228 2.2538447 1.9538841 1.9384303 1.9408200 2.0342719 2.0691182 1.9121678 2.1549843 2.0188051 2.1045974 2.1175430 2.0398310 2.0779263 2.0569431 1.8893251 2.1825618 2.1501906 1.9278586 1.8973387 2.3211348 2.1381202 2.2312402 2.2097535 1.9951941 2.2533922 2.0828077 2.1584627 2.1080121 2.1246564 2.3160906 2.0549041 1.9868771 2.2942842 2.3124691 2.1348161 2.1667424 2.2548584 2.2281477 1.9673874 2.0323613 2.1027862 2.1722837 2.3551801 2.1059524 2.2676309 2.2643569 2.1535845 2.0829326 2.2862080 2.1554484 2.2714137 2.4051505 2.2562637 2.3464147 2.2519830 1.8349003 2.2503751 2.1340199 2.4665122 2.1293878 2.1666122 2.0117308 2.0207514 2.1851190 2.2994569 2.1564037 2.2177979 2.1562832 2.4020101 2.3642959 2.1654168 2.4138973 2.2471923 2.1829582 2.2850374 2.3336832 2.7378141 2.7008025 2.2487307 2.1684407 2.4459794 2.3231309 2.3910073 2.2230213 2.2067096 1.9960051 2.2279274 2.0552412 2.0161051 2.1007636 2.2891053 2.2499317 2.2320801 2.1179890 2.1007869 2.1750527 2.2301215 1.9369434 2.2025066 2.1031926 2.2224681 2.3607273 2.4829380 2.1645035 2.2565924 2.1791795 2.1088722 2.0099505 2.0616637 2.0343658 2.0230737 2.3605156 2.1809330 2.2095934 2.0588685 2.2162362 2.1922790 1.9665148 2.0134899 2.1201034 2.0473279 2.0007884 2.2734255 1.9691374 2.1220839 2.0485695 2.0507177 2.1414849 1.9998346 2.0427541 1.9760605 2.2073826 2.1464290 2.0217321 2.0188200 2.2328876 2.3475750 2.1131523 2.1168031 2.1412137 2.0872286 2.1392987 2.1237570 2.4209129 2.2895918 2.2813854 2.3313226 2.2280293 2.2238114 2.1660085 1.9232142 1.9807272 2.2676060 2.3537606 2.3040372 2.2046868 2.1551357 2.1506844 2.2090402 2.0506711 2.1617197 2.1028167 2.2385498 2.3237002 2.3907252 2.3107069 2.2495118 2.4064996 2.2594602 2.3559507 2.2600929 2.4029471 2.4580253 2.4859230 2.3017035 2.2822243 2.3226154 2.2435809 2.2422995 2.3962256 2.3432947 2.3030743 2.1745137 2.1605665 2.0633426 2.1452933 2.2281246 2.2231072 2.1552434 2.2287323 2.2289074 2.3407062 2.2746821 2.3890876 2.2418395 2.3766099 2.4286024 2.3490308 2.2202054 2.2141801 2.2084725 2.1371001 2.3578031 2.4086030 2.2453778 2.3673632 2.4837046 2.1760814 2.2428436 2.3541459 2.6615625 2.5827152 2.2566838 2.1702628 2.1522774 2.1907426 2.3107712 2.2726706 2.2112212 2.2570766 2.3984312 2.1454794 2.0814875 2.1251141 2.2294959 2.3058848 2.3880678 2.3314611 2.3018902 2.2174963 2.3635983 2.3732159 2.3132548 2.3621472 2.2930267 2.2780193 2.2705057 2.2129609 2.1848569 2.1212027 2.2140375 2.1006512 2.1112307 2.3072495 2.2123781 2.3366914 2.2698973 1.9247154 2.0259607 2.1468363 2.3556191 2.0902926 2.3623665 2.3490392 2.4160368 2.3363277 2.3027589 2.3882577 2.3444716 2.3406414 2.1328563 2.4138870 2.2333014 2.1516120 2.1732429 1.9033104 2.0521908 2.0632361 2.1335405 2.2154884 2.3230617 2.3414856 2.1048154 2.1671354 2.1921205 2.0131906 2.0134969 2.3544465 2.1648778 2.1747166 2.4065343 2.3065106 2.5010813 2.5087065 2.4000516 2.4285634 2.4242262 2.4399887 2.7397120 2.5173133 2.2990006 2.4099728 2.2328994 2.2357099 2.0326979 2.0188862 2.2021756 2.0148361 2.0267897 2.0696952 2.3459832 2.1942835 1.9665451 2.4554415 2.1770821 2.2702816 2.0825209 2.1252819 2.6309042 2.6488471 2.7839945 2.8217296 2.6585301 2.6957701 2.7712596 2.7293804 2.6752223 2.6616803 2.6355271 2.6287126 2.7067451 2.6169411 2.6441890 2.3469606 2.7454937 2.2503684 2.2879187 2.3515163 2.4854611 2.5184644 2.6341621 2.7431711 2.6840787 2.6792116 2.5981124 2.4400147 2.3716425 2.2584809 2.3421257 2.4497343 2.7016546 2.3975984 2.1733799 2.5167467 2.3178100 2.2415691 2.2364976 1.8105578 2.2024087 2.0709884 2.3580834 2.4939112 2.7445718 2.6239193 2.6529721 2.9061784 2.8745401 2.8541621 2.6772137 2.7909854 3.0740947 2.9479027 2.8774479 2.6896027 2.9379918 2.8594958 2.8116768 2.6801730 2.8003777 2.7903369 3.0078944 2.6445142 2.6071351 2.8765909 2.8049135 2.8002100 2.5718146 2.8734235 2.6687119 2.6279823 2.5152103 2.4585117 2.8994456 2.5389782 3.1378448 3.0932960 2.2120277 2.2932589 2.2923111 2.3401925 2.3102041 2.4912078 2.5492674 2.6269029 2.5462684 2.6147083 2.3510512 2.3497501 2.5972336 2.2428186 2.3107043 2.1207248 1.9816884 2.1514068 2.1003721 2.5570607 2.4899389 2.6107370 2.7091677 2.2215876 2.1642548 2.4064402 2.3670368 2.3305357 2.3731617 2.2630845 2.2613270 2.1573774 2.2164916 2.2312599 2.4204505 2.1805395 2.1610264 2.2821121 2.4121692 2.4607415 2.2861020 2.1848443 2.1788721 2.4119630 2.1089757 1.9245844 1.9560460 1.8972061 1.9299398 2.0624110 2.0192153 2.2816567 1.8845677 1.7986927 1.9379201 1.9574851 1.8968951 2.0113936 2.3017907 1.7384229 2.1954505 2.1846710 2.0180440 2.1093328 1.9664779 2.0541446 1.9861730 2.1633806 2.0495852 2.0197936 1.9971408 1.9787142 1.9902979 2.0432160 2.1883124 2.2155393 2.1170617 2.1311289 2.1289310 2.1100075 1.9539372 2.1438796 1.8322268 2.0662148 2.1863948 2.2139108 2.2548623 2.3943604 2.2089282 2.1567649 1.8687558 2.1126517 2.2251157 1.9590328 2.0991343 1.9859479 1.9962363 2.0481087 2.0426939 1.7853176 2.2023417 2.3448130 2.2789524 2.0879003 2.0357997 2.2086029 1.7716470 2.1494290 2.0254814 2.0167303 2.1718920 2.1380672 2.2780832 2.0795317 2.1164129 2.1420132 2.1051738 1.9079602 2.1864786 2.4276345 2.1533866 1.8691556 2.1889163 2.0168141 1.9760466 1.9424717 1.9093917 2.0209823 1.8969741 2.0540689 2.0796202 1.8555420 2.0791538 2.0207731 1.8851918 1.6555973 1.7527482 1.7367539 1.6958872 1.9343640 2.2001698 1.9703720 1.9029497 1.8103312 2.1406664 2.1133284 2.0971306 2.0560398 2.1417923 1.9925176 2.0080860 2.0027829 1.8407248 2.1159252 1.7511040 2.1040521 2.0734474 1.9849339 2.1019350 2.0866143 2.1725029 2.1560917 2.2184305 2.1580671 2.1890068 2.3044452 2.1506162 2.3475488 2.0961603 2.2567353 2.1569101 2.3458010 2.4049727 2.2823192 2.4017502 2.1866325 2.3267845 2.3654757 2.3964061 2.4417515 2.2136693 2.2688866 2.3351346 2.3105197 2.5158828 2.4625610 2.3469985 2.4522259 2.4181169 2.3482618 2.3126712 2.1729946 1.9398081 1.8529179 1.9985217 2.0737031 2.1259780 1.7920227 2.1940069 2.0742421 1.6411200 2.1101790 1.9343531 2.0130627 1.8152961 1.9546423 1.9921171 2.0968635 2.0701991 2.0795392 2.1605510 2.1377204 1.9842666 2.0954539 2.0056036 1.9783222 1.8802931 2.0050654 2.0176126 1.9169798 1.8202699 1.9839281 2.1140938 2.0184046 2.1569706 1.9408916 2.0287524 2.0906578 2.2388590 2.2421347 2.1863506 2.1626147 1.6788381 2.0849511 2.0375687 2.2472592 2.1353959 1.8205048 2.2828990 2.1545278 2.2760501 2.1077042 1.9962417 1.9932367 1.9662036 1.9544720 1.9394176 1.9656968 1.8372876 1.9680448 1.9198137 2.1106659 2.2017131 1.9734880 2.0846054 1.7835144 2.2289253 1.8219538 1.9530409 2.3950094 2.0634102 2.1172666 1.9561883 2.0757968 2.1575312 2.0147772 2.0127724 1.8889716 2.0843629 1.9599951 1.9959248 1.8519177 1.9859808 2.1622015 2.2396883 2.0912314 2.2651373 2.3606771 1.8074455 1.8042931 2.0154147 2.0166850 2.0959059 2.1593930 2.0325834 1.9507730 2.0139698 2.0587427 2.0716284 1.9760753 1.6658591 2.0087691 2.0065510 2.0292278 2.1863781 2.1135238 2.0698003 2.3179175 1.9110734 2.1067020 2.0833935 1.9686960 2.0535466 1.6533957 2.2767316 2.1905416 2.1757766 2.0218766 1.7431952 2.1126453 2.4592062 2.4408276 2.3795433 2.3904961 2.1177432 2.0845572 2.2582316 2.2155623 2.3605387 2.3354787 1.8859431 2.1697383 2.0668431 2.3073354 2.2067224 2.1005502 2.1597044 2.2041563 2.0561859 1.8277610 2.0658324 1.9306997 1.9594604 1.8674431 1.9587937 1.9370572 2.0322653 2.0528965 1.8677643 2.4073447 2.2156468 2.1997543 2.2735703 2.0986401 2.1647132 2.0441305 1.9217612 1.7790911 2.0463321 1.9281214 2.1172156 1.9548762 1.9391897 2.2400655 2.2574767 2.2554440 2.1783134 2.0405136 2.1448631 2.0869638 2.1870178 2.0856427 2.2995944 1.6471024 2.2621119 2.0519371 2.1849568 2.3603569 2.3153484 1.7424316 2.2036463 2.2386601 1.9335896 1.9501427 2.1672903 2.3916806 2.0397992 2.0019605 1.9692346 1.9249183 2.2868955 1.9983949 1.9702191 1.7231415 2.1132262 1.8903547 1.8544344 2.1643785 2.0565247 2.1806839 1.8232242 1.9929184 2.2167437 2.1158971 2.0923722 1.9531298 2.2843680 2.4414341 2.2816425 2.3633452 2.3303590 2.4067062 2.2435145 2.3189770 2.3899860 2.2385473 2.2814446 2.2812399 2.3180039 2.4740406 2.6571001 2.5297171 2.1764457 2.5407806 2.0518907 2.4422526 2.2084597 2.5002191 2.4375296 2.5424766 1.9789286 2.0007703 1.8645108 2.0854711 2.1406388 1.9201722 1.8393053 1.9013786 2.0678481 2.1445217 2.0757142 1.9880213 2.2609598 2.1802568 2.1643991 2.2790070 2.0383613 2.0092292 2.2952716 2.1444603 2.4535586 2.4447771 2.2624228 2.4481744 1.9058468 2.0326334 2.1700149 1.8546822 2.2840199 2.0574079 2.2745627 2.2229271 2.3360240 2.4039665 2.4455966 2.4372062 2.4146910 1.9370622 1.9721633 2.0641214 2.0470350 2.1183936 2.2531518 2.1576972 2.2019119 2.0058063 2.0986579 2.2082370 2.0041763 2.3368407 2.0709894 2.3458614 2.0382590 2.3078383 2.3889395 2.2283386 2.1411347 2.3852299 2.0248747 2.1191402 2.1503097 2.1309774 1.9838367 1.7823728 2.1205708 2.2144628 2.0983818 2.1246292 1.9257407 2.0517107 2.1133252 1.8922225 2.0176382 1.8891722 2.0482136 1.7985952 2.0298638 1.9490735 2.1546957 1.9745861 1.9312396 1.7601790 1.7061437 2.0407826 1.6649716 1.7563848 2.0004417 1.8769665 1.9482953 2.1239652 2.1474320 2.1330339 2.1709894 2.0494342 2.3255988 2.2203719 2.1139678 2.0220421 2.4855148 2.2514160 2.3711674 2.2894623 2.3411560 2.3422498 2.2866428 2.3689147 2.4271297 2.3769036 2.3251718 2.3555211 2.4672465 2.5550566 2.5119029 2.2512361 2.1125269 2.0474558 2.1883400 2.2178633 2.2593547 2.1807043 2.2443894 2.2107686 2.3155612 2.5303320 2.4185481 2.2078836 2.5847506 2.3737447 2.1501995 2.3998656 2.4633762 2.4977185 2.4498137 2.4388058 2.3389934 2.7868951 2.7811204 2.8101456 3.0354644 3.1203766 3.2671588 2.3684273 2.8826124 2.8316175 2.7365019 2.7574704 2.9397972 2.9425227 2.8952482 2.9940431 2.9069051 2.9484905 2.7055055 2.9946040 2.8644004 3.0960890 2.9483614 2.8456799 2.6335145 3.0028498 2.9492856 2.5547338 3.1002413 2.5600911 3.1075655 2.7880002 3.0310210 2.5688959 2.8186680 2.8202082 2.7614201 2.7647224 2.8980951 2.8078810 2.5506969 1.9740093 2.0055186 2.0339014 2.3686259 2.4898802 2.7335438 2.4087878 2.8037284 2.7812493 2.1966557 2.2858938 2.5139806 2.9709484 2.8456928 2.6503612 2.5736839 2.5921369 2.3204016 2.3630068 2.5585969 2.7104637 2.8256939 2.7392476 2.8638330 2.6183455 2.5997059 2.5931152 2.6258066 2.8264008 2.2747452 2.8487349 2.5758768 2.8289499 2.4995680 2.2756652 2.7906730 2.4130265 1.9923789 2.5749213 2.2731492 2.5853823 2.5110344 2.3490110 2.3118570 2.5013887 2.4625269 2.3858672 2.5013234 2.4258127 2.3939371 2.5455297 2.4271090 2.4865408 2.4799639 2.5710414 2.6456532 2.7072444 2.9080174 2.5346296 2.3758146 2.6428333 2.6733719 2.8007068 2.7145606 2.7781469 2.6904954 2.5899046 2.8166304 2.8017542 2.3154871 2.4063098 2.5850385 2.4072651 2.3830169 2.5200917 2.3871633 2.8762263 2.9161902 2.6702842 2.8076592 2.8086278 2.8481017 2.6433580 2.6406730 2.7307464 2.6420125 2.6594591 2.8473303 2.6196838 2.6057548 2.7907328 2.4071039 2.5350618 2.5173462 2.2940539 2.6710532 2.5359492 2.7676339 2.1186616 2.2956271 2.4212396 2.5339777 2.5517059 2.2886096 2.4985237 2.4935381 2.5100508 1.7575824 1.7386141 1.9828385 1.8831275 1.9269642 1.9677946 1.8674658 1.9096209 1.9684118 1.9361802 2.1814595 1.8773726 1.8354414 1.6797104 1.7737662 1.6509304 1.9195625 1.6510141 1.8974580 2.0653321 2.0331573 2.0493883 2.1991986 2.2268250 2.5312217 2.7279876 1.8392727 1.8385371 1.8067760 1.9558255 1.9772638 1.8035468 1.7749445 1.8395259 2.1259192 1.9373496 2.6099357 2.4287705 2.4903403 2.4723620 2.5279846 2.7345131 2.4808096 2.9077145 2.3556249 2.4552720 3.0037602 2.4778145 2.5066868 3.0840662 2.8923253 3.0608100 3.0080338 2.8484150 2.9156851 3.0963346 2.9743057 3.0670686 2.9468306 3.0550327 2.9643828 2.8623141 3.0922348 3.0945036 3.1094689 3.0299727 2.9897374 3.0607944 2.9728975 2.8774877 2.9462252 3.0489040 3.0425015 3.2521961 3.0308909 3.2787660 2.9961605 3.1582414 3.2248480 3.2294160 2.9674265 3.2865593 3.2127989 3.1357946 3.1423769 2.9967282 3.2010652 2.9823980 3.0801519 2.8661109 2.9929815 2.8862603 3.0530677 3.1455537 3.1569620 3.0083967 3.0410982 3.1388771 3.0104191 3.2600682 3.1396276 3.0104556 3.1621975 3.1275852 2.9597164 2.8041491 2.9945764 3.3001562 2.9424401 3.1591130 3.3821293 2.9114892 2.8144284 2.4233699 2.6087307 2.7403637 2.5718261 2.9953400 2.5205385 2.5465103 2.4764049 2.5046549 2.6342715 2.3090653 2.5830520 2.5631675 2.5933560 2.9024151 3.1960627 3.0892744 2.8753313 3.0921285 3.0761595 3.1088967 2.9703045 2.8841346 2.8546673 2.7673860 2.8608779 2.7901803 2.9654488 3.0085810 2.9402882 2.9425544 2.9193871 2.7454059 2.6902155 2.3743466 2.7842517 2.8829592 2.7299877 2.7740810 2.9950143 2.8370028 3.3090607 2.9657176 2.3222150 2.4019976 2.2025024 2.3125530 2.2664382 2.3473428 2.4393269 2.4296669 2.4502443 2.3803220 2.5872841 2.3889004 2.5146644 2.2986755 2.6560407 2.5171324 2.5674885 2.6137935 2.1167796 2.3296051 2.2575203 2.3011676 2.0622879 2.5336872 2.1830028 2.3316238 2.2809487 2.1788909 2.4961913 2.5114693 2.4960377 2.1821015 2.2762061 2.3782882 2.1751099 2.4863343 2.4841139 2.4282871 2.3773949 2.2551661 2.2883443 2.5209667 2.3003371 2.3580711 2.4143305 2.5607665 2.4114209 2.6108680 2.4989733 2.4748902 2.3816233 2.4736567 2.4501480 2.2735256 2.3061166 2.2781020 2.3340088 2.4026037 2.2716258 2.2217152 2.2510017 2.6272804 2.4558067 2.3078158 2.5777984 2.3282315 2.2651160 2.4973895 2.3465503 2.1577485 2.2316811 2.3717204 2.3889630 2.4166455 2.2744575 2.2457340 2.0335534 2.2403961 2.1039257 2.1154658 2.3877017 2.4296315 2.2299926 2.1205668 2.2570239 2.5203192 2.6806711 2.5962033 2.3039273 2.6877676 2.5933007 2.5079241 2.3456109 2.6068281 2.4920668 2.5844660 2.2904403 2.3325028 2.1796734 2.7416845 2.7127054 2.4329751 2.5699285 2.1588460 2.5013274 2.4194005 2.1787294 2.1437816 2.3108782 2.6196091 2.5613950 1.8665651 2.0550014 2.3549627 1.6775699 2.4269159 2.4907071 2.6545432 2.4116581 2.4747395 2.3408532 2.2613207 2.6152137 2.7899468 2.8636386 2.9033278 2.8228289 3.0321289 2.6535736 3.0498259 2.8088633 2.9128921 2.8444221 2.8013022 2.8719718 2.5535430 2.4566645 2.4355501 2.4028576 2.6132695 2.6065914 2.5492023 2.2450446 2.5819809 2.6657390 2.4149082 2.3501058 2.4877203 2.4855555 2.3372634 2.4070199 2.4584502 2.6296948 2.7171721 2.5533690 2.4582778 2.6245037 2.4425459 2.7217195 2.6652792 2.4264357 2.4748578 2.3105819 2.9063706 2.6886519 2.5586360 2.5196241 2.5632462 2.7473510 2.9941970 2.5354927 2.7629548 2.7819291 2.5249841 3.1111464 3.1042307 2.5667048 2.4895050 2.5320212 2.3878187 2.4046263 2.4327312 2.6593796 2.4257571 2.4999234 1.5754650 2.4584175 2.8856191 2.8648587 
assembly_BlackSea8|NODE_186250_length_3598_cov_3.142817_2|protein        2.1105186 1.8475206 2.0249581 2.1901271 2.0722689 1.8767488 1.8944479 1.9883302 2.0439957 2.0314492 2.2012406 1.8346648 2.3025956 2.0435338 2.0233589 1.8760433 2.1871857 2.1156495 1.9943481 1.7911970 1.8108328 1.7351206 1.9665709 2.0509654 1.9492907 2.3757385 2.0614704 2.2459004 2.2517217 2.1494316 2.4572327 2.3360845 2.3754176 2.3567200 1.8608057 1.8737705 2.2854854 2.1182038 2.1872020 2.1451249 2.1520815 2.1916895 1.6508218 1.8136213 1.5229786 1.7446078 1.8314111 1.5786619 1.9344394 1.8982548 1.8661463 2.0208987 2.0057583 1.8550631 2.0932086 2.0309401 2.0079092 1.8353538 1.8988021 1.6784922 2.1353070 1.9900705 1.8846004 2.0896455 2.1894873 2.0114455 2.0512082 1.9900283 2.0012659 1.8837184 1.7714287 1.3018914 1.3825768 1.4669682 1.2608783 1.3070523 1.2817313 1.2619229 1.3657274 1.3416181 1.2861579 1.3341356 1.1537604 1.0959088 1.1791882 1.3365903 1.2963272 1.2449038 1.2857746 1.2830410 1.2968914 1.3493148 1.1638669 0.5562706 0.5661065 0.5931203 0.3482549 0.0000000 0.8407192 0.8371707 0.7976149 0.7772073 0.8621727 0.8237696 0.8705479 0.9910633 0.9473066 0.8182909 0.8472368 0.8060616 0.9679256 0.9066585 1.0994474 0.7397061 1.0150237 1.0393898 1.0689683 1.7852616 1.6670132 1.6721273 1.7167979 1.4711785 1.4028806 1.8745207 1.6364859 1.6286001 1.7752689 1.7314761 1.7091472 1.8198221 1.7060608 1.7525880 1.7803291 1.7687536 1.8913526 1.6726116 1.6935026 1.6799530 1.7499451 1.5666012 1.8494100 1.8868347 1.9761941 1.7145984 1.7475877 1.8853008 1.5838148 1.8992726 1.5126838 1.6471850 1.7636503 1.3437393 1.7065332 1.6317466 1.6854503 1.5715991 1.7433605 1.7773795 1.7474967 1.6927850 1.6975975 1.9666193 1.7847290 1.6187039 1.6147984 1.6771866 1.8078738 1.6147364 1.7538994 1.7376207 1.8909718 1.7192044 1.4953792 1.6220793 1.6653913 1.6298464 1.7071983 1.5621175 1.6549936 1.6480461 1.8600419 1.8129737 1.7246091 1.5390168 1.6745584 1.7132069 2.0250649 1.6541673 1.3015492 1.3121019 2.3656300 2.1791817 2.2710319 2.3466689 2.2772940 2.2743027 2.2535839 2.3351885 2.2779476 2.2584705 2.3952198 2.3378336 2.6481145 2.6190316 2.6253539 2.4592342 2.4592639 2.4681730 2.1692770 2.3010643 2.5048070 2.5043276 2.5051443 2.4205739 2.5312453 2.5043121 2.5011349 2.4454435 2.5457487 2.4710645 2.5452973 2.7104370 2.6353374 2.5972835 2.8141459 2.4849397 2.2653104 2.0096533 1.8556897 1.9943241 1.8659299 2.0115846 1.9070734 1.8642110 2.1659312 2.1838739 2.0437777 1.8204562 1.9284185 1.8576647 1.9576563 1.9531132 1.8515486 1.9454618 2.0450746 1.8790100 1.8858396 1.8783579 1.9746656 1.8828613 1.8938475 2.0136543 1.8948745 1.8788211 2.0791004 1.7520144 1.7719584 1.8661069 1.9963574 1.7986193 1.9084901 2.1038962 1.9553574 2.1303552 1.9423086 2.1879770 2.0283901 1.9693007 1.9059229 2.1111328 2.1989813 1.9294327 2.1350600 2.1698549 2.0034729 2.0779746 2.1484188 1.8450039 2.0430444 1.8966383 1.8733871 1.9684390 2.0092952 2.1044283 2.0320415 2.0082730 2.0873856 2.0338456 2.0989493 2.0296672 2.0627963 2.2613925 2.1274455 2.0787579 2.1145342 2.0656951 2.2964465 2.1129945 2.0127748 2.0453415 1.9134804 2.0152822 1.9011796 2.0924247 2.0535418 1.7561698 1.7350983 1.8836870 2.0151684 1.9986609 2.0597356 1.9888541 1.7830265 1.9991841 2.0782657 1.9487342 2.1498693 2.0883154 2.1193347 2.1962816 2.1693159 2.1164234 1.9857180 2.4191827 2.0993748 1.9131901 2.1505349 2.1260924 2.0702604 2.1184506 2.0806752 1.9450334 2.0318080 2.1602799 2.0413516 2.0509092 2.0138490 1.9690767 1.8771171 1.9843838 2.0450702 1.9746081 2.2451018 1.9785194 2.2520831 2.3068246 2.1602893 2.2587166 2.2742485 2.1157299 1.7708280 1.9964232 2.0826313 2.1214716 2.0798710 1.9687014 1.8936380 1.9881795 2.0034058 1.8031944 2.1064122 2.0278207 2.1460754 2.1419354 1.8184444 1.8483441 1.8832763 1.9212061 1.9375817 1.8936841 1.8694544 1.9939975 1.9673826 1.8656627 1.8511432 1.9778066 1.8732750 1.6339447 1.8006320 2.0229998 1.9214196 1.7819294 1.8834697 1.9686460 1.9896056 1.9983091 1.9152201 2.0416536 1.9686123 1.9013685 1.9324451 2.0498798 1.9582387 2.0134938 1.7738350 1.7405765 1.6859476 1.7984711 1.8172563 1.5181107 1.6087339 1.7077603 1.6382796 1.6698912 1.7307978 1.5134906 1.6183148 1.6540725 1.5784619 1.6835191 1.5317651 1.6341390 1.6958772 1.6603897 1.7117781 1.5048472 1.6805731 1.8126079 1.6999494 1.6103251 1.6965440 1.5678661 1.5619725 1.5742831 1.6471760 1.7031928 1.6938699 1.6754144 1.7555934 1.6595839 1.6810777 1.6040339 1.6974670 1.4351189 1.6086001 1.6261429 1.7626113 1.6753246 1.4285869 1.7305524 1.5535152 1.5566800 1.6110838 1.6254856 1.7180851 1.7988675 1.6246025 1.5645401 1.6814483 1.5954059 1.7669539 1.6465207 1.7209010 1.6773325 1.4942029 1.5994942 1.5466592 1.6195428 1.6803739 1.7290836 1.4442849 1.8907694 1.7259519 1.7216006 1.7169394 1.7544450 1.7389465 1.6018453 1.8075052 1.8870695 1.7030454 1.7137668 1.6989769 1.6306965 1.8032461 1.7243913 1.6682830 1.6339819 1.5339310 1.6475712 1.5590716 1.6222364 1.5221416 1.5659022 1.7016711 1.8689593 1.8782625 1.6866552 1.5410295 1.5783425 1.5503223 1.5939935 1.7363420 1.9730749 1.8586112 1.8498909 1.9409550 1.9201256 1.8006794 1.8526087 1.6954578 1.5542542 1.7179693 1.8200530 1.9309561 1.9257095 1.8908107 2.0519290 1.5831860 1.6602339 1.6526646 1.7680284 1.7870376 1.7607309 1.6317494 1.5695428 1.6622458 1.4267280 1.7217899 1.5880351 1.7062047 1.7135424 1.6837007 1.5108437 1.6152796 1.6036030 1.6862819 1.7855949 1.6969392 1.6907791 1.6659705 1.6548278 1.5589135 1.7953438 1.6260342 1.9117674 1.7427623 1.5158828 1.7331627 1.9022650 1.8935533 1.4938870 1.4830329 1.5527545 1.4335942 1.5601317 1.6068816 1.4941622 1.5652098 1.6451064 1.6746222 1.5428915 1.5520302 1.8181593 1.9990170 1.9791091 2.0464632 2.0629110 1.9635833 2.0923068 2.1295023 2.0089485 1.8437536 1.9550410 1.9651696 1.6409247 1.8140256 2.2101015 2.2745434 1.8639061 1.6225500 1.4894618 1.5187496 1.1999062 1.3567361 1.4798449 1.4199335 1.4293245 1.6828520 1.6033416 1.4519294 1.5036206 1.5905232 1.6661872 1.7943000 1.8122493 1.7499606 1.9210076 1.9540000 1.8102624 1.7992366 2.0339025 2.0117350 1.9208460 1.8975446 1.9754605 2.0166172 2.0340276 1.9677404 1.9835451 2.0075557 1.8745865 1.8939867 1.8741127 1.8423664 2.0346117 1.8661143 2.0637538 1.8819724 1.8525668 1.9140901 1.9532690 1.8674035 1.9314130 1.7636703 1.7075424 1.8291605 1.8822731 1.9051156 1.8821704 1.8264182 1.9462648 1.8532810 1.8082456 1.7753191 1.5587982 1.8094995 1.7718353 1.7412725 1.9027619 1.8326504 1.9281420 1.9434855 1.7781962 1.8401485 1.9757026 1.8015101 1.8940729 1.8180953 1.9436853 2.0318964 2.0319182 2.0807305 1.8552868 1.8962856 1.9055394 1.8397021 1.9102462 1.9708199 1.9156262 1.8475167 1.9266847 2.0814725 1.9812732 2.1752709 1.9800965 2.2172199 1.8316277 1.7999303 1.9700129 1.9348966 1.9986855 1.8252440 1.8217324 2.0164961 1.6698577 1.7305885 1.5816810 2.0042638 2.1181765 1.8564589 1.8721476 1.8515499 1.5493219 2.1426108 2.0588965 2.0123409 2.0074516 1.7483966 2.0280925 1.8554137 2.0704300 1.8259242 2.0693991 1.7730322 1.8728860 1.7899680 1.9160740 1.5348180 1.7579890 1.6054620 1.9253090 1.7310524 1.8967690 2.0672553 1.9089338 1.9799007 1.9456130 1.9961972 1.9499629 1.9922056 2.0213237 1.8876575 2.1534575 2.1172826 1.8447481 1.8993565 2.0479430 1.8660207 1.9818984 2.0281702 1.8458181 1.8805344 1.9575157 2.0413178 2.0514996 2.0773451 1.9444153 1.9758232 1.8693427 1.8464374 2.0772722 1.8098996 1.8329951 2.7617331 1.6991812 1.5647261 1.6886144 1.6316866 1.6559171 2.1159390 2.0890674 1.9341914 1.8546086 1.8792504 1.6894656 1.6617586 1.6789600 1.8024434 1.8764553 1.8047647 2.1244884 2.1703931 1.8372560 1.8733068 2.0001388 1.9569159 1.7342509 2.0239722 1.6589511 1.5366572 1.5081753 1.7628267 1.6372727 1.9438760 1.9947684 1.7721852 1.9746375 1.8258251 1.8844871 2.0582494 1.9708269 1.9106650 1.6879767 2.0476748 1.5865681 2.3231004 2.0658448 1.8378328 1.9787315 1.9011542 1.7842969 1.9349950 2.0499067 2.0916954 1.9080829 1.9296196 1.5334313 1.9301478 1.7530701 2.1263926 1.7963254 1.9695065 2.0538751 2.0083487 1.9174743 2.1213489 2.1047172 1.9388126 1.7881935 1.8347693 2.1126694 1.8998949 2.0160372 2.0862637 2.0451319 2.1831948 1.9460640 1.7206626 1.8593786 1.7295794 1.9658880 1.5016597 1.8596614 1.8069423 1.8492271 1.8430197 2.1967042 1.7666200 1.7671886 1.7995944 1.6901556 1.7945690 1.6596366 1.7743174 1.8137476 1.6337113 1.8365725 1.6882402 1.9651408 1.7943452 2.0283409 1.9451946 1.8444236 1.8820234 2.3195861 2.0944205 1.9680738 2.0182608 1.9776171 2.1663888 2.0379791 2.6500568 2.5231543 2.8632334 2.7480222 2.6875006 2.6554707 2.5844350 2.9012176 2.7247304 2.7785154 2.8576490 2.7321063 2.7615123 2.8091880 2.5043975 2.4403295 2.5764415 2.5528369 2.4749855 2.4941761 2.6737406 2.6323728 2.7188334 2.4547175 2.5828232 2.7457070 2.6887949 2.7005266 2.3308549 2.5097534 2.6287726 2.5341422 2.4820111 2.5359870 2.5617688 2.5778925 2.6040056 2.7071337 2.6415527 2.6327735 2.6834528 2.7637034 2.6352639 2.5451298 2.7669387 2.3878510 2.6184055 2.5344480 2.5687322 2.4438062 2.5345634 2.6631998 2.3147260 2.1666261 2.3667856 2.1663389 2.3150313 2.2832966 2.5541723 2.3928034 2.4362262 2.4102780 2.4275997 2.3757413 2.4855511 2.4240941 2.5372479 2.5221728 2.5991392 2.4594040 2.4140751 2.2435673 2.4330465 2.2759589 2.3620651 2.3541939 2.2855418 2.5277324 2.4141333 2.4123209 2.3930711 2.1131306 2.3631199 2.3659149 2.3915248 1.9984907 2.2260182 2.2868520 2.3948797 2.3231340 2.2355043 2.2517804 2.3232168 2.4578711 2.6856092 2.5982331 2.3369264 2.3946610 2.3063952 2.4416444 2.4398812 2.6947850 2.6688310 2.7540474 2.3513835 2.0631804 2.2495005 2.4526774 2.5071981 2.5481943 2.3249231 2.5662672 2.5651320 2.5611506 2.6485596 2.6810618 2.5050568 2.6493607 2.3460200 2.6385673 2.4367637 2.3922628 2.4451647 2.6291281 2.4588189 2.4209763 2.5681950 2.4721731 2.4801811 2.4191873 2.4891649 2.7279425 2.4239971 2.3806646 2.3975084 2.5162667 2.6359268 2.4643218 2.2546896 2.5359176 2.2787215 2.2884325 2.6821433 2.6908779 2.6990701 2.6466582 2.6638248 2.7208869 2.5876929 2.5057030 2.3992820 2.5727694 2.5211464 2.4549315 2.3750228 2.4419552 2.5285488 2.6032120 2.3874746 2.3975987 2.4787701 2.7043188 2.6384821 2.5821829 2.4620345 2.6320997 2.6296781 2.6233141 2.5913371 2.3654882 2.4640647 2.5521810 2.4313136 2.7448817 2.5383729 2.6224811 2.5116866 2.6894516 2.4818904 2.6271755 2.3488756 2.6810606 2.6331329 2.7332464 2.5674594 2.6645515 2.5641451 2.9629578 3.0001548 2.8780175 2.8495292 2.8426091 2.8312432 2.4969404 2.7237314 2.6621611 2.3961445 2.4603295 2.4228347 2.3195615 2.5492749 2.3933638 2.2917943 2.5147188 2.4279623 2.3709655 2.4455147 2.4749581 2.3639807 2.2761835 2.7122504 2.4216411 2.6609295 2.4796688 2.4043114 2.6753450 2.3775116 2.6814349 2.6180895 2.4412606 2.3355855 2.4622969 2.3001626 2.3572307 2.4602395 2.4770194 2.6345111 2.4545850 2.4722108 2.4701476 2.4038155 2.3484056 2.2543134 2.2564212 2.4257410 2.3033977 2.2861571 2.2533290 2.5270772 2.3766028 2.3526338 2.2938562 2.3045823 2.2788509 2.3144492 2.3272427 2.3141571 2.2747548 2.2875989 2.4285714 2.4252572 2.4224827 2.4488327 2.4615784 2.4208080 2.4429362 2.3472910 2.2431282 2.2341635 2.3171741 2.1883969 2.4337169 2.2646869 2.2607197 2.3613089 2.3111032 2.3901683 2.4108609 2.2446374 2.4284371 2.4351440 2.4196155 2.2714673 2.1000497 2.1596623 2.2927468 2.2557635 2.2315950 2.2239240 2.3705783 2.5200011 2.3399768 2.3804989 2.2342103 2.5579802 2.3740614 2.4601628 2.4067397 2.3997134 2.2195715 2.3586204 2.4310307 2.1645390 2.2444292 2.3137261 2.2872012 2.3524907 2.5609730 2.3820773 2.3478972 2.7118847 2.5754934 2.5647140 2.4438318 2.3010855 2.2971263 2.4353265 2.1814897 2.5052349 2.1171861 2.3002120 2.3672121 2.6387137 2.4091913 2.2259865 2.4146380 2.3794707 2.3791425 2.4845048 2.3106620 2.3830289 2.5718645 2.4115846 2.5996431 2.4380027 2.4080169 2.3798718 2.3826126 2.2710828 2.4241504 2.4145920 2.4188410 2.4494773 2.2451294 2.4313461 2.5258809 2.4473880 2.5586656 2.4353512 2.5856050 2.4619633 2.4617790 2.4694301 2.4194690 2.4593714 2.3627366 2.5325964 2.4973208 2.2690041 2.4575077 2.3558365 2.3045952 2.2714104 2.2159145 2.4069836 2.5303676 2.6350594 2.5826027 2.5823082 2.5548842 2.5544206 2.4208696 2.4366963 2.4424186 2.1876085 2.7403773 2.4175179 2.5151821 2.4114953 2.4252290 2.5051635 2.4711188 2.4201113 2.4376942 2.4651676 2.4129640 2.3693012 2.5208326 2.4746585 2.4294189 2.4499536 2.5371018 2.3629288 2.4094644 2.5174744 2.5678560 2.3476504 2.2514317 2.2699387 2.3964749 2.2622845 2.3691266 2.2056676 2.3044948 2.4245358 2.3008978 2.3794950 2.4396260 2.2338077 2.4348541 2.3410182 2.4663477 2.3087795 2.2400381 2.2215871 2.2897971 2.4283566 2.2777544 2.4565585 2.2167531 2.4245161 2.2847656 2.4173445 2.3807663 2.2459906 2.1280635 2.3601843 2.4350183 2.2038708 2.2466889 2.5631714 2.3878589 2.4456315 2.4044638 2.3797612 2.5541146 2.3269458 2.3291081 2.3390489 2.3046697 2.4700294 2.3760726 2.2363948 2.6343685 2.4839613 2.3260305 2.5404073 2.4722886 2.5225126 2.2202917 2.3057250 2.3397787 2.4726934 2.5831629 2.4857606 2.6061773 2.4960639 2.4529298 2.4081731 2.6341470 2.4744923 2.5652928 2.6771122 2.5401897 2.5185129 2.5953709 2.0189462 2.5688964 2.4286218 2.6893237 2.2637822 2.2747461 2.2630048 2.3842293 2.5795421 2.8487087 2.3161107 2.4220698 2.4219914 2.6524585 2.6314696 2.3145506 2.5972825 2.3839086 2.4164801 2.4619922 2.4939727 2.9579265 3.0193614 2.4788383 2.4033958 2.7330175 2.4487345 2.5550729 2.5388288 2.5389888 2.3990024 2.4739727 2.3032976 2.2976339 2.4115578 2.4502288 2.4699424 2.5891613 2.4457444 2.5584418 2.4722746 2.4679005 2.2590936 2.5130701 2.3876130 2.5688540 2.4979265 2.6369991 2.3524781 2.5869018 2.3976457 2.4579892 2.2344449 2.2775811 2.2418021 2.2353578 2.7087997 2.3173086 2.4393449 2.2029095 2.4703021 2.5300580 2.2737129 2.3539224 2.3652231 2.2281199 2.3690048 2.4882814 2.0665124 2.2464545 2.2393496 2.2119658 2.2307331 2.1086125 2.2776536 2.1273810 2.3204836 2.3789842 2.3893681 2.2399866 2.4808613 2.5301529 2.4817783 2.3570250 2.4163198 2.3596737 2.2874476 2.4285396 2.5077270 2.4908168 2.5043719 2.4586516 2.4883450 2.5115434 2.5974675 2.1814363 2.1239964 2.6007622 2.6952650 2.7551879 2.3971761 2.3141200 2.4876227 2.4411556 2.4426033 2.2937367 2.3411134 2.4658015 2.6076868 2.7329296 2.4986451 2.4401034 2.6642120 2.6576875 2.5698478 2.3992961 2.5690533 2.5909346 2.5401632 2.5782131 2.4367831 2.6313589 2.5400186 2.7246323 2.4898950 2.6271808 2.5296647 2.4678875 2.3869955 2.3029854 2.3360205 2.4838238 2.5133201 2.4453437 2.4910302 2.4752170 2.6385323 2.5202717 2.7159133 2.5139391 2.5127390 2.6043505 2.5464312 2.4659161 2.3358656 2.4209395 2.3177235 2.5760312 2.5807359 2.4695580 2.8035944 2.8173098 2.3599092 2.5691420 2.5549094 2.9615600 2.7526332 2.4431507 2.5556237 2.4364461 2.2650477 2.5985780 2.6451919 2.4685486 2.6112007 2.7624879 2.3885594 2.3571668 2.5106941 2.6161172 2.6293556 2.7072550 2.4825661 2.7576724 2.6238078 2.6883942 2.7517898 2.5802527 2.5252238 2.6348122 2.4534542 2.3374358 2.3508379 2.3931048 2.3211155 2.3367950 2.3095227 2.4497445 2.4217679 2.3033081 2.5235535 2.4146765 2.3298804 2.2323154 2.4281405 2.6443655 2.4830180 2.6763447 2.7333621 2.6051300 2.6652292 2.5658390 2.6374372 2.7498393 2.4962578 2.4890092 2.4881108 2.4002812 2.3421297 2.4087252 2.2741948 2.4001267 2.2205226 2.5018720 2.4881007 2.6527946 2.6197558 2.3039512 2.4469857 2.3902359 2.1270040 2.1163969 2.7025573 2.3279992 2.4457117 2.5913855 2.5599886 2.8784901 2.7128877 2.5860139 2.7378430 2.6188521 2.5808009 3.1752434 2.7049131 2.3787205 2.6095336 2.5126721 2.6016576 2.2831720 2.2101233 2.4425509 2.2957485 2.4677046 2.4495863 2.6055638 2.2608246 2.2230363 2.8891905 2.3837312 2.4706998 2.2032459 2.5564363 3.0277902 2.9685867 3.0586816 3.1418776 3.0722077 3.0970916 3.1434308 3.1434007 3.0437377 2.9069075 3.0357966 3.0222134 3.0345046 2.9468943 2.8783426 2.6791821 3.0182238 2.7272197 2.7502222 2.6354908 2.6374730 2.7347115 2.7719757 2.8972403 2.7681427 2.9200354 2.8727978 2.6230780 2.5611707 2.4722254 2.6685161 2.7313638 2.9889658 2.6535131 2.4620739 2.7380366 2.6785695 2.5227508 2.4462768 2.0306565 2.3725054 2.3937380 2.4601171 2.7907567 2.8338898 2.7108953 2.9202886 3.0766455 3.0236681 3.1842678 3.0729143 2.9907489 3.2553327 3.2102159 3.1108620 3.0277473 3.0777935 3.0116637 2.9194268 2.8683859 2.8755101 2.9077966 3.1248753 2.6848431 2.8045103 3.1458156 2.9835440 2.9513625 2.7243717 3.0930996 2.6548690 2.7864820 2.7814708 2.6299487 3.1530142 2.7558351 3.2771039 3.1688675 2.4849871 2.5535406 2.4502008 2.3836958 2.4661759 2.8135024 2.7817618 2.8473032 2.8059522 2.8417280 2.5433826 2.4894036 2.6561608 2.3803050 2.5008185 2.4020621 2.2545919 2.3408444 2.2660383 2.5931833 2.5232504 2.6452765 2.7242799 2.5795559 2.4272239 2.6961422 2.6037917 2.5257685 2.6502487 2.5973429 2.6997870 2.5292660 2.4410775 2.3179399 2.5050722 2.2538284 2.2544612 2.3617766 2.5272179 2.5907859 2.4900445 2.3776673 2.3965443 2.4626397 2.3598431 2.2044874 2.1272300 2.0107142 2.0749394 2.2787298 2.2606084 2.4286354 2.2179553 1.9813856 2.0437047 2.0351141 2.1825618 1.9658045 2.4808429 1.9184315 2.4928932 2.3155928 2.1584955 2.2448532 2.0549943 2.3268654 2.1834601 2.3526287 2.2545571 2.2155380 2.0410609 2.0724582 2.0847295 2.1344009 2.2200978 2.2358092 2.2383753 2.2225761 2.2926559 2.3739562 2.0870399 2.3458724 1.9401949 2.1418967 2.3702922 2.4544003 2.3994905 2.5495874 2.3873210 2.3221574 1.8186532 2.3100109 2.4292930 2.0166915 2.3234559 2.0490552 2.1253073 2.3327603 2.1162290 1.7949212 2.2892935 2.4563731 2.3403619 2.1022879 2.2190579 2.3630056 1.8252835 2.4076371 2.3724889 2.3111854 2.3124802 2.3887477 2.5337317 2.3315678 2.2539685 2.3350630 2.3228296 1.9934314 2.4495480 2.6384787 2.4674348 1.9083798 2.2507442 2.1125012 1.9755788 2.0082227 1.9369464 2.0141924 1.9745774 2.0379746 2.0639602 1.9409257 2.0424117 1.9962284 1.8892032 1.7158961 1.7876996 1.7968483 1.7190017 1.9818917 2.2964392 1.9627470 1.7826629 1.8740628 2.1768284 2.2694009 2.1757298 2.1221134 2.1961527 2.0854613 2.0417120 2.1252796 1.9433353 2.0960544 1.8734168 2.1584373 2.1879672 2.0725524 2.1925558 2.3372405 2.1837592 2.1288805 2.2299206 2.2239958 2.1814546 2.2535137 2.1142388 2.3477674 2.2487642 2.4044738 2.3261552 2.4006814 2.4390144 2.2812356 2.3303317 2.3454123 2.4711209 2.4526336 2.5274683 2.5010304 2.3889123 2.4285875 2.4980058 2.4984892 2.6269610 2.5820750 2.4979214 2.5549387 2.5063782 2.4622273 2.3760109 2.0864612 2.1527181 2.1131876 2.2250629 2.2450341 2.3009050 1.9176573 2.2868768 2.1529932 1.7510599 2.2230538 2.0054711 2.1689311 1.9300177 2.1174215 2.1207470 2.0681316 2.1192392 2.1305724 2.2751880 2.2400828 2.1129108 2.2686558 2.0910133 2.1201789 1.8884636 2.0832236 2.0945490 1.9874801 1.8477825 2.0694196 2.2220350 2.2584059 2.3629504 2.2102075 2.3170477 2.2602778 2.5261023 2.4810636 2.4756150 2.4001937 1.7692877 2.2814949 2.2578322 2.4610488 2.2618829 2.0476679 2.4686955 2.4319422 2.4897809 2.3514216 2.2419731 2.2960863 2.2859722 2.2663445 1.9196124 2.2749320 2.0864696 2.1778864 2.0302827 2.3140626 2.4934166 2.2943828 2.2852390 1.9107617 2.3814220 1.8405212 2.0630549 2.4215532 2.1860563 2.2785089 2.0890271 2.2647458 2.2982641 2.1964881 2.0855734 2.0725479 2.2133616 2.0270296 2.0497330 1.9034767 2.0580256 2.3121203 2.4238921 2.3068131 2.3757111 2.5347155 2.1141066 1.9357741 2.2826808 2.2951412 2.3427486 2.4487075 2.3525471 2.3005816 2.3835394 2.3800756 2.3806134 2.2451429 1.8650385 2.2388917 2.2052460 2.3470716 2.5458776 2.3839970 2.3963718 2.4202972 1.9169927 2.3582918 2.3365447 2.2107845 2.1899710 1.9147498 2.4868850 2.2918458 2.3446637 2.3100554 1.8620090 2.2470557 2.6501869 2.6041057 2.7203773 2.5625453 2.3079377 2.2632911 2.3776090 2.4246203 2.5569021 2.6756178 1.8667433 2.4275529 2.3728251 2.5069619 2.3495546 2.1231286 2.2793565 2.3740283 2.2245494 2.1516772 2.3922290 2.1252033 2.1222916 1.9987946 2.0477140 2.0085080 2.1882567 2.1229732 1.9111827 2.5844147 2.1946579 2.3736955 2.4582294 2.2700928 2.3548078 2.1306593 2.0552716 1.8797656 2.2297181 2.1064622 2.3026036 2.0506202 2.0468011 2.4313103 2.3365984 2.3148181 2.2907610 2.2756856 2.2708960 2.0582557 2.4381317 2.2285655 2.5089130 1.6425287 2.4281744 2.1646766 2.3587066 2.3213710 2.2347581 1.6071217 2.2573688 2.3689320 1.9156184 2.0324800 2.1466241 2.4394662 2.2143036 2.1049522 2.0028084 2.2500237 2.4100050 2.1396401 1.9515878 1.6985086 2.3320799 2.2703098 2.1798524 2.2771114 2.1742391 2.1565733 1.7869828 1.9860093 2.1822283 2.3356237 2.2280189 2.0978003 2.5654588 2.5482384 2.3754593 2.4437056 2.5462085 2.4806953 2.3723955 2.4853860 2.5373465 2.6907410 2.5499274 2.4303881 2.5766791 2.7219378 2.9772872 2.7975577 2.0970070 2.4189974 2.0338195 2.2220119 1.9965120 2.3878283 2.2879163 2.4388494 1.9688382 1.9058382 1.8816901 2.1181561 2.3590192 2.0945494 2.0269076 2.0792634 2.3387689 2.3178688 2.2826084 2.2174697 2.4352171 2.3834353 2.3976103 2.4783554 2.2480653 2.3489718 2.4413051 2.2826137 2.3614120 2.3255136 2.1789842 2.3329982 2.1209149 2.2274792 2.3855537 1.9296187 2.3923538 2.1589812 2.4344262 2.3907257 2.4646899 2.4791500 2.3854128 2.4273147 2.4019652 2.2102631 2.2169741 2.1654578 2.2386620 2.2818304 2.5186935 2.2255327 2.2662962 2.3296427 2.1480089 2.2094119 2.3654869 2.3970811 2.0931928 2.3326206 1.9372328 2.3397093 2.3293416 2.2795124 2.1493667 2.3393531 2.1229680 2.2013272 2.2552546 2.1093807 1.9591178 1.8470965 2.0999617 2.2032436 2.1594519 2.0788518 1.9476900 2.0365082 2.2336096 1.9154001 2.0011754 1.9972379 2.1107339 1.7949108 2.0693240 1.9674459 2.1580302 1.9575321 1.9802354 1.7849267 1.7824742 2.0736949 1.7269850 1.7255441 1.9138391 1.9090603 1.8417923 2.1520164 2.2454905 2.3195519 2.2498788 2.2860172 2.2561646 2.2521096 2.3482305 2.1366132 2.6258377 2.5265863 2.4585501 2.5702429 2.6039213 2.4482032 2.5415784 2.6214089 2.5952994 2.5933486 2.5877669 2.6837990 2.6963001 2.7307119 2.8605369 2.6420364 2.4575865 2.1967167 2.4467027 2.4603485 2.5336497 2.3026063 2.3563611 2.3584776 2.5045869 2.7965447 2.7076263 2.4756775 2.8011756 2.7108643 2.5095101 2.8359162 2.9285692 2.7654717 2.8320318 2.7665290 2.4817383 2.8835135 2.7882743 2.9351340 3.2076277 3.3385073 3.4602759 2.5621125 3.0420803 2.9838701 2.9989822 3.0317278 3.0564406 3.1991815 3.1371181 3.3595295 3.1520297 3.2803993 2.9750956 3.2649695 3.1413322 3.4583512 3.1498222 3.1443656 2.9603878 3.3863896 3.1142981 2.7791799 3.2372822 2.8461080 3.3654840 3.1880183 3.0227490 2.6278765 2.9696095 3.0271052 3.1843506 3.2073212 3.1491400 3.1002245 3.0213808 2.1879541 2.1948390 2.1699168 2.6748743 2.9897748 2.9532879 2.7008575 2.9834350 3.1977294 2.5507337 2.7192752 2.8291297 3.3266885 3.2025754 2.8721897 2.8732969 2.9847557 2.4590773 2.6184304 2.7784200 2.9253235 2.9499882 3.1659355 3.2560141 2.6749578 2.7372388 2.8279033 2.9026877 3.0637374 2.3786671 2.7545000 2.5851689 3.1608684 2.5989877 2.5674024 3.0424230 2.7435014 2.1653530 2.7583194 2.3820356 2.8796011 2.8706933 2.5987081 2.5401006 2.7355662 2.6429168 2.5896260 2.7461108 2.6399584 2.6100988 2.7601094 2.4865721 2.7363992 2.7625100 2.7902377 2.7396146 2.7417472 3.1413038 2.8233526 2.4926353 2.8014231 2.8956113 2.9624949 2.8070459 2.7751624 2.7690889 2.8998101 2.8685772 3.0935354 2.5978214 2.5477659 2.7018595 2.5927753 2.5750116 2.6672619 2.6403209 3.0018443 3.1569402 2.7539081 2.9048956 2.8481704 2.9466332 2.7123858 2.7860248 2.9513963 2.8120867 2.7065922 2.9762382 2.7770229 2.7856512 3.0397016 2.5971926 2.7671576 2.7612887 2.6437405 2.9129973 2.6991191 3.0615253 2.2225948 2.4823759 2.5431938 2.6064689 2.7665723 2.4914156 2.7169533 2.7559751 2.7367544 1.9173666 1.8388239 2.1937423 1.9323784 1.9704740 1.9696834 1.8767127 1.9546883 2.0490638 2.0648583 2.1718943 2.0763732 2.0113098 1.7674916 1.8221464 1.7723561 2.1222512 1.9045273 1.9748155 2.1478650 2.1083783 2.2038177 2.2681121 2.3708881 2.8198537 2.9596202 2.0705132 2.2397693 2.0141503 2.3260899 2.2611340 2.1732474 2.0471264 2.0873593 2.2605361 2.1070303 2.9172631 2.6365525 2.6033814 2.6488541 2.6917997 2.9207111 2.7083777 2.9876339 2.5254124 2.6871086 3.1482910 2.6064015 2.8202016 3.3802995 3.1664066 3.2880694 3.1639815 3.1139936 3.0831535 3.1926962 3.1669935 3.2247633 3.1567898 3.3219117 3.3188325 3.1384742 3.3075361 3.2079593 3.2255648 3.0971843 3.2075831 3.3177306 3.3264707 3.2153204 3.4388778 3.3822268 3.5635291 3.5857128 3.6542357 3.8346059 3.5892030 3.4950898 3.5703844 3.5365449 3.3012623 3.5618902 3.5718490 3.4509750 3.4086372 3.4099416 3.5448682 3.5077726 3.6104590 3.3318230 3.4780063 3.3184503 3.4481440 3.5200693 3.5825419 3.4480122 3.4817607 3.4169210 3.5206030 3.4386800 3.4310153 3.2618480 3.4440488 3.4752812 3.3355596 3.1380444 3.3889000 3.7600497 3.2399699 3.5762641 3.8444113 3.0050122 2.8983522 2.6574921 2.8102057 2.7643727 2.8029194 3.0764238 2.6291232 2.7115422 2.5732956 2.4829185 2.7231531 2.6448907 2.8039864 2.6186313 2.7742043 3.1974034 3.3884533 3.3567667 3.1589986 3.2699292 3.3419179 3.2610024 3.0400145 3.0736613 3.1223746 2.9296351 2.9484239 2.9220751 2.9515514 3.2824324 3.0721947 3.1752270 3.0219925 2.9828940 2.8994632 2.3301835 3.0408405 3.1495914 3.1097613 3.0405852 3.2682810 2.9670765 3.3487814 3.1531312 2.5660922 2.5373567 2.5043256 2.5809833 2.5823137 2.5814983 2.7243287 2.6017449 2.7561546 2.6320019 2.7176084 2.6807977 2.7173921 2.6954637 2.9631664 2.6744264 2.9236832 2.7168177 2.3091165 2.5140572 2.4776956 2.4342216 2.2431056 2.6943171 2.4023620 2.3216573 2.4577715 2.3943151 2.5875913 2.6935167 2.7047481 2.4378569 2.3927966 2.7545590 2.4931296 2.7861415 2.8771397 2.7175687 2.5362437 2.5239993 2.5781826 2.6072582 2.5278208 2.5549271 2.7384885 2.8102564 2.5021530 2.7038429 2.7214540 2.6374203 2.5675221 2.6606261 2.6619052 2.6082998 2.5088335 2.3955573 2.4660545 2.5664728 2.5007802 2.3282630 2.4720211 2.6630888 2.6077463 2.5090861 2.7537165 2.4551866 2.5159446 2.6511517 2.4664741 2.3762433 2.4828713 2.6866199 2.5270809 2.4873824 2.2786357 2.4541016 2.2417871 2.3358635 2.2896870 2.3027896 2.6097502 2.6255339 2.3579139 2.3565012 2.4219500 2.7996532 2.9060037 2.7792882 2.6750009 2.7919144 2.6767734 2.8483458 2.6068934 2.7493152 2.7825857 2.8695839 2.5967687 2.5482865 2.4353272 3.0185181 3.0722237 2.7200888 2.7901180 2.3292585 2.8437025 2.5864470 2.4397229 2.3995080 2.3757136 2.7570288 2.5494577 2.1056753 2.2822006 2.4013724 1.8104636 2.6699637 2.6556020 2.6170047 2.3755493 2.5342815 2.4458447 2.4120579 2.9225872 2.9349931 2.9608501 2.9406863 2.9360351 3.2275404 2.8818072 3.1271812 2.9908929 2.9700572 3.0510004 3.0747769 3.1602454 2.9048368 2.7862305 2.7977590 2.5629673 2.9515024 2.9725355 2.8271394 2.6966749 2.7928072 2.8814069 2.6612676 2.7550184 2.9472249 2.9841141 2.6957066 2.8692174 2.6361271 2.9853672 2.8180965 2.9178171 2.8251091 3.0326664 2.7799566 3.0070498 3.0390543 2.6779370 2.7854853 2.6976952 3.2040707 3.0325344 2.9088340 2.7941711 2.9939225 2.9964954 3.0560548 2.7604417 3.2407850 3.0302989 2.8840384 3.6956703 3.4967332 2.8195937 2.6706730 2.5529067 2.7022175 2.6064670 2.6912487 2.8611715 2.8066087 2.8486726 1.6702016 2.7372306 3.2167281 2.6945298 
assembly_BlackSea6|NODE_639936_length_1304_cov_1.943155_1|protein        1.9335018 1.8900806 1.8688554 1.9253279 1.7146872 1.7368255 1.7296823 1.6869191 1.6374227 1.7563243 1.9267408 1.6611991 1.8094544 1.7609032 1.8128161 1.7933628 2.0062876 1.8709007 1.8251408 1.5790813 1.6579565 1.7540664 1.9575907 1.7022733 1.8367791 2.0873461 2.0062574 2.1206343 1.8540247 1.9241459 2.0782015 2.0079091 2.0464997 2.2196831 1.7864808 1.9257095 1.9150552 2.0448382 2.2323465 2.2647565 1.7406133 1.9589769 1.6002353 1.6627258 1.5414346 1.5682871 1.6737307 1.5128076 1.7127547 1.6216686 1.7764107 1.7617268 1.8030372 1.6968200 1.6315028 1.6515467 1.6797976 1.5877213 1.6465220 1.5713903 1.9521719 2.0063277 1.9405560 1.9316578 1.7849588 1.7089491 1.8342454 1.7228116 1.7842276 1.8721242 1.8542100 1.0286689 1.0517850 1.4291011 1.2801133 1.3224339 1.3824470 1.2834548 1.3427755 1.3609833 1.3472298 1.2225737 1.1620753 1.0648036 1.0740872 1.3156322 1.2620490 1.2299834 1.2186310 1.1971705 1.1451683 1.5226014 1.3122035 0.9023018 0.9092711 0.9369906 0.8413189 0.8407192 0.0000000 0.6385868 0.6384926 0.6929205 0.5867830 0.7080931 0.8211248 0.8711472 0.7483775 0.6302517 0.7359723 0.7955436 0.8896993 0.9022232 1.0561536 0.7091108 0.9466664 0.9250031 0.8726385 1.7643838 1.5086829 1.4931134 1.5449497 1.5315617 1.3990759 1.6984580 1.5080224 1.5556524 1.6534092 1.7294209 1.5901358 1.6376727 1.6772556 1.6061267 1.7282265 1.7064949 1.7495774 1.6094792 1.8035726 1.5879086 1.6601237 1.6479124 1.8414272 1.7425436 1.8864566 1.6493632 1.7019683 1.5006685 1.5317121 1.6819144 1.5535184 1.5814942 1.7613768 1.4180685 1.5860283 1.4470883 1.7154967 1.5057862 1.7105690 1.6031591 1.7220701 1.7063153 1.7052231 1.7773240 1.5601382 1.5793979 1.4862650 1.5349797 1.5799551 1.5626591 1.8574062 1.7232198 1.7354089 1.5696945 1.5070978 1.3796148 1.4203918 1.4788040 1.5523386 1.4710665 1.5704051 1.5809896 1.7062543 1.6094580 1.5346212 1.4447144 1.4679337 1.6494304 1.8291483 1.6573715 1.3717801 1.1023699 2.2913469 2.1572402 2.2322065 2.3007665 2.2604507 2.2592346 1.9961762 2.1190732 2.4516903 2.2084837 2.2468394 2.2426122 2.3273822 2.3519877 2.2420202 2.2709483 2.1969623 2.2412864 2.0649998 2.0787834 2.2621814 2.2575673 2.2098835 2.1604705 2.2670252 2.1974685 2.2551567 2.1676695 2.3377102 2.2510421 2.4175257 2.3298630 2.2166008 2.2999448 2.2520027 2.3249388 2.0237700 1.8223328 1.6286359 1.7262555 1.8319903 1.8553896 1.8424630 1.7094616 1.8045031 1.7470230 1.8573467 1.7189409 1.9794506 2.0070109 1.7893346 1.7532795 1.7453416 1.8849452 2.1013957 1.8728461 1.8606712 1.9981321 1.9967968 1.9042476 1.8796960 2.0568353 1.8771036 1.9222909 2.1164290 1.9910602 1.8639501 1.8799933 1.9912185 1.6715431 1.8270443 2.1523341 2.0677924 2.1526181 2.0651910 2.0557077 1.9902130 1.9652108 1.9531673 2.2271024 2.1407423 2.2339841 2.2388928 2.2431585 2.0781350 2.1814280 2.2673022 2.0896229 1.9943943 2.0437205 2.1147316 2.2270411 2.2621442 2.2910117 2.1186188 2.1954526 2.2256878 2.1127368 2.2458012 2.1779510 2.1088563 2.1693669 2.2390366 2.0258580 2.0888385 2.0188002 1.9870539 2.1802451 2.0440140 2.0509916 1.9968406 1.9772991 1.9119091 2.0512152 2.0833444 2.0024213 1.8871893 1.9553697 2.1252324 2.0603628 2.2082359 2.0330766 1.9164991 2.1729200 2.1184176 1.9864431 2.1853631 2.1547144 2.2166144 2.0286544 2.1626931 2.0709807 2.1431297 2.3602024 1.9304091 1.7924213 1.9110086 1.9050013 1.8988695 2.0302479 2.1265937 1.9879201 1.9031055 2.0249972 2.1430769 1.9714717 1.9440594 2.0162349 1.9125655 1.9896848 1.9207273 1.8724479 2.0333621 2.0913154 2.0757324 2.2549042 2.0985310 1.9357560 2.0833200 2.0938799 1.8266144 1.8201111 1.8737566 1.8427610 2.0745931 1.8207539 2.0273428 1.9567710 2.0949912 1.6678350 1.8731640 1.9741029 1.8231990 1.7575761 1.8250991 1.7954913 1.8547981 1.8185823 1.8296059 1.8683471 1.7440579 1.6016721 1.6959011 1.6775052 1.6933277 1.9032451 1.7500822 1.6068122 1.7164823 1.9059237 1.8158647 1.7560305 1.9122943 1.9056827 1.8375811 1.7721773 1.8439529 1.8247256 1.6928855 1.7785954 1.8517402 1.8179090 1.7333653 1.8774063 1.7047476 1.6915987 1.6407380 1.7793231 1.5684124 1.5262369 1.6445263 1.6573209 1.5382992 1.4977733 1.4307351 1.5098746 1.5327799 1.6271939 1.5731201 1.5910442 1.4487942 1.5047101 1.6449244 1.7013622 1.5891856 1.5249861 1.6605446 1.6405635 1.5890341 1.5738767 1.5168849 1.5722150 1.5655464 1.5243857 1.5462514 1.6642826 1.6099522 1.6306912 1.6054262 1.5491197 1.5465876 1.5304522 1.5348143 1.4901882 1.7007912 1.5359949 1.5978819 1.6481731 1.3533979 1.6951692 1.6415024 1.3852524 1.6070917 1.6142974 1.6562323 1.6836704 1.5176402 1.4420563 1.4609632 1.4637985 1.6300197 1.4743945 1.6462316 1.5133690 1.4872764 1.4873966 1.3608515 1.4592770 1.5035172 1.6642592 1.3469114 1.6551568 1.5215538 1.5450426 1.5973331 1.5447661 1.5621160 1.5461204 1.5916998 1.7595981 1.4049825 1.4217093 1.7438642 1.7361845 1.7322031 1.7891935 1.4870241 1.4914109 1.4099453 1.4194413 1.3095557 1.4915332 1.4140641 1.5483884 1.6253192 1.6000014 1.6298304 1.5802646 1.5866490 1.5833504 1.4582265 1.5930267 1.7188352 1.6808894 1.5908772 1.5226445 1.4465260 1.5628730 1.4469936 1.5249237 1.3664254 1.3618666 1.3563670 1.4369333 1.5590149 1.4761948 1.5257599 1.6771457 1.6372471 1.5825801 1.4373719 1.5477790 1.5951642 1.6802769 1.6409970 1.5528130 1.5461296 1.4685927 1.4904611 1.3520834 1.4675819 1.4426313 1.4566680 1.4268678 1.5018645 1.4747184 1.5218875 1.5381089 1.5807883 1.3896568 1.5077040 1.4837704 1.5385711 1.5021156 1.4253215 1.7110171 1.5397698 1.4803295 1.5447063 1.8136885 1.7640062 1.4370952 1.3127770 1.3821170 1.3511292 1.3915854 1.3766606 1.6609944 1.6974006 1.6105021 1.5536198 1.5109498 1.5865843 1.7235407 1.9134006 1.9904665 2.2586213 2.2535682 2.0699900 2.2241146 2.1575471 2.0431301 1.8217791 1.9065861 1.9036517 1.6642687 1.9629663 2.2499053 2.2993770 1.8285187 1.5690640 1.4846122 1.4200605 1.3366968 1.5535111 1.5598966 1.5095634 1.4658967 1.8054470 1.5283602 1.4430043 1.5275554 1.6475866 1.5011399 1.5382501 1.6281909 1.6640989 1.8504551 1.8424074 1.6508763 1.7814146 1.9738308 1.9683016 2.0022594 1.8756709 1.9858269 2.0174024 2.0388814 1.8890436 1.9144304 2.1047031 1.9291900 1.7713957 1.7765602 1.7941358 1.9634117 1.9132302 1.9588945 1.8646582 1.8227700 1.8794523 1.9371295 1.9385363 1.8952813 1.9266724 1.8240227 1.8229982 1.9038106 1.8857179 1.9151921 1.7530466 1.6585985 1.7791365 1.7168001 1.6707330 1.5954207 1.6632224 1.6821262 1.6869792 1.7704637 1.8248030 1.8477993 1.6416751 1.6224936 1.7451292 1.9591849 1.6128941 1.8715373 1.7317575 1.7835557 1.7935740 1.6928693 1.7751102 1.8444368 1.7469963 1.7556049 1.5884523 1.7242225 1.8464942 1.6338545 1.7324884 1.7753037 1.8643183 1.6400198 1.8289354 1.7696264 1.8135208 1.7578152 1.6556084 1.7750351 1.7903532 1.6437021 1.7510018 1.8126249 1.7621508 1.6087232 1.6616088 1.5572174 1.8447908 1.8588018 1.8354634 1.8019892 1.7030694 1.5177052 2.0421094 2.0333952 1.8397795 2.0369323 1.9360338 2.2062774 1.8147342 2.0217508 2.0196449 2.1422042 1.8492137 1.9936778 1.8593764 1.9911469 1.8124998 1.9180249 1.8843277 1.8765719 1.8878430 2.0998829 2.0249776 2.0809330 2.0189178 2.0184138 1.9895129 1.8282363 2.1266078 2.0078260 1.9414614 2.0634436 1.9996400 1.9821667 1.9833833 1.8471235 1.7945414 1.8866279 2.1717646 1.8230160 1.7607014 1.8548818 1.8969245 1.7691582 1.7688796 1.8081383 1.7884209 1.7837791 1.8011717 1.8671362 1.9026684 1.8891153 2.5394367 1.4067857 1.4298134 1.3827803 1.5575382 1.4883953 1.7919148 1.6840856 1.8325562 1.5818958 1.5992524 1.7515960 1.7063048 1.6515505 1.7813881 1.9773907 1.6993771 2.0150824 2.1532298 1.6657303 1.8081562 1.6900443 1.7745445 1.7068528 2.0181094 1.7015754 1.4035489 1.3396229 1.8309143 1.6915907 1.9415244 1.9127188 1.3978412 1.7491902 1.7856449 1.8147170 1.8302681 1.8348932 1.8495383 1.7900510 1.7757166 1.6853879 1.9860095 1.8654605 1.6449932 1.9759897 1.8311933 1.5722685 1.9582145 1.7953578 1.8345649 1.7688292 1.6806311 1.4080200 1.6654409 1.6351188 1.7117372 1.8008944 1.7593550 1.8401170 1.8321171 1.8346490 1.9610564 1.9752448 1.8957536 1.9260738 1.9004739 2.1327287 1.7156452 1.7292915 1.7428912 1.8070311 2.0838452 1.8292527 1.7748245 1.7846712 1.7721043 1.7679901 1.6920941 1.8055117 1.7817683 1.7532333 1.7797440 2.0590187 1.5115543 1.4078603 1.6507636 1.7698890 1.7318144 1.5161144 1.6605750 1.6762309 1.5835487 1.8296657 1.5642706 1.6158096 1.7008134 1.8229669 1.7469385 1.6794847 1.7251263 2.2264073 1.8318769 2.0119749 2.0391098 2.0189687 2.0115213 2.0165512 2.4311165 2.1787802 2.4818441 2.3177205 2.3662006 2.2688397 2.2102597 2.4052793 2.3957921 2.3116596 2.4169558 2.3872482 2.4670891 2.4996990 2.2720493 2.1564208 2.3080952 2.3484200 2.2434267 2.3875380 2.4031958 2.2926825 2.1311960 2.1582251 2.2724973 2.2201105 2.1517436 2.1941526 2.1093545 2.1483281 2.1951815 2.0746668 2.1658292 2.3570852 2.0624549 2.1008209 2.4981268 2.6081815 2.4615107 2.2775018 2.2588337 2.3251193 2.1262919 2.2937191 2.3106671 2.1894702 2.0669608 2.1103292 2.1485445 2.0035631 2.2667320 2.2423436 2.0599759 1.9398778 2.1201723 1.9344646 2.1801031 2.1403279 2.1206965 2.0828708 2.1013751 2.0345176 2.1021289 2.1808329 2.1892327 2.1010732 2.3427026 2.1607531 2.4347626 2.2582822 2.1205508 2.1975467 2.1382609 2.0241672 2.1932796 1.9736713 2.1673074 2.5464088 2.3476693 2.1877469 2.3303601 2.0227480 2.1287590 2.1511714 2.2224498 1.8239830 1.8621545 2.2254479 1.8751871 2.1901045 2.0638421 1.9582126 1.8794357 1.9651549 2.1181253 2.1609194 2.2315848 2.2417469 2.2040971 2.3271283 2.1892610 2.3315148 2.3527515 2.1858165 2.0671166 1.7664011 1.8931599 2.1957366 2.3180599 2.2223487 2.3952665 2.2204928 2.3256478 2.2354469 2.3697215 2.2833392 2.4122607 2.5138810 2.1427889 2.4385489 2.2456522 2.1930526 2.2615831 2.2976781 2.3091988 2.1394597 2.4494119 2.4142656 2.4151173 2.4087000 2.2776293 2.3410584 2.4525703 2.3769925 2.3814974 2.4887739 2.3320149 2.1913664 2.3153983 2.3763978 2.2668291 2.2935634 2.5206008 2.4093793 2.5441034 2.3260045 2.3333473 2.3310409 2.3478355 2.3152866 2.2459668 2.1901498 2.2544848 2.2787487 2.3129327 2.2603721 2.3070113 2.3794057 2.2828799 2.2152909 2.3877998 2.3749877 2.4450861 2.6092334 2.5966367 2.5424871 2.5404241 2.4375852 2.4534731 2.3286432 2.3521459 2.3900657 2.3574099 2.5298960 2.3252413 2.3534120 2.3139054 2.3695788 2.3771433 2.4048848 2.3857794 2.3732281 2.4488234 2.4042474 2.4953835 2.1435779 2.3179254 2.6519175 2.6666051 2.6699415 2.7172372 2.5807046 2.5215084 2.4657349 2.5913173 2.6492536 2.3053289 2.4196240 2.2982789 2.1848350 2.3296627 2.3258918 2.2873002 2.5264244 2.2659040 2.3514582 2.2880768 2.3553161 2.4028849 2.3364566 2.3621772 2.2684676 2.3760350 2.2100890 2.1872918 2.3847470 2.2672698 2.3890227 2.3794802 2.3882542 2.3047059 2.3169775 2.1018727 2.3001439 2.4131907 2.3963651 2.4116403 2.4523972 2.4074037 2.4597515 2.2935213 2.3190685 2.2263517 2.0622603 2.3830222 2.1081411 2.1897462 2.2349778 2.3076836 2.2446851 2.3540341 2.2459373 2.0909297 2.1667186 2.2028407 2.2652214 2.1776875 2.2378457 2.1912976 2.2876030 2.3366101 2.3167165 2.3667437 2.3867534 2.3198191 2.2218301 2.3677064 2.2319051 2.2688410 2.2546472 2.1776786 2.2589937 2.2303691 2.1538725 2.1702044 2.2409268 2.2712605 2.1022360 2.1696249 2.1885653 2.2662640 2.2786679 2.1153521 2.1357014 2.1442277 2.0994892 2.1474492 2.2654482 2.1675645 2.2492277 2.2703144 2.2473267 2.2264004 2.1084156 2.3720942 2.1275273 2.2640139 2.1858293 2.2647129 2.1341207 2.2726540 2.1258447 2.1675289 2.2030289 2.1144259 2.2251196 2.1699570 2.4096637 2.3990544 2.4068475 2.4507146 2.3652720 2.3067370 2.3260906 2.2096403 2.0561285 2.1997687 2.2885863 2.3851335 2.1747911 2.1135698 2.1119958 2.1636422 2.0936474 2.0241527 2.1368441 2.2052407 2.1843481 2.1170087 2.1354785 2.2439544 2.4339078 2.2939786 2.3135431 2.1398328 2.2140965 2.3341606 2.3323782 2.1330596 2.2536183 2.1601728 2.1692249 2.0215787 2.1162530 2.2301521 2.3385370 2.2853065 2.2865776 2.2078028 2.2604598 2.4043542 2.1447570 2.2165320 2.3185637 2.2979388 2.1712704 2.1958532 2.2369974 2.2112871 2.1903241 2.1391100 2.1044785 2.2054462 2.2326456 2.0719174 2.2261232 2.3637347 2.5072559 2.4361345 2.3674191 2.4532222 2.2648719 2.1588797 2.3295146 2.1904072 2.2213035 2.1962931 2.1859892 2.1782820 2.0593567 2.0092210 2.1025794 2.1086244 2.1417563 2.2569042 2.2017905 2.1338225 2.1958508 2.3786188 2.2224523 2.2124112 2.1594108 2.0365637 2.1302461 2.1154701 2.3134054 2.2229832 2.0742258 2.0780691 2.0842664 2.0094544 2.0681732 2.1485773 2.1913329 2.1961096 2.2211569 2.2359160 2.1638460 2.0112794 2.0923833 2.2787292 2.3291029 2.1571190 2.2046199 2.0714467 2.1521865 2.0462502 2.0302807 2.2687723 2.0540740 2.0296040 2.2272644 2.0767846 2.1846244 2.2539808 2.0921355 2.1204653 2.0464954 2.1636292 2.0042298 2.2887241 2.1109191 2.3326859 2.2969027 1.9963773 2.4010158 2.2604469 2.1768271 2.3430376 2.2768983 2.4146054 2.4617501 2.2497320 2.4456721 2.2534290 2.1944693 2.2756385 2.2452796 2.2673677 2.1305802 2.4079257 1.9203081 2.3818517 2.5430573 2.4129389 2.4306209 2.4168504 2.3892917 2.4419354 2.5684765 2.3400664 2.4171334 2.4734805 2.3510368 2.2621178 2.3410886 1.8285136 2.2314828 2.2094601 2.4204715 2.3139675 2.3173833 2.0973457 2.0930328 2.6390282 2.4576180 2.2680686 2.2777860 2.4758940 2.5203657 2.2629926 2.3078756 2.3787243 2.2785589 2.3809490 2.1655411 2.3317494 2.7004249 2.7109150 2.3530205 2.1855538 2.3563125 2.2599705 2.2914342 2.3565554 2.1447121 2.3646248 2.2521980 2.1230075 1.9839780 2.1916485 2.2075369 2.1099060 2.3841244 2.3132874 2.2092583 2.1392271 2.2378175 2.0741736 2.2369722 1.9877760 2.2477612 2.3036314 2.3888571 2.1924478 2.3415218 2.2766278 2.1567797 2.1218860 2.2892523 2.1928976 2.3875422 2.4039970 2.3734476 2.4477687 2.0279099 2.3604595 2.3865834 2.2830832 2.4294560 2.4237542 2.4878518 2.2967394 2.5279565 2.1321227 2.1953880 2.0911768 2.1790636 2.3028727 2.1510293 2.1834282 2.1594577 2.4200443 2.3133186 2.2057473 2.0145321 2.2320298 2.2071895 2.1849125 2.1444396 2.1836332 2.1736029 2.3210851 2.2565274 2.1923026 2.4146138 2.3362578 2.2394019 2.3835520 2.3798472 2.3418613 2.1995863 2.2457627 2.4353667 2.4535661 2.3291036 2.4010505 2.3835547 2.3706497 2.3338524 2.1162878 2.2552987 2.2201925 2.2743798 2.2999590 2.3570913 2.3260661 2.1358606 2.2795153 2.3146393 2.4886673 2.4324126 2.3626295 2.3123472 2.4100368 2.3402405 2.2582482 2.2969592 2.2445332 2.3011646 2.4743257 2.5171493 2.3207985 2.3675462 2.3559500 2.2436638 2.2886111 2.3146926 2.3888607 2.3345399 2.1364315 2.2559820 2.3720679 2.5045100 2.3010202 2.1773744 2.3705344 2.4255565 2.3357280 2.3024007 2.3400321 2.1302674 2.3744609 2.3766429 2.3932800 2.4173269 2.5680624 2.3851884 2.2429477 2.3221068 2.3684236 2.6137699 2.4024922 2.3705646 2.3753489 2.3084949 2.3820250 2.4054450 2.4881479 2.3965571 2.2554380 2.5202858 2.1294083 2.1180394 2.0446928 2.2075631 2.1401732 2.1873902 2.2256664 2.3890959 2.3517400 2.3791246 2.3023640 2.2054635 2.2340027 2.1481433 2.0944942 2.1061057 2.1522967 2.1847433 2.2018010 2.2232822 2.0754470 2.2431069 2.0919760 2.2174617 2.3763611 2.2720096 2.1596012 2.0392702 2.3508519 2.3044369 2.1663513 2.3517948 2.3228641 2.6355413 2.5586644 2.3695686 2.5300865 2.5355591 2.2819063 2.3139886 2.2211159 2.2936005 2.1427596 2.1845170 2.1210172 2.2697810 2.0867656 2.2199628 2.2748316 2.3376260 2.2157224 2.3384869 2.3038753 2.2226101 2.1012527 2.1139835 2.3726009 2.3044565 2.2387730 2.5861002 2.3463906 2.5072016 2.4422708 2.4345504 2.4701935 2.4478534 2.3276928 2.5946086 2.3127468 2.2093629 2.2684367 2.4387769 2.4954358 2.1564025 2.0503357 2.2739071 2.2098407 2.1230061 2.1550852 2.3470638 2.1092410 1.9572055 2.3131683 2.3908418 2.3225178 2.0555036 2.1730959 2.5613574 2.5445755 2.6245976 2.6751109 2.5426521 2.5961670 2.5866182 2.5060035 2.5401905 2.4398009 2.6804431 2.5605513 2.5802394 2.6875982 2.5715170 2.3345231 2.3841880 2.5719004 2.4040462 2.6011579 2.4875946 2.5281568 2.5811465 2.6572484 2.4368241 2.6271926 2.4563570 2.3975043 2.5391909 2.4473956 2.4320112 2.2026201 2.4683338 2.2321337 2.2904724 2.4711081 2.2662473 2.3697772 2.2785181 1.6968667 2.4334791 2.3836858 2.2290397 2.4536130 2.7383068 2.8093443 2.7645785 2.8608824 2.8962941 2.7990487 2.7952640 3.0170742 2.9228690 3.0531504 2.9091057 2.8776135 2.7834481 2.8067696 2.6932183 2.8350287 2.8222571 2.5319623 2.9675975 2.8481565 2.7248108 3.0224235 2.9015364 3.0779407 2.6904395 2.9860585 3.0153132 2.7155318 2.4558485 2.8963847 2.8463562 2.5620279 2.7491007 2.6028262 2.2487573 2.4191240 2.2828519 2.2052955 2.3536038 2.4889364 2.5092527 2.6144171 2.5423091 2.5349705 2.4122003 2.3859022 2.5738527 2.1884151 2.3657822 2.2756426 2.0319980 2.1003521 2.2552686 2.4483326 2.3613225 2.5492311 2.5417251 2.0958767 2.2397957 2.4684440 2.2546362 2.3539528 2.1855094 2.2619411 2.1870563 2.1254557 2.1510510 2.0716095 2.6416206 2.2059141 2.3270623 2.3333431 2.4096987 2.3391829 2.4677933 2.2658602 2.2274284 2.1379560 2.2185270 2.1624664 1.9729606 2.0261374 2.1173451 2.2455418 2.2343244 2.3863070 2.1664073 2.0800066 2.0535309 2.0410405 2.1872806 1.7363780 2.2130224 1.7478630 2.1137889 2.0453536 1.9418350 2.0619347 2.0833044 2.1169363 1.9212337 2.0537548 2.0678760 1.8632030 1.9665698 1.9519694 1.9569927 1.9390325 2.0877848 2.0456830 2.1062706 2.1201962 2.2302808 2.0120111 2.2390637 2.1617014 1.9934402 2.1436884 2.3546943 2.3287099 2.2941631 2.4387055 2.2977563 2.0708092 1.6488667 1.9215944 2.2686068 1.9744906 2.0532307 2.1322220 2.1020634 1.9760214 2.0329394 1.7928514 2.1845633 2.2696770 2.1947785 2.0573693 1.9830746 2.2763879 1.6442733 2.2265449 2.1715351 2.1934257 2.1544250 2.2126352 2.3376907 2.2058374 2.0735473 2.3260526 2.2133127 1.8529632 2.1631763 2.3452202 2.3076760 1.8302989 2.2417079 2.2406964 2.0946400 2.0933408 2.1162966 2.1905891 2.1499171 2.1595236 2.2326714 2.1799659 2.2358724 2.2241158 2.1295824 1.8276766 1.9148956 1.8958613 1.9107850 2.0857665 2.2689072 2.0583398 2.0845102 1.9865424 2.1878650 2.1374102 2.0848891 2.0702837 2.1875063 2.0993562 2.0456819 2.1357090 1.9377469 2.2004225 1.9612686 2.2896474 2.0746074 2.2056244 2.0943804 2.2516171 2.1766827 2.1361758 2.2681414 2.2600643 2.2602054 2.2620287 2.2024723 2.2836626 2.3207232 2.2809947 2.2456520 2.3141566 2.2599759 2.3426550 2.3434923 2.3070115 2.3586558 2.3756852 2.4286998 2.4173976 2.3571293 2.4605817 2.3993384 2.4084721 2.4471682 2.3993609 2.3774076 2.4176083 2.4740320 2.3158014 2.2227418 2.2088661 2.2383192 2.1486582 2.2427900 2.1297789 2.0915398 1.8409322 2.1250860 2.2364033 1.7945133 1.9968464 1.9659153 2.0547712 2.0520949 2.1143954 2.0312088 2.0109789 2.1449097 2.0563873 2.1521516 2.1710215 1.9099928 2.2956194 2.3805325 2.1977773 1.7616427 2.0232997 2.0644073 1.8821299 1.7504656 1.9509226 2.0483307 2.2545135 2.2606684 1.9955320 2.1489219 2.1292073 2.3413923 2.3170431 2.2128925 2.2486961 1.9153082 2.2223485 2.4284010 2.3973536 2.1118343 1.9467063 2.2186869 2.1628731 2.2764792 2.1704373 2.0859175 2.0597697 1.9998372 2.0601967 1.9137851 1.9237384 1.7847111 1.8536727 2.0312858 1.9195680 2.1168246 1.9942013 2.1589732 1.8945600 2.1013030 1.8428554 2.0596725 2.2231726 2.0480204 2.0573066 2.0876481 2.0507668 2.1327082 2.1547659 2.1273914 2.0600345 2.1557189 2.0389967 1.9609740 1.9015477 2.0880276 2.0447434 2.2948114 2.0865509 2.0829816 2.3424833 2.1816847 1.9489475 2.1236804 2.3159322 2.1571821 2.2400078 2.0363379 2.1058540 2.1356244 2.1464761 2.2157131 2.1341328 1.8600880 2.1483327 2.0192024 2.3535246 2.3646332 2.1142481 2.1430542 2.2476756 2.2194423 2.0293652 2.0441023 2.1135541 2.0667080 1.8129776 2.1960723 2.0603834 2.1699686 2.0762889 1.9692925 2.3402891 2.3125364 2.2790165 2.4646053 2.2858140 2.2113821 2.1989514 2.3520567 2.2452586 2.5802267 2.5258591 1.7817050 2.1049296 2.1672107 2.3838572 2.1221878 1.9836257 2.0643077 2.0683804 2.0034550 2.0231838 2.2039175 2.0559497 2.0711282 1.9274575 2.0888926 1.9083943 2.1884980 1.9762134 1.9788191 2.3345238 2.0697378 2.4193425 2.3267208 2.1601514 2.1086777 2.0549499 1.8884986 1.8694753 2.2560604 2.0745760 2.1639729 2.1805295 2.5213578 2.3925858 2.0372980 1.9706097 2.0694948 2.0281424 2.3248499 1.9045019 2.1599878 2.0592661 2.0547880 1.7104368 2.3925536 2.0971331 2.3627355 2.3431254 2.2107292 1.7849392 2.3458257 2.2877696 2.0254549 1.9893908 2.1361773 2.4108122 2.1403900 2.0959273 1.9026871 2.0907580 2.2416917 1.8830262 1.8335246 1.6656179 1.9065811 1.9990355 1.9210402 2.1903660 2.1182550 2.0287722 1.8488389 1.8503759 2.0812026 2.4453331 2.1002644 2.1343048 2.4752920 2.2843350 1.9708530 2.1852601 2.0642909 2.0856898 2.1091066 2.2071546 2.1137689 2.3851039 2.5365076 2.3274248 2.3217847 2.4525600 2.6795910 2.2837410 2.1179989 2.3820110 2.1922436 2.2230201 2.0459561 2.1221937 2.2694741 2.2549883 1.8921257 1.8742078 1.8319260 2.2291869 2.2392526 2.1858977 1.9810058 2.0115832 2.1317757 2.2467013 2.3283836 2.3535820 2.5341250 2.3536793 2.0286394 2.1903305 1.8757536 2.2200296 2.2723652 2.0158142 2.3001603 2.3377089 2.2429348 2.2709935 1.9640164 2.1278196 2.1868850 1.9937645 2.2956103 1.9949382 2.2250099 2.2677684 2.1373306 2.5728331 2.4980601 2.5183612 2.4070654 2.0247591 2.0939321 2.3241707 2.2329627 2.2955211 2.2813437 2.2099940 2.3080988 2.3738808 2.1834133 2.1545841 2.1640057 2.4028499 2.1606479 2.2059452 1.7822539 2.1689938 2.3858731 2.2503171 2.1492053 2.5291129 2.4417552 2.2965765 2.3999598 2.1256401 1.9800020 1.9775085 2.0926961 2.2349980 2.1755577 2.3032502 2.1440166 2.3129457 2.3106379 2.1221588 2.1215983 2.0317669 2.2219424 1.9752368 2.2838747 2.1545988 2.4566333 2.2399826 2.2106487 2.1686784 1.8193210 2.0913417 1.9428139 2.0205642 2.1818286 2.1208853 2.0690235 2.1017477 2.3320962 2.2241251 2.5102913 2.2671359 2.4344470 2.3198479 2.4726213 2.1879016 2.5157223 2.7977048 2.2622534 2.5858356 2.6463632 2.5995971 2.6327573 2.4474095 2.6401294 2.5394244 2.5231555 2.8049710 2.6759272 2.5939181 2.7455886 2.5293155 2.0183786 2.1599282 2.2617858 2.3045643 2.4294570 2.2503063 2.3413558 2.3240267 2.2756726 2.5715375 2.5114205 2.2849525 2.5853325 2.5074870 2.3518469 2.6123262 2.7014104 2.4450140 2.3063596 2.5876680 2.4528772 2.6216866 2.5350956 2.5546640 2.8499622 2.7207448 2.7532476 2.2265556 2.7191374 2.5810451 2.6463674 2.6338074 2.6776343 2.8502826 2.9607806 2.9060939 2.9774982 2.8435833 2.6206861 2.9572378 2.8918350 2.9594987 2.8839174 2.9033263 2.6507851 3.0428673 2.9182015 2.6297528 2.7379615 2.6132984 2.9363063 2.8850713 2.6455358 2.1881273 2.6682364 2.6964030 2.6845971 2.6084203 2.6467982 2.6086731 2.6161907 2.2968192 2.4311483 2.4360211 2.6527911 2.6398041 2.6885193 2.5247873 2.7878365 2.8625357 2.6566138 2.5760723 2.8969315 2.8865441 2.9091885 2.4246118 2.5647770 2.8761529 2.5417304 2.7361632 2.7765865 2.9396628 2.9646556 2.9326593 3.0673611 2.9636435 2.7544890 2.9824317 3.1274469 3.1008506 2.5913757 2.9377360 3.1944748 3.0967745 2.5576205 2.5755712 2.7729162 2.7780102 2.2278432 2.6183929 2.7526895 2.7747254 2.8896596 2.9082746 2.7979158 3.1014050 2.9663561 3.0115115 2.9958768 3.2238057 2.8723982 2.9464693 2.9434266 2.8806805 2.7809556 2.8244725 2.9109380 2.8714715 3.4973918 2.9435806 2.5317570 2.7692425 2.9938013 3.1382767 3.0667749 2.8363819 2.9359384 2.7449294 2.9496760 2.9831507 2.6947056 2.4964665 2.9359182 2.8462918 2.6620270 2.6785210 2.8536889 3.1348404 3.2046012 2.9666374 3.0596346 2.9824845 2.9864004 2.9904319 2.9993510 2.9294379 2.8691699 3.0254445 2.9133957 3.4246483 2.7680931 3.4670513 2.6765950 2.8722797 2.6968909 2.6099050 3.0128535 2.3727733 2.6812335 2.3314923 2.2344568 2.3322486 2.4851943 2.5285492 2.3967410 2.4151585 2.2546618 2.4200867 1.5406504 1.6178292 1.8340584 1.7038733 1.7609467 1.7951499 1.6951412 1.7473389 1.6680186 1.8039707 1.8001054 1.6555856 1.6967423 1.5818486 1.7059540 1.6187227 1.8719590 1.7462635 1.7484828 2.2178077 2.1788672 2.0991488 1.9920509 2.1326764 2.4093159 2.8676262 1.9359523 1.9593354 1.9343212 2.1420342 2.0803534 1.8474121 1.7733600 1.8476820 2.1840118 2.2071214 2.9844223 2.5860690 2.4076381 2.5209080 2.6860013 2.8919825 2.6721506 2.9574086 2.7130985 2.7503184 3.2366679 2.5749010 2.6292310 3.0935510 2.8134239 3.1302999 3.0394927 2.9962869 2.9096900 2.9151194 2.9995273 2.9678644 3.0501715 3.0319219 2.9545333 2.9187435 3.1835341 3.1069420 3.0820196 2.9515225 3.0096789 2.9598703 2.9928287 2.8116914 2.9670007 3.0936726 2.9726149 3.3071613 3.1882112 3.2566502 3.1075100 3.1364867 3.0920147 3.0677426 2.9527670 2.9911760 2.9321794 3.0100674 3.1740901 2.8455203 3.0071747 2.8393638 2.8661551 2.7427308 2.8929016 2.9777160 2.8878433 2.9699140 2.9424152 2.7787694 2.8463008 2.9446282 2.8889945 3.1479605 2.9012805 2.9062733 2.8620884 3.0014383 3.0838059 2.9305668 2.7849946 3.1571984 2.8239373 3.1840204 3.0540580 2.7850474 3.2145024 2.4710544 2.6867123 2.6482676 2.6887579 2.7731644 2.4506491 2.4563117 2.3857636 2.2946000 2.5726435 2.7702085 2.5803381 2.6009562 2.3958089 3.0151135 2.8993722 2.9177534 2.8886242 2.7222785 3.1066191 2.9689135 2.8753624 2.7854038 2.7440437 2.8244841 2.8729446 2.8062488 2.8177223 2.7232934 2.7665317 2.6593702 2.8574655 2.6773755 2.5891533 2.4089627 2.7472426 2.4945882 2.6763313 2.6310653 2.8918344 2.9140686 3.1374510 2.7667488 2.4143076 2.3101124 2.2671182 2.3120747 2.1946573 2.5069792 2.6137823 2.4176648 2.6864043 2.6721326 2.7620529 2.6158536 2.7471373 2.6809744 2.9960819 2.3359933 2.6498664 2.4730695 2.4865939 2.7294835 2.5891718 2.6024559 2.4197081 2.5137446 2.5844424 2.4001101 2.5518072 2.6235421 2.7392632 2.5476545 2.6770529 2.4445620 2.5595517 2.6103871 2.4823779 2.9543996 2.8708482 2.5062532 2.4823946 2.5298542 2.5925473 2.8781513 2.4763770 2.6773341 2.4758260 2.4484102 2.3328188 2.4880569 2.4766478 2.3611338 2.5275506 2.5635042 2.7383624 2.4536863 2.4781378 2.4999130 2.5703045 2.5021300 2.5363959 2.3860096 2.4210131 2.5595707 2.4396234 2.4860052 2.6412118 2.3451082 2.5359479 2.6982130 2.3900358 2.3650493 2.4840660 2.6375818 2.5283014 2.5438071 2.5385728 2.6059683 2.4209860 2.2959961 2.2231970 2.3494884 2.6617232 2.6116597 2.5405304 2.2287113 2.3823219 2.5227604 2.6322592 2.4697184 2.5461133 2.8911036 2.8408321 2.7209398 2.7428471 2.4369987 2.4810089 2.6917738 2.6158850 2.3263820 2.4244814 3.1010493 2.6840064 2.6641112 2.8882905 2.9775528 2.6275880 2.5040423 2.7102130 2.6206124 2.5016655 2.6859818 2.8452304 1.9610480 2.1585930 2.3670586 1.7387500 2.8161961 2.5251590 2.6527981 2.4477185 2.3601441 2.3122555 2.6992081 2.6133793 2.7977140 2.7585108 2.6930744 3.1149232 3.0769989 3.0210112 3.0231570 2.4389268 2.6047269 2.5200705 2.6826027 2.6250531 2.6609517 2.5783800 2.3919885 2.3613654 2.5396839 2.4111681 2.4670836 2.3971541 2.3650598 2.3952473 2.3873896 2.4857400 2.5981701 2.4663127 2.3335204 2.4474683 2.5297300 2.5677825 2.4214201 2.4530953 2.6343688 2.3967096 2.3670896 2.5611278 2.6218130 2.3840317 2.5012617 2.3728904 2.5521123 2.6549841 2.4901888 2.5664804 2.4548650 2.3985301 2.3972678 2.1082082 2.7234533 2.5554876 2.5415245 3.0018245 2.8535446 2.7320433 2.6460144 2.4223336 2.5714647 2.6130034 2.5014795 2.8564625 2.7171694 2.4509677 1.9080483 2.6551383 2.8352105 2.5485220 
assembly_BlackSea7|NODE_206851_length_3224_cov_3.899653_2|protein        2.1087686 1.9189134 2.0968948 2.0792050 1.9809918 1.9142040 1.8629807 1.9267133 1.8254477 1.8425406 2.0162529 1.7982241 1.9864677 1.9412973 1.8882467 1.8189346 2.3010147 2.0059877 1.7662514 1.6058451 1.6066909 1.8887330 1.9979010 1.9345331 1.9618624 2.2614879 1.9601719 1.9993005 2.0705411 2.0905888 2.2206171 2.0658042 2.1392164 2.0788329 1.9593498 2.1801066 2.2741771 2.0659915 2.2720975 2.3663259 1.8667647 2.0464576 1.6555248 1.8288155 1.6747335 1.8924055 1.7237335 1.8779689 1.8692376 2.0150416 1.9728297 1.8432515 1.8875001 1.7657780 1.8155281 1.6752572 1.8824991 1.9622644 1.8747936 1.7582115 2.0237423 2.0108048 1.9480553 2.0814448 1.9238642 2.0030558 1.9254170 2.0370741 1.9460229 1.8036369 1.7934602 1.2496357 1.3220849 1.3335780 1.2606806 1.3709145 1.3756667 1.3205243 1.3133882 1.3285506 1.2976170 1.2449083 1.0792294 1.0539430 1.2789052 1.3220544 1.3088132 1.2082037 1.3636219 1.3281468 1.2430929 1.4212588 1.3682933 0.8239283 0.8948769 0.8582889 0.8964044 0.8371707 0.6385868 0.0000000 0.2611822 0.7304867 0.7560395 0.7875684 0.6818586 0.7506486 0.7037201 0.7497306 0.7168550 0.8356827 0.8981016 0.8968283 1.1148092 0.9347996 0.9661752 1.0579322 0.8957801 1.8490718 1.8281080 1.8106011 1.8600764 1.5415035 1.4704681 1.9340440 1.5181997 1.5897302 1.6082332 1.7261905 1.7244149 1.7526660 1.6709312 1.6860040 1.6806586 1.8072953 1.7664226 1.6797339 1.7901571 1.6796043 1.7509636 1.6540434 1.8707011 1.7945201 1.7902579 1.7710223 1.8078827 1.7403030 1.6178611 1.8957142 1.5796364 1.6989887 1.7640927 1.3062721 1.7037729 1.4980612 1.8378730 1.6001865 1.6717765 1.8330008 1.7572656 1.7554971 1.6048119 1.8775686 1.6891424 1.5982662 1.4379356 1.7104375 1.6003336 1.4455779 1.8362971 1.8956742 1.8428748 1.6523433 1.4425764 1.4654220 1.4914043 1.4457910 1.6404384 1.5883634 1.6756474 1.6600478 1.9296323 1.7526381 1.6174443 1.5697895 1.7120535 1.7258498 1.8912463 1.6028814 1.3703393 1.1593143 2.5156295 2.6202897 2.6138424 2.6921251 2.6073285 2.5626058 2.4998569 2.6213475 2.5823235 2.4387261 2.3730624 2.3592232 2.4171738 2.4567632 2.5628144 2.2874248 2.3505183 2.3500348 2.2204593 2.1633398 2.3802469 2.4175540 2.2495866 2.3452901 2.3635089 2.4052397 2.3083817 2.2499476 2.3405086 2.3471582 2.3790473 2.3566104 2.3574801 2.3112682 2.5716254 2.3533978 2.2269795 1.9871867 1.7904434 1.8456001 2.1133334 1.9270594 1.9807281 1.8991199 1.8975602 1.8848370 1.9922286 1.8903561 2.1867933 2.0797607 2.1060449 2.0755584 1.9776326 2.0054518 2.2192182 2.1099259 2.0344927 2.0742864 2.0893172 2.0989270 2.0656458 2.2584930 2.0101894 2.1728942 2.2353157 2.0455995 1.8711290 1.8784859 2.0504690 2.0048113 1.9916908 2.1522891 2.1339728 2.1919205 2.0589060 2.1865664 2.0592803 2.1345400 2.1767598 2.1974491 2.0686756 2.1641679 2.1946240 2.2771650 2.3287865 2.1762316 2.1422959 2.0515910 2.1782167 2.3369225 1.9631585 2.1204356 2.1285448 2.1211024 2.0569699 2.0959255 2.1256558 2.1887831 2.2593006 2.0173557 2.0629890 2.2251604 2.1724634 2.2147568 2.2115631 2.0805558 2.2381299 2.2890660 2.2002724 2.1368902 2.2310935 2.1347225 2.2695788 2.1220546 2.3308120 2.2412597 1.8448889 2.1905731 2.3192319 2.2867773 2.2889275 2.3066716 2.2515561 2.2978326 2.2734909 2.1605429 2.2663979 2.2810129 2.3258947 2.2882326 2.3519557 2.3596546 2.1969709 2.4340828 2.2257857 2.0136262 2.1134304 2.0822679 2.0388665 2.1280912 2.0587385 2.0789832 2.0206549 2.2333141 2.3015382 2.1713282 2.0297811 2.0610801 1.9535429 2.0100698 2.1245710 2.0261436 2.1581360 2.1744613 2.1797549 2.3482188 2.1626280 2.1684098 2.2503861 2.4130589 2.2903025 2.0846950 2.0717915 1.8447716 2.0746682 2.0137466 2.1204157 2.0533162 2.1459397 1.7486840 1.8966169 2.0371140 2.1643495 1.8703423 1.8717760 1.8965665 1.8259763 1.9541914 1.9570600 2.0519696 1.9777915 1.8490450 1.9323539 1.6856300 1.6831711 1.8298155 1.8209710 1.5832854 1.8211627 1.9497616 1.9241282 1.7123629 1.9403555 1.9177613 1.9829011 1.9052958 1.9666588 2.0864342 1.7600637 1.8002313 1.8505831 2.0311920 1.9886220 2.0155159 1.7776624 1.8485954 1.7321683 1.8275543 1.7401889 1.6992508 1.7628350 1.7886026 1.6437142 1.6721293 1.6102268 1.5951133 1.7343400 1.6960496 1.6678051 1.6891971 1.6624047 1.6554088 1.8471727 1.6713369 1.7932721 1.7039857 1.7465545 1.9121663 1.7096799 1.6873131 1.6835048 1.6760525 1.6667270 1.6733462 1.6966976 1.8102276 1.8544467 1.8273260 1.8609096 1.6344879 1.7558848 1.6997367 1.7742546 1.5615502 1.8239147 1.7567336 1.7732360 1.8178754 1.5528302 1.7795627 1.5883760 1.5815611 1.6134442 1.5790201 1.7611193 1.7143935 1.6687618 1.5840694 1.5633123 1.6115098 1.6948857 1.4243151 1.5367924 1.6985587 1.6385352 1.6466154 1.5800139 1.6307851 1.7238963 1.7361428 1.5615996 1.9085942 1.7010550 1.8173810 1.7445323 1.8011073 1.7605347 1.6910473 1.7757997 2.0608957 1.6827312 1.7436641 1.9946519 1.8957726 2.0820163 1.8277029 1.5802465 1.4420627 1.4996013 1.5156306 1.3451105 1.6278297 1.5706617 1.5688580 1.6761368 1.6511036 1.7816247 1.5960634 1.7184592 1.5822590 1.4326160 1.6219074 1.6936007 1.8270788 1.7005165 1.5823760 1.5792443 1.6862261 1.5398068 1.5816168 1.4619605 1.4324019 1.5679326 1.5869234 1.7165420 1.5769721 1.6972841 1.8573266 1.5141507 1.4798530 1.3270924 1.7761733 1.5085883 1.7264003 1.7008980 1.6045312 1.6943118 1.4512993 1.5522099 1.4666655 1.5544437 1.5175891 1.6544226 1.5418160 1.5476882 1.4806443 1.7967888 1.7723835 1.7521647 1.7589344 1.7388475 1.5980191 1.7069188 1.6794947 1.6003236 1.6548299 1.6824496 1.7179107 1.6913253 1.7569582 1.9038172 1.5501421 1.5718721 1.6127408 1.5537569 1.5844507 1.5932272 1.6770582 1.6584269 1.8100646 1.8342093 1.5940394 1.6590562 1.7466496 2.0885377 2.0204629 1.9707484 1.9164353 1.9702365 2.1675602 2.0706814 1.9759857 1.5845302 1.9370446 1.9775024 1.3914894 1.8725207 2.1230059 2.5449421 1.8491832 1.7051436 1.6097893 1.6397409 1.2735076 1.6971399 1.7244164 1.6605081 1.6361755 1.7835039 1.7484526 1.7750400 1.7629284 1.6271602 1.7021732 1.6476444 1.6842361 1.8169221 1.8429263 2.0559875 1.9047818 1.9470707 2.1452656 2.0705709 2.1755798 1.9868188 2.0655491 2.1678421 2.1738480 2.1392076 2.2070688 2.0412024 1.9857401 1.9305391 1.9199481 1.8669591 2.0657934 1.9144395 2.0403728 1.9344509 1.9661445 1.9376433 1.9930260 2.0126397 1.9948212 1.9319902 1.9234585 1.9707296 1.9792888 1.9271189 1.9532196 1.8481067 1.8907442 1.9338522 1.9751563 1.7988520 1.6616622 1.8146032 1.9033235 1.8400555 1.9627234 1.9408672 1.9672904 1.8753145 1.7766075 1.8989991 2.0028690 1.8180660 2.1551086 1.9689212 1.9936421 2.0248571 2.0442660 2.1247321 1.9075341 2.0054761 1.9359104 1.8371646 1.8831919 1.9786963 1.8911806 1.7958367 2.0758703 2.0135124 1.9785051 2.2413445 1.9596619 2.1001429 1.9206183 1.8640233 1.9807770 2.0573902 2.0571810 1.8900413 1.8545129 1.9356944 1.8228257 1.6597479 1.4188723 1.8304417 1.9320233 2.0499816 1.9661811 1.9277317 1.7311980 2.1813651 2.0867202 1.9932429 2.0122156 1.8906245 2.3164347 2.0840701 2.0866973 2.1320668 2.2028593 1.7753663 2.0193314 1.9298745 1.9492999 1.7007162 1.9834946 1.8175325 1.9794923 2.0654050 2.0902365 2.0285808 2.2133308 1.9671007 1.9490223 2.0410967 1.9957097 2.1362603 2.0735935 2.1731999 2.1340789 2.1809486 2.0105842 2.0181213 2.3589280 1.9897598 2.0424702 2.2041860 1.9584398 1.9468435 2.0590273 2.0998283 2.0836057 2.0553235 2.0862153 2.0776471 2.0192137 2.1179946 2.1613308 2.0860703 1.9505594 2.7202592 1.5840746 1.6279901 1.7022658 1.8008681 1.6914669 2.0149996 1.9970223 1.9261707 1.6945614 1.7323009 1.6853613 1.7084461 1.7651789 1.9959760 1.8654206 1.6682671 2.2019596 2.0878980 1.7004995 1.7578648 1.8592557 1.7679212 1.8768824 2.0498738 1.8067918 1.6650053 1.5424299 1.9329078 1.8948996 1.9271358 1.9692394 1.7418760 1.7892636 1.8279873 1.7813522 1.6255400 1.8102619 1.8075748 1.6801334 1.9278949 1.4011117 1.9033113 1.9895425 1.9246724 1.9250588 1.8599044 1.8545883 1.8379968 1.9258540 1.9267579 1.7398626 1.8073637 1.6027051 1.8890499 1.7935085 1.9341140 1.8718302 1.8977064 2.2056037 2.0869488 1.9941303 2.1486749 2.2808974 2.2957139 2.0525819 2.2016626 2.3440052 1.7924059 1.7577200 1.8365509 1.9325122 2.1046190 1.9891426 2.1264603 2.0373732 2.0746604 2.0638121 1.7369280 1.7944071 1.6700968 1.8677484 1.7577799 2.1669528 1.7988256 1.6884660 1.8088466 1.6904455 1.7967629 1.6808455 1.8301703 1.8007309 1.8113810 1.8794675 1.8090258 1.8610590 1.9129555 1.9020329 1.9676652 1.8201282 2.0003933 2.3446312 2.0700020 2.2302862 2.1342666 2.1253042 2.0946602 2.1580745 2.6094585 2.4800986 2.6693039 2.5699581 2.5611265 2.5723686 2.6275263 2.6820221 2.6564364 2.6158803 2.5872593 2.5499246 2.5785172 2.5603469 2.6731166 2.6057506 2.7289971 2.6836296 2.6009774 2.6573914 2.7388837 2.3020354 2.4416715 2.3766828 2.5313013 2.5375213 2.4329876 2.5365118 2.3756583 2.4185406 2.5789469 2.3818771 2.3566615 2.4231413 2.4845494 2.4300896 2.4554005 2.6313165 2.6494806 2.4557989 2.4070009 2.5605314 2.2892415 2.5575895 2.5308377 2.3789701 2.2707142 2.1588212 2.3679298 2.2055129 2.3054839 2.2192009 2.0867505 2.0219836 2.3660473 2.0229411 2.4021015 2.3188407 2.3990250 2.1696814 2.1807329 2.1404950 2.1601727 2.2344042 2.1368536 2.2590839 2.3744760 2.4534830 2.5333664 2.3960314 2.3681489 2.3305815 2.5676963 2.3084208 2.3557453 2.2956280 2.4266038 2.4494723 2.5407208 2.3828685 2.4694140 2.1274392 2.3010640 2.2609127 2.3338240 2.2067427 2.3099784 2.1352816 2.1501687 2.5452731 2.3798207 2.3135561 2.3372301 2.3751067 2.3787916 2.2863078 2.3095310 2.0012510 2.1692391 2.2166826 2.3457872 2.4029819 2.4036924 2.2374557 2.2442475 1.8967471 1.9866259 2.5751707 2.6657054 2.4674279 2.3176602 2.5381306 2.5762651 2.6004472 2.5281311 2.6927288 2.6088700 2.6258142 2.4601645 2.5730710 2.3495709 2.3163009 2.3539315 2.4691789 2.6188118 2.3580224 2.3402147 2.2530731 2.4679736 2.4334446 2.3169965 2.1852517 2.3751358 2.2826800 2.3605261 2.5504194 2.4962005 2.3524319 2.3452343 2.2653243 2.2315152 2.3171242 2.4796717 2.4114555 2.4800509 2.3331334 2.4031305 2.3887999 2.2836966 2.2601361 2.2667675 2.3166960 2.3577200 2.2758371 2.2134090 2.2076310 2.3632790 2.4716980 2.2336314 2.2438256 2.6569091 2.6513421 2.3499711 2.4246965 2.4067685 2.5748722 2.4260320 2.4991460 2.4959055 2.3983030 2.4436402 2.4013664 2.4169360 2.5295234 2.1829661 2.4616041 2.2917299 2.2230565 2.3503414 2.3118398 2.3391221 2.4130320 2.6056108 2.5070671 2.5106012 2.3139983 2.3217765 2.6756291 2.6638109 2.7311459 2.5779877 2.6683784 2.5652029 2.3630009 2.5431835 2.5972005 2.2330769 2.4340684 2.3403800 2.2294954 2.4377662 2.3795995 2.2495570 2.4688374 2.3503891 2.4731793 2.3102060 2.2692309 2.2154888 2.4012812 2.4430127 2.2721859 2.2011714 2.2340456 2.1014452 2.3262704 2.3625331 2.5119224 2.3901675 2.3267352 2.3190758 2.2102378 2.2148974 2.3861473 2.2929838 2.3457125 2.4835551 2.4570633 2.3549079 2.4261481 2.3009720 2.1356555 2.2756767 2.0504226 2.1975997 2.1943641 2.2761615 2.3281359 2.4573443 2.1891498 2.3856023 2.3650313 2.1167664 2.3453597 2.4907817 2.2724106 2.1811294 2.2951000 2.2147741 2.2677204 2.3497655 2.3960101 2.3373087 2.3902555 2.2562890 2.2344672 2.2621362 2.3259552 2.1919823 2.1670725 2.1845023 2.2313729 2.1843238 2.2759954 2.3193722 2.2636196 2.1452721 2.2067986 2.1861351 2.0977225 2.2208545 2.2043311 2.0656949 2.1565614 2.1519004 2.1138955 2.1485255 2.2030383 2.1638993 2.1767314 2.3078151 2.2033566 2.2345738 2.2991735 2.3295986 2.2191309 2.2162099 2.3592164 2.2880869 2.1554620 2.2150957 2.2565055 2.1492506 2.1663040 2.2446881 2.3429925 2.2497411 2.3813321 2.3976641 2.4423899 2.4572053 2.3951543 2.4275112 2.0724602 2.3071681 2.1653286 2.3279308 2.2849519 2.4507121 2.2112778 2.0443145 2.1650331 2.2093920 2.1352074 2.2430085 2.1775415 2.0994150 2.1408420 2.3202246 2.2744829 2.2862550 2.3268752 2.2611206 2.3815853 2.1934302 2.2141711 2.3018031 2.4026679 2.3308094 2.3308061 2.2731218 2.0476460 2.2930699 2.1223989 2.3807981 2.4087430 2.4251731 2.3796088 2.4465596 2.3763649 2.1275826 2.1963758 2.1019462 2.1797095 2.2816647 2.1802118 2.4757565 2.2843853 2.2004980 2.4130996 2.2771033 2.3435509 2.1031339 2.1024292 2.2134485 2.1696456 2.4656244 2.3343195 2.4044826 2.6097714 2.4757539 2.4465471 2.4040884 2.3310750 2.3894699 2.4374326 2.2871328 2.4206076 2.3200950 2.2193001 2.1798897 2.1813960 2.2558365 2.2017879 2.1532462 2.1855191 2.2941852 2.1963051 2.3044300 2.1998346 2.1485050 2.2791342 2.2471846 2.3140907 2.3001756 2.4675929 2.2271408 2.3584797 2.4723193 2.2084729 2.2687770 2.2667859 2.3160731 2.4244943 2.4085636 2.2966911 2.3585304 2.3688563 2.3264091 2.4469527 2.3337215 2.4255675 2.2443719 2.3000085 2.2668719 2.2804578 2.3343786 2.3007913 2.4285611 2.1213660 2.1671134 2.3555847 2.3281976 2.1905385 2.3754177 2.2726054 2.2686460 2.1349937 2.1284253 2.1082226 2.2637636 2.2473488 2.4806481 2.2384643 2.4251077 2.3558119 2.2085807 2.4815192 2.2117552 2.1751704 2.4658438 2.4731328 2.1026691 2.3051979 2.4870319 2.3764940 2.3825112 2.4937441 2.3031437 2.2462138 2.3632668 2.1296149 2.3851439 2.4713747 2.4524123 2.6152197 2.5629601 2.5330438 2.4016023 2.5740831 2.2577850 2.3686814 2.4694323 2.3985061 2.3742903 2.2420827 1.7729406 2.1526338 2.1734569 2.4406352 2.2473894 2.2282515 2.1362334 2.1617850 2.5662883 2.5300374 2.3306703 2.3092112 2.5033721 2.7208625 2.3882048 2.3901717 2.5289996 2.4241912 2.3185787 2.4815197 2.4537612 2.6092897 2.6285498 2.2407276 2.1506221 2.5710542 2.4232873 2.4123093 2.4156777 2.2819434 2.2030699 2.2021786 2.1220826 2.0553637 2.1759986 2.2562812 2.1656163 2.2055275 2.2893718 2.3339116 2.2147636 2.4628323 2.1345004 2.2978140 1.9942102 2.4389687 2.2447336 2.4644219 2.5931105 2.3498402 2.3955826 2.0803149 2.3205322 2.3258070 2.3575679 2.4011075 2.4530514 2.4231253 2.4729991 2.0861625 2.3522779 2.4517009 2.2619044 2.4216474 2.5880635 2.4804013 2.3495112 2.4462840 2.2864491 2.2966466 2.2253434 2.4834634 2.4215577 2.2876021 2.3670366 2.3105311 2.5447217 2.4026527 2.3300508 2.3218905 2.2213602 2.4129867 2.3675985 2.1920985 2.4295230 2.2405842 2.3449171 2.1875207 2.4542651 2.5123700 2.4918682 2.3729019 2.1935986 2.1462828 2.3389377 2.2017749 2.1961825 2.3469370 2.4547759 2.4239208 2.3005004 2.3064569 2.3459163 2.5206187 2.3765543 2.1640046 2.1678289 2.1050572 2.3101387 2.2944370 2.4273569 2.2667290 2.3219619 2.3283391 2.5595012 2.3238715 2.5007754 2.4511003 2.3865307 2.4019465 2.3928737 2.4221515 2.2740365 2.2308484 2.4835938 2.3365557 2.2076773 2.3139932 2.3675847 2.2927801 2.2819735 2.4053902 2.3008385 2.2208914 2.2992728 2.3247620 2.3618510 2.4717826 2.4399042 2.2271290 2.5384296 2.4894228 2.5169452 2.5389512 2.3260540 2.2182939 2.4492156 2.3499214 2.3395461 2.2238463 2.5695596 2.4444667 2.3734539 2.5657898 2.4208613 2.7815554 2.4860522 2.5861887 2.3527607 2.2671640 2.3161202 2.4029071 2.3359645 2.2104035 2.4209583 2.5112760 2.2180731 2.1692496 2.3936252 2.5156890 2.4035023 2.4474425 2.0970234 2.5540973 2.4789412 2.4994546 2.3810300 2.2892789 2.3018121 2.1468715 2.2516256 2.1010096 2.1867726 2.1560770 2.1348695 2.2862781 2.1199067 2.2864566 2.1967465 2.3364985 2.4270815 2.4036332 2.2192587 2.3112897 2.2929057 2.4018239 2.2697899 2.3845968 2.3299169 2.4496768 2.4491488 2.4018794 2.5533877 2.5914498 2.5345598 2.4567816 2.2996406 2.3848876 2.1640107 2.1269508 2.2893136 2.2912310 2.1812510 2.1061510 2.2309943 2.3485623 2.3023260 2.4151381 2.3915897 2.2731836 2.4245046 2.3682221 2.5194495 2.2803857 2.7420960 2.6526092 2.4441861 2.7910372 2.7385320 2.4255871 2.5321651 2.6141306 2.4612079 2.7923716 2.5796092 2.2694070 2.5808296 2.3669615 2.3587356 2.4075692 2.2800238 2.2952987 2.2501044 2.2744274 2.1687396 2.5252424 2.1360324 2.1542512 2.3908829 2.4504538 2.3276084 2.2741579 2.5847270 2.6877492 2.5724292 2.7056128 2.8157502 2.7924492 2.6693012 2.7202049 2.6720113 2.7880387 2.5700172 2.6724670 2.7161036 2.6892623 2.8193611 2.6025656 2.5608181 2.4759557 2.6609926 2.5112323 2.6702955 2.4378720 2.4699270 2.6109991 2.6260446 2.4571266 2.6251967 2.4364070 2.4770425 2.4658651 2.3954290 2.5359513 2.4961513 2.6887247 2.4273182 2.3718801 2.6327431 2.6029139 2.6871891 2.3961267 1.8517920 2.4588317 2.1384342 2.6713701 2.5361588 3.1265761 2.9520117 2.9113038 3.0536630 2.9703371 2.9126673 2.9592185 2.8081768 2.7678900 2.9093153 2.8791095 2.6536338 2.6961975 2.9302343 2.5928998 2.7620697 2.7252913 2.5167021 3.0059180 2.6625829 2.6944732 2.7614954 2.7195615 2.7110696 2.6206745 2.7405578 2.9891701 3.0907744 2.4545284 2.7533234 2.8151050 2.8065488 2.9408305 2.7434124 2.5282155 2.6385026 2.5476617 2.4879258 2.3849433 2.8739741 2.9024339 2.9659784 2.9192422 3.0227386 2.8635963 2.7804408 3.0229422 2.6215518 2.8645008 2.6871448 2.4672116 2.4945809 2.5858830 2.9663848 2.8646001 3.0623310 3.0994061 2.6570248 2.5755490 2.9426100 2.6606279 2.5576557 2.7322870 2.6897476 2.5390718 2.5172463 2.6318166 2.4127881 3.0258306 2.6061549 2.8538688 2.7276699 2.7738023 2.7758357 2.6419288 2.5640831 2.4701405 2.6252800 2.2797588 2.3184442 2.2093422 2.0481729 2.2302323 2.2386052 2.2640657 2.3916128 2.3109822 2.0864177 2.1712531 2.2098931 2.2749535 2.0358611 2.2614076 2.0228155 2.3987976 2.2815107 2.2701127 2.2824212 2.0526981 2.3432957 2.2082177 2.1900311 2.2329288 2.0651715 2.1580775 2.0849738 2.1095111 2.1448066 2.2756579 2.1696799 2.1983425 2.2503475 2.3423366 2.2490546 2.0383517 2.2340901 1.8869256 2.1653785 2.2293609 2.4585907 2.4527360 2.4763909 2.3810065 2.3351178 1.8809981 2.2799016 2.5303968 2.2461262 2.3177105 2.2056071 2.1500215 2.2141787 2.2140110 1.8968130 2.4014954 2.4938119 2.2820218 2.1592757 2.2472774 2.4628230 1.8306605 2.6078867 2.5008102 2.5049274 2.2768275 2.3966417 2.6091236 2.4157434 2.3795514 2.5596564 2.4832366 1.9804955 2.3208277 2.5745879 2.5645537 1.7627419 2.4276434 2.2567620 1.9785602 2.1946945 2.2071140 2.1387118 2.1090200 2.1473228 2.1231826 2.1085496 2.2161819 2.2199708 2.0598849 2.0039657 2.0194627 2.0755275 1.8783439 2.0237586 2.3432215 2.0809574 2.0693436 2.2143689 2.2155447 2.3753274 2.3144930 2.3390063 2.2688138 2.2415296 2.2417715 2.3633584 2.1424243 2.2108514 1.9924239 2.4125983 2.2050328 2.2444816 2.1287602 2.2594032 2.1705124 2.3305158 2.4144544 2.3249395 2.3844465 2.4112669 2.2086806 2.3946839 2.5792375 2.6141273 2.3982301 2.5054112 2.4702609 2.3847997 2.4241060 2.4810713 2.5151928 2.4887052 2.6557871 2.6848706 2.5708854 2.6675650 2.6482511 2.6558513 2.6952471 2.6894413 2.5625887 2.6613720 2.6945691 2.6130635 2.2900885 2.3702743 2.2725709 2.1020058 2.3124950 2.2587403 2.2365193 2.0313102 2.2462356 2.4234537 1.9638154 2.2002196 2.0301066 2.1142536 2.1007140 2.2293266 2.1667218 2.0862742 2.2726305 2.2612929 2.2484751 2.2342985 2.2141149 2.4873564 2.2512354 2.3273209 2.1359813 2.0867989 2.0975580 1.9380805 1.7802788 2.0427558 2.2212059 2.2233351 2.5578282 2.1708831 2.5319890 2.5461992 2.4808188 2.6538373 2.4666615 2.5284571 2.1393701 2.4371002 2.6803243 2.5364058 2.4000722 2.2926091 2.5626154 2.4681016 2.5616392 2.4436706 2.2584482 2.2695937 2.3120905 2.2062938 2.0867309 2.2718860 2.0354120 2.1562676 2.3332570 2.3243528 2.5277785 2.2555040 2.4623772 2.1290381 2.3685379 1.9319455 2.0363601 2.5271662 2.3058394 2.1764328 2.4325194 2.3164973 2.5070342 2.3248022 2.2567767 2.1901631 2.3845287 2.4423712 2.1382950 2.0495864 2.2823851 2.4829864 2.4381656 2.3329781 2.4436196 2.7406526 2.2626717 2.0684324 2.2649340 2.3431300 2.4207471 2.6543546 2.5060599 2.3411615 2.3621720 2.4471946 2.5577333 2.4568500 2.2556863 2.4840140 2.4106641 2.7444199 2.7537001 2.4619809 2.5106374 2.5563482 2.4560706 2.4282211 2.3631075 2.2430140 2.3343250 2.0603852 2.5083324 2.2511010 2.4928457 2.4108428 2.1680707 2.5187032 2.7478828 2.7142017 2.7753920 2.6600522 2.5026508 2.4155436 2.6028712 2.5198846 2.7858363 2.5898198 1.8619647 2.3905076 2.5583858 2.5998979 2.4179303 2.3539015 2.3319451 2.5584750 2.3820403 2.3252638 2.4678312 2.1779237 2.2343063 2.0911371 2.0843087 2.2666444 2.3640154 2.2505172 2.2319122 2.4749829 2.1989606 2.5268431 2.4869532 2.3155398 2.3297041 2.2816777 2.0853490 2.0380471 2.4878881 2.2820078 2.4521441 2.3558578 2.3033384 2.4241558 2.2969099 2.3345966 2.4218606 2.3484746 2.4918347 2.2393003 2.5485721 2.5080320 2.5366734 1.9695042 2.6245766 2.3675644 2.6521923 2.6791760 2.4464528 2.0126439 2.5696805 2.7204801 2.1032901 2.2632342 2.4148622 2.8211300 2.2507768 2.3513252 2.0477020 2.1931830 2.5902691 2.0517421 2.0444813 1.7460451 2.4171497 2.2506316 2.2767310 2.5661386 2.4327774 2.5318685 2.1183762 2.2698004 2.2981003 2.7889857 2.3221820 2.4034955 2.6896214 2.7227096 2.5793900 2.7466212 2.6486912 2.4946023 2.5308629 2.6165062 2.6243785 2.7133323 2.9162536 2.7531523 2.8474339 2.9956309 3.2104347 2.7497712 2.2853954 2.7345636 2.2659667 2.5026545 2.1592812 2.5059490 2.4233326 2.4973760 2.0986731 2.0935163 2.1043561 2.3556732 2.4348943 2.5096711 2.4506814 2.5486011 2.6051515 2.7307181 2.8136495 2.7680682 2.8021331 2.7397561 2.6146762 2.5830980 2.3068216 2.5862844 2.4895569 2.1461361 2.5156768 2.5025628 2.4078426 2.5626752 2.1626326 2.3885776 2.5182022 1.8957758 2.3822825 2.2701839 2.5947903 2.5755502 2.4836594 2.7619059 2.8791540 2.8769135 2.8257157 2.0820710 2.1190946 2.2884189 2.4727154 2.2964832 2.5375913 2.4210331 2.4460563 2.4911589 2.2389895 2.4237614 2.4347535 2.4290781 2.2417814 2.5275962 2.0480411 2.3298122 2.4658815 2.5112728 2.4238733 2.5512629 2.4247087 2.4764132 2.5297353 2.3410182 2.2740963 2.1994944 2.3987964 2.3747007 2.2706456 2.3674851 2.1354655 2.3212069 2.2250646 1.9862144 2.0296799 1.9794170 2.1980984 2.0203998 2.1320415 2.0759977 2.2272188 2.0270154 2.0248542 1.9851771 1.9531539 2.1542935 2.1319448 2.1972136 2.0637352 2.2861294 2.4179793 2.2550527 2.4121729 2.3854661 2.4824735 2.3913122 2.5060914 2.5789286 2.6754324 2.3551692 2.7807338 2.9554306 2.3753386 2.7639924 2.7981213 2.7062636 2.6457645 2.8046529 2.7573005 2.8546975 2.7347531 2.7700957 2.6866389 2.9896593 2.9108186 2.7321142 2.3615194 2.2277362 2.6320944 2.6071756 2.5519755 2.3813554 2.4694390 2.4295008 2.3536623 2.6184096 2.6772824 2.4078450 2.6873753 2.5773444 2.4602588 2.5959029 2.6053983 2.4009042 2.4025868 2.6688321 2.5647508 2.9547400 2.8729307 3.0091741 3.1481307 3.2194857 3.2199914 2.6303399 3.1992210 3.2361992 3.0966168 3.1376115 3.2635717 3.0643463 3.2344248 3.2489222 3.2443707 3.0818564 2.8710386 3.1355588 3.1143557 3.2152152 3.2612222 3.2297319 3.0516195 3.1769948 2.9650702 2.8281422 3.1878999 2.7306570 3.2266044 3.2112455 2.9557950 2.6703670 2.9579086 3.2389780 3.0723218 3.1305673 3.2366219 3.1703512 3.0359601 2.3127357 2.3342945 2.4925316 2.6446175 2.6863400 2.8887782 2.8677349 3.0349587 3.0203359 2.6885497 2.4224580 2.6080971 2.8166906 2.7306044 2.7447899 2.7823461 2.7860447 2.9284517 2.9371238 2.8282428 3.4154365 3.2753825 3.2721602 3.3922020 3.0106293 2.9268390 3.0033130 3.1311403 3.1142755 2.6646480 3.0656924 3.3103017 3.0405423 2.7790663 2.8168276 3.1521445 2.9369416 2.3481581 2.8636358 2.6728199 2.9023548 3.1924859 2.8802637 2.7993597 3.0353943 2.8422393 3.0236418 2.9617902 3.1336076 2.9501455 2.9040851 2.8359617 2.9735682 2.9358582 3.4441867 3.1120415 2.7499725 3.2546020 3.2969462 2.7728429 2.9317247 3.3265335 3.4450336 3.1849670 3.0816044 3.0792394 2.9897995 3.2625441 3.3037103 2.9792464 2.7256120 3.1548712 2.8304074 2.7876594 2.9629170 3.0157558 3.4366507 3.4733774 3.2508270 3.3503864 3.1926673 3.2883166 3.0981043 3.3073304 3.2142685 3.1493858 3.0498342 3.1525843 3.2101544 3.0468127 3.5633429 2.6143979 2.7798709 2.7178547 2.7995496 2.9847885 2.6110184 2.9747430 2.2559915 2.3709094 2.3742233 2.4878733 2.5046959 2.2965937 2.4486606 2.4555685 2.5851818 1.8862122 1.8453703 2.1141015 1.9653790 1.9455042 1.9018451 1.8727547 1.9671204 1.9858663 2.0543477 2.0863481 2.0171394 1.8330754 1.8684615 1.8981237 1.9486563 2.1768712 1.8702106 2.0408898 2.3002832 2.3755540 2.2553720 2.2511895 2.4410605 2.7400360 2.8482337 2.1637009 2.2776726 2.0440125 2.2356712 2.1731712 2.0873312 1.9390669 2.1526097 2.2084919 2.4167401 3.1762268 2.7851174 2.7685703 2.7724876 2.7242727 2.8701464 2.8282306 3.2359612 2.7424545 3.0216552 3.3301839 3.1074881 3.0720773 3.3835272 2.9958700 3.2611344 3.1624930 3.2240600 3.2169163 3.2154749 3.2587336 3.3940955 3.1937795 3.4473647 3.3756899 3.2748050 3.4346654 3.5083581 3.2862070 3.2303474 3.3273947 3.2747234 3.2797360 3.1791859 3.1406307 3.2058245 3.0984944 3.3354319 3.3495560 3.4495512 3.2879625 3.4052620 3.3689622 3.3758442 3.1501216 3.3444713 3.1741312 3.3377474 3.3684689 3.0046210 3.1844388 3.0488903 3.1701607 2.8215723 3.1068954 3.1110201 3.1670029 3.1762783 3.2812270 3.0302653 3.0939593 3.0294966 3.0543582 3.1599513 3.1418943 3.0415165 2.9169094 2.9607880 3.1102751 3.0887880 3.0813547 3.2074766 3.2140529 3.2364722 3.5195038 3.3762779 3.2395552 2.5246013 2.8331698 2.7396924 2.6764383 2.9586395 2.6306384 2.8421041 2.6255765 2.5948583 2.8171124 2.7382214 2.7590649 2.4730023 2.6709987 3.2186050 3.0443261 3.1169064 3.3108035 3.0026338 3.4187324 2.8431578 3.1513793 2.9896464 3.0758220 2.9031455 3.0234976 2.7863645 3.1753158 2.9322580 3.0370429 2.8640014 2.9882658 3.0598658 3.0241335 2.3484779 3.0152641 2.7810466 2.8231295 2.8244280 2.9970675 3.1094463 3.4048152 3.0579767 2.6769056 2.6472532 2.4280252 2.5004012 2.5212168 2.6135802 2.7522799 2.6595409 2.9376850 2.9039561 2.9936045 3.0143637 2.8973925 2.8661208 3.0716126 2.7233226 2.8988138 2.6308322 2.3902509 2.8477580 2.7346677 2.5478851 2.5301186 2.8818299 2.6976817 2.7020418 2.5975109 2.5713660 2.7748867 2.8154499 2.7920359 2.6962564 2.6087051 2.8829954 2.6734295 2.8405441 2.8915466 2.6936702 2.7558854 2.6956600 2.6566013 2.8895336 2.5859303 2.8466924 2.7824113 2.6270356 2.4616395 2.7534553 2.6266238 2.5997391 2.6218361 2.5759817 2.6873471 2.6765446 2.4286226 2.6214095 2.7109612 2.6583229 2.7245551 2.4238973 2.5035358 2.7203392 2.7321779 2.6836302 2.7846474 2.4255603 2.6684401 2.7231837 2.6839275 2.4869623 2.7123534 2.7088056 2.6776425 2.5901602 2.4560765 2.7131327 2.3576925 2.3665170 2.5067107 2.3643926 2.5772478 2.8882504 2.4523636 2.4413906 2.5103891 2.6612816 2.8551539 2.7482781 2.5646105 2.7699809 2.7920925 2.6291762 2.6208162 2.7585668 2.7469942 3.0015213 2.6168571 2.5368646 2.4309015 3.0929309 2.6763935 2.6831758 2.6559989 2.7737851 2.6794388 2.4232986 2.6489527 2.5764545 2.6048741 2.9560654 2.8404049 2.0458602 2.1307434 2.2906866 1.8444336 2.6765969 2.8282113 2.6678741 2.4729931 2.6299346 2.5663804 2.7635528 2.7820048 2.7314595 2.9503294 2.6357702 3.0435035 3.0679170 2.9339811 3.1285835 2.7418725 2.5107837 2.6769971 2.5761152 2.5874509 2.6410318 2.6258055 2.5820314 2.4936079 2.8182454 2.6530533 2.5190236 2.5751655 2.6532924 2.5995773 2.4569454 2.4551347 2.7929574 2.6403899 2.4680214 2.6065600 2.5590873 2.7224387 2.7549874 2.5693376 2.7109351 2.6846510 2.6396165 2.7636383 2.8550196 2.6105035 2.5425122 2.5168075 2.6963990 2.9117410 2.6892863 2.5998734 2.5661791 2.6785983 2.6574911 2.4566367 2.8913249 2.9144060 2.6497649 3.4165794 3.2013394 2.7050210 2.5631978 2.5843216 2.6541719 2.7417533 2.6442838 2.7658379 3.0630180 2.9222860 1.9751877 2.5821282 3.0535283 2.9385260 
assembly_BlackSea13|NODE_80210_length_5633_cov_4.835066_2|protein        1.9670976 2.1298308 1.9172450 2.0423745 2.0296809 1.8825660 1.7176587 1.8754490 1.8182009 1.8750933 2.0309790 1.7520384 1.7734206 1.8791498 1.8385102 1.8260413 2.0944022 1.8665247 1.7578737 1.6770513 1.6802165 1.7582499 2.0422565 2.0013498 1.9704355 2.1870604 1.8284559 2.0731269 1.9535332 2.0884164 2.3624466 2.0527638 2.2030865 2.1260399 2.0476869 2.0818600 2.1610111 2.0360635 2.3638953 2.1329833 1.7617394 2.0146869 1.7106425 1.8228744 1.6482718 1.7828772 1.9165033 1.7407837 1.9468617 2.0723459 1.9002310 1.7616551 1.7026055 1.6962790 1.7654920 1.6556378 1.7529449 1.8035114 1.7754914 1.6951428 2.0836897 1.8434536 1.9155369 1.9439151 1.9843734 2.0392563 2.0698989 2.0158633 1.9805575 1.8242569 1.8062581 1.1793543 1.2608327 1.3819482 1.2401343 1.3390534 1.3504608 1.2370316 1.3527388 1.3193860 1.3227110 1.1891134 1.0190809 1.0092745 1.2161453 1.2447429 1.2108505 1.1211561 1.2874482 1.3685697 1.2591919 1.4775532 1.3526828 0.8217924 0.8942146 0.8473007 0.9061118 0.7976149 0.6384926 0.2611822 0.0000000 0.6926796 0.6575133 0.8000351 0.6334159 0.7529072 0.7249792 0.7187851 0.7581125 0.7538963 0.8767214 0.8544622 1.1209566 0.8970349 0.9534299 1.0248042 0.8686736 1.8004588 1.8344146 1.8209024 1.8428178 1.5708177 1.4144448 1.7453700 1.5114857 1.5793436 1.5229307 1.6519577 1.6354605 1.7557306 1.6650164 1.6517323 1.6701709 1.7985425 1.7209935 1.6634867 1.7149114 1.6552096 1.6738746 1.7247542 1.7980762 1.7353631 1.6673966 1.6454055 1.7093906 1.6667742 1.5585155 1.8414213 1.4546889 1.5680968 1.7099679 1.3065834 1.6615131 1.5014597 1.7853903 1.6203018 1.6391985 1.7376097 1.6647865 1.7822076 1.5088413 1.7592684 1.5726875 1.6075538 1.4019045 1.7037227 1.5998487 1.4687426 1.7377734 1.8264250 1.8076579 1.6119365 1.4399206 1.4206230 1.4068347 1.4411527 1.5588461 1.5601542 1.6144750 1.5998630 1.7516709 1.7941105 1.4932506 1.5197812 1.5751257 1.5760730 1.8637593 1.5705884 1.3272659 1.1505362 2.4077353 2.5651881 2.5177532 2.5075936 2.5021749 2.3587982 2.3411196 2.4007261 2.5277171 2.4208098 2.4207090 2.3333367 2.4626639 2.3977153 2.4726746 2.2849721 2.3364906 2.4375589 2.1641411 2.1223766 2.3766615 2.3086786 2.3032685 2.2477461 2.3437736 2.3224482 2.3123690 2.2040948 2.3615422 2.3806533 2.3856794 2.3173496 2.4056653 2.3439376 2.4659177 2.2808788 2.2374313 2.0035462 1.7986511 1.8268996 2.0233442 2.0401089 1.9514204 1.7857436 1.9025295 1.7968303 2.0136387 1.8176466 2.1137857 2.2145911 2.1371712 1.7983439 1.9196447 1.9437408 2.1816379 2.0780997 1.9749893 2.1003346 2.0072886 2.0548066 2.0330807 2.2149625 1.9379873 2.1296520 2.1053978 1.9301587 1.8526892 1.8656275 2.0320130 1.8622693 1.9410321 2.1448049 2.0751075 2.1318025 1.9433104 2.1717469 1.9936805 2.0029768 2.1080507 2.1522112 2.0752216 2.0924769 2.1053469 2.1799555 2.2051341 2.1221862 2.1314912 1.9154861 2.1142920 2.2690562 1.9798205 2.0792022 2.1536427 2.1778932 2.1255206 2.0617256 2.1438498 2.1468430 2.2567324 2.0804259 2.0787113 2.2192838 2.1316332 2.2420335 2.1585090 2.0592569 2.1616882 2.2286237 2.1711739 2.1778503 2.0884581 2.0758444 2.0159599 2.0548731 2.2109184 2.1920754 1.8970718 2.1582549 2.2991417 2.2861919 2.3380555 2.2224211 2.1718560 2.3264060 2.2916301 2.1894703 2.3948549 2.0909098 2.3163598 2.2266936 2.2967176 2.3240908 1.9707912 2.4835639 2.2036394 1.9799849 2.0479148 2.0349855 2.0503701 2.1804055 2.1269543 2.0154119 1.9790964 2.2055915 2.2138124 2.0709762 2.0702167 2.1062930 2.0350813 2.0281782 2.1535837 2.0516778 2.0727897 2.1360623 2.2083641 2.4479230 2.1768088 2.1373436 2.2051167 2.2947569 2.0990356 2.0609161 2.0502490 1.9318701 2.0490014 1.9673850 2.0725849 1.8941553 2.1897707 1.7121508 1.9116401 1.9890042 2.1579776 1.9096050 1.8098788 1.7919181 1.8525684 1.9241048 1.8420480 1.8871461 1.9494687 1.8254997 1.9824296 1.8546149 1.7251700 1.9909372 1.9089545 1.6565645 1.8482877 1.9330459 1.8725956 1.8182175 1.9342751 1.9836701 2.0885228 1.8951294 1.9331289 2.0720775 1.8043421 1.7956424 1.8401535 1.9490687 1.8924829 1.9882393 1.7602254 1.8677791 1.7387922 1.8801668 1.7707270 1.7163569 1.8045329 1.8363038 1.6314073 1.6546562 1.6884120 1.5443859 1.7019797 1.7030617 1.6943251 1.6705410 1.6313746 1.6498152 1.8052100 1.6228037 1.8494244 1.7450977 1.7314155 1.8659683 1.5717053 1.6568299 1.6227303 1.6202920 1.5922705 1.6078699 1.6423887 1.8197905 1.7905577 1.8145531 1.8073570 1.6634426 1.6813705 1.5861428 1.7035005 1.5383463 1.7744933 1.7379269 1.7334299 1.7384644 1.5520068 1.7542288 1.6565270 1.6369571 1.5772627 1.5766367 1.6695020 1.6717989 1.6719360 1.6105817 1.6175153 1.6113748 1.6622998 1.4508822 1.5082774 1.6846147 1.6555090 1.7061894 1.5333153 1.5657866 1.7076197 1.7127459 1.5566308 1.7941158 1.6041539 1.6967717 1.6723221 1.7237001 1.6330222 1.6247046 1.6972315 1.9753817 1.6380553 1.7144662 1.9831990 1.8823515 1.9820696 1.7221328 1.5425727 1.3368573 1.4502893 1.4923110 1.3638660 1.5458554 1.5714365 1.5506457 1.7314616 1.7445418 1.6838934 1.6210737 1.6521659 1.6174172 1.4149453 1.5273896 1.6130361 1.7924410 1.6666806 1.5748461 1.5680332 1.6534085 1.5150134 1.6140570 1.4652760 1.4252025 1.5495746 1.5358770 1.6025785 1.6215825 1.6585819 1.8574719 1.4634844 1.4915902 1.3870530 1.7466174 1.6056489 1.7885503 1.8547977 1.6909169 1.6602286 1.5636248 1.6112048 1.5226538 1.6167358 1.5756759 1.7007322 1.4959772 1.5109652 1.4284773 1.7109685 1.6058404 1.5961792 1.5635784 1.5921150 1.5394554 1.6544076 1.5564000 1.5495919 1.7693307 1.7003297 1.7194416 1.7298708 1.7313739 1.8828299 1.5017410 1.5328734 1.5639580 1.4966096 1.5413815 1.5323019 1.6478309 1.6342971 1.7185105 1.7962406 1.6778388 1.6578546 1.7475703 2.0253037 2.0061479 2.0044066 1.9359625 1.9970383 2.2463765 2.1035912 1.9634028 1.6509957 2.0046691 2.0284472 1.4271256 1.9614655 2.1592980 2.4125751 1.8344440 1.6892630 1.5430417 1.5258292 1.2867421 1.6751374 1.6428595 1.5313734 1.6557681 1.6842059 1.6790353 1.7868804 1.7219674 1.7315424 1.6344342 1.6078451 1.6431828 1.8200605 1.8672091 2.0442962 1.9103875 1.9251733 2.1111961 1.9341029 2.0437536 1.9600930 1.9973900 2.0801590 2.0731218 2.0514281 2.1654986 2.0771060 1.9911646 1.9485681 1.9338841 1.8919431 2.0271574 1.8048681 1.9633438 1.8912515 1.8374580 1.8732787 1.8642093 1.8944762 1.8522776 1.6644752 1.8040894 1.8626791 1.8644831 1.8689317 1.8360910 1.7220941 1.8293414 1.8195524 1.9120742 1.6890363 1.5355674 1.7504440 1.7341740 1.7572762 1.8017156 1.7917631 1.9338383 1.8439758 1.6757385 1.7467246 1.8769727 1.7196356 2.0421654 1.8899284 1.9777154 1.9776056 1.9268491 1.9205446 1.8218650 1.9461180 1.9949237 1.8229997 1.8717016 1.9890098 1.9255821 1.9056866 1.9621745 2.0147034 1.8777410 2.1456344 1.8307096 2.0491936 1.7814792 1.8274295 1.9309517 1.9723018 1.9863908 1.8625938 1.7851477 1.7857072 1.7415243 1.6581652 1.3993697 1.7540866 1.7990912 2.0073395 1.8561914 1.8246642 1.5941223 1.9760647 1.9574329 1.8155557 1.9468664 1.8517350 2.1253015 1.9346684 1.9084989 1.9774244 2.0506466 1.7608778 1.9193003 1.9200534 1.8711484 1.7316634 1.8265268 1.8624955 2.0037616 1.9548549 1.9626663 1.9826126 2.2081955 1.9579162 1.9678140 2.1166879 2.1234585 2.1879294 2.0359483 2.1306593 2.1203869 2.0886869 2.0358954 1.9850228 2.1918253 2.0252437 2.0153882 2.3860638 2.1307600 1.9234863 1.9810002 2.0976194 2.0095120 2.1045366 2.0677908 2.0630343 2.0374527 2.0861198 2.1271411 2.0133289 1.9810069 2.6490775 1.5373750 1.5290466 1.6360357 1.7397599 1.6949734 1.9461392 1.9639465 1.9074420 1.7890534 1.7422885 1.8529846 1.7993048 1.8616901 1.9800957 2.0147907 1.6081865 2.1786340 2.0663246 1.6822735 1.8487228 1.8732946 1.8275121 1.8967578 2.1617240 1.8002355 1.5584546 1.4683013 1.8039918 1.8332613 1.9390620 1.9476047 1.7034071 1.7441632 1.8479468 1.7084255 1.6994225 1.7055083 1.8021432 1.7274812 1.8883905 1.4768736 1.9486643 2.0285001 2.0115679 1.8671726 1.9546024 1.7527436 1.8851261 1.9028443 1.9416258 1.7131784 1.6835206 1.5538638 1.8435687 1.6111516 1.9380623 1.9099547 1.9316226 1.9824990 1.9456954 1.8820862 2.1275753 2.0755405 2.1246223 2.0608109 2.2190460 2.3409725 1.7017220 1.7396474 1.9207945 1.9525998 2.1211081 2.0145504 2.0169289 2.0228710 2.0112634 2.1132721 1.6422350 1.8022924 1.7429236 1.6680706 1.8018209 2.2129070 1.7599663 1.6951184 1.8025370 1.7508134 1.8003662 1.5799756 1.7739126 1.7795543 1.7600578 1.8799158 1.7528379 1.8234776 1.8815266 1.8447791 1.8372623 1.7500240 1.9825527 2.3559103 2.0768820 2.1273231 2.1489916 2.0478573 2.1139795 2.1060308 2.5584924 2.4798715 2.5946092 2.5003382 2.5239786 2.4712178 2.5053759 2.5821003 2.5478197 2.4591910 2.4997571 2.4416561 2.5470388 2.4904365 2.5919867 2.5949246 2.7056685 2.6996590 2.6038321 2.5347611 2.6167731 2.3009984 2.2953137 2.2660591 2.3129726 2.3456483 2.1742835 2.4519008 2.2346559 2.3350150 2.3821953 2.3866569 2.2351856 2.3766436 2.2862348 2.3177239 2.4789539 2.7244361 2.5299591 2.3519616 2.2803950 2.4485980 2.2070451 2.2663564 2.4286975 2.3317040 2.1571190 2.1404303 2.2706222 2.0389747 2.1934902 2.1007167 1.9346042 1.9828081 2.3583570 1.9805538 2.3607946 2.1734999 2.3415712 2.1363728 2.0780770 2.1015780 2.1802543 2.2070780 2.1944989 2.3381874 2.3329768 2.2344715 2.4998227 2.2948736 2.2472204 2.2469942 2.4744428 2.1807320 2.2491029 2.1797212 2.2719919 2.2504320 2.4931747 2.2750421 2.3763833 2.0791406 2.2889270 2.2539845 2.4079554 2.2080810 2.2653997 2.1263120 2.1882827 2.4466720 2.3427821 2.2708061 2.2764901 2.3137505 2.2443051 2.2487399 2.2156669 2.0664617 2.2576470 2.3138791 2.3203913 2.3393127 2.3910397 2.1447802 2.2121520 1.8103888 1.8845560 2.4617555 2.5256396 2.4119506 2.3047311 2.3411848 2.5600598 2.5826976 2.5453115 2.7494153 2.6495667 2.7158873 2.3956167 2.5181210 2.2407878 2.2331660 2.2269465 2.3923764 2.4537689 2.2982523 2.3359073 2.1941950 2.4515582 2.4486144 2.3367606 2.2558256 2.3756398 2.3136565 2.4098221 2.6114276 2.4328263 2.2389723 2.3318975 2.3305970 2.1182389 2.2768758 2.4702905 2.4331368 2.4713599 2.4042605 2.4292535 2.4362326 2.3689776 2.3541626 2.3307337 2.4301377 2.3202251 2.3070461 2.3145681 2.2831398 2.2976647 2.3204252 2.1812105 2.2340818 2.6019442 2.5363153 2.2418334 2.4054626 2.3187717 2.5317128 2.3723313 2.4754154 2.4867662 2.3913773 2.4449671 2.4413531 2.4469008 2.3990144 2.2071375 2.4096619 2.2930978 2.1944507 2.2763522 2.3083714 2.3229064 2.3133733 2.4525999 2.3769096 2.3890401 2.1513451 2.2805710 2.6064420 2.5822932 2.6342430 2.5988099 2.5610545 2.4852141 2.2868730 2.5766406 2.6017117 2.1097083 2.3449954 2.1615999 2.2050038 2.3753087 2.3294062 2.1980023 2.4078342 2.2249993 2.3373120 2.1750539 2.2267163 2.1599570 2.2464625 2.3946098 2.2921419 2.1633591 2.2182280 2.1720228 2.2875134 2.3470555 2.4945323 2.3880242 2.3665468 2.2635495 2.2097750 2.2142911 2.3124420 2.2963506 2.2806621 2.4554803 2.3290226 2.3008432 2.3219762 2.2810637 2.1941663 2.2196946 2.0365086 2.2106484 2.1237046 2.1523742 2.1406719 2.3150440 2.2631456 2.3262649 2.4005558 1.8959539 2.2611502 2.3477244 2.2452827 2.1065365 2.1187952 2.1079351 2.2293574 2.2445850 2.3045686 2.3384042 2.2838903 2.1724004 2.0270695 2.2855525 2.2454212 2.1484468 2.2285030 2.1733338 2.2264752 2.1358908 2.1662381 2.2591587 2.1757995 2.1224075 2.1164852 2.1029695 2.0371205 2.1625844 2.2262585 2.0234611 2.0842782 2.1031788 2.0565408 2.0989891 2.1220620 2.0331362 2.1597416 2.1823677 2.2223048 2.1819694 2.1939781 2.2249175 2.1374253 2.0956500 2.2451776 2.1840459 2.0807560 2.0608572 2.2298138 2.0807420 2.1352889 2.2050894 2.1754821 2.1672602 2.3117159 2.3459545 2.3812749 2.4182592 2.3885574 2.3518011 1.9947198 2.3059044 2.1375151 2.2198730 2.2051511 2.4169881 2.2277699 2.0336105 2.0774570 2.1807433 2.1767052 2.2010048 2.2226473 2.1031119 2.1539392 2.3220854 2.2662704 2.2349428 2.2355008 2.1888924 2.2499020 2.1086042 2.1714887 2.1893276 2.3080625 2.3013168 2.1989107 2.2304829 2.0607703 2.3254189 2.1064159 2.2990225 2.2766990 2.3249522 2.2643727 2.3020357 2.2349559 2.2005212 2.1175833 2.1576800 2.2072977 2.3221105 2.2628334 2.3954471 2.2413593 2.1633851 2.2212597 2.3594917 2.1910747 1.9540745 1.9957714 2.1669697 2.1565456 2.3382630 2.3260024 2.3886514 2.6038075 2.4241436 2.4390255 2.3567900 2.3436178 2.2219756 2.5662168 2.3480374 2.4566999 2.2664273 2.1947185 2.1717556 2.1635344 2.3198817 2.1461413 2.1460492 2.1958924 2.2475717 2.2183286 2.2181352 2.2089966 2.1038371 2.2476894 2.2401324 2.3631281 2.3296986 2.4125033 2.2360089 2.3378860 2.4026638 2.1443363 2.1796233 2.1624896 2.1555728 2.2946816 2.2165381 2.2505909 2.2633404 2.2851739 2.2526733 2.3233884 2.1855665 2.2749417 2.1695351 2.2653557 2.1704688 2.2296731 2.2440873 2.1862226 2.3298314 2.1242810 2.1500704 2.2224472 2.1274750 2.0896454 2.2753625 2.2474025 2.2148584 2.0518456 2.0443118 2.0759637 2.1764143 2.1369163 2.3620309 2.1493928 2.2531000 2.2810549 2.2597198 2.4008786 2.2456603 2.1567079 2.4109912 2.4251575 2.0056725 2.3392996 2.3601005 2.1994548 2.2785229 2.3435467 2.3549954 2.2234605 2.3004591 2.1456291 2.3785244 2.4090431 2.3299403 2.4062183 2.3612785 2.3536247 2.3685235 2.4934022 2.2803074 2.3124095 2.4833822 2.3595057 2.3464776 2.2233715 1.7348865 2.0833601 2.1528987 2.3531265 2.1676123 2.0784456 2.0424507 2.0461051 2.4614446 2.3647054 2.2559961 2.2316534 2.4492430 2.7229979 2.3051912 2.3250389 2.4547904 2.3406301 2.3404626 2.4337064 2.4121428 2.5905329 2.5294732 2.1296834 2.2143655 2.5026406 2.3430549 2.3979330 2.3066922 2.2149806 2.2294723 2.1640014 2.0344707 2.1051812 2.1190044 2.2445154 2.1010243 2.1296660 2.2334879 2.3360559 2.1283047 2.4031440 2.1633999 2.2346645 2.1084694 2.2002821 2.2658510 2.3998544 2.5179069 2.2712111 2.3796434 2.1560059 2.2460674 2.3119481 2.3205218 2.3383557 2.4140517 2.3938310 2.5377642 2.0605447 2.3719064 2.4220778 2.0775547 2.3820858 2.5213627 2.3211324 2.3586079 2.4231170 2.3387830 2.3193938 2.1598405 2.4191050 2.3317203 2.2386736 2.2866215 2.3027776 2.4043697 2.3688120 2.3103619 2.2035452 2.2848149 2.4568973 2.5045854 2.1616543 2.4412999 2.1945649 2.3087601 2.1587499 2.3725669 2.4560180 2.4249143 2.3849858 2.0621601 2.2262273 2.2926813 2.1291112 2.0374163 2.3197341 2.3667560 2.2614792 2.1567019 2.1224958 2.3026880 2.3104296 2.3058367 2.1010427 2.0770595 2.0738702 2.2395417 2.1740008 2.2656633 2.1878415 2.2523139 2.2008913 2.4130599 2.2522755 2.2450387 2.3101178 2.1811463 2.3368907 2.2696154 2.2272252 2.1527000 2.2224758 2.5120603 2.2575765 2.2619512 2.2879057 2.2143830 2.1026813 2.1104214 2.2311369 2.2507121 2.2106716 2.2241160 2.1240409 2.2803395 2.3023649 2.2598964 2.1345292 2.3037041 2.2963691 2.3189655 2.3546375 2.1215766 2.0208436 2.3170585 2.2743793 2.2708205 2.1472152 2.5084386 2.4640672 2.2477453 2.2855667 2.2849252 2.6396123 2.4645349 2.4358458 2.3344704 2.2454844 2.2363233 2.3699328 2.2453213 2.0872166 2.3075560 2.2920344 2.1298594 2.1083146 2.1733317 2.2154141 2.2583578 2.2262682 2.0754306 2.4636587 2.3065867 2.4149804 2.3163327 2.2639961 2.2681717 2.1200361 2.1852929 2.1346609 2.1936449 2.1425641 2.1930355 2.2833378 2.1423383 2.2974076 2.2074573 2.3001937 2.5711052 2.5291470 2.2927010 2.1108115 2.2031626 2.3579547 2.1944453 2.2885851 2.2320524 2.3904205 2.3336216 2.2994955 2.4377067 2.3969613 2.4579167 2.3116862 2.2949985 2.4590224 2.1052313 2.0563821 2.2060688 2.2662556 2.2414486 2.0912722 2.1152394 2.3295325 2.2092328 2.2827032 2.2987298 2.1549277 2.3311970 2.1688051 2.4171458 2.2287302 2.5581316 2.4063217 2.3296362 2.6383528 2.5368595 2.5127489 2.5286142 2.5339446 2.3768444 2.7950277 2.5654052 2.2675717 2.4029341 2.2654401 2.2379343 2.3424857 2.2144401 2.2739591 2.1039442 2.1137585 2.1423495 2.2979468 2.0521308 2.0918417 2.3239559 2.3424796 2.2016212 2.2063698 2.4847703 2.7033686 2.6433029 2.7197652 2.7877431 2.7906838 2.6809747 2.7223601 2.6143696 2.7353671 2.5687439 2.6931642 2.6087761 2.7485494 2.7639241 2.6556346 2.6102727 2.4034466 2.5586069 2.4193096 2.5469393 2.2657566 2.3591559 2.5282124 2.5336519 2.3025804 2.4973159 2.4245595 2.3397978 2.3512497 2.2730046 2.3530986 2.3442889 2.6276691 2.3217298 2.4653074 2.5585964 2.4708325 2.5732486 2.3109891 1.7950900 2.4425789 2.0775204 2.5809580 2.4576695 3.1178148 3.0113577 2.9555740 3.1377557 3.0167138 2.9533722 3.0449825 3.0733150 3.0356179 2.9892546 2.9868090 2.8389500 2.8597954 2.9916365 2.6081674 2.7820417 2.8045357 2.7425463 3.0120825 2.8492975 2.8301444 2.9581992 2.9055554 2.8768367 2.7825823 2.9201763 2.8419937 3.1278372 2.4904611 2.6830171 2.8364546 2.9092018 2.8386579 2.7399357 2.5692977 2.5521239 2.6164642 2.5640220 2.4092454 2.5587180 2.7012557 2.7864200 2.6583599 2.7614325 2.5362119 2.4262408 2.7949307 2.3419763 2.4454721 2.4241163 2.1338285 2.2115240 2.3156801 2.7246074 2.6577847 2.8772784 2.7796264 2.4314689 2.5226801 2.7740351 2.4370432 2.4368441 2.4047752 2.5094124 2.3677427 2.3630162 2.3595937 2.2884331 2.7882929 2.4086367 2.6438493 2.6054667 2.6958330 2.6790108 2.4128125 2.4762422 2.3721320 2.4070786 2.2123130 2.0412885 2.0578494 1.9312666 2.0677964 2.1169509 2.1210527 2.1882605 2.2263917 2.1444741 2.1291015 2.0636994 2.2072904 1.8515248 2.1415882 1.9845565 2.1740333 2.1762617 2.1007123 2.1459892 1.9671670 2.3504096 2.1442915 2.1680618 2.2288862 2.1210017 2.1886676 2.1204868 2.0987286 2.1294572 2.2279534 2.1100248 1.9899225 2.2133891 2.2670899 2.0525574 2.0648984 2.1412433 1.8012938 2.0572825 2.1381227 2.1172385 2.2340736 2.2976743 2.1197184 2.2354060 1.6928604 2.1732192 2.5258137 2.2728132 2.2949459 2.1571009 2.1614023 2.0999499 2.0973168 1.7933310 2.2962698 2.4432393 2.2395815 2.0852390 2.1741773 2.3015278 1.7891882 2.4436500 2.3159539 2.2872277 2.1504505 2.2863680 2.3117111 2.2543855 2.2047714 2.3046250 2.4448345 1.7875834 2.2330379 2.3487491 2.2531215 1.7170483 2.3993637 2.1178149 1.9482333 2.0457708 2.0965782 2.0259826 1.9683928 1.9711276 1.9904320 2.1074213 2.1299652 2.1892756 1.9721210 1.8180364 1.8691864 1.8930659 1.7439480 1.9763830 2.1995951 1.8932997 2.0251853 2.1281709 2.1548772 2.1982016 2.2095024 2.2057354 2.1424566 2.1835346 2.2427795 2.3188337 2.0823951 2.1143167 1.8177405 2.3595069 2.0337102 2.1909647 1.9606702 2.2434598 2.0412567 2.2469391 2.2180036 2.2147314 2.2337720 2.1860477 2.1720496 2.2438350 2.5193973 2.4991346 2.3772251 2.4375730 2.3985597 2.4154002 2.3159224 2.3655017 2.3999006 2.4445246 2.5330677 2.5454480 2.5321307 2.5938371 2.5279189 2.5006558 2.6673324 2.6336481 2.5072582 2.6511040 2.6120488 2.4606137 2.0757586 2.1784189 2.2688922 2.1321903 2.1664909 2.2534211 2.2074998 1.8670913 2.1193814 2.4664899 1.8186580 2.0519636 1.9197531 2.0043893 2.0151165 2.1010890 2.1298299 2.1311901 2.2828393 2.2172997 2.2194494 2.1424887 2.1521473 2.5376192 2.2098619 2.2928277 1.9727667 2.0950831 2.1721666 2.0303062 1.8317759 2.0252495 2.0692375 2.0638834 2.4139889 2.0618097 2.2359140 2.2936819 2.4814515 2.4078555 2.3692909 2.2870597 1.9794184 2.2293600 2.6093382 2.3575707 2.2002568 2.0740333 2.4631490 2.4243160 2.4062950 2.1967950 2.0612883 2.0845581 2.0295235 2.0005918 1.8730141 2.0232407 1.9757096 2.0073047 2.1130990 2.1425937 2.2881564 2.1141338 2.1379223 1.8207498 2.2373071 1.8933482 1.9922863 2.3471075 2.1577429 2.1418412 2.2063995 2.1680603 2.3158064 2.1564872 2.1105817 2.1017515 2.1970607 2.3113141 2.0006508 1.8293894 2.1090733 2.3130893 2.2502700 2.0979876 2.1830041 2.5026368 2.0278340 1.8321085 2.2005429 2.1667975 2.1417709 2.3936762 2.2782403 2.2618068 2.2302093 2.3194158 2.3500578 2.2709259 2.0445122 2.2979102 2.2862636 2.5618746 2.6494978 2.2320848 2.3643399 2.3216346 2.4574387 2.1133811 2.0672920 2.0167870 2.1617241 1.8315049 2.3365805 2.1132876 2.1878297 2.3126198 1.9720816 2.2800830 2.3950251 2.4779561 2.5365157 2.2804379 2.2765617 2.2255212 2.3499517 2.3429799 2.5341278 2.3548647 1.7191589 2.2621947 2.2345610 2.4114539 2.2152597 2.1808953 2.1206785 2.2961950 2.1264804 2.0926168 2.3058679 2.1878612 2.1628249 2.0656199 2.0642906 2.0069834 2.2629452 2.2338898 2.1080707 2.3124155 2.1044105 2.3688493 2.3432800 2.3306394 2.2050533 2.1516659 2.0432371 1.9270199 2.4643312 2.2085314 2.3633714 2.1055196 2.1852635 2.3208774 2.0920311 2.1339894 2.2541621 2.0775216 2.3684432 2.0323373 2.2168714 2.1956926 2.3030012 1.9127825 2.4339966 2.3052567 2.5282672 2.4984784 2.2936803 1.8841850 2.4254908 2.4394192 1.9194932 2.1053970 2.1750445 2.8343552 2.1978641 2.1044453 1.8668905 2.0521320 2.4773930 1.8832079 1.9296217 1.5472289 2.1622140 2.0782273 2.0879455 2.4241289 2.3131288 2.4443397 1.9770423 2.1672648 2.2729303 2.6824353 2.2928093 2.2263776 2.5379372 2.3729005 2.3283877 2.4314914 2.3898267 2.2863178 2.2326719 2.3377086 2.3974026 2.5600494 2.8212053 2.5801227 2.6575952 2.8552029 2.9612214 2.4483525 2.0754217 2.6332885 2.1824090 2.1927617 1.9848846 2.4024057 2.3872021 2.5923604 1.9520818 1.9707226 1.9543393 2.1063125 2.3667448 2.2527250 2.2420963 2.1980330 2.3666759 2.4921321 2.6539816 2.5954367 2.5373556 2.4571200 2.2963516 2.3107088 2.0536951 2.3581747 2.2540735 1.9545373 2.3990727 2.3463747 2.3243610 2.4444628 1.9555079 2.1781196 2.2532652 1.7924079 2.2905018 2.0577336 2.3650819 2.3031887 2.2347086 2.5288651 2.4697053 2.7059568 2.6817791 1.9780511 1.9512181 2.2132722 2.2631823 2.2353808 2.4377547 2.2876283 2.3201235 2.2999336 2.2075705 2.3008495 2.3080449 2.3317090 2.0496647 2.2330343 1.7779765 2.1137409 2.2166274 2.3511356 2.2131246 2.4619696 2.4367218 2.4333539 2.5378889 2.3477228 2.2360703 2.1868566 2.3160858 2.3177049 2.1918999 2.1377273 1.9940923 2.0832603 2.1150986 1.8707981 1.8861862 1.8779570 1.9919331 1.8879193 2.0268281 1.9212536 2.0749110 1.9231515 1.9881616 1.8313384 1.7760188 2.0863110 1.9768819 2.0299263 1.9735314 2.0732353 2.2123103 2.1130621 2.3199519 2.1961161 2.3043819 2.3936801 2.4902923 2.4948114 2.5637097 2.1544234 2.5619862 2.9154493 2.3212465 2.7662042 2.7473955 2.5970410 2.4318907 2.5440677 2.5121576 2.6310273 2.6591160 2.6415318 2.6478334 2.7954397 2.7774195 2.6174232 2.3261592 2.1747091 2.4463221 2.4057795 2.3354874 2.2390291 2.3200991 2.3953629 2.0495028 2.3018941 2.3949199 2.0899548 2.3801562 2.3760096 2.1102050 2.3368027 2.3456282 2.1470145 2.1860022 2.3697440 2.3504430 2.7018045 2.6408623 2.7062287 2.9240881 3.0728486 3.0156483 2.4385958 2.9915402 2.9410275 2.8732091 2.9291527 2.8608506 2.9253506 3.0372877 3.0760635 3.1096648 2.9649883 2.7699057 3.0133997 3.0248025 3.1345007 2.9749979 3.2618406 2.8397105 3.2157022 2.9167908 2.6436799 3.0456904 2.6591990 3.0813128 3.0919323 2.7956737 2.5675366 2.9102272 3.0686592 3.0741448 3.0501776 3.0246789 3.0858663 2.7510169 2.2241524 2.1988724 2.1670539 2.4139891 2.4535186 2.7364841 2.6795531 2.9770296 2.9364750 2.6521233 2.4841368 2.6937160 2.7750562 2.7335620 2.6564653 2.7016874 2.7044401 2.6765371 2.7969005 2.6735651 3.1221896 2.9285247 2.9153556 3.2183147 2.6895391 2.7543285 2.8223813 2.8209978 2.7868986 2.3743498 2.8446202 2.9531564 2.7358762 2.6420156 2.6002539 2.9255359 2.8409784 2.0875755 2.6185205 2.4397272 2.7344862 2.8594595 2.6964688 2.5701120 2.6968511 2.6269822 2.6111924 2.6463169 2.7520411 2.6428355 2.6533585 2.6191948 2.8346114 2.6625222 3.1133251 2.7709889 2.5709630 3.0604823 2.8504676 2.3887465 2.6818451 3.0721255 3.2078579 2.7549110 2.9449232 2.9238525 2.8241090 3.1097062 3.1621939 2.8256430 2.6721460 2.9660780 2.6897100 2.6792394 2.7243942 2.8047194 3.2696048 3.1741000 2.9105995 3.1082787 3.0039299 3.1304202 3.0624648 3.1377494 3.1198063 3.0265247 2.8845434 2.8617641 2.9139195 2.8844330 3.2747068 2.2977770 2.5879847 2.5121934 2.4768113 2.5963773 2.4095450 2.9203382 2.2105151 2.4700492 2.4288694 2.5727954 2.5779777 2.3691997 2.5544128 2.4961467 2.6245254 1.7355877 1.7191315 2.0458313 1.9019832 1.7660374 1.7082563 1.7402573 1.7667665 1.8512650 1.9142943 1.9091284 1.8501976 1.7501114 1.7831291 1.7140105 1.8365298 2.0591792 1.8284473 1.9348142 2.3561452 2.2912714 2.1970590 2.1020952 2.3010348 2.6282849 2.6568426 2.0042918 2.0622134 1.9965481 2.2705502 2.1931651 1.9845435 2.0013797 2.0649466 2.1890967 2.4300918 3.0057379 2.6938302 2.6398204 2.5874510 2.7395396 2.9441195 2.6372195 3.1671418 2.4470238 2.8013365 2.9443694 3.0053281 2.9197125 3.1230880 2.8032558 2.9156666 3.0390912 2.9936149 2.8337404 3.0052608 3.0264038 3.1433236 2.9978655 3.0647698 3.0935412 2.9477909 3.1317765 3.1321922 2.9901713 2.9875141 3.0630935 2.9144378 2.8752046 2.9281660 2.9419373 3.0837678 2.7453078 3.0420150 2.9896871 3.1856614 3.0618614 3.0281657 3.0099628 3.1130160 2.9798155 3.0796554 2.8838432 2.9895080 3.1493472 2.9077442 2.8743351 2.7730234 2.8058226 2.6015534 2.8932653 3.0037447 2.9113452 2.8944307 2.9186560 2.6520683 2.7791932 2.7634577 2.8252544 2.9462474 2.8570561 2.7366533 2.8414083 2.7902215 2.8204450 2.8102451 2.8058540 3.1777578 2.8739620 2.9975126 3.1580608 3.2458163 2.9897915 2.4436634 2.7754517 2.8301720 2.7694228 3.0422937 2.5812457 2.8453695 2.6898327 2.4558215 2.8067059 2.4071550 2.6882057 2.3884243 2.5691937 3.0868169 2.9489952 2.9620450 3.1013157 2.8505900 3.2181406 2.8565286 3.1238803 3.0692235 2.9789302 2.8692209 3.0372169 2.7106377 3.0032664 2.8711578 3.0540394 2.7099048 2.8340233 2.9134291 2.8495426 2.3020777 2.9435076 2.7127569 2.7702683 2.8972764 2.9948966 2.9237371 3.1317988 2.9177015 2.4878777 2.4256560 2.3725696 2.3786812 2.3166045 2.6693539 2.7023295 2.5177882 2.7070533 2.5524515 2.6721152 2.6690087 2.5356705 2.5329084 2.7074023 2.3759381 2.5955858 2.4502102 2.4441935 2.5882905 2.6251564 2.3641502 2.3268891 2.5586910 2.4172120 2.6226865 2.4372220 2.5317673 2.5892165 2.7198760 2.5580100 2.5757304 2.4943096 2.8634371 2.4895221 2.6347300 2.7383928 2.5538119 2.6331122 2.7283849 2.6042655 2.5598956 2.4634263 2.7215202 2.5410783 2.3924467 2.3986459 2.5529084 2.5013696 2.3997804 2.4155281 2.5722645 2.4581541 2.5481836 2.3245040 2.4483973 2.5138033 2.4638856 2.6335934 2.3423097 2.3168498 2.4866775 2.5834613 2.5820709 2.5931088 2.1002352 2.4760476 2.4991032 2.4145905 2.2600655 2.5904059 2.5145434 2.6341235 2.5375232 2.3751137 2.2873198 2.2157637 2.3316665 2.3792059 2.2544991 2.4022444 2.6958048 2.3691718 2.2862789 2.4589940 2.5477268 2.5782851 2.4717573 2.5597157 2.5344222 2.6064429 2.5986095 2.5943240 2.6861207 2.5261406 2.8361738 2.6149869 2.4894487 2.3390947 2.9510299 2.7135607 2.5760393 2.6425860 2.8809635 2.5440952 2.4096849 2.6019450 2.5441335 2.6067306 2.7132734 2.6555637 1.9742868 1.9650379 2.3369333 1.7717143 2.5546683 2.5937859 2.5413949 2.4325572 2.5809522 2.4930027 2.6327330 2.6284928 2.6434443 2.9148730 2.5813903 2.8151783 2.8812959 2.7219754 2.8454428 2.5344210 2.5875262 2.6430273 2.5109533 2.5279190 2.4426355 2.4934678 2.4506755 2.3185881 2.5171684 2.3862515 2.3900096 2.4781182 2.4283656 2.3998311 2.3680250 2.3352173 2.6076736 2.5359277 2.2865445 2.5433454 2.5159765 2.5960936 2.5726529 2.4975270 2.7208461 2.5476013 2.3926683 2.6176334 2.7777285 2.4356537 2.3896476 2.3824429 2.5908511 2.7007017 2.4601332 2.4124898 2.3659280 2.4722369 2.3935668 2.3581473 2.7129602 2.6968374 2.5748107 3.0758854 3.0159395 2.5678585 2.4860420 2.4107653 2.3538255 2.4751715 2.4374531 2.6643571 3.2055499 2.6326257 1.9824242 2.6080962 2.8259787 2.6136808 
assembly_BlackSea8|NODE_239934_length_3022_cov_3.641726_4|protein        2.0412198 1.8979747 1.8785774 2.0386915 1.9341439 1.8052469 1.7124752 1.9101299 1.7490706 1.9133419 2.0130567 1.5772176 1.9035056 1.8075224 1.9461052 1.8654589 1.9407304 1.8179840 1.8270028 1.6364975 1.6858133 1.7193061 1.9485135 1.7945624 1.8722073 2.1057959 2.1568840 2.2257328 2.0814254 1.9402092 2.1931907 2.0145492 2.1403636 2.1491145 1.9771929 2.0917943 2.0313809 1.9792849 2.1658422 2.1917644 1.8351876 1.9415353 1.6679970 1.8230020 1.6724866 1.8224482 1.8080018 1.6494471 1.8897190 1.8236329 1.7875947 1.7282783 1.8621761 1.8594321 1.8058238 1.7844036 1.7191531 1.7405056 1.6591093 1.6491757 2.0936627 2.1841688 1.9737166 2.1687335 2.0622503 2.1221154 1.9851314 2.0309266 1.9488831 1.8609635 1.8601260 1.1718466 1.1609581 1.4918962 1.2769574 1.3556868 1.4645139 1.5527718 1.5709269 1.4685740 1.4580003 1.2868365 1.1242918 1.0937118 1.2608579 1.3144417 1.3045567 1.1938992 1.3541829 1.2114388 1.2551417 1.4142474 1.3302007 0.5593366 0.8920449 0.9691083 0.7318801 0.7772073 0.6929205 0.7304867 0.6926796 0.0000000 0.5890294 0.5929720 0.8635807 0.9314747 0.8379811 0.8452551 0.7812785 0.8226474 0.8871322 0.9608516 1.1101207 0.8379834 1.0218139 0.9782319 0.9663785 1.8675605 1.9233789 1.8804832 1.9086283 1.6449365 1.4826812 1.7912288 1.6464522 1.6984507 1.7813657 1.9051874 1.5428254 1.6562729 1.6460834 1.6385674 1.6950278 1.6893750 1.8013576 1.6553076 1.8016258 1.7748501 1.6823325 1.6861475 1.8786314 1.9482532 1.9507736 1.8061641 1.7606877 1.6961038 1.6876775 1.8968817 1.6488190 1.7469250 1.9519854 1.4446757 1.8266831 1.6700699 1.8599768 1.5966115 1.7774870 1.8322579 1.9248647 1.8466869 1.7214842 1.8029487 1.7973331 1.7160720 1.6782607 1.6907431 1.7695426 1.6287329 1.8565804 1.8070054 1.8377390 1.8156147 1.6150496 1.5244437 1.5954686 1.6766036 1.6824372 1.7034820 1.6148665 1.7228945 1.8579260 1.7060257 1.6910984 1.6314603 1.6230613 1.7559837 1.8496595 1.6012745 1.3046454 1.2335849 2.5615573 2.4164058 2.4155640 2.4958527 2.4867911 2.5043853 2.3527160 2.3341942 2.5527622 2.2832343 2.4821401 2.3064062 2.5653249 2.4969416 2.3996108 2.3142852 2.2930541 2.3086250 2.2452799 2.2599241 2.4321786 2.4319946 2.4420585 2.3093259 2.3235861 2.3944986 2.3243395 2.2042856 2.3612432 2.3295268 2.5661657 2.6358383 2.6744993 2.3679947 2.8493783 2.3733678 2.2711793 1.8725729 1.7028429 1.8849183 1.8559264 2.0130765 2.1077679 1.8841596 1.9223197 1.9115794 1.9771185 1.8708526 2.0479479 2.0555024 2.1105987 1.9512136 1.9511931 1.9547812 2.1540544 1.9648504 2.0410847 2.0086717 1.9819522 1.9495943 1.9991628 2.1733061 1.9555221 2.0807317 2.0220187 1.9476745 1.7968126 1.8323936 2.0383038 1.8513592 1.9227381 2.2157347 2.1306375 2.1793070 2.0669159 2.2001609 2.1599445 2.2015548 2.1439198 2.2454336 2.2493842 2.1362981 2.3190639 2.2675811 2.2268265 2.2109602 2.1746024 2.1632740 2.2755444 2.1024007 2.1448407 2.1482717 2.0255295 2.2794392 2.2823118 2.2163496 2.2434456 2.3606275 2.2040677 2.3190330 2.1524021 2.3266744 2.2534953 2.1978521 2.2339615 2.0135109 2.3346792 2.3495400 2.2167328 2.2322215 2.1082509 2.1211787 2.1501357 2.2610794 2.3467421 2.1696946 1.9417502 1.9370743 2.3490142 2.2419085 2.2228252 2.2652605 1.9591893 2.2934229 2.2848436 2.2051867 2.2008762 2.2194402 1.9933874 2.1592697 2.0497870 2.2315284 2.0539866 2.4912716 2.3626043 1.9960225 2.3258004 2.1696574 2.1958326 2.2800212 2.1577243 2.0708333 2.1434569 2.4466326 2.4211490 2.2182064 2.3639509 2.0052643 2.1138464 2.0914926 2.2908940 2.1352379 2.2609489 2.1379660 2.4063901 2.4913283 2.3330917 2.4392150 2.4089534 2.2883281 1.7712333 2.1793736 1.9950482 2.0283793 2.2394371 1.9395845 2.1739654 1.9736394 2.1497899 1.8456800 2.1356615 2.1887849 1.8799671 1.9080994 1.9354859 1.7905326 1.8103623 1.9571663 1.9251064 1.8849737 1.9206949 1.8732434 1.8675380 1.6970570 1.6885490 1.8872678 1.6750195 1.5435758 1.8778590 1.9635989 1.8863737 1.5664021 1.8453074 1.8458207 1.9022249 1.7790208 1.7040470 1.8712280 1.7675426 1.9271711 1.7810343 1.9948660 1.7940958 2.0251291 1.8073513 1.8819676 1.7239213 1.9186509 1.8106729 1.5468116 1.7268269 1.8320150 1.7352562 1.5903053 1.5634888 1.5327866 1.6826121 1.7032985 1.6552549 1.5779133 1.5304824 1.6293934 1.6935877 1.8044300 1.7716829 1.7185334 1.7149482 1.6969211 1.5850542 1.6456352 1.6273370 1.6119516 1.5838321 1.5743601 1.5770892 1.7471280 1.6617439 1.7692467 1.7178127 1.7340268 1.7070676 1.7153731 1.6867790 1.6404399 1.8070571 1.6409961 1.6627694 1.5854371 1.6133928 1.6597934 1.6566767 1.6123020 1.5663803 1.6554303 1.7155025 1.8267921 1.6039723 1.5052063 1.5007112 1.5841753 1.7373277 1.5411062 1.6211204 1.8183828 1.4406484 1.7229585 1.4734867 1.6273711 1.6861886 1.4773030 1.4926795 1.7863064 1.5618226 1.7457681 1.6794216 1.6957852 1.6271190 1.6048081 1.6976829 1.9420854 1.5123400 1.4323093 1.9571875 1.8623229 1.9128873 1.9383716 1.8248599 1.7248760 1.5917370 1.6841310 1.4874975 1.6298171 1.5793730 1.6167915 1.7288976 1.6908989 1.7500828 1.6033851 1.5007555 1.7098727 1.5569767 1.6450407 1.6360262 1.7959495 1.7153045 1.7935563 1.7130722 1.7114887 1.6672104 1.8160474 1.4881439 1.5200835 1.5366590 1.6826969 1.8341889 1.7115863 1.6941990 1.8778724 1.5630118 1.5742950 1.6059116 1.5580051 1.6392056 1.6196101 1.6241601 1.4980415 1.5776152 1.4102241 1.5548983 1.5368565 1.6048217 1.5108650 1.6217721 1.4600823 1.6864034 1.5101461 1.7264584 1.6880985 1.7584404 1.5964245 1.6844055 1.6636905 1.6510053 1.7769987 1.7322247 1.7488051 1.6236711 1.6034803 1.6268117 1.8364917 1.9057342 1.4313049 1.3205657 1.3907393 1.3186190 1.4730482 1.4454685 1.6834377 1.7471516 1.7334595 1.7737374 1.4925532 1.4793045 1.7915675 2.2644867 1.7884606 2.0278376 2.0866454 1.8714204 2.1194961 2.1027506 2.0397436 1.7533283 1.9787025 1.9669102 1.6164147 1.7143791 2.0843022 2.2615505 1.8637080 1.6592496 1.5060169 1.4879243 1.3056810 1.5207678 1.5941451 1.4585969 1.5272330 1.6578742 1.4346184 1.5799069 1.5044293 1.7081238 1.7044622 1.6341012 1.6117588 1.8509567 1.9996132 1.9651634 1.6261324 1.7463594 1.8398279 1.7826580 1.8294341 1.7237448 1.8000899 1.7924590 1.8446400 1.7418238 1.8752537 1.8872323 1.7505910 1.8047705 1.7775757 1.7340305 1.8770719 1.8103152 1.8351892 1.9292302 1.9832703 1.9949170 2.0308144 1.9936174 1.9087250 1.8563468 1.7887686 1.9720380 2.0136236 1.9818013 2.0246353 1.8521573 1.9470407 1.9211555 1.8569494 1.8431115 1.7127095 1.8502053 1.9166170 1.9763031 2.0247572 2.1315248 1.9932108 1.8031422 1.7992362 1.9707370 1.9017341 1.8391557 2.0981151 2.0675751 2.0156742 2.0262253 2.0040983 2.1313938 1.8170332 1.9426283 2.0557364 1.9713016 1.9536425 2.0623151 1.9190030 1.8382705 2.0062077 2.2350576 1.9597874 2.0422564 1.8850668 1.9328213 1.8697763 1.8631285 2.0111802 2.1006049 2.0407626 1.9042740 1.9073646 1.9244150 1.7487875 1.7768750 1.4992305 1.9680452 2.0283580 1.8845041 1.8156376 1.7369938 1.7238289 2.2825812 2.0451332 1.9614828 2.1581918 1.8731544 2.0856151 1.9722002 1.9104521 1.9627793 2.0746822 1.8308731 1.8369237 1.7993133 1.9211797 1.5504063 1.7169636 1.5903901 1.9657588 1.9061834 1.9143194 2.0468480 2.0228942 1.9219129 2.0268751 2.1834991 1.9840800 2.2589614 2.1909094 1.8832303 2.1809194 2.2269530 2.1070926 2.0201164 2.0277251 2.0507662 1.9324243 2.2086664 1.8789273 1.8033598 1.9089546 1.8810241 1.9048305 2.0156124 1.8430401 1.8850566 1.8533025 1.8185923 2.0198288 1.7986598 2.0229389 2.6029151 1.5852030 1.5123711 1.6278749 1.6729592 1.6604473 2.0345343 1.9817812 1.7994161 1.7698037 1.7528561 1.7163430 1.8676480 1.9062137 1.8424860 1.8974611 1.6003043 2.0767227 2.0912525 1.7946674 1.9493455 1.7226837 1.7623991 1.5627634 2.1845998 1.7484122 1.6183465 1.4658512 1.7605668 1.6606302 1.8873623 1.8264697 1.5446014 1.8237346 1.8007158 1.5258860 1.7893176 1.7375934 1.6862885 1.7933027 2.2094066 1.7133960 2.0005994 1.8408142 1.7818414 2.0109080 1.8994803 1.6958133 1.8230536 1.9795729 2.2932102 1.8438642 1.8455573 1.6261965 1.8387885 1.5811296 1.8549795 1.9319014 2.0212308 1.9913082 2.1105091 1.8824878 1.9659223 2.0338507 2.0346020 1.7518311 1.8964799 2.3032449 1.7121073 1.8791362 1.9391333 2.0258160 2.3795017 1.9791546 1.9476891 1.9053388 1.8976640 1.9878134 1.6852646 1.8425354 1.7872089 1.8095679 1.7440554 1.9699754 1.7451228 1.6129330 1.9203450 1.9354576 1.9292219 1.7077560 1.6999597 1.9686616 1.7837545 2.0278869 1.8842871 1.7722340 1.9998740 1.9281134 2.0513216 1.8521680 2.0328007 2.2789640 1.9801344 2.0252667 2.0365780 1.8181925 1.8723451 2.0135266 2.4352988 2.3151701 2.6180841 2.5419770 2.5911315 2.5395247 2.4152672 2.4678795 2.5035225 2.4942898 2.4306068 2.3598803 2.4732774 2.5200299 2.4567101 2.5840638 2.5155832 2.5778949 2.4799666 2.4472386 2.7601537 2.2500792 2.2976958 2.2495607 2.2842046 2.2474708 2.1806513 2.3922321 2.1932343 2.2256651 2.4137437 2.0852311 2.1532897 2.1384158 2.2272990 2.3459201 2.4019357 2.5604279 2.5090151 2.3108152 2.4187934 2.3316922 2.1601050 2.4101681 2.4471288 2.3632254 2.2980787 2.3299194 2.3541683 1.9847789 2.2606958 2.2315522 2.1252575 2.0601364 2.1480079 1.9135249 2.3839570 2.1952506 2.3231902 2.1736372 2.2308203 2.3053913 2.3700922 2.3712804 2.4009469 2.3859426 2.4284401 2.2751807 2.4116221 2.2788713 2.1567386 2.1295679 2.4731253 2.2189404 2.3073313 2.1194184 2.1636986 2.4647165 2.2965238 2.3268772 2.2980211 1.9868972 2.1544668 2.1567604 2.1966762 2.2200645 2.2443545 2.3402739 2.1913797 2.4395258 2.2375497 2.0795365 2.3321390 2.3772370 2.3499526 2.3927800 2.0734654 2.2008909 2.0875823 2.3371247 2.5210872 2.3794155 2.4870178 2.2967741 2.2724939 2.0038033 2.0453855 2.4279343 2.4830623 2.4700433 2.2999870 2.4307043 2.5047733 2.4903785 2.6351807 2.7050429 2.5249760 2.6334993 2.4838722 2.5492176 2.6482392 2.5763744 2.4699122 2.6753859 2.5950792 2.3873325 2.3874274 2.3155861 2.4291506 2.3260280 2.2772847 2.4351935 2.3274856 2.3893317 2.5291181 2.5011536 2.4288631 2.3262162 2.4219437 2.3667395 2.2528280 2.4219925 2.5873761 2.4205173 2.5470088 2.4321843 2.4848383 2.3029493 2.4120716 2.5042509 2.4310677 2.6319054 2.5162488 2.3490582 2.2993596 2.3568334 2.2554821 2.3891788 2.2202465 2.3158170 2.7248818 2.6569900 2.3678983 2.6427872 2.5707938 2.8204414 2.6352298 2.6144173 2.4473550 2.4109407 2.5461840 2.6008789 2.4814139 2.6683592 2.5445396 2.5300014 2.4885209 2.5160217 2.4584586 2.5217516 2.3901149 2.4955873 2.5202466 2.6841718 2.4615697 2.4999131 2.5684012 2.9509884 2.8570321 2.9922591 2.9294771 2.8309117 2.7625454 2.6113160 2.8173416 2.8800039 2.1700621 2.4978792 2.5312080 2.3857734 2.6528833 2.5794575 2.3748087 2.5783328 2.2806308 2.5571403 2.3738218 2.3859423 2.3739867 2.5342844 2.5726977 2.4859286 2.3566417 2.2913921 2.3169664 2.5793689 2.3906365 2.6832074 2.6336846 2.5083079 2.2962452 2.4821420 2.2618749 2.3326347 2.5122648 2.5033035 2.4220096 2.4300281 2.6790924 2.4591266 2.5448748 2.5570455 2.3288684 2.2523308 2.5199062 2.3562085 2.3919824 2.3123676 2.5394544 2.3422211 2.4364557 2.4900078 2.1843186 2.4547676 2.6273446 2.3328649 2.2952842 2.3140120 2.3364701 2.4640727 2.4138333 2.3541378 2.4505978 2.3406612 2.3701675 2.3568203 2.4953925 2.2600000 2.2894848 2.3979934 2.1944155 2.4885904 2.2161338 2.3409915 2.4251869 2.2729517 2.2884569 2.3866042 2.1530986 2.3158231 2.3745714 2.3847912 2.2553269 2.4499629 2.2922093 2.2732773 2.2698987 2.3187779 2.3108850 2.3367613 2.3732941 2.3860287 2.2862152 2.2087153 2.4842898 2.3328424 2.4141284 2.3655049 2.3887175 2.2174835 2.3442168 2.2161856 2.2040384 2.2326152 2.3597369 2.3173919 2.3222034 2.5896448 2.5104348 2.5743829 2.6863012 2.5908793 2.5940245 2.3131604 2.3349057 2.4233261 2.4636572 2.2544703 2.5118444 2.1472403 2.3575497 2.3253771 2.3893254 2.2773223 2.2186826 2.3020419 2.2180867 2.2859387 2.3048389 2.3359433 2.4248927 2.6259407 2.3028809 2.3466246 2.3367977 2.2720449 2.4833457 2.5278594 2.2961635 2.4075023 2.3828083 2.4481896 2.2750521 2.3612841 2.3524639 2.4362478 2.4496677 2.3505507 2.4416676 2.4401999 2.3694247 2.4671586 2.2622661 2.2447525 2.4002460 2.3040300 2.4232706 2.4218767 2.3646806 2.5178295 2.3105688 2.3248126 2.2498576 2.2412027 2.3327084 2.3600375 2.6157566 2.5810464 2.6823443 2.5271386 2.5878307 2.6672807 2.5819465 2.6019298 2.4436316 2.5574200 2.4716574 2.3470106 2.4679293 2.3677912 2.3168254 2.4248077 2.5779127 2.4593441 2.4779128 2.4410424 2.3086014 2.4355607 2.5476876 2.4250053 2.4595028 2.4669500 2.5084667 2.4031209 2.4538489 2.5370437 2.4205073 2.4155868 2.4997404 2.4462646 2.3202311 2.3487816 2.3325359 2.3838448 2.2966489 2.4145148 2.4459167 2.3242180 2.3234884 2.4241710 2.3710983 2.4978660 2.3568092 2.3117715 2.2615611 2.2695141 2.3219378 2.1950023 2.4990746 2.1527362 2.2511277 2.1078715 2.3556528 2.3741399 2.4316773 2.4158052 2.4773022 2.4416941 2.2384660 2.3013003 2.5092047 2.2860622 2.6497677 2.3572639 2.3116698 2.4120951 2.3861728 2.5381601 2.3482027 2.3030370 2.5725414 2.5004225 2.1591934 2.4872171 2.3965186 2.2796828 2.4928387 2.4593116 2.4095469 2.2918102 2.6159385 2.2261469 2.5254621 2.5681265 2.5360363 2.5877957 2.6928143 2.5916577 2.6070266 2.6641549 2.4251167 2.3568129 2.6686639 2.2824380 2.3555723 2.4046754 1.9865263 2.3148558 2.3900976 2.5632625 2.4796452 2.3438394 2.1771946 2.2508486 2.5734977 2.4871326 2.2357029 2.4062294 2.4957844 2.7625155 2.5835762 2.3487818 2.5902347 2.4425171 2.3339383 2.5864501 2.6920510 2.6845609 2.8149497 2.2599016 2.2667120 2.6557622 2.5064453 2.4637512 2.5701283 2.4230197 2.3578810 2.3518163 2.2581633 2.1527833 2.2761645 2.4227776 2.1141171 2.3088600 2.2613299 2.4118213 2.1933230 2.3862835 2.2415039 2.2582552 2.2226906 2.3519757 2.3965436 2.6676345 2.1212730 2.3885542 2.3247691 2.3578549 2.4352549 2.2564447 2.3595053 2.3303320 2.5230315 2.3846113 2.4066267 2.0353477 2.2769321 2.3653980 2.2218116 2.4598343 2.4343916 2.3650532 2.3818356 2.4427474 2.3399392 2.4142639 2.2496031 2.2054527 2.5208105 2.3044329 2.2293250 2.3045048 2.4805326 2.3674437 2.3893902 2.2856537 2.3768308 2.5829604 2.2857901 2.3235995 2.3276357 2.2668354 2.3646261 2.3919228 2.5932319 2.4387043 2.5459511 2.3854281 2.4985569 2.4851604 2.5224084 2.2128770 2.3885539 2.6693030 2.5167046 2.5556513 2.4811648 2.4377158 2.4588959 2.6798808 2.3033869 2.2682513 2.3136092 2.3697767 2.6599675 2.5795289 2.3822518 2.3929023 2.5744510 2.4167149 2.3961517 2.5737567 2.5321664 2.5074282 2.5064393 2.5026945 2.6237886 2.6022286 2.5842254 2.5461473 2.4747053 2.3937878 2.2667317 2.3364232 2.3435853 2.3366943 2.3452160 2.7054929 2.3775836 2.3901600 2.6515570 2.4886229 2.5901909 2.4392669 2.5364819 2.4303316 2.4781279 2.6245297 2.4560945 2.4571485 2.2591235 2.2962401 2.6441222 2.5274558 2.3945001 2.3681108 2.6617477 2.7557797 2.5144543 2.3851398 2.4620563 2.7622059 2.7103429 2.5766609 2.3936370 2.4978107 2.3330410 2.3892916 2.3234711 2.2343124 2.3562624 2.4478254 2.5482918 2.3925150 2.2304021 2.2639944 2.2783510 2.3709109 2.3108104 2.5804454 2.5551149 2.5454531 2.4282207 2.3905809 2.4987352 2.3832570 2.3612460 2.2771534 2.4063630 2.2840366 2.2143540 2.5083244 2.2892946 2.5216352 2.4358119 2.4419505 2.5918245 2.5499631 2.3891048 2.2807530 2.5497652 2.3112449 2.2497396 2.4611003 2.4459401 2.8122594 2.6145577 2.6618245 2.8098230 2.6740518 2.4177808 2.3954290 2.4754630 2.5764305 2.2513359 2.1912293 2.2207364 2.2468884 2.1604156 2.2847211 2.3319734 2.4647795 2.4130935 2.4811678 2.5292221 2.4530964 2.3253478 2.2335589 2.4852239 2.4921783 2.4713634 2.7772403 2.5813410 2.6113655 2.6072702 2.6085924 2.6364747 2.5225146 2.6022184 2.9125417 2.7687973 2.4075933 2.6639056 2.4893987 2.5530042 2.4885026 2.2282303 2.4426150 2.2913850 2.1603024 2.1352473 2.5723189 2.2644726 2.1522234 2.5340113 2.4451315 2.2979333 2.0477124 2.3085045 2.6632379 2.6300900 2.8015998 2.8930415 2.7583720 2.6944322 2.7618200 2.7309851 2.6336355 2.6182588 2.6830903 2.6562605 2.7043227 2.7241684 2.5022158 2.4127651 2.6268440 2.5630557 2.4916575 2.4496579 2.6132081 2.6204740 2.7109616 2.5756804 2.5762358 2.8220035 2.6071334 2.5299799 2.6085474 2.4862648 2.5627391 2.5576816 2.5324253 2.4499304 2.4312458 2.5492986 2.6810292 2.6328958 2.5631189 2.0275435 2.5818146 2.3305254 2.3875912 2.6274226 2.9839050 2.8946467 2.7820871 3.0212500 2.9284877 2.8819097 2.9866475 2.9049767 2.9241993 3.0110064 2.7919204 2.8187697 3.0043461 2.8452085 2.6956985 2.9343272 2.9894182 2.6331697 3.0515485 2.8195060 2.7055943 2.9778137 2.9726784 2.7830219 2.7042224 2.9435561 2.7778067 2.8578774 2.4012620 2.7755218 3.1166358 2.8998673 3.0526844 2.9419234 2.4647063 2.7370035 2.5241636 2.4996637 2.4777056 2.7906345 2.6310290 2.8748360 2.7546646 2.6581538 2.5306152 2.4816731 2.8738286 2.3319459 2.4477154 2.3566581 2.3381214 2.4727086 2.4526447 2.8148559 2.7064550 2.8929937 2.9340148 2.3093793 2.2091679 2.5891511 2.3473472 2.2774562 2.3791112 2.4038255 2.2854605 2.2726634 2.2701081 2.3827752 2.5254406 2.4831033 2.4199550 2.5743215 2.5722104 2.4866198 2.3679064 2.5796753 2.4647989 2.4412436 2.3646657 2.2113729 2.3253282 2.2030623 2.1605202 2.1856850 2.2922058 2.4410052 2.2720499 2.1176621 2.0930873 2.0578212 2.1037349 2.1641049 2.3533953 1.7767253 2.3188371 2.2584510 1.9951086 2.2777783 2.2116937 2.3075999 2.2046692 2.3286877 2.2738746 2.1363091 2.2445117 2.0775822 2.1556971 2.1318502 2.1821235 2.2272118 2.1735893 2.2908825 2.3556964 2.1920441 2.0378591 2.1886389 1.8057855 2.1405240 2.2771390 2.3070343 2.3632460 2.4507715 2.3581750 2.1623957 1.8540280 2.1242487 2.4776343 2.1893736 2.4197507 2.1613141 2.2105548 2.1490954 2.1250670 1.9773988 2.3881530 2.5273935 2.4095614 2.3209744 2.1724897 2.3204241 1.9508443 2.5153600 2.3613335 2.3538097 2.4189896 2.5018246 2.6190507 2.4591723 2.4596129 2.4528514 2.2759395 2.1724637 2.5310806 2.3583114 2.4980735 1.8781733 2.2755830 2.4150949 2.0925491 2.1842546 2.1831427 2.1370863 2.1312539 2.2596477 2.2016482 2.1190360 2.1978706 2.2421691 2.2469438 2.0237095 2.2282758 2.1951366 2.1096495 2.1563729 2.5144881 2.2872688 2.1976361 2.3016094 2.3937883 2.5701337 2.5043337 2.4157392 2.5520976 2.3523066 2.3428393 2.3389136 2.0663529 2.3180718 1.9887902 2.4257790 2.3657042 2.3333932 2.3090605 2.4272711 2.2781303 2.3783900 2.3621367 2.3555437 2.4869768 2.4102222 2.3064394 2.4534713 2.5226355 2.6072269 2.5510598 2.5142523 2.4751491 2.5231032 2.4761918 2.6348477 2.5797072 2.6409185 2.6450394 2.7888820 2.6978678 2.6242810 2.7063906 2.6467697 2.7576658 2.7962349 2.6154050 2.7402307 2.8760633 2.5493402 2.4283980 2.3899053 2.1411900 2.1529715 2.2929787 2.1798584 2.2728743 1.9260078 2.2211417 2.3759305 1.8453342 2.1865976 2.0983816 2.1826070 1.9907567 2.0672779 2.0966157 2.0305528 2.3174103 2.2207022 2.2361951 2.1673861 2.2138533 2.4227820 2.2910678 2.0356567 1.9970144 2.1078286 2.1643289 1.9559385 1.8814199 1.9884700 2.4437068 2.2346988 2.3286697 2.2035264 2.2487837 2.3518690 2.4363164 2.4135591 2.2663139 2.4411083 1.8999277 2.2359244 2.4643069 2.2712889 2.2474087 2.1068091 2.4369546 2.4370990 2.4931492 2.4137210 2.1022363 2.0740087 2.1227603 2.0947693 2.0520627 2.0310005 2.1074809 1.9811523 2.2284028 2.2479715 2.3531371 2.0985953 2.1610001 1.8779781 2.2507236 1.8943505 1.8912390 2.2292415 2.1335764 2.2525198 1.9861026 2.1461525 2.2748812 2.1001596 2.1370262 2.0414129 2.1361587 2.0255727 2.1277354 2.0436938 2.1016175 2.1784038 2.3704661 2.1762690 2.2532572 2.3557315 2.0789624 2.0394010 2.2476933 2.0791424 2.2836887 2.1999297 2.2252962 2.2258564 2.2671450 2.2444500 2.4479829 2.2525622 1.8598612 2.2948830 2.1954548 2.2911459 2.5033426 2.1294199 2.3146531 2.5179675 2.3009462 2.1747971 2.1635463 2.1034930 2.2750783 1.9799272 2.3539875 2.3173602 2.1643813 2.1201158 1.8841790 2.1897031 2.3966027 2.5342403 2.5549239 2.4236534 2.3948656 2.4056243 2.2018559 2.0773052 2.2941130 2.3973474 1.8902414 2.2810677 2.2438951 2.3572408 2.2724921 2.1903657 2.1963764 2.2455569 2.1739083 2.3034688 2.4546251 2.2853704 2.2508392 2.1207388 2.1573543 2.2595453 2.2627377 2.1839401 1.9792010 2.4445614 2.1614424 2.3394423 2.3930276 2.5264799 2.2641845 2.2338599 2.0841194 1.9849102 2.4396380 2.2372658 2.2559435 2.0907666 2.1822595 2.3485756 2.2384747 2.2721030 2.3001685 2.1548612 2.2886589 2.1347845 2.2423304 2.2026607 2.3408585 1.7744594 2.5099345 2.2445496 2.5169253 2.4964847 2.3707409 1.6736929 2.5012367 2.3161228 2.1082915 2.1008434 2.3872287 2.6443016 2.2607780 2.0839668 1.9075543 2.0425178 2.4950009 1.8774806 1.9486924 1.7785026 2.0868885 2.1560095 1.9805468 2.2133543 2.3325806 2.4025252 2.0899193 2.1181839 2.2714238 2.2224315 2.2828420 2.0509844 2.5142421 2.5093673 2.4220500 2.4013988 2.4486120 2.4960231 2.3587607 2.5016807 2.4610858 2.6952700 2.4182047 2.4958448 2.5296238 2.7461645 2.7408719 2.5364098 1.9972427 2.5085000 2.0633310 2.2655189 2.2002179 2.2909329 2.2582636 2.5024040 1.9945544 2.0569267 1.9425482 2.1829362 2.2330830 2.0926600 2.0604671 2.1203126 2.4243087 2.4523158 2.2764950 2.2776445 2.6258433 2.2334579 2.3201937 2.3208664 2.1918987 2.2100812 2.3397065 2.1109826 2.2632739 2.3700230 2.2463743 2.3645091 1.9542218 2.1977817 2.2134780 1.8954104 2.2368496 2.0672076 2.3728279 2.3781687 2.3545205 2.6033356 2.5513516 2.5573125 2.7096965 2.3086450 2.3608365 2.3004648 2.4284906 2.4218194 2.6092480 2.2395063 2.2548251 2.2127598 2.2679414 2.1706633 2.2881047 2.4537749 2.0838281 2.3266724 1.9034472 2.2790059 2.5819187 2.2980728 2.2560102 2.4070112 2.4127690 2.3251056 2.5188104 2.3073360 2.0392347 2.0163291 2.3598554 2.3525201 2.2029903 2.2144933 1.9784136 2.2323057 2.2047387 2.0852138 2.1372105 2.0074220 2.0974576 1.8533938 2.1496039 2.0427651 2.1918633 2.0371315 2.0850292 2.0888112 1.8826640 2.0718491 1.9548416 1.8593954 2.0182529 1.9970626 2.1775166 2.2123298 2.4812561 2.2809069 2.5376922 2.5409682 2.5714769 2.6068376 2.3159318 2.1600953 2.5043440 2.5095542 2.3834023 2.6638080 2.6144210 2.4571375 2.5653281 2.3934998 2.5020397 2.6372789 2.4422771 2.6457269 2.7085832 2.6556597 2.7534023 2.4921330 2.1045535 2.3499178 2.3779278 2.4408738 2.4338414 2.3071665 2.3978248 2.3125987 2.3166455 2.5144773 2.5404065 2.3151012 2.6477533 2.5068413 2.1327517 2.6034616 2.7236734 2.4530713 2.4561883 2.5640882 2.5034355 2.8205052 2.8898295 3.0068272 2.8850308 3.2729371 3.2081259 2.5379737 3.0429664 3.0968038 2.8830942 2.8031374 3.0829771 3.2874443 3.2907359 3.2546402 3.2902340 3.2272153 2.8990030 3.2895850 3.2001338 3.3658810 3.2931671 3.2851126 3.0551475 3.5184066 3.3797668 3.0334562 3.2796981 2.6264699 3.2121570 3.1612954 3.4705771 3.0202890 3.0102223 2.9990366 2.9134537 2.8893018 3.0751007 2.9210417 2.8272842 2.1386874 2.3650828 2.3177104 2.4666346 2.5409519 2.5916340 2.4174338 2.5773893 3.0593815 2.4953223 2.5421616 2.7575520 2.8166548 2.7762809 2.6631576 2.7286749 2.8717927 2.5311711 2.5762682 2.6437654 3.1197923 2.9571058 2.8941909 2.9644176 2.5820982 2.6685995 2.8229193 2.9622570 3.0451396 2.2954949 2.9066782 2.6694128 2.9495530 2.5495811 2.4534225 3.0356056 2.7203960 2.1102984 2.7259936 2.5271126 2.7877674 2.7671496 2.7353855 2.8241534 2.6509378 2.4613314 2.6112435 2.4837078 2.6685863 2.5708397 2.6224636 2.4857890 2.7015999 2.7011701 3.0407985 2.8590890 2.7504766 3.0058791 2.6012996 2.3922766 2.5610867 2.7475747 2.7966527 2.8683555 2.7091788 2.7591942 2.8829788 2.8564506 2.9361075 2.5065162 2.4865310 2.6905170 2.6148550 2.5751154 2.5378966 2.5815946 2.8888979 3.0469281 2.6859324 2.6334132 2.7268212 2.8282504 2.8533292 2.7679908 2.7676886 2.7508726 2.7827269 2.7846705 2.9391661 2.8397161 2.8764522 2.5671170 2.6366910 2.6659567 2.4712311 2.8583047 2.3988893 2.9044124 2.2822245 2.4896422 2.4537808 2.5049850 2.5852083 2.3930726 2.5873776 2.3667729 2.2864319 1.7730770 1.9142087 2.0878721 1.9534142 1.8456535 1.8069749 1.8362354 1.8786025 1.7948323 1.8836596 2.0361754 1.8317447 1.7598252 1.8313485 1.7702574 1.8434755 2.0943342 1.7131999 1.8498294 2.3132002 2.2201259 2.0406946 2.0593320 2.1674083 2.5037788 2.6270380 2.0531053 2.0879689 1.9413105 2.1141875 2.0364750 1.9283454 2.0103278 1.9376953 2.4571900 2.2584289 3.0071009 2.7302051 2.6815913 2.6853924 2.8557432 3.0827310 2.6450850 2.9567022 2.4665045 2.8204009 3.2364813 2.7178390 2.7778785 3.2253105 2.9533493 3.2271902 3.1890090 3.2114011 3.1267209 3.1542053 3.1020676 3.3282861 3.1349281 3.1575920 3.1978209 2.9367280 3.4311011 3.1549576 3.1085200 3.0630864 3.2447876 3.2583747 2.9881517 2.9041530 3.0156669 3.1490900 2.9462066 3.3280346 3.1900219 3.2036756 3.1980939 3.3877494 3.2752460 3.3096465 2.8516156 3.1445356 3.0548415 3.2346005 3.1203176 3.0167902 3.0631185 2.9738675 3.0652269 3.0174101 3.1864416 3.0906238 3.1201004 3.1458498 3.2698922 3.1459693 3.2243603 3.1614166 3.1796260 3.1820665 3.1289240 3.1231125 3.3315742 3.2563143 3.0313550 2.9489043 3.0976548 3.3138394 3.0431682 3.0407579 3.2146688 2.9709051 3.2103721 2.5937918 2.6127774 2.7881300 2.7274788 2.9213839 2.5107189 2.4268362 2.4741319 2.4187118 2.6019903 2.4128001 2.8054254 2.7562486 2.6208547 2.9042418 2.9555443 2.8764793 2.5976218 2.7949136 2.8142776 2.9158499 2.8627422 2.8024671 2.8698868 2.8740272 2.8996855 2.7194641 2.8777489 2.8475824 2.9357677 2.6050063 2.9445750 2.7723181 2.7772347 2.4082521 2.8509020 2.6721532 2.7235652 2.6987009 3.1866787 3.0821789 3.2593120 3.1353800 2.5468464 2.5319263 2.5614272 2.5649963 2.4662628 2.6847323 2.7373360 2.8367764 3.1188960 3.0484465 3.2056526 3.1640897 3.0888528 3.0389810 3.4347780 2.7061408 2.9214374 2.9552545 2.5983037 2.9200191 2.7871053 2.7540156 2.5180432 2.9999523 2.7527152 2.6768993 2.8606452 2.7728246 2.8832384 2.9459741 2.8590269 2.7234324 2.7518392 2.9813014 2.6805472 2.8117394 2.9437195 2.8142268 2.7794905 2.7142857 2.7765679 2.8704117 2.6553777 2.8597368 2.6876162 2.6743464 2.8104475 2.9256432 2.9326262 2.7293413 2.8230620 2.8252981 2.7673256 2.8125936 2.6214192 2.6445557 2.6045558 2.7707999 2.8968509 2.5951874 2.5810723 2.9925300 2.7155576 2.6555648 2.7656633 2.5545127 2.5677524 2.8645285 2.7220941 2.6130919 2.7228829 2.7026711 2.7707473 2.6943304 2.7663426 2.6456474 2.3101118 2.5277933 2.5473798 2.4535298 2.7288330 2.8684900 2.5392555 2.6879052 2.9310708 2.9193163 2.8262729 2.9066526 2.7318800 2.8987843 3.1370121 2.8839662 2.7062026 2.7153888 2.6322991 2.6620493 2.7650867 2.8686153 2.5588987 3.1582024 2.8224308 2.8342916 2.7543552 2.9180911 2.5175629 2.4982417 2.5568542 2.5713966 2.6099384 2.7591655 3.0020793 2.0179431 2.0316640 2.0925719 1.5270435 2.6361977 2.4761187 2.6288231 2.4051253 2.6881701 2.4548249 2.4889662 2.8798578 2.9428529 2.7679123 2.8236173 2.8245934 2.9727065 2.6588736 2.7820061 2.8360377 2.6707634 2.5791948 2.7077804 2.6654967 2.6289007 2.5017417 2.5993535 2.4173305 2.5627588 2.4772151 2.5871427 2.3487282 2.3719496 2.4089770 2.4709128 2.5065262 2.5435906 2.4966634 2.4508004 2.5485051 2.5583973 2.5224513 2.8066664 2.6349704 2.5086228 2.5818297 2.4968019 2.6010833 2.6626464 2.4641157 2.4964275 2.4873648 2.5959838 2.6643114 2.3857655 2.4276898 2.3432827 2.5180915 2.4693792 2.3788999 2.6989747 2.7495230 2.5174741 2.8773496 2.9719032 2.5771848 2.4681748 2.1611839 2.3281226 2.3036883 2.3344575 2.7350841 2.7006685 2.6626965 1.6717874 2.5217216 3.1811164 2.9358122 
assembly_BlackSea10|NODE_622178_length_1731_cov_4.232100_2|protein       1.9510296 1.7745840 1.9834374 2.1138620 2.0652029 1.8031633 1.7299070 1.9982288 2.0337942 2.1863696 2.1361437 1.7140946 1.9369427 1.9109450 2.1681875 2.0410914 2.0393461 1.9516633 1.8962680 1.6724489 1.7824173 1.8551630 2.1444706 2.0049747 2.1893649 2.2556033 2.0484035 2.0706803 1.8363384 2.2071812 2.2603234 2.1514782 2.1081195 2.2206020 2.0114781 2.1238503 1.9258932 2.1694240 2.2449338 2.2294205 1.6613077 1.9957284 1.8555279 1.9635786 1.7179838 1.8699020 2.0758624 1.8480442 2.0087281 1.9651940 1.8832722 1.8150527 1.8391688 1.8468981 1.8254806 1.7933619 1.7648040 1.7078933 1.7785974 1.7838481 2.0450305 1.9265788 1.8535664 2.0475178 1.9876466 1.8938064 1.9222920 1.8773310 2.0650767 1.9928565 1.9467565 1.2293549 1.2673211 1.4909354 1.3396988 1.3847335 1.4342213 1.3732069 1.4423846 1.3680130 1.3492500 1.2984053 1.1075228 1.1159538 1.1914770 1.3146922 1.1924157 1.0956510 1.2330001 1.3193428 1.2680399 1.5039320 1.3803218 0.7265116 0.8682206 0.9119875 0.8156112 0.8621727 0.5867830 0.7560395 0.6575133 0.5890294 0.0000000 0.5642812 0.7573383 0.8791748 0.8182439 0.7749978 0.8171951 0.8606161 0.8521633 0.8924477 0.9805056 0.8032293 0.9535130 0.9439668 0.9117498 1.5843728 1.6234593 1.5968418 1.6895625 1.5001203 1.1839599 1.7298934 1.4664913 1.5122762 1.6181096 1.7406637 1.5088614 1.6698572 1.6385490 1.5982076 1.6789843 1.6615776 1.6704586 1.5180371 1.6165179 1.5977465 1.5846923 1.4963396 1.6058948 1.7040630 1.8013149 1.5843941 1.6781790 1.6462543 1.5398801 1.6647475 1.4250750 1.5525022 1.6935336 1.2488689 1.6486213 1.3637494 1.5939227 1.4980518 1.5772837 1.6424252 1.7439561 1.6106636 1.6037931 1.7079022 1.6526789 1.5329778 1.4928097 1.5412345 1.6067165 1.4532411 1.5824262 1.7986545 1.7503085 1.5654947 1.4047602 1.4452632 1.4843234 1.4414226 1.5172150 1.4920775 1.5538516 1.6454909 1.6984746 1.5865697 1.5246025 1.5549498 1.6105068 1.5727599 1.7042626 1.5042539 1.3733017 1.1839732 2.5563644 2.4878162 2.3754907 2.5408572 2.5075391 2.4687259 2.2606110 2.4337500 2.3551178 2.2812150 2.2356653 2.2196847 2.4172180 2.4515630 2.3705692 2.5654842 2.3615506 2.5060514 2.2467380 2.2636951 2.5519964 2.4288616 2.4714397 2.5911079 2.5603285 2.4197120 2.4269530 2.2706076 2.5517007 2.4778133 2.7007859 2.7643889 2.5776761 2.5059765 2.5779771 2.4711865 2.2975577 1.9594554 2.0666012 2.0923551 1.9176021 2.1493123 2.1218943 1.7415417 1.9619958 1.8969923 2.0188012 1.8770546 2.1327884 2.0623262 1.9570539 1.9585796 2.0490370 2.0235079 2.1304893 2.0141055 2.0225027 2.0691049 2.0630639 2.0698442 2.0563957 2.1321191 1.9916910 2.1877080 2.1611648 2.0920982 1.9731823 2.0078937 2.0978760 1.8360201 1.9660729 2.2612215 2.0930036 2.1182558 2.0210011 2.2455417 2.0680379 2.1188361 2.0483949 2.3479994 2.2638949 2.1377637 2.3081153 2.2148233 2.1808876 2.1793024 2.2018001 2.1215770 2.2539120 2.2341585 2.1431432 2.1525333 2.1676737 2.3724013 2.3605515 2.2058557 2.2874155 2.1513343 2.3184080 2.2714224 2.3129796 2.3462949 2.3243952 2.2578186 2.2405304 2.2403349 2.2088000 2.3312910 2.2117613 2.1318030 2.1477320 2.1745230 2.2421939 2.2648341 2.1679208 2.2881267 2.1079703 2.1547626 2.3803397 2.2967277 2.4406619 2.2887367 2.1015723 2.2728470 2.2958518 2.2305489 2.3197985 2.2049397 2.2524317 2.2291919 2.2517502 2.4021408 2.0332185 2.5838476 2.3121557 2.0203917 2.1542161 2.0784957 2.1160601 2.1223552 2.1453590 1.9470535 1.9704826 2.1998096 2.1227961 1.9882366 2.0684006 1.9751452 1.9465236 2.0883179 2.1132623 2.1626119 2.3169032 2.1830936 2.2692315 2.3383104 2.3577809 2.2356008 2.2501416 2.3259241 1.8901321 2.0877850 1.9486747 1.9209944 1.9977557 2.1721197 2.1530088 1.7553380 2.0715961 1.7900786 2.0019343 2.0773251 2.0657362 2.0474951 1.9179755 1.7352615 1.8829054 2.0153203 1.9140396 1.9639505 1.8625708 1.7271209 1.8073561 1.6923196 1.7094452 1.9284846 1.8617452 1.5005905 1.8647074 1.8060306 1.7070118 1.7581491 1.8057244 1.8979917 1.8723826 1.8545414 1.8147048 1.8553538 1.7817436 1.9389743 1.8482797 1.9224035 1.8821151 1.9747665 1.9869493 2.0686616 1.9480213 2.0514108 1.7146443 1.7590364 1.7958822 1.7944459 1.7154211 1.5663386 1.5785111 1.5154824 1.6746312 1.7111470 1.7509940 1.6822324 1.5927671 1.7661248 1.7639633 1.7825066 1.8425709 1.6717776 1.7663771 1.8322114 1.7619808 1.6332331 1.5826187 1.5798129 1.5891308 1.5855517 1.6272512 1.9377359 1.7876690 1.9064951 1.8309265 1.7361195 1.7510548 1.7335664 1.6879643 1.5646689 1.8036951 1.7520825 1.7591944 1.7018720 1.6142654 1.7655501 1.7449271 1.6678063 1.6947812 1.7335203 1.7737343 1.8990272 1.8156570 1.5970349 1.6631636 1.6226381 1.7857828 1.5930094 1.7067117 1.8253855 1.5267793 1.6865750 1.4263597 1.5565866 1.6799954 1.6549617 1.3865435 1.7040771 1.5098244 1.6576202 1.5991667 1.7545120 1.6298948 1.5661848 1.7373335 1.8836128 1.5628752 1.5853722 1.6874252 1.7550373 1.7166296 1.7711014 1.8133127 1.6998521 1.6410975 1.5491351 1.4413383 1.5599182 1.4502526 1.5862135 1.7043907 1.7247289 1.6803471 1.6163520 1.5274254 1.6328345 1.5777462 1.5873324 1.5944853 1.9006259 1.8503869 1.7397802 1.6359261 1.6928610 1.6988973 1.7580260 1.4842266 1.4504906 1.5680032 1.7062770 1.7937950 1.6656477 1.7615740 1.8322734 1.5989796 1.6014241 1.6051707 1.7432396 1.7200422 1.6889938 1.7061894 1.6005170 1.6262505 1.4538644 1.6441589 1.5115760 1.5865518 1.5897725 1.8489178 1.5264576 1.5506636 1.4641609 1.5967629 1.6081760 1.5834972 1.5730826 1.5352495 1.5877416 1.6846264 1.7879067 1.5481075 1.6974381 1.6664292 1.7226287 1.7679878 1.8217684 1.8752404 1.6193400 1.4988183 1.5994634 1.5784169 1.4905487 1.4625906 1.6848537 1.7654525 1.6453755 1.6730834 1.5688508 1.5848184 1.8630484 2.1327186 2.0046052 2.0579652 2.0996860 2.1031018 2.3215090 2.0744878 2.0247325 1.8225325 2.0081193 1.9970950 1.6550000 1.8084851 2.2345983 2.2608593 1.8019022 1.6941889 1.3897236 1.3811428 1.3512435 1.4565580 1.5516210 1.4993473 1.6158094 1.8068518 1.5479997 1.5074153 1.4934480 1.5503712 1.6035039 1.7128589 1.7867042 1.9721481 2.0041100 1.8945371 1.6075648 1.7479787 1.8625627 1.8768738 1.9163973 1.7982145 1.9675393 1.8547636 1.8348396 1.8743966 1.8464065 1.9778384 1.8211259 1.7705615 1.7085257 1.7092478 1.8208517 1.6936847 1.8672183 1.9106834 1.9276811 1.9921752 2.0049400 1.9347569 2.0048742 1.7263748 1.8580516 1.8794407 1.9318977 1.9624691 1.9158353 1.7721826 1.8978334 1.7080488 1.7299362 1.6616505 1.6258103 1.7484607 1.8380267 1.8651349 1.9250701 1.7480337 1.9777026 1.8461579 1.6101714 1.7573170 1.9829829 1.6908143 1.9817340 1.8948464 2.0168570 1.9481041 1.8626817 1.9874179 1.7406864 1.8195995 1.9813802 1.7580683 1.6753272 1.8590483 1.7489862 1.8126019 1.8473919 2.0081412 1.8637301 2.1338116 1.8993412 1.8605150 1.6738598 1.7822473 1.6796507 1.8879726 1.7182993 1.7821340 1.9030521 1.9185347 1.7346251 1.6919508 1.5051289 1.8844991 1.9746241 1.9319697 1.9010352 1.7935919 1.6015446 2.1577194 1.9927021 1.9475984 2.1529502 1.9432576 2.1969403 1.9601996 1.9582615 2.0872267 2.0912586 1.8044303 1.9716602 1.8526684 1.9274199 1.6786232 1.7365530 1.7063591 1.9488094 1.9874623 1.9639876 2.0259737 2.2842968 1.9549193 1.9400916 1.9855461 1.9937496 2.1687519 2.1596087 1.9971785 2.1277444 2.1998214 2.1236298 1.9733703 2.1502463 1.9903101 2.0079350 2.1957110 1.9068760 1.9086928 1.7451026 1.9996666 1.8617394 1.9117752 1.9243527 1.8953870 1.9489244 1.8646774 1.9454118 1.8496799 1.8521058 2.5491956 1.4330066 1.4260120 1.4788318 1.6086845 1.6005873 2.1506805 1.9911994 1.8847825 1.9154192 1.8715294 1.8953816 2.0485677 1.8417952 1.8580993 2.0137647 1.7522041 2.2619751 2.2232105 1.7201159 1.8194431 1.7802849 1.7323502 1.6945984 2.1051277 1.6259104 1.5375006 1.5329087 1.8685540 1.6487380 1.9684599 2.0000711 1.6429368 1.7073157 1.7049912 1.5939727 1.7174953 1.7377450 1.7383907 1.7684220 2.0093071 1.6564357 2.0875966 1.9657164 1.8484882 1.8510472 1.8112919 1.6864447 1.9651498 1.8478136 2.2176967 1.7031566 1.9332215 1.5379468 1.8609014 1.6793536 1.8688798 2.0331316 2.0841461 1.9912029 1.9388857 1.6457918 1.9936867 2.0724468 1.9051722 1.8157841 1.9637220 2.0705937 1.6112500 1.8908490 1.9620712 1.9425347 2.3900941 2.0980318 2.0933023 2.0612939 1.9264815 2.0421143 1.6899700 1.8000812 1.7055309 1.7342121 1.8068179 2.0291266 1.5589293 1.6072707 1.7387178 1.7619360 1.8310207 1.6932064 1.7788474 1.8963488 1.7105211 1.8553014 1.8124408 1.7561912 1.8866267 1.7905936 1.9218759 1.7956539 1.9279751 2.2751791 1.8989739 2.0917506 2.0951956 1.9357219 2.0388650 2.0617867 2.3953620 2.1741056 2.4159809 2.2987080 2.3661102 2.2514979 2.3095029 2.4888492 2.5429038 2.4555373 2.5048965 2.4395821 2.5850676 2.5098002 2.2123052 2.3896646 2.3123208 2.4037882 2.3496921 2.3214275 2.3999963 2.3878978 2.1041423 1.9630700 2.0775996 2.0868884 2.2088537 2.3000313 2.0172468 2.0208212 2.2231094 2.2395510 2.1348121 2.2152675 2.1767076 2.2806336 2.3507146 2.5147918 2.3713693 2.1065188 2.0526307 2.2146928 2.0322169 2.1703102 2.1889534 2.2359423 2.0178271 2.1014443 2.1211614 1.8647851 2.0733963 2.1164656 2.0188743 1.8765083 1.9968206 1.8823206 2.1804716 1.9839878 2.3439244 2.2726370 2.2545326 2.1403958 2.1728061 2.2320658 2.2734432 2.3451390 2.3358279 2.2883898 2.3669540 2.3897083 2.2547928 2.0497604 2.2442151 2.0861788 2.2209801 2.0525757 2.1156297 2.2044476 2.3495390 2.2377763 2.1662480 2.0675176 2.2503408 2.2672837 2.3244712 1.9218428 2.1457794 2.3419539 1.9990822 2.4753909 2.3468442 1.9491175 2.2212165 2.3205736 2.3512777 2.4662684 2.0402079 2.1140342 2.1586811 2.1712976 2.5382619 2.4881133 2.5054953 2.3897039 2.2203852 1.8842123 2.0022858 2.3116800 2.4102965 2.2862344 2.3773128 2.3626970 2.4478718 2.4740494 2.6797211 2.6816207 2.4999997 2.5724251 2.4032845 2.5692145 2.3182168 2.3185274 2.4613057 2.6634592 2.5138431 2.1707226 2.5159072 2.2710549 2.3895837 2.3668300 2.4442409 2.4106028 2.4430096 2.3359561 2.4583307 2.3803971 2.4021286 2.2572230 2.2591944 2.4179186 2.2530842 2.2768384 2.5925130 2.4798128 2.5175319 2.4461173 2.4395283 2.4338937 2.3991670 2.4287234 2.2598799 2.3461341 2.3684906 2.3331150 2.2393642 2.3913283 2.2747835 2.3891669 2.2254169 2.2760937 2.5765859 2.5402767 2.5325643 2.5777646 2.5094721 2.6808068 2.6456133 2.5110805 2.3798142 2.3807468 2.4411802 2.5341205 2.3735742 2.5771473 2.5853006 2.5849480 2.5321389 2.5275812 2.5275553 2.6704012 2.3902493 2.3284374 2.5362958 2.6960247 2.5172855 2.3561106 2.6230089 2.8333058 2.7964449 2.7320336 2.7917164 2.7315549 2.6813110 2.5525073 2.7722810 2.8636680 2.2159325 2.4340173 2.3706841 2.3012921 2.4808047 2.4645289 2.2507654 2.4618783 2.1878103 2.4609268 2.3623216 2.3134043 2.3398278 2.3652548 2.6982233 2.5375226 2.6140520 2.5440945 2.2362607 2.6701453 2.5249452 2.6435891 2.5874392 2.6147510 2.5293487 2.4704271 2.3177611 2.6528770 2.4955342 2.5214443 2.4914039 2.6539406 2.5221518 2.4964917 2.4593176 2.4822911 2.4429823 2.2782478 2.5214080 2.2364878 2.3271330 2.3897465 2.3930712 2.3194978 2.4757377 2.4312254 2.0901813 2.2535499 2.2002588 2.2596913 2.2172747 2.2432786 2.1935995 2.2691334 2.2505667 2.2686222 2.2216767 2.0863688 2.2261876 2.1816578 2.3370602 2.2560843 2.2443344 2.3350749 2.1115976 2.4020510 2.1340034 2.1471844 2.2444423 2.2664615 2.2795019 2.3167882 2.0259260 2.3053375 2.2878523 2.2892125 2.1150146 2.2530229 2.1317118 2.1511087 2.2396169 2.2407053 2.1736074 2.2775737 2.2767103 2.2705480 2.2976478 2.1420826 2.3771435 2.2265526 2.2855822 2.3158751 2.3159815 2.2308070 2.2721794 2.1280296 2.1694862 2.2656548 2.3064765 2.2157762 2.2679108 2.4672756 2.3819998 2.4046464 2.5943589 2.4120877 2.4787199 2.2665380 2.2110393 2.1264909 2.5668797 2.3834238 2.5627358 2.1609015 2.3562550 2.2717111 2.4718500 2.3488806 2.1795343 2.3552568 2.2856118 2.2634290 2.3482526 2.2434518 2.3174958 2.5539237 2.4136526 2.3319134 2.2201177 2.3477261 2.3824978 2.5086348 2.2752329 2.4939981 2.2708424 2.1385196 2.1900992 2.1824030 2.3817699 2.3959299 2.4864312 2.4025451 2.4070612 2.4450318 2.3795385 2.2168676 2.2577766 2.3492093 2.3451821 2.2619442 2.4747940 2.2854748 2.1867205 2.3276657 2.3127777 2.0421270 2.3795789 2.2956115 2.3400888 2.4163120 2.4824179 2.5520823 2.4646172 2.6231064 2.7728096 2.4759335 2.3305669 2.4914152 2.2757017 2.4954162 2.3509129 2.3884176 2.3498262 2.2965773 2.1939124 2.2004723 2.3109997 2.3217132 2.3439737 2.2570403 2.1918245 2.3643974 2.2406894 2.1981975 2.1862040 2.1439349 2.1982011 2.3634880 2.2807568 2.2869902 2.1651384 2.2382312 2.1954086 2.3041041 2.2376037 2.3221873 2.2243922 2.3200998 2.2913100 2.3934785 2.3678247 2.2512273 2.2812207 2.3064508 2.3469273 2.4422741 2.3391237 2.3451393 2.3322545 2.2986090 2.1744936 2.1542632 2.4354555 2.2951346 2.2334284 2.2092864 2.1968618 2.3034764 2.3583974 2.2274049 2.3484970 2.3400777 2.0288223 2.0710163 2.5054932 2.2055433 2.4095069 2.2660707 2.2824231 2.3228481 2.2784349 2.3500621 2.3135860 2.1729434 2.3510868 2.3598831 2.0550085 2.5804936 2.4065128 2.2772299 2.3921004 2.3022500 2.3183114 2.2184098 2.3201388 2.2129811 2.5703495 2.6430482 2.5772409 2.5182074 2.6020901 2.6364468 2.6402634 2.7660743 2.4396884 2.4324018 2.4844902 2.3500894 2.2853419 2.6573021 2.0849520 2.3589656 2.4135402 2.4676632 2.4216964 2.4101579 2.1595858 2.2236604 2.6798764 2.4531679 2.1517422 2.2628441 2.5512211 2.7961412 2.5471254 2.4617215 2.5823780 2.3360274 2.4680857 2.5350809 2.6364414 2.6693636 2.8097333 2.5032579 2.4919478 2.5270684 2.3954503 2.5599286 2.3914104 2.2406413 2.3256437 2.2597641 2.0825117 2.1156679 2.3140202 2.3637536 2.1378122 2.1679650 2.2786921 2.2818560 2.3216781 2.3115833 1.9564611 2.2419007 2.0796728 2.1072305 2.2177957 2.4892628 2.0241613 2.3121564 2.2805887 2.3590619 2.2564683 2.4130770 2.3426316 2.4250848 2.6324743 2.4354566 2.4733675 2.0638617 2.4321259 2.4570880 2.2205329 2.4327783 2.4160899 2.2963936 2.4646745 2.5669494 2.1990549 2.3856954 2.3115406 2.2300794 2.4753877 2.3522105 2.3208278 2.3421354 2.4991462 2.2685394 2.2436326 2.1708894 2.5665120 2.4501422 2.1101937 2.3518533 2.2012828 2.4944315 2.4754805 2.2315033 2.4396688 2.4059343 2.4346679 2.4298148 2.2976342 2.4011502 2.3060531 2.1460962 2.2035260 2.4870853 2.3430270 2.2335875 2.3409411 2.3025664 2.2896873 2.3716169 2.3330362 2.3602347 2.4025875 2.2943860 2.4263859 2.3542431 2.4476266 2.3831602 2.4577270 2.2678297 2.3690444 2.3715142 2.5534560 2.4977847 2.5487209 2.4211363 2.4246259 2.4609254 2.4132811 2.4168648 2.4547479 2.2466053 2.3392280 2.2618022 2.3662342 2.2079955 2.2501321 2.4111064 2.4432380 2.3904648 2.2378783 2.2269123 2.4859694 2.3325771 2.3598158 2.4105243 2.4708114 2.3597964 2.3049916 2.3643633 2.2162860 2.0956161 2.5383281 2.3256561 2.3381411 2.0323096 2.5332100 2.4362570 2.1892722 2.2083696 2.3828206 2.6778500 2.5211671 2.3712658 2.2707707 2.1267068 2.3299594 2.2488277 2.2604533 2.1864546 2.1991435 2.3838302 2.3333233 2.2325559 2.1776137 2.3351107 2.1588502 2.2465473 2.2836325 2.4553259 2.3245579 2.4487621 2.4112951 2.3804001 2.4577150 2.3447907 2.3736045 2.3106772 2.4409837 2.4638171 2.3824347 2.4412962 2.3523990 2.3147341 2.4964838 2.5486655 2.7700835 2.5981702 2.3212946 2.2059451 2.3899429 2.4027091 2.1948808 2.2808776 2.1974197 2.5307543 2.4734788 2.4015177 2.4465789 2.3679131 2.3451123 2.3110041 2.4061185 2.4484340 2.1337966 2.1310271 2.1515733 2.3540348 2.1762585 2.3193632 2.2572451 2.3481466 2.2765873 2.4577992 2.4561938 2.3106627 2.1743854 2.2146413 2.4209440 2.2749034 2.4104020 2.5134042 2.3609501 2.6874152 2.5687154 2.4090786 2.6474579 2.5286738 2.4994209 2.8121619 2.4582981 2.2573441 2.4459380 2.3802138 2.5202220 2.4580210 2.1734579 2.3973350 2.1609006 2.0733877 2.1538500 2.3839265 2.1608942 2.2460078 2.4802238 2.4424258 2.2825935 1.9922003 2.0953580 2.8225280 2.6907326 2.7625643 2.9267487 2.8766385 2.7178264 2.7227268 2.7229582 2.7093759 2.6343920 2.7709153 2.7401482 2.9180743 2.8220678 2.7138825 2.5446600 2.7285633 2.6874134 2.6000190 2.7184542 2.6110516 2.8832737 2.8665028 2.8664040 2.7571554 2.7450183 2.7450321 2.7283649 2.5974492 2.5405640 2.7024048 2.5209063 2.8684414 2.3544538 2.4196445 2.5357349 2.5669370 2.5638231 2.6333506 1.9293489 2.4972576 2.2936316 2.3735977 2.6522825 2.6504583 2.6022163 2.6493093 2.9008780 2.8502122 2.7566586 2.7408696 2.8672638 2.8699839 2.8025899 2.7713393 2.6670538 2.7398135 2.7669620 2.6112887 2.8394143 2.8433144 2.5767501 2.9356429 2.8241284 2.6109458 3.0173236 2.8718257 2.8511751 2.7438765 2.9029299 2.6495599 2.6618338 2.5767861 2.7032834 2.8641351 2.6241348 2.8290863 2.7021794 2.4581809 2.6461445 2.4606146 2.4688745 2.3404391 2.5372815 2.6274107 2.7274314 2.7002860 2.6426106 2.5766163 2.5739639 2.4751400 2.0575165 2.3006152 2.1753545 2.0985053 2.2389426 2.3103321 2.8976600 2.8670861 3.0363960 2.9364588 2.2494491 2.3252496 2.2862913 2.1919331 2.1949292 2.1534672 2.2536507 2.1562455 2.1012845 2.2135119 2.3330122 2.4624109 2.2892038 2.4442639 2.4534214 2.4578009 2.3628594 2.2079207 2.2501948 2.1777824 2.3687563 2.2594516 2.1239722 2.0733497 2.0560031 2.1258930 2.1754720 2.2808402 2.3225727 2.2519897 1.9601393 1.9519164 1.9381625 2.0966342 1.9587787 2.1516376 1.7183800 2.0831509 2.0863421 1.9920231 2.1001568 2.0215392 2.1819687 2.1854089 2.0937022 2.0772005 1.9825702 2.0916856 2.0991779 1.9652499 2.0693057 2.2010822 2.1239693 2.0342809 2.1207640 2.1104221 1.9610453 1.8713983 2.0166483 1.6912038 2.0623086 2.2195599 2.2409265 2.2346412 2.2907197 2.0862920 2.0394397 1.6267508 1.9279459 2.1760435 1.9093500 2.1118397 2.0144407 1.9963974 1.8500196 2.1165230 1.8762114 2.1193642 2.3424207 2.2059196 2.0807185 2.0962728 2.2218159 1.7952757 2.3299163 2.2280431 2.2010950 2.2430976 2.1306426 2.2639217 2.2379876 2.2732961 2.1598385 2.2308245 1.9239762 2.2253811 2.1689057 2.2303731 1.8432634 2.0629859 2.2824912 1.9877600 2.0647457 2.0885727 2.1754691 2.0002936 2.2247605 2.2378299 2.1372704 2.2633455 2.0795370 2.0840416 1.7983342 1.9519501 1.8903603 1.8319901 1.9931622 2.2003856 2.0873922 2.1074559 2.1114073 2.3004218 2.3014198 2.2650397 2.2404769 2.3713928 2.1235297 2.1916473 2.3276606 2.0658573 2.2537588 1.9794044 2.2911199 2.3036242 2.3360836 2.1214402 2.2611701 2.3027465 2.1616602 2.4012182 2.3409649 2.3445453 2.3640936 2.2194621 2.2870395 2.3698085 2.3770904 2.3575979 2.4565041 2.4300429 2.4577630 2.5140319 2.4479546 2.4557184 2.4115107 2.6126540 2.6811933 2.4777454 2.5512575 2.5759273 2.5661401 2.5962547 2.6150718 2.4963896 2.6044886 2.6392561 2.4509474 2.3307336 2.3047594 1.9331313 1.9743351 2.1026121 2.1168087 2.1472669 1.8834181 2.1285203 2.1593226 1.7681389 2.1346490 2.0120017 1.9851014 1.9303111 2.0738437 2.0458887 1.8940895 2.1242044 1.9804842 2.2563128 2.1870846 2.0756880 2.1788819 2.1845603 1.9251796 1.8835626 2.1802605 2.2212899 2.0163617 1.8590752 2.0755610 2.1657713 2.0806503 2.2500487 2.1176877 1.9390829 2.0542692 2.3263126 2.2808211 2.2339202 2.2409370 1.8170973 2.1002250 2.2412872 2.2510563 2.1100500 1.9794401 2.4474350 2.3813716 2.3317630 2.3392822 1.9390388 2.0194029 1.9219781 2.0163398 1.8288609 1.9891424 1.8422534 1.9083753 2.1044656 2.0094887 2.1509010 1.9832544 1.8933949 1.7397948 2.0365217 1.7605983 1.7789507 2.0167828 2.0156478 1.9586141 1.9303093 2.0050136 2.2307500 1.9905061 2.0391328 1.9949712 2.0064698 1.9425653 1.8695100 1.9447788 2.0590512 2.0716875 2.2103764 2.0326964 2.0843064 2.1644083 1.9288671 1.8530211 2.0630271 2.0894722 2.1891706 2.3099992 2.0357497 2.1475677 2.1716083 2.1602446 2.1469771 2.1454773 1.8358275 2.1795571 2.0798409 2.1529392 2.3495295 2.2297174 2.2735801 2.3260126 2.2097572 2.1100072 2.0487242 1.8764295 2.2304245 1.8268010 2.2717471 2.0285359 2.1497982 2.0444562 1.8001400 2.1310492 2.2615944 2.3003553 2.4693003 2.2115586 2.2277445 2.1554112 2.3744171 2.2371857 2.5214453 2.3354100 1.7845133 2.0602236 2.2379885 2.2799902 2.1712224 2.0857824 2.0287688 2.1024066 2.0753610 2.1017366 2.2917633 2.2060869 2.1571591 2.0047616 2.0757968 1.9494703 2.1973785 2.1440429 2.1432573 2.3071009 2.0472101 2.1996222 2.2243128 2.2475795 2.0308597 1.9474103 1.8866958 1.7929889 2.2408892 2.0475640 2.1880693 1.7794270 1.7136661 2.2158450 2.0689100 2.0879365 2.1703918 2.2091614 2.2460559 2.0795840 2.0986404 2.0489093 2.1100454 1.6997234 2.2872380 2.2544178 2.3881753 2.3079172 2.1067363 1.6501752 2.1800404 2.3332388 1.9670554 2.0087536 2.2187673 2.4699642 2.0677016 2.2177447 1.9133032 1.9433842 2.3415615 1.9228370 1.8564399 1.6569922 2.0243489 2.0064086 1.9425887 2.1345066 2.1581889 2.0722487 1.8470395 2.0122518 2.2002493 2.2335668 2.1482272 1.9281906 2.3943519 2.4087864 2.2231860 2.3228590 2.2688330 2.2365010 2.1194445 2.3976735 2.3572074 2.4654621 2.4690456 2.4216409 2.4788656 2.5948441 2.5100987 2.3903901 2.0056763 2.5573321 2.1522190 2.4074381 2.1642846 2.4349382 2.4862236 2.5490028 1.8724802 1.9474264 1.8925084 2.0290278 2.0979355 2.0915759 2.0819235 2.2141869 2.1608453 2.3221714 2.2697954 2.3501724 2.3421154 2.4726889 2.1182569 2.2163770 1.9314303 2.0438209 2.2137718 1.8418389 2.1484852 2.1589649 2.0469738 2.1526988 1.7751034 1.9084555 1.9703515 1.8542905 2.1904561 1.8670516 2.3606874 2.2900584 2.2754467 2.3630285 2.5135101 2.5792701 2.5266478 2.4200126 2.3307629 2.3516358 2.2443687 2.3658079 2.4966632 2.3723847 2.2265035 2.3979154 2.2211453 2.2246639 2.2879779 2.4383477 2.2353640 2.3326062 1.9202957 2.3191213 2.3338438 2.3981024 2.1608406 2.3371940 2.2869802 2.2612452 2.4103218 2.2239539 1.9039175 1.9403220 2.1213363 2.1719492 2.1972736 2.0980119 2.0595329 2.1746507 2.0439917 2.0431146 2.0485732 1.9644740 1.9892896 1.8704304 2.1904924 2.0548165 2.3163415 2.0287939 2.1001470 1.8764924 1.7989078 2.0374185 1.8533892 1.7676314 2.0632733 2.0432932 2.1317454 2.2459755 2.3246877 2.1464890 2.4132860 2.2466064 2.5216377 2.5218015 2.4782683 1.9784016 2.4943633 2.7147568 2.2967407 2.6740237 2.6434275 2.5890717 2.6824073 2.6150850 2.5994774 2.7996251 2.7099290 2.6633204 2.8679000 2.7332147 2.7574178 2.6170146 2.2951283 2.2992003 2.4314522 2.3322397 2.4079460 2.3367447 2.4037624 2.4418911 2.4811226 2.3961327 2.4864111 2.1331803 2.4664871 2.3599862 2.0576124 2.2944274 2.3571951 2.1662425 2.2027686 2.2380386 2.2210529 2.9610191 2.9326945 2.9133202 3.0105690 3.0844334 3.1413944 2.4765157 3.1602940 3.0956807 3.0157051 2.9664431 3.2275090 3.1632153 3.2477278 3.2265045 3.3505003 3.1916488 2.8934337 3.3455703 3.2386346 3.3939343 3.2790392 3.2233986 2.9571767 3.3188545 3.2866527 2.8316077 3.2055660 2.5736445 3.1440391 3.2559416 2.9211971 2.5802862 2.8699977 3.0849162 2.8129885 2.7246182 2.8214319 2.9145919 2.6790579 2.2499591 2.2296609 2.3281559 2.6123815 2.5759294 2.3930787 2.4175831 2.7220229 2.8333779 2.6166263 2.4534029 2.6209000 2.9601413 2.9328848 2.6831552 2.6718802 2.8769207 2.7671196 2.7712506 2.6528642 2.9678378 2.7742931 2.8399245 2.8208602 2.7064324 2.5991744 2.7461210 2.9270594 2.9741948 2.2738820 2.7571437 2.5542708 3.0484537 2.5145494 2.4839193 2.9076258 2.5772116 1.9258018 2.6432642 2.4115272 2.7620406 2.6956285 2.4941380 2.6183190 2.5973776 2.6098531 2.5814645 2.5670118 2.6257545 2.5623973 2.5939676 2.4109541 2.7936023 2.5032189 2.5339750 2.5089447 2.4021154 3.0995465 2.6085856 2.1250001 2.3195379 2.8042269 2.9340384 2.6623660 2.6556156 2.5737558 2.4546133 2.7094564 2.7550852 2.3916627 2.3563704 2.5839539 2.5418974 2.4296088 2.6879141 2.6280431 2.6971617 2.8028643 2.6476461 2.6101982 2.7321938 2.8565972 2.7085626 2.6880393 2.6643474 2.4580588 2.8178652 2.5339901 2.7799114 2.6617029 2.8339702 2.2780445 2.5622913 2.4352906 2.2128351 2.7219861 2.3328580 2.8326399 2.2400820 2.4528758 2.5350239 2.5994216 2.4705229 2.3319007 2.3911509 2.3184498 2.3492977 1.7117194 1.6861890 1.9257285 1.7173286 1.7058791 1.6308275 1.6424571 1.7240285 1.6745733 1.6913442 1.9092891 1.6848737 1.6066551 1.5928041 1.6425742 1.7630838 1.9303835 1.7845973 2.1092730 2.3772582 2.2819553 2.1724377 1.9933323 2.2966734 2.4321110 2.4329122 2.0525531 2.2064091 2.0642804 2.2213883 2.0861455 1.8192918 1.8171683 1.9963979 2.1984306 2.4060876 2.8309313 2.6989262 2.4616514 2.4682768 2.7981943 2.8725128 2.8469591 2.9682327 2.6867679 2.8335349 3.0783925 2.8008863 2.7815193 3.1084170 2.7980094 3.0780357 3.1018776 3.1180422 2.9670780 2.9561737 2.9831417 3.0834527 3.0150749 2.8925942 2.9153601 2.9112814 3.1994941 3.1048553 3.0514549 2.9532897 2.9902312 3.0363051 2.9611798 2.8553792 2.8123705 3.1656961 2.8162191 3.0989780 2.9831202 3.1004830 3.1252085 3.1032962 2.9808190 2.9583599 2.8334546 2.9943640 2.9086025 3.0577175 2.9482390 3.0256842 2.9464920 2.8995917 3.0228451 2.7645883 2.9953781 2.9174443 2.9915400 2.9865879 3.0765811 2.9043697 3.0356188 2.9977341 2.9764130 3.0383511 3.0292971 3.0173900 3.1446998 3.1065191 3.0715234 2.8957564 2.9681978 3.2107157 3.1204266 2.8544941 3.1061537 3.1448492 2.8216237 2.4879469 2.3955277 2.7144484 2.6248897 2.8610859 2.5599935 2.5746432 2.4169485 2.4291063 2.6736984 2.4275622 2.5473761 2.6321338 2.5197182 2.8509925 2.6779105 2.6775041 2.6037856 2.5942344 2.8362179 2.7125688 2.7900213 2.6675326 2.7126542 2.5976305 2.7230002 2.4892964 2.9078980 2.6723898 2.6762036 2.5827776 2.9191820 2.8632370 2.6003094 2.3047658 2.6088644 2.4411128 2.6462604 2.5777888 2.8374531 2.7130841 3.0148545 2.9741191 2.4549110 2.4837272 2.4525741 2.4810770 2.3999026 2.6064398 2.7180311 2.5577240 2.9487156 2.7575731 2.8880803 2.8891723 2.8793618 2.8462295 3.0765527 2.3842761 2.6121870 2.5037720 2.6889029 2.8639640 2.6538961 2.5649620 2.3556192 2.6673788 2.6201264 2.6058096 2.5753988 2.7181144 2.6945300 2.5745458 2.6755217 2.5044206 2.6875049 2.6254725 2.5413653 2.8873514 2.8627656 2.5374764 2.5442448 2.6710824 2.6117397 2.6345824 2.4358576 2.4733133 2.5490410 2.5620609 2.5757005 2.4524164 2.4805819 2.3839847 2.4747189 2.4141300 2.3800871 2.5119567 2.3429415 2.3778701 2.4008442 2.4093465 2.6132703 2.5142385 2.5410969 2.5476052 2.4795100 2.5226243 2.5432886 2.3896442 2.6902889 2.6981008 2.4425220 2.4244549 2.4156340 2.6812862 2.7211111 2.6306106 2.5313342 2.5283843 2.5299969 2.4991924 2.4723704 2.3545310 2.5570392 2.5530930 2.3908304 2.5283161 2.5760644 2.6395206 2.7388476 2.6598756 2.4328421 2.5989691 2.6417247 2.4888162 2.8024818 2.5499799 2.5513784 2.8869675 2.6543453 2.5013043 2.5195873 3.1370887 2.6007982 2.5382714 2.7816907 2.7832706 2.5220464 2.5540218 2.4013352 2.4046363 2.5989323 2.9914374 2.6455606 1.9330429 2.0641681 2.1376371 1.6378644 2.8083204 2.4744708 2.2874110 2.4980421 2.4771348 2.3569653 2.5005270 2.5355572 2.6761158 2.7690331 2.6390619 3.0976326 3.0791511 2.8673145 2.9321845 2.5821142 2.6554210 2.6192247 2.7202124 2.5981647 2.4150192 2.3467132 2.3952214 2.2049974 2.3092667 2.3222226 2.2690449 2.2491598 2.2831320 2.3172626 2.3606518 2.3376413 2.4097268 2.4092362 2.4486860 2.3628070 2.4179522 2.4425496 2.3832181 2.5244424 2.5489056 2.4738117 2.2632307 2.6327855 2.5940608 2.1728741 2.1528807 2.5410157 2.5202875 2.6785480 2.4287778 2.4616533 2.3632130 2.3888707 2.2991737 2.2635797 2.6805169 2.7660423 2.4393206 3.0299764 3.0554209 2.3658086 2.1916191 2.2773674 2.1117074 2.3951421 2.3454526 2.9871359 2.6304178 2.4957100 1.8135712 2.6731430 2.8639393 2.4779128 
assembly_BlackSea14|NODE_214109_length_2862_cov_4.997506_3|protein       1.8219495 1.7399798 1.8956217 1.9952352 1.9994481 1.8518037 1.7683146 1.8366782 1.8388136 1.8969910 1.9124941 1.5963961 1.9227271 1.8825440 2.0078610 1.8853431 2.0160832 1.9163994 1.7852181 1.6195866 1.6739644 1.8589008 1.9951888 1.8405475 2.0486554 2.1252659 1.9870989 2.0832469 1.7888688 1.9939566 2.1987057 2.1418686 2.1849495 2.1356910 1.8408379 2.0443954 2.0829207 2.0912531 2.1498779 2.2529854 1.8646394 1.8926304 1.8043521 1.8196120 1.6588749 1.6759647 1.8335808 1.6406933 1.8878494 1.7972682 1.6674449 1.6779359 1.7257986 1.8105910 1.9534995 1.9376361 1.8537712 1.7644875 1.7153957 1.6508389 1.9563693 2.1287195 2.1028215 1.9288235 1.8229703 1.8051606 1.7788086 1.9730342 1.7546230 1.7425003 1.7424377 1.2043825 1.2171756 1.4546589 1.0959163 1.2830373 1.4149879 1.3794117 1.3377785 1.2908132 1.3408292 1.3729842 1.0199548 0.9933047 1.1229658 1.2961153 1.1649938 1.1796717 1.1013328 1.2370883 1.0990051 1.2943384 1.2813774 0.7276660 0.8631480 0.8290239 0.8089073 0.8237696 0.7080931 0.7875684 0.8000351 0.5929720 0.5642812 0.0000000 0.8588659 0.9230893 0.8694971 0.8293522 0.8767434 0.8184109 0.8504030 0.8649546 1.0701243 0.8619709 1.0249045 1.0424013 1.0322578 1.8209287 1.6686961 1.6544900 1.7270960 1.5317741 1.3487759 1.8601146 1.5024472 1.5253318 1.6732310 1.7288834 1.5668843 1.8111208 1.7692859 1.6773636 1.7592177 1.7513933 1.7878079 1.6095995 1.8002937 1.6123007 1.6863044 1.6539700 1.6551125 1.7898008 1.9136626 1.7079310 1.7140931 1.7996548 1.5926363 1.7419106 1.5855371 1.6148839 1.8854056 1.3998785 1.6794910 1.5049447 1.6549426 1.4877655 1.8177001 1.7752137 1.7496806 1.6241884 1.6326763 1.7454223 1.7826090 1.5805533 1.5867232 1.5340869 1.6557231 1.4711166 1.6501803 1.8542075 1.8415138 1.6792738 1.4672501 1.3937656 1.4085911 1.4910049 1.5107032 1.5588914 1.5815062 1.6661958 1.7467059 1.6332899 1.6440380 1.6237330 1.6284352 1.6841776 1.6934384 1.5528317 1.4434059 1.1706548 2.3837807 2.2333423 2.2619068 2.2472119 2.2352995 2.2403282 2.1144810 2.2430816 2.3333959 2.2979346 2.5027980 2.2345312 2.4957544 2.5054729 2.3734953 2.3460266 2.3798491 2.2863526 2.2341854 2.3864692 2.6192524 2.5947250 2.4771491 2.5438522 2.4194950 2.4279541 2.5063576 2.3133728 2.4693498 2.4700150 2.6352662 2.5972281 2.5447986 2.4191762 2.5580612 2.4698909 2.2259544 1.8930382 1.7674912 1.7963055 1.7400707 1.9033654 2.0500749 1.7948681 1.9080857 1.9203772 2.0412869 1.7297806 1.9734306 1.9838017 2.0593652 1.8078368 1.7867228 1.8135390 2.0617414 1.9073443 1.9260464 1.9599279 1.9594961 1.8420689 1.9369226 2.1610065 1.8572339 1.9272962 2.1825339 1.9981364 1.8580546 1.8805047 1.9736825 1.7743612 1.9256228 1.9818840 1.9417853 2.0322317 1.9157387 2.0514003 2.0051283 2.0434775 1.8871695 2.1011417 1.9737443 1.9862681 2.1417334 2.1384023 2.1096831 2.1607011 2.0957783 1.9709516 2.0896446 2.0578172 1.9981320 1.9137458 2.0761502 2.0891026 2.0096941 2.0061674 2.0773987 1.9992755 2.1829269 1.9816037 2.0301000 2.1403774 2.1614717 2.1418770 2.2389995 2.0118044 2.0257208 2.0210122 2.0831858 1.9299308 1.9227339 1.9159189 1.9566748 2.0530454 2.1701483 2.0405289 1.8360515 1.9340543 2.2333855 2.0051869 2.2036533 2.1243101 1.8461127 2.1406999 2.0950077 2.0291462 2.1314150 1.9951668 2.0045650 2.0855564 2.1101120 2.2309067 1.8473304 2.4135869 2.1559610 1.8439068 2.0567491 1.9448680 1.9612942 1.9836849 1.9775850 1.8436866 1.8529404 2.0600712 1.9591926 2.0087977 1.9069721 1.8875512 1.8361120 1.8575331 1.9573444 2.0506895 2.2769408 1.9805158 2.1220258 2.1347075 2.0798300 2.1011753 2.0170823 2.3120233 1.8915567 2.0209738 1.8588835 1.9537501 1.9340028 1.8549767 2.0707941 1.9888276 1.9455530 1.7313427 1.9939130 1.8427227 1.9179359 1.7468132 1.8065791 1.7634342 1.8170551 1.8948059 1.8383995 1.8294137 1.7489853 1.6129631 1.7640176 1.6428961 1.6585162 1.8015533 1.6350819 1.4460024 1.7287087 1.8309112 1.6802188 1.6978841 1.8226702 1.9240207 1.9523869 1.8626781 1.8402812 2.0507356 1.7269252 1.9283323 1.7874809 1.9168254 1.8182554 1.8801758 1.8381138 1.8024186 1.6677459 1.6409803 1.5793956 1.3978836 1.5126043 1.5970429 1.5320710 1.3422332 1.3617827 1.3026151 1.5071257 1.4387962 1.5537881 1.4931610 1.3802767 1.5500680 1.4917870 1.4710600 1.6879535 1.4499628 1.4872774 1.6220418 1.5862571 1.4367174 1.4172938 1.4690763 1.4670070 1.4653895 1.4321686 1.5692595 1.5203001 1.5299810 1.5746862 1.5353091 1.5221246 1.5319467 1.5775458 1.3664783 1.5377750 1.6597302 1.5968248 1.5890083 1.4624607 1.6555083 1.4267355 1.5206161 1.5832906 1.6185278 1.7099023 1.6247043 1.7145688 1.6327332 1.5850241 1.5203704 1.7576871 1.5071221 1.6661906 1.4962638 1.3125723 1.4043381 1.4274110 1.4122737 1.4726812 1.5281465 1.4672262 1.6073518 1.4214268 1.5133620 1.4020129 1.5399819 1.4524475 1.4518446 1.5477051 1.7032676 1.4952518 1.5343719 1.6832071 1.6600494 1.5863976 1.8196804 1.6203145 1.6004054 1.6165409 1.6159854 1.5048396 1.7344685 1.4131337 1.3981088 1.4725884 1.4658460 1.5354426 1.4215870 1.3082333 1.6121407 1.5524047 1.4954857 1.6383128 1.8296462 1.7990652 1.7627611 1.6842096 1.7506858 1.6590777 1.7778686 1.5931315 1.5975259 1.6929456 1.7998740 1.7912172 1.7562988 1.6732157 1.9041491 1.7206829 1.6317305 1.5993817 1.6318776 1.7177186 1.7126407 1.7022196 1.5258456 1.4999746 1.4343777 1.5359405 1.4865460 1.5733395 1.5228633 1.7369303 1.3741007 1.3499800 1.4717710 1.5325814 1.4975371 1.4418100 1.3891622 1.5871765 1.4606689 1.6169161 1.7266110 1.6292493 1.8269666 1.6719069 1.5606948 1.5986404 1.7999128 1.8509222 1.3775712 1.3642430 1.4100345 1.4164418 1.4724935 1.4933855 1.6023587 1.6769221 1.5825332 1.6822077 1.5611472 1.5515374 1.7812730 2.1055308 1.8803024 2.1768733 2.1298913 1.9800641 2.2298750 2.1009483 2.0468050 1.9060622 1.9268922 1.9345430 1.6278174 1.7175976 2.1092463 2.2247506 1.8586339 1.5846571 1.4558367 1.4213313 1.1693303 1.4159740 1.4088139 1.3553411 1.4664577 1.6847855 1.4858379 1.4106266 1.4252761 1.4569366 1.6491213 1.6825508 1.6756284 1.7148408 1.8853662 1.7740077 1.5091103 1.6528183 1.7395205 1.7033261 1.6716401 1.5601974 1.6836904 1.7702753 1.6368484 1.6307421 1.6863396 1.7217648 1.6109203 1.5253508 1.6567899 1.5573555 1.5777953 1.5499639 1.7003267 1.5621642 1.5792045 1.6635581 1.6657492 1.6850519 1.6914442 1.6788689 1.5660034 1.6048099 1.6355967 1.6104905 1.7278281 1.6161344 1.5393117 1.5553549 1.5393598 1.6446245 1.4751472 1.6205077 1.6512023 1.7065492 1.7839425 1.6080347 1.6710261 1.5425619 1.5103648 1.6244588 1.7886365 1.5689233 1.8533391 1.5946272 1.6885728 1.6561408 1.6796141 1.8602762 1.5823742 1.6716474 1.6529375 1.5729841 1.6721604 1.7615548 1.6719679 1.6638535 1.5689647 1.9195543 1.6780058 1.7981466 1.7251581 1.6122897 1.6735595 1.6254283 1.6354029 1.7541435 1.6296167 1.6143823 1.7606680 1.7829702 1.5919009 1.6182283 1.4974739 1.7551382 1.8647759 1.7903405 1.7090906 1.5770735 1.6082733 2.1221391 2.0853237 1.7347942 2.0286258 1.9627166 2.1394410 1.7119873 1.9241701 1.8497374 1.8196703 1.6720745 1.7766096 1.7026046 1.7671967 1.4534598 1.5681920 1.5129422 1.8358024 1.7717813 1.7593510 1.8911343 1.8256272 1.8525855 1.9059315 1.8588215 1.8595010 2.0894089 1.8803823 1.8816155 1.8872425 1.9921208 1.9411469 1.7843026 1.8601058 1.7672093 1.7065106 1.9969634 1.7369514 1.8089611 1.8117754 1.8613723 1.7754326 1.8124892 1.8449769 1.8225059 1.8438217 1.7955245 1.8128880 1.6228491 1.8529473 2.3819739 1.5322235 1.5102598 1.4911625 1.5331425 1.4332263 1.9462490 1.8575008 1.7894508 1.8147875 1.7684838 1.7533221 1.7811741 1.7585804 1.7079757 1.6777215 1.6711138 2.1134579 2.0913106 1.6509799 1.8162736 1.7436717 1.7309739 1.5793007 2.0226140 1.6584688 1.6175920 1.3571256 1.8382177 1.6391231 1.9775714 2.0289994 1.5038639 1.8302544 1.8160081 1.5907012 1.8252711 1.6183330 1.7748624 1.7784668 2.0490902 1.5809437 1.9339978 1.8808745 1.6071133 1.8967550 1.7643532 1.6538257 2.0061757 1.7761795 1.9342678 1.6649428 1.7328441 1.4454451 1.7280660 1.5652234 1.8017929 1.8648784 1.7927116 1.8754093 1.8074266 1.6509963 1.8087421 1.9958478 1.9189325 1.7650230 1.8950374 2.0577019 1.6093964 1.8119139 1.9514096 1.8497014 2.2917931 2.0440497 1.9900010 1.8675072 1.8625184 1.8983892 1.6962883 1.7397664 1.6795572 1.9259241 1.7161362 1.9967417 1.7002778 1.6072963 1.7604461 1.7412025 1.9078360 1.6413833 1.6747542 1.7939465 1.6728154 1.9271318 1.7857371 1.8802603 1.8810100 1.7959056 1.9337339 1.7046518 2.0708957 2.5051801 1.9852736 1.9405953 1.8575562 1.8603070 1.8788453 1.8258333 2.4480648 2.3652851 2.6009507 2.5000955 2.4512102 2.4696413 2.3986870 2.5642152 2.4595171 2.4552134 2.5149506 2.4883431 2.5090300 2.5975477 2.5024193 2.4321538 2.4343763 2.3730368 2.4462685 2.5640267 2.5018149 2.1953646 2.1773468 2.2141760 2.0249249 2.2561052 2.1279874 2.2010347 1.9629176 2.1085620 2.3093797 2.0973958 2.1516416 2.1991388 2.1815566 2.2298362 2.0840967 2.3614196 2.4972553 2.2489427 2.2613910 2.3737404 2.1665591 2.2506546 2.3420660 2.2242636 2.2793148 2.3174124 2.3439943 1.9629335 2.1995871 2.2634684 2.0843057 1.8693697 2.0496637 1.7401675 2.2413677 2.0556723 2.1246280 2.0410887 2.0246011 1.9586186 1.9752310 2.0554599 2.0570051 2.2363933 2.1872545 2.1198624 2.1082898 2.0683520 1.9938634 2.0652385 2.1528500 1.9062304 2.0690679 1.9603303 2.0808061 2.0602646 2.0735687 2.0058169 2.1374021 1.9448228 2.0531622 1.9517992 2.1212063 1.9046988 2.1123800 2.3093598 2.0272521 2.3822598 2.2267698 1.9323346 2.1477174 2.3661095 2.3555995 2.3444616 1.9235326 2.0656500 2.0459656 2.3095594 2.4971659 2.4295467 2.3533087 2.3035650 2.3428584 1.8709206 1.8713261 2.3642325 2.3599508 2.3876515 2.2054159 2.3315130 2.3208612 2.4112198 2.3681492 2.4345165 2.4004542 2.4687577 2.2266371 2.4079396 2.1494453 2.1154579 2.2461108 2.4979489 2.4415854 2.1410502 2.3512002 2.2252163 2.3347565 2.3090195 2.3183513 2.3932420 2.2768050 2.2013726 2.4242783 2.5311307 2.4106819 2.2704567 2.3823122 2.3780697 2.2651064 2.3848766 2.5278044 2.3696740 2.4796315 2.3600981 2.4104302 2.3467803 2.3405878 2.3642854 2.2472213 2.4040656 2.3482997 2.1273178 2.1702539 2.2470603 2.1006715 2.3588643 2.1375405 2.2941660 2.5393704 2.5322018 2.4503653 2.5636652 2.4160793 2.6483305 2.6017605 2.5225331 2.2791799 2.2865667 2.4244361 2.4268475 2.2611676 2.6571313 2.5269178 2.5270744 2.4954171 2.4484576 2.4915118 2.5000248 2.3810654 2.4505214 2.4503017 2.6519520 2.4238229 2.3654508 2.3971673 2.8865039 2.8148723 2.8020675 2.8830517 2.8691066 2.7246583 2.5516418 2.6542818 2.7413788 2.1564437 2.2248408 2.2079725 2.1056631 2.3043760 2.3537294 2.1872362 2.2913758 2.1652244 2.3294429 2.2891365 2.2390510 2.1939426 2.3278938 2.4025802 2.3030616 2.3047085 2.1325421 2.0225545 2.5732803 2.2762426 2.4385163 2.3530501 2.3369653 2.2630437 2.3801357 2.1633776 2.3949214 2.3146142 2.4901529 2.3491390 2.4560440 2.3607805 2.2725888 2.3811649 2.3358228 2.1863457 2.1001785 2.2956465 2.0797255 2.1500710 2.1468933 2.2635883 2.1404485 2.2567478 2.2391220 2.1462404 2.1295182 2.1671333 2.1130946 2.1760097 2.1849105 2.2842621 2.2108508 2.2704187 2.2566155 2.2091275 2.2687608 2.1188294 2.2806640 2.2675530 2.1100979 2.0613694 2.2050462 2.1064534 2.3410957 1.9729246 2.1992630 2.2938833 2.2259940 2.1570648 2.1150138 1.9375619 2.0855365 2.0919378 2.2907052 2.0635647 2.0557319 2.0322635 2.0647366 2.0865841 2.1738089 2.1168960 2.1652955 2.2769701 2.1403246 2.2824916 2.1022258 2.2606616 2.2006502 2.2574982 2.3304069 2.1203812 2.2010538 2.2316959 2.1417685 2.1005417 2.2102001 2.1105845 2.1715447 2.2710601 2.4076917 2.3976071 2.3808730 2.5107870 2.4061921 2.2341307 2.1721916 2.0898476 2.1038024 2.4368708 2.1891487 2.3285866 2.1601483 2.1433182 2.2659046 2.3762027 2.2174619 2.2888324 2.3541548 2.3414491 2.3113648 2.2162494 2.2140239 2.3074290 2.4171165 2.3110333 2.3839956 2.1497114 2.3042263 2.4083207 2.3082805 2.2978894 2.3110619 2.2351378 2.2557176 2.1458304 2.1924956 2.2737798 2.3251733 2.4018582 2.3338885 2.4178522 2.3698875 2.2651551 2.1731865 2.1668974 2.1104637 2.2590984 2.0010740 2.4713067 2.2605814 2.1109896 2.2694961 2.3111229 2.1263282 2.2493546 2.1733969 2.3431958 2.4358957 2.5348439 2.5399907 2.4631444 2.4795945 2.5055390 2.3760279 2.1801120 2.2676992 2.1853012 2.4106678 2.2439441 2.2701729 2.2120274 2.2595467 2.1181994 2.1287551 2.3239950 2.1968916 2.2641721 2.1338960 2.1181295 2.1059365 2.2269441 2.0989121 2.1873075 2.2611682 2.3386297 2.3042026 2.2675705 2.3571455 2.2471644 2.1331800 2.1248829 2.2094257 2.2652596 2.1521851 2.1681420 2.1523364 2.1380384 2.2356749 2.2832160 2.1431074 1.9914591 2.2193675 2.3621630 2.3994581 2.0904201 2.1848039 2.0816505 2.1409431 2.1788316 2.2124705 2.3092409 2.1249001 2.2166912 2.2465348 2.1628581 2.2122844 2.3374164 2.1383428 2.2003322 2.1186274 2.1799386 2.0164474 2.4411303 2.1135801 2.3568940 2.3963385 2.3531449 2.2381763 2.2344334 2.2551625 2.1481371 2.0640065 2.3784492 2.2334029 2.2981227 2.5288538 2.4585709 2.1564273 2.3085857 2.4110198 2.2824017 2.1250459 2.3273103 2.2232049 2.4459933 2.5058810 2.4037044 2.3837432 2.4335732 2.3794034 2.3100923 2.3434728 2.1514244 2.2339203 2.5253687 2.3176572 2.3082798 2.4044324 2.0022596 2.3301235 2.2666508 2.5027232 2.2346856 2.2835854 2.1400199 2.0466764 2.5017312 2.4833222 2.0548372 2.1434015 2.2470628 2.5927421 2.3094024 2.3118665 2.4992169 2.1689510 2.2180842 2.3636084 2.4650332 2.5379659 2.7525705 2.2957774 2.1124203 2.4575902 2.3719470 2.3977807 2.3380130 2.2988855 2.0909911 2.1420051 2.0736275 2.0068848 2.1688575 2.2423931 2.1599540 2.2363755 2.1771714 2.2473165 2.1662332 2.1781563 2.0849503 2.3544532 2.0418145 2.3673738 2.3632995 2.6296549 2.2135033 2.3168639 2.3084068 2.2824855 2.1830140 2.0572692 2.1575396 2.1337908 2.4826340 2.2583741 2.2795199 2.0890058 2.1353172 2.2723388 2.1970763 2.4394374 2.3357659 2.2125392 2.2169683 2.3839489 2.0360371 2.2240347 2.0563719 2.1092275 2.1137388 2.1159225 2.1648813 2.1576680 2.2723683 2.2516271 2.3173704 2.1984778 2.3482410 2.3441653 2.1815853 2.1410355 2.1516693 2.3485802 2.0802255 2.3061335 2.5380712 2.4797733 2.5603321 2.4953383 2.3239717 2.3960793 2.4773101 2.0079849 2.1675127 2.3182404 2.4189886 2.3856920 2.3738989 2.3788535 2.2432887 2.3448636 2.1136016 2.1290256 2.1488890 2.2012611 2.2884308 2.3035706 2.2774472 2.1508323 2.3255907 2.4982377 2.5531952 2.3551385 2.5158061 2.3937746 2.4666889 2.2369426 2.3133191 2.4189142 2.3501140 2.4358718 2.4013749 2.3662897 2.2942438 2.3438960 2.1963175 2.2873044 2.1016731 2.4520721 2.2523602 2.2675271 2.2062246 2.1997944 2.4806390 2.3731150 2.5828281 2.3261317 2.3248007 2.4434791 2.3133216 2.3735309 2.1300909 2.1331291 2.4037241 2.5231440 2.3671405 2.2704502 2.5551577 2.5439634 2.2856449 2.2693709 2.2558951 2.7365483 2.4286016 2.3190526 2.3096489 2.0691287 2.1349448 2.2646562 2.5102661 2.3212810 2.4681395 2.3171467 2.3855261 2.3396817 1.8892429 2.0618513 2.1315672 2.1907074 2.3761909 2.6324684 2.5153973 2.6079573 2.4267688 2.3794621 2.3691650 2.2543918 2.2917152 2.1949337 2.3634091 2.2559776 2.2606677 2.3367351 2.1928770 2.3685452 2.3718594 2.1665698 2.5686287 2.4279925 2.3463407 2.1161310 2.2541375 2.4354316 2.2845752 2.3177756 2.2872471 2.3758020 2.2939285 2.2581561 2.4166785 2.5002214 2.2668379 2.1974925 2.2847546 2.2718965 2.2420668 2.2637139 2.0523230 2.2602388 2.1472591 2.1584730 2.2591697 2.2994164 2.3842922 2.1759226 2.5165915 2.3678363 2.1225753 2.1770952 2.1919750 2.3732832 2.2146132 2.5371032 2.4425756 2.5185661 2.5596209 2.1810381 2.3083198 2.4209291 2.3300039 2.5537590 2.5081944 2.1317056 2.5647117 2.4874094 2.6942048 2.2233356 2.1042802 2.2288820 2.2156200 2.2949432 2.1545613 2.4796439 2.0801754 2.1085837 2.4062833 2.4284824 2.3609812 2.0453070 2.2293551 2.7876545 2.7050007 2.8202037 2.8686877 3.0740965 2.9460378 2.8967490 2.7862421 2.8792601 2.7615581 3.0017309 2.8094485 2.8501523 2.8797323 2.6935565 2.6608921 2.7691275 2.7161452 2.6032141 2.6977732 2.7149114 2.6434237 2.8813392 2.6717852 2.5724143 2.7828835 2.5156971 2.5241210 2.7281397 2.5545549 2.6870793 2.8112064 2.7306853 2.3864472 2.2339426 2.6459554 2.4810639 2.5000163 2.3077951 1.7698988 2.7228572 2.1897602 2.1770799 2.6343781 2.5592303 2.4837299 2.4635744 2.7097429 2.6317347 2.5613487 2.5995714 2.6201859 2.6640469 2.7204803 2.5548569 2.4585461 2.5716295 2.6897658 2.4194914 2.5714794 2.5156434 2.2760949 2.7779841 2.5675439 2.4085357 2.9198955 2.6953534 2.6891778 2.6448910 2.7231196 2.5250082 2.5775885 2.3982735 2.5079119 2.6635478 2.5001478 2.7132956 2.7185092 2.2418477 2.2934796 2.2547314 2.2683998 2.2446253 2.8292358 2.6959199 2.7597686 2.7434781 2.7532111 2.7864528 2.7511365 2.7440569 2.2004680 2.3553424 2.2610935 2.0921548 2.3731459 2.4943919 2.7345292 2.7764768 2.9114345 2.7967510 2.2880355 2.2701405 2.3831313 2.3813501 2.3446083 2.3920162 2.4037672 2.3250485 2.3028214 2.3234439 2.2250938 2.7595974 2.3479258 2.5536377 2.4680301 2.4787423 2.3881049 2.3407788 2.4150804 2.3308983 2.3583897 2.3329630 2.2209048 2.2206656 2.0516644 2.1704230 2.2920750 2.3099519 2.3692422 2.1069329 2.0223816 1.9369314 1.9657607 2.0252094 1.8535324 2.2491778 1.7256540 2.2272532 2.1624515 1.9773319 2.1129022 2.0920644 2.0812906 1.9953129 2.1808679 2.1796253 2.1179019 2.0995144 2.1609953 2.1318868 2.0541481 2.2142888 2.2442547 2.2222175 2.3012700 2.2918738 2.0663323 1.9926021 2.1899616 1.7707045 2.1384646 2.1659505 2.3870349 2.3195623 2.3885785 2.3673110 2.1770467 1.9060355 2.0834635 2.3673457 2.1507215 2.2840215 2.2254543 2.2623599 2.1819993 2.2493966 1.9244884 2.1785719 2.2990303 2.3826733 2.0126217 2.1072192 2.4730275 2.0863542 2.3663189 2.3263872 2.2423790 2.3280275 2.2920120 2.4459810 2.2891798 2.2204119 2.3028861 2.2120028 1.9982795 2.2642064 2.3466730 2.3535770 2.0204153 2.1800542 2.2673868 2.0878478 2.1325246 2.1169213 2.1110428 2.0287311 2.1873787 2.2323452 2.1707485 2.3506726 2.2195417 2.1086628 1.9672277 2.1431701 1.9863946 1.9605307 2.1210658 2.3652381 2.2710589 2.0942699 2.0032879 2.3435586 2.3879162 2.2155520 2.3222132 2.2855533 2.2248757 2.1615479 2.2758944 2.1487654 2.3076654 1.9913283 2.3316004 2.3083295 2.1509785 2.1874291 2.2349951 2.2694081 2.1604811 2.2402539 2.1875760 2.2677653 2.3228043 2.3124154 2.3525152 2.3761371 2.4121972 2.5278288 2.3712623 2.3741413 2.3923299 2.4438284 2.4770928 2.4091970 2.3955192 2.5265454 2.6554132 2.5693942 2.5211155 2.5363680 2.6120616 2.6006357 2.5542485 2.5000083 2.5023332 2.5700256 2.3436910 2.1849950 2.3620671 2.2447766 2.0471028 2.2363665 2.1092245 2.0498379 1.8163750 2.0728709 2.0914162 1.6673972 2.0070664 1.9329244 1.8655076 1.9620663 2.0004516 1.9999428 1.8840026 1.9316084 1.8926953 2.1332047 2.0196083 1.9876155 2.1273286 2.0501369 1.8774665 1.7595741 2.1207772 2.1529288 1.9960116 1.8405476 2.0714975 2.2028609 2.1649286 2.3133003 2.2053480 2.0459469 2.0861474 2.5783488 2.4459894 2.3481960 2.3617186 1.7793791 2.2035238 2.1888402 2.3426128 2.2873805 2.0316205 2.5607816 2.4920193 2.5742044 2.3337468 2.1010382 2.1045157 2.0561459 2.1370420 1.9230496 2.0640287 1.8711766 2.1372789 2.1078308 2.2362754 2.2625760 2.1712236 2.0095435 1.7415205 2.2962913 1.8349530 1.7758668 2.2879741 2.1893714 2.1117284 1.9402028 2.1255162 2.3534547 2.1362250 2.1380651 2.1005002 2.0845857 1.9101180 2.0588344 2.0582916 2.1638055 2.2182528 2.3380368 2.2108586 2.1766936 2.3594921 1.8994485 2.0280731 2.1144543 2.0121021 2.3890402 2.4240471 2.1281653 2.3402389 2.3630608 2.2516795 2.2173557 2.2120400 1.7214178 2.1674100 2.1788718 2.0820889 2.5146030 2.3436493 2.3133332 2.5154733 2.1505891 2.2555833 2.2085867 1.7892729 2.3464019 1.9940405 2.3305599 2.3003332 2.3065308 2.0121267 1.8013649 2.2137273 2.4939426 2.5240190 2.5361168 2.3396268 2.3032404 2.2518935 2.4373341 2.3261723 2.4168861 2.4584508 1.9365316 2.3033281 2.2561924 2.3256751 2.2153252 2.1604368 2.2460819 2.2414842 2.1552873 1.9450513 2.2110892 1.9538417 1.9443359 1.7815150 1.9873692 2.1039251 2.2086256 2.2611047 2.1239484 2.6061341 2.4038145 2.5563131 2.6070025 2.2463751 2.1647716 2.1349478 1.9754344 1.9585913 2.3547637 2.1002362 2.1659690 2.0050364 1.8615881 2.2616629 2.2530502 2.2175781 2.1886416 2.1507639 2.4974882 1.9803105 2.1496361 2.0538091 2.1148591 1.6534214 2.2368987 2.2557884 2.3666604 2.3304965 2.3612148 1.5912848 2.2801066 2.1510803 2.0825603 2.1415077 2.2824398 2.5691278 2.2884894 1.9187618 2.0619372 2.1692370 2.3321622 1.9092444 1.7984517 1.7338348 2.0262603 2.0103266 1.9015246 2.2797771 2.3472537 2.3607429 1.9654780 2.1514423 2.2887282 2.2640294 2.3485903 2.1399661 2.4200848 2.7208875 2.5864815 2.4462282 2.3858384 2.3184312 2.2875245 2.5975732 2.5434888 2.5960081 2.7033805 2.6388971 2.6153846 2.8229594 2.7655914 2.5418047 2.3971943 2.6408961 2.0872952 2.4753785 2.2183314 2.4206851 2.4021808 2.5357929 2.1062066 2.0853246 2.0787718 2.0681885 2.2128991 2.1701754 2.1221715 2.2523334 2.0976890 2.3505617 2.1928291 2.2603406 2.2575731 2.4241395 2.0401275 2.1034639 1.8480532 2.0105593 2.4176828 2.0474666 2.3118055 2.3810807 2.2477115 2.3060952 1.8791347 2.0224485 2.1353821 1.8699742 2.1576994 1.9981801 2.1087463 2.2792637 2.2255277 2.2630248 2.2047048 2.4353952 2.4133201 2.2901247 2.1914984 2.5341288 2.3943335 2.5540813 2.6779364 2.1539670 2.3002234 2.2855738 2.3060492 2.3653467 2.1089093 2.3736807 2.0936045 2.3954319 1.8317347 2.2835151 2.4144725 2.3085345 2.1473887 2.4869639 2.1323430 2.1425944 2.2413936 2.1619840 1.9450478 1.9457825 2.2227820 2.2266714 2.1317700 2.2323290 2.0860726 2.2296073 2.1301608 1.9643560 2.1046123 2.0488278 2.0601019 1.8413245 1.9863553 2.0829575 2.3115724 1.9363857 1.9283956 1.9990049 1.8296589 2.0425054 1.8668194 1.6252129 1.9915759 2.0333581 1.9649131 2.2147130 2.2649302 2.2410297 2.5601206 2.2459124 2.5798721 2.5546386 2.3177553 2.0459189 2.3698770 2.6214064 2.4102496 2.6067026 2.5520234 2.5916746 2.5498698 2.7161027 2.6390584 2.9346938 2.7896473 2.7827355 2.9099405 3.0083615 2.8259567 2.6051393 2.4503238 2.3221634 2.2953545 2.4068859 2.4570772 2.4275512 2.4380965 2.4383123 2.1724411 2.6924464 2.8144879 2.5168469 2.7914577 2.6668745 2.3654624 2.6518099 2.8384083 2.5022749 2.5656688 2.6803560 2.4760654 2.8689847 3.0105985 2.9856337 2.9461459 3.0520330 3.1781435 2.5619314 3.1689995 2.9289758 2.9449816 3.0975723 3.3405401 3.1445841 3.2427610 3.3191179 3.3013571 3.0930719 2.9189456 3.2132372 3.2183157 3.3348754 3.1558660 3.1498197 2.8638716 3.3432978 3.1695802 2.8309899 3.0957876 2.5559303 3.2177742 3.1670373 3.3333437 2.8909013 3.0028936 2.9566743 2.9585893 2.9458988 3.0998248 3.0280079 2.9017063 2.1883574 2.1678763 2.1731572 2.7332311 2.5363859 2.7090087 2.5895374 2.6885155 2.6586935 2.5150223 2.3867363 2.5750567 2.7510099 2.8379657 2.7530831 2.6669007 2.9005939 2.6730546 2.8095022 2.6825803 2.9996632 3.3112242 2.8385342 2.9515535 2.6154311 2.7284423 2.9073508 3.1075162 3.0750303 2.4164307 2.9308155 2.8613349 3.3131914 2.5546881 2.5358206 2.9069417 2.5991878 2.0578156 2.6534285 2.6976583 2.6741656 2.6486214 2.5919038 2.6438461 2.5621167 2.5123420 2.6783314 2.6626269 2.7385010 2.5424920 2.5643648 2.3484318 2.6373660 2.6770205 2.9938628 2.6605842 2.6945274 3.1739737 2.4967940 2.2585897 2.5019486 2.6823124 2.6966647 2.6924689 2.8092813 2.6320569 2.6329360 2.9673001 2.9966984 2.5944545 2.6579077 2.5612239 2.6707495 2.5263028 2.5934664 2.6127049 3.0086720 3.0315250 2.8217132 3.0378211 2.8675078 2.8789441 2.6936730 2.9234678 2.7934510 2.7879862 2.8306255 2.8697527 2.8830107 2.7304032 2.8971343 2.6218954 2.6213137 2.7581343 2.6121410 2.8029714 2.3582330 2.8063753 2.3653626 2.4115189 2.5884789 2.6973219 2.7046254 2.5580452 2.6517276 2.6620665 2.4971056 1.7961527 1.5206953 1.8275167 1.6270931 1.8620483 1.8852991 1.8200505 1.8690193 1.7811001 1.8298123 1.8825825 1.7898255 1.7376420 1.6948668 1.7120174 1.6841528 1.9127619 1.6922264 2.0905933 2.2274376 2.1865513 2.0858876 2.0711761 2.0017198 2.6287402 2.9318667 2.0713400 2.0696071 1.8911026 2.2154069 2.1340241 1.7968940 1.7931269 1.9669551 2.1464645 2.2043493 2.8967638 2.4313008 2.3775922 2.3669601 2.6052573 2.6974676 2.6999597 2.8744158 2.3165020 2.9203060 2.9265300 2.5990798 2.6076301 3.2860339 2.9218638 3.2624427 3.2439328 3.3038918 3.1615527 3.0985261 3.0695461 3.3005464 3.2162558 3.2040647 2.9783679 3.0662225 3.3478814 3.4306096 3.4101281 3.2203868 3.1141218 3.2678450 3.2461261 3.0826011 3.0553951 3.3123718 3.0569470 3.2727640 3.3449577 3.2239394 3.2146765 3.3503300 3.2277585 3.1974778 3.1476565 3.3693463 2.9996636 3.1169784 3.1147742 3.0067209 3.1081694 3.0730553 3.2593324 3.0115870 3.2215459 3.1609237 3.2733084 3.1320785 3.2506493 2.9974769 3.0698388 3.1667668 3.2348166 3.1989929 3.1037280 3.1747291 3.2367284 3.2717102 3.3159464 3.1405091 3.0957576 3.2217970 3.2692136 3.2219108 3.4335082 2.8896658 2.9699169 2.4440249 2.4158382 2.5953390 2.3023437 2.6016280 2.3999334 2.4196908 2.3024616 2.3500979 2.6318204 2.4691379 2.6358570 2.5636017 2.4267471 2.6735923 2.7444084 2.8844224 2.6835480 2.5080039 2.8367110 2.6052425 2.6886665 2.5809083 2.6845347 2.7031079 2.7057381 2.4974878 2.7780783 2.6302387 2.5200753 2.5283756 2.8324017 2.6611535 2.5703181 2.0705584 2.6239358 2.6257303 2.5505064 2.5499347 2.9376549 2.6031910 3.0245807 2.7361227 2.2533585 2.3493683 2.2946120 2.4079536 2.3285560 2.4859493 2.5295656 2.5132947 2.6968625 2.6249242 2.6988111 2.6689589 2.7597769 2.6254768 2.7291748 2.6474286 2.6510432 2.6898191 2.6702710 2.8192904 2.6861739 2.5756528 2.3466043 2.7269231 2.7380871 2.5523109 2.7035594 2.8049303 2.6710007 2.6857415 2.6233940 2.5102351 2.6904023 2.6207870 2.4421871 2.7578319 2.8908646 2.7031627 2.6867245 2.6066365 2.6132088 2.7274143 2.6217873 2.7925857 2.5875774 2.6484672 2.5353932 2.5225615 2.6313031 2.5324716 2.5789903 2.5358444 2.5336916 2.5528404 2.5885713 2.4091496 2.5017761 2.3815482 2.4898585 2.4840460 2.4727020 2.5544957 2.6157096 2.6470226 2.7559743 2.4615539 2.6345062 2.7303377 2.6618853 2.4653696 2.6171588 2.7300415 2.6113769 2.5681797 2.4659607 2.6381118 2.3144271 2.2857167 2.5138901 2.3505178 2.6911465 2.7554570 2.4568577 2.5069837 2.7432669 2.7383797 2.7582371 2.5673656 2.4150947 2.9214966 3.0149388 2.8371524 2.6148066 2.7184513 2.6064423 2.6761426 2.6493075 2.5431234 2.4476947 3.0737501 2.8657711 2.8994936 2.8443739 2.9035399 2.5666468 2.5981573 2.3573772 2.4269485 2.3549580 2.7715162 2.7243537 1.9879178 2.0660972 2.1446139 1.6136453 2.8200833 2.5542153 2.6124312 2.3041776 2.4911500 2.3780304 2.5889158 2.8350588 2.8130519 2.8787027 2.8882008 2.8511742 2.8431696 2.7961329 3.0041203 2.5370173 2.4891161 2.4747136 2.8017571 2.6418629 2.3703220 2.3593186 2.3575382 2.1545369 2.3633773 2.4472519 2.3464718 2.1921773 2.3207667 2.4402444 2.3498554 2.2526399 2.3010646 2.5076446 2.0854588 2.3783947 2.4758998 2.4192546 2.4874482 2.4604731 2.4084273 2.3882877 2.4315799 2.4807095 2.6062389 2.1978324 2.1418958 2.4919956 2.5496966 2.5428604 2.4285057 2.3889973 2.3131399 2.2087988 2.3032213 2.3008543 2.4905271 2.4397497 2.5006482 2.9167274 2.9115504 2.5956643 2.5788297 2.4257248 2.2670186 2.4941274 2.5292597 2.8099997 2.6237138 2.5363166 1.7974257 2.4512757 3.1511431 2.8653010 
assembly_BlackSea11|NODE_1573686_length_1033_cov_2.289366_1|protein      1.8816420 1.7566438 1.9982246 2.1032239 2.0217864 1.8850766 1.8433124 1.8933849 1.9029113 1.9170233 2.1308979 1.9678894 1.9805128 1.9981535 2.0833605 1.7938601 2.1137342 2.0826786 1.7594052 1.9017857 1.7095418 1.9996325 2.0761368 1.9738967 2.1536537 2.0947535 2.0027109 2.2188956 1.8141704 2.1926499 2.2391922 1.9987815 2.1109007 1.9877186 1.9339960 1.9461499 2.0871542 2.0172420 2.2898968 2.3079519 1.7940877 2.5126484 1.7028876 1.8352288 1.6580747 1.7668034 1.7591052 1.8990225 2.0393560 1.7345982 1.9211797 1.9204536 1.8606172 1.7667422 1.8736070 1.7850566 1.6154164 1.4900572 1.4840472 1.6440293 2.2628018 2.0171482 1.8322149 1.8594192 1.9568369 1.9217568 1.9045089 1.8280887 1.8329863 1.7471482 1.6853024 1.2254073 1.2612928 1.4894961 1.4241405 1.5267915 1.4225789 1.4242398 1.4753938 1.4256671 1.3800674 1.2733326 1.1768123 1.1792485 1.2874020 1.3476436 1.1126961 1.2626614 1.2507773 1.3771598 1.2700090 1.7028210 1.4017031 0.9226283 1.0671981 1.0110843 0.9170786 0.8705479 0.8211248 0.6818586 0.6334159 0.8635807 0.7573383 0.8588659 0.0000000 0.4248683 0.4605986 0.7388510 0.7852596 0.8490038 0.7976306 0.8967850 1.1603239 0.9313576 0.9856543 1.0708430 0.9960771 1.6612084 1.7443848 1.7242456 1.7786748 1.5414109 1.3306519 1.7140228 1.4914146 1.5580551 1.6639326 1.6311536 1.5607858 1.7641143 1.6665447 1.6406815 1.7648194 1.6837026 1.7463148 1.6030830 1.7085197 1.5719103 1.7236348 1.5486758 1.6996582 1.7669870 1.7096092 1.6046684 1.5997385 1.5979407 1.4444762 1.5985793 1.4748330 1.4493929 1.5718476 1.2843377 1.6737694 1.4064299 1.6817755 1.3458467 1.7566365 1.6271344 1.5724710 1.7029636 1.6058815 1.7426733 1.6762176 1.5370746 1.4499907 1.5634090 1.5782446 1.5556982 1.6215010 1.7457474 1.7619610 1.5663904 1.3888534 1.4124786 1.4497867 1.4208886 1.5253749 1.5510542 1.5548216 1.5156213 1.6473493 1.6345419 1.5865220 1.4696686 1.5280940 1.4416087 1.7754047 1.5086906 1.3227483 1.2056785 2.4000406 2.5059125 2.4181633 2.5716093 2.4448227 2.4391143 2.3205250 2.3800921 2.4165350 2.3371954 2.3861102 2.3550558 2.2645566 2.2594600 2.4348267 2.3370705 2.2161126 2.2700681 2.1825426 2.0955379 2.2989314 2.2976108 2.2521246 2.2094217 2.2300729 2.2693406 2.2309890 2.1306362 2.2315309 2.1751181 2.2741036 2.3600989 2.1865481 2.1790456 2.3930203 2.1761599 2.1088201 1.9590639 1.7160114 1.8914092 1.9667652 1.9217713 1.9402092 1.6893482 1.9041128 1.7497632 1.8997453 1.7716985 2.1251218 1.9951942 1.9296564 1.7753650 1.8944165 1.9828900 2.2600336 2.1607745 2.1002637 2.2429195 2.2962904 2.1524112 2.1716527 2.2765386 1.9395759 2.0612476 2.3420855 1.9929486 1.8103626 1.9162537 2.0236321 1.6903311 1.9135043 2.2320094 2.1387596 2.1960436 2.0619236 2.2254028 2.0996052 2.1406210 2.0550740 2.1713540 2.1778567 2.3738451 2.1973447 2.3538930 2.2928897 2.1492626 2.1663431 2.0645583 2.2174013 2.1238444 2.1541828 2.0769608 2.2671543 2.3038990 2.1475085 2.1851554 2.2209762 2.2081762 2.3605720 2.1862483 2.3707576 2.2211787 2.2112400 2.3935602 2.2888965 2.3587998 2.3172123 2.2291086 2.1246373 2.1646074 2.0280486 2.1608997 2.1190608 2.2081777 2.2558308 2.1401449 1.7985447 1.9958493 2.1742672 2.1904278 2.2024081 2.2228340 2.0183562 2.2254104 2.2312860 2.1022832 2.1788970 1.9392923 2.0965686 2.0716839 2.1131444 2.1770505 2.0556473 2.5267096 2.1225986 2.0273259 2.1233632 2.1505345 1.9393560 2.0035558 2.1329316 1.9854897 1.8642576 2.2005528 2.1936934 2.0153268 1.9653576 2.0467015 1.9430767 1.9254300 1.8838274 1.9926190 2.2085115 2.0464907 2.1563205 2.3726571 2.2399803 2.0981663 2.0958585 2.1398786 1.9206684 2.0373836 1.9452484 1.9369877 2.2014398 1.9116776 1.9276090 1.8587663 2.0905070 1.8021503 1.6593897 1.7535207 1.9999406 1.9656515 1.9994501 1.8273605 1.8631217 1.7755568 1.6502371 1.8195665 1.8953684 1.6965056 1.7506816 1.6741420 1.6766986 1.7767306 1.6654088 1.4233330 1.7735735 1.7756281 1.8783531 1.6436383 1.7276790 1.7553405 1.9286788 1.7968230 1.7936581 1.7631847 1.7614594 1.7529201 1.7989530 1.8581144 1.8002115 1.9755466 1.7161999 1.7039381 1.6451799 1.7669647 1.6246153 1.6342604 1.5072899 1.5759306 1.5242638 1.5478224 1.6036266 1.4407287 1.4171324 1.5455776 1.4815045 1.5417020 1.4365954 1.5050430 1.6222662 1.5184382 1.6781869 1.5108673 1.6194432 1.6564822 1.5920007 1.6495754 1.5018612 1.5703638 1.5565658 1.5810331 1.5190542 1.6552781 1.6874195 1.6853854 1.6132038 1.5303666 1.5949788 1.4798787 1.5590436 1.4557639 1.6976503 1.5475060 1.4978617 1.6333850 1.3294328 1.5824146 1.5929962 1.5491414 1.5905784 1.5937147 1.6972822 1.5133264 1.6472398 1.6881013 1.4306981 1.5725257 1.6688108 1.4342465 1.4983596 1.6261015 1.4734894 1.6974776 1.3932613 1.4401600 1.6002960 1.6488157 1.4337580 1.6152257 1.4874944 1.6596643 1.5880184 1.6056038 1.6696369 1.7132851 1.7424571 1.7406332 1.7407845 1.7968449 1.8437105 1.7751224 1.7608707 1.8364427 1.4903987 1.4567267 1.4608570 1.4704510 1.3612471 1.6237194 1.6304137 1.6603494 1.7064655 1.7843333 1.7072118 1.6618789 1.6890748 1.7212028 1.5620461 1.5812122 1.5506141 1.6344469 1.6268218 1.6249947 1.5917238 1.5628462 1.5486435 1.6075307 1.4583217 1.4858666 1.4329480 1.5192605 1.6254757 1.5816384 1.5071360 1.6425298 1.4110660 1.3440811 1.3167953 1.5041996 1.4934418 1.6131476 1.4389280 1.3263583 1.4382127 1.3840519 1.4225933 1.3699680 1.4353336 1.3746725 1.4547694 1.3411713 1.5233189 1.4649902 1.4824663 1.4534909 1.5023076 1.4782617 1.5960832 1.4702938 1.5191302 1.4008534 1.4872619 1.7633175 1.5472807 1.4970492 1.5837237 1.6191489 1.7448371 1.4168943 1.4174132 1.5183023 1.4554398 1.4387605 1.5002724 1.5942717 1.5702128 1.7759610 1.7782753 1.4648808 1.5801123 1.7868024 1.8136312 1.8451999 1.9561906 2.0904978 1.8318581 2.0724153 1.8828963 1.8674789 1.5668079 1.8515827 1.7969402 1.4277828 1.6158683 1.9465498 2.0785557 1.7208488 1.5332741 1.4322277 1.4722552 1.1921403 1.3638116 1.5439683 1.4633700 1.4670687 1.7803255 1.7241464 1.4966046 1.5849232 1.5005714 1.6366547 1.5700727 1.5277771 1.6600631 1.7881286 1.8599526 1.6826350 1.8025762 1.9328335 1.8658629 1.8532882 1.7197084 1.7726076 1.9547574 1.9779241 1.7714660 1.8381507 1.8840546 1.7831373 1.7332350 1.8063118 1.8609743 1.8525633 1.7262523 1.8669463 1.8716081 1.8757684 1.9527838 1.9130099 1.9048230 1.8583240 1.8649532 1.8115477 1.8198676 1.9300366 1.8237866 1.8736323 1.8272921 1.7352526 1.6903272 1.8125789 1.6614341 1.5630747 1.5921680 1.7206412 1.6700165 1.7057210 1.7656676 1.8646783 1.8588750 1.7523965 1.9685004 1.8466018 1.7050838 1.8953221 1.7545400 1.8077460 1.7552752 1.9541839 1.9384811 1.6767464 1.7898717 1.8928424 1.7424819 1.8298579 1.9311203 1.8565050 1.8309646 1.8936392 1.8900835 1.7517587 1.9119815 1.8063772 1.8278066 1.7828805 1.7264391 1.8380184 1.8613964 1.7131590 1.6791416 1.8672821 1.7455750 1.5745022 1.5624085 1.4909389 1.8411860 1.8835294 1.8629576 1.8048409 1.6676810 1.6436295 2.0343510 1.9662809 1.7833051 1.9060279 1.7039934 1.9105418 1.8122162 1.8755332 1.9855687 1.9141606 1.8408560 1.9001715 1.6771687 1.8185091 1.5946855 1.6983226 1.5612227 1.8984592 1.8200930 2.0562466 2.0390573 1.8678052 1.9622419 1.9978872 1.8095171 1.7650653 1.9199796 1.8678165 1.7577315 2.0174397 1.8850814 1.9718254 1.7711134 1.9757045 1.8023138 1.8679786 1.9627970 1.7377062 1.7598782 1.7874857 1.8556055 1.8483550 1.8228758 1.8031166 1.8037166 1.8185385 1.9183190 1.8486481 1.7759585 1.7771365 2.5386347 1.5198920 1.5474488 1.6242997 1.6393801 1.4889030 1.8417908 1.7795041 1.6626168 1.7729323 1.7952049 1.7656466 1.8470194 1.8406267 1.7110757 1.9519289 1.5140556 2.0006978 2.1064279 1.6367846 1.7570494 1.7046745 1.7187888 1.7297496 1.9619650 1.6313313 1.4379757 1.4490094 1.6799404 1.5890646 1.8865709 1.9735216 1.7315654 1.6208062 1.7696315 1.7872403 1.6532179 1.8471938 1.6955600 1.5333792 1.6069320 1.5413107 1.9919610 1.8751588 1.6808251 1.7639278 1.8007036 1.7931754 1.6618434 1.8082568 1.8424802 1.8608355 1.9105531 1.5716677 1.7683754 1.5349878 1.8060664 1.9356996 1.8609650 1.9896283 2.0449740 1.8634937 1.8722627 1.9732080 1.9395582 1.7444681 1.8026445 2.1344029 1.7109790 1.8778054 1.8497130 1.9082363 1.8960262 1.8622811 1.9783320 1.9946539 1.8556634 2.0741676 1.5183604 1.5663142 1.4272518 1.6958798 1.9467142 2.1151874 1.7933625 1.4879187 1.6734927 1.7781303 1.6300763 1.6497955 1.7158277 1.7228496 1.9094160 1.7538865 1.6901110 1.8315707 1.8766958 2.0079992 1.8620835 1.7881971 2.0081276 1.9686796 2.0017147 1.9885141 1.9316242 1.9297030 1.9938550 1.8764095 2.2960809 2.2307234 2.3193064 2.3089323 2.3073804 2.2829153 2.3960329 2.6439224 2.5558561 2.5901335 2.5947104 2.5498193 2.5620974 2.5367035 2.1743020 2.1134232 2.2981925 2.2839389 2.2198577 2.3105466 2.2694849 2.4742076 2.3432539 2.3941122 2.5902676 2.3891250 2.4181928 2.4058343 2.3309764 2.3909321 2.4465550 2.4618776 2.3390037 2.3957642 2.4188130 2.2904238 2.3930872 2.6334291 2.5087067 2.5640879 2.4728427 2.5700292 2.4945899 2.3743072 2.6526044 2.4181073 2.1920466 2.2409943 2.1934878 2.0299490 2.3025744 2.2017535 2.0035956 2.0301776 2.2359071 2.0790516 2.0642748 2.0211046 2.2040130 2.2189715 2.1887855 2.2197916 2.1613758 2.2111399 2.2182016 2.1976913 2.3865924 2.2897529 2.5437900 2.4526409 2.3977232 2.4078715 2.3913728 2.0591743 2.2609375 2.0939064 2.1540358 2.4078646 2.4330097 2.1914808 2.2052983 2.0583920 2.1934074 2.2230333 2.2781317 1.8769273 2.1032872 2.2733008 2.1127547 2.3048476 2.1310890 2.0776564 2.1638613 2.3036370 2.1922364 2.2033219 2.3311147 2.2684434 2.0611936 2.0571851 2.3000240 2.3036530 2.3954225 2.1777645 2.2361587 1.9837829 1.9694978 2.2971839 2.4336204 2.5386260 2.5580989 2.3807200 2.4176511 2.2744770 2.5891481 2.4420350 2.4082780 2.3323041 2.3362286 2.5395188 2.2824495 2.2857389 2.4329594 2.4788497 2.4002562 2.1710117 2.4073296 2.4070300 2.4363632 2.3292239 2.3925634 2.3401947 2.3753088 2.3100350 2.3740294 2.1986143 2.3280289 2.1737143 2.1235556 2.1691405 1.9321803 2.2948224 2.4473108 2.4708429 2.4833056 2.4282738 2.4114896 2.4337079 2.3752882 2.3188181 2.2518498 2.4519657 2.3461886 2.2801355 2.2870799 2.3115459 2.3615057 2.2958871 2.3063537 2.1747972 2.5695815 2.6634586 2.2956058 2.4405963 2.3444246 2.5203940 2.4999476 2.3808579 2.3884601 2.2507303 2.3037926 2.3343441 2.4187234 2.3816701 2.1873995 2.3083288 2.1986467 2.2308328 2.2485747 2.2919486 2.2777853 2.2491918 2.4923081 2.3400073 2.3305451 2.2329423 2.1914096 2.6104850 2.6446052 2.6672721 2.6294871 2.7404601 2.6468492 2.5449728 2.6214787 2.6116968 2.2825850 2.3352232 2.2311354 2.2295246 2.2689311 2.2000915 2.0673105 2.3296980 2.2976859 2.3205000 2.3734142 2.3311385 2.2736347 2.3612691 2.3852840 2.3239098 2.3341031 2.1354852 2.1072267 2.3355666 2.4607554 2.5901960 2.4227241 2.3987280 2.3149823 2.2001239 2.2896066 2.3218566 2.3065204 2.3603076 2.3254337 2.2933111 2.2860101 2.1104683 2.2340640 2.2536765 2.3752868 2.0774959 2.1774047 2.2289467 2.2725552 2.2527332 2.3633446 2.2533750 2.2678256 2.1332837 2.2624798 2.1749581 2.1198399 2.1358596 2.1316003 2.0981057 2.0288463 2.1858554 2.3614548 2.3608202 2.3323948 2.2057258 2.2098724 2.1776659 2.2976322 2.2383174 2.1729746 2.2931166 2.1113495 2.2817376 2.1738396 2.1248037 2.1884599 2.2243333 2.3518966 2.2482432 2.2986749 2.1895367 2.3206869 2.3717203 2.1361080 2.1029701 2.1314556 2.0848020 2.2114757 2.2413341 2.2334877 2.3142690 2.1977040 2.2358877 2.2520102 2.1146843 2.4217114 2.2310002 2.3663312 2.3284106 2.2456350 2.2452635 2.2446044 2.1166459 2.1923233 2.2560903 2.1677784 2.2002194 2.3289447 2.4812391 2.3866774 2.3971903 2.5106910 2.3594875 2.4318242 2.3458298 2.3087458 2.0976230 2.3319414 2.0937994 2.3772727 2.1213600 2.0594539 2.1316697 2.1475126 2.1826706 2.1561549 2.2164030 2.1543293 2.0588164 2.1535220 2.1017887 2.2518620 2.3791099 2.1772288 2.3736031 2.2300655 2.2994270 2.3255629 2.4369928 2.2292544 2.2604300 2.1075856 2.2784787 2.1672641 2.1994925 2.4026749 2.4446096 2.4171777 2.2933889 2.3531900 2.4300604 2.2996402 2.1485440 2.2449359 2.2578951 2.2653509 2.1928083 2.3742226 2.0363970 2.1275590 2.2784667 2.1087002 2.2611467 2.2372540 2.0976577 2.0963298 2.2259947 2.3804571 2.3454299 2.3938019 2.3944824 2.4285815 2.1643616 2.2063233 2.0813831 2.1908428 2.3937434 2.2792927 2.2718960 2.3813089 2.2261530 2.1656810 2.2970995 2.1381030 2.3098313 2.2615275 2.1390759 2.1268881 2.3472909 2.3571925 2.2383566 2.2384176 2.3584697 2.4604473 2.2731778 2.1824042 2.4584720 2.2665636 2.2572420 2.1578308 2.0618465 2.1354673 2.1903105 2.1571468 2.2031975 2.3159224 2.1848708 2.2472746 2.2118904 2.0951976 2.2196235 2.1149362 2.1762404 2.0631490 2.1903386 2.2180612 2.1960958 2.2141573 2.1207823 2.2703711 2.1855938 2.2529336 2.1739113 2.0578447 2.0734655 2.3107434 2.1881951 2.2620497 2.0753861 2.0767199 2.1984946 2.2803025 2.0313767 2.1993448 2.0206629 2.0736053 2.4009342 2.2520822 2.3065526 2.3861028 2.2738927 2.4206518 2.3809365 2.1322253 2.2735192 2.4078204 2.3572336 2.5165318 2.4978258 2.4026252 2.2468549 2.4572400 2.1540541 2.4314019 2.4250182 2.4341222 2.5633583 2.3759910 2.5141173 2.4652648 2.5019887 2.4296623 2.4292933 2.4479844 2.1936839 2.1945710 2.3235926 1.6551963 2.2272103 2.1008302 2.3981801 2.5072055 2.4776258 2.1460180 2.1562409 2.6963599 2.5202103 2.2636838 2.2934372 2.3854044 2.4292454 2.3444914 2.3162897 2.2447893 2.1043975 2.3870842 2.1296368 2.3277576 2.5664659 2.5804541 2.1870468 2.2679814 2.3030115 2.2688910 2.3854056 2.1459017 2.2634867 2.3306187 2.4087987 2.1666270 2.0822543 2.1917108 2.3445608 2.2304344 2.3379990 2.3041125 2.3038815 2.1874924 2.3205262 2.1531559 2.2949358 2.1828064 2.2592211 2.2928925 2.3180367 2.1822622 2.3147377 2.4622800 2.2747022 2.3300841 2.2554541 2.3979627 2.3955264 2.4626708 2.3367198 2.4354017 2.0132066 2.3302624 2.4806172 2.4049000 2.4000580 2.6395016 2.5330807 2.3057608 2.4522856 2.1656499 2.2085845 2.1704876 2.1224417 2.2995883 2.2014909 2.3082796 2.2975198 2.4612653 2.3356051 2.2400624 2.2074543 2.3808752 2.4075491 2.3210170 2.1730155 2.2336020 2.2876021 2.0638621 2.2431713 2.3535212 2.5266227 2.2915143 2.5271238 2.0709208 2.0874317 2.1708141 2.2401751 2.2476784 2.2184542 2.3558635 2.4285418 2.2150167 2.3096677 2.3068050 2.3575918 2.2127545 2.1751080 2.2924814 2.2194705 2.3976704 2.4408008 2.3945006 2.1798737 2.2313680 2.3068072 2.2066358 2.3321941 2.2744085 2.2442742 2.3305558 2.2823405 2.3615405 2.3289541 2.1915890 2.3164313 2.3060207 2.2712165 2.1215690 2.3974566 2.3880012 2.3108584 2.2311228 2.3771430 2.2964211 2.3353376 2.2315945 2.4773036 2.1511911 2.4258465 2.1723721 2.3519440 2.5449791 2.4746089 2.4707597 2.4493836 2.2750721 2.1801795 2.3609686 2.3803961 2.3625993 2.2423271 2.4091273 2.2710047 2.1721760 2.2702252 2.4716070 2.8112638 2.3778268 2.3909775 2.2427287 2.3141378 2.1824679 2.4249358 2.3695843 2.2242456 2.3710051 2.3774015 2.2710497 2.1656777 2.1003639 2.2728965 2.2095925 2.3706396 2.2003903 2.3879522 2.1757567 2.5321679 2.4615906 2.2351272 2.2853309 2.2395904 2.2065404 2.0963626 2.1705845 2.2254097 2.2806974 2.1477219 2.1777035 2.3721792 2.3145766 2.2759907 2.3854628 2.2778609 2.2336962 2.2757618 2.2162251 2.3316022 2.2043051 2.3163855 2.4655268 2.3690906 2.2759533 2.3093244 2.3991171 2.5597520 2.3368884 2.2283271 2.2254941 2.2816964 2.1233400 2.1094408 2.2796843 2.2355263 1.9793651 2.1384589 2.2599492 2.3950040 2.3524615 2.4688465 2.2104154 2.3184984 2.4186123 2.3258583 2.5360406 2.2114392 2.4122913 2.3468734 2.2900680 2.5093113 2.5008004 2.2425772 2.2902689 2.3068521 2.0912948 2.4050149 2.2101548 2.0218222 2.5150205 2.2925171 2.3044363 2.4360878 2.2768552 2.2229273 2.0926450 2.0952597 2.1440925 2.4128090 2.1249839 2.0711726 2.2747107 2.4082421 2.2601063 2.2006002 2.3481753 2.8143881 2.7750649 2.8255562 2.7985314 2.8508865 2.7876168 2.7405458 2.7484769 2.7383167 2.7534250 2.7802103 2.8167186 2.9216834 2.9372749 2.8412183 2.6999643 2.7139623 2.5825231 2.5562340 2.7888961 2.5153546 2.5827579 2.5911324 2.5887389 2.5889107 2.6268656 2.4967102 2.4054515 2.3058257 2.3050565 2.3834392 2.5914329 2.6024811 2.2149408 2.3659155 2.6537403 2.2328256 2.2604563 2.0373586 1.9187657 2.4667941 2.0163311 2.6010828 2.3614713 2.7477455 2.8703529 2.8874914 3.0165851 2.9727671 2.8658347 2.9331018 3.1392537 2.8683727 2.6691456 2.7193708 2.6197204 2.6372405 2.7715698 2.4712145 2.5340821 2.4431969 2.4031625 2.8981056 2.6186784 2.3300093 2.7650501 2.6232605 2.7162091 2.5260573 2.6276812 2.8200268 2.6789347 2.4691118 2.8111090 2.8741501 2.8838839 2.8931190 2.8741656 2.3892154 2.4232318 2.4628055 2.4547605 2.3770953 2.8267671 2.6899266 2.7537006 2.7096839 2.6853604 2.7157041 2.5964933 2.8166966 2.2887132 2.5159721 2.3692759 2.3197548 2.4061986 2.4565550 2.6383486 2.6453280 2.7182872 2.5776575 2.2581118 2.2313789 2.4509881 2.4213573 2.4884275 2.4687039 2.5050936 2.4387673 2.3641045 2.3701572 2.2926334 2.5778137 2.3560788 2.3338386 2.1827880 2.6506310 2.5784005 2.3858852 2.3690777 2.2249683 2.4325032 2.4382711 2.3846227 2.1349827 2.1345210 2.1436051 2.3276578 2.3748388 2.6156226 2.1868208 2.1184364 2.0301110 2.0242081 1.9875101 1.8371401 2.1024643 1.9020637 2.2227751 2.2784424 2.0951538 2.2438504 2.0701133 2.2809420 2.1509320 2.2494101 2.1283368 2.1645895 2.0915671 2.1849096 2.0461128 2.0986117 2.2500441 2.1623616 2.0286399 2.0042313 2.1532312 2.0183556 2.0245962 2.0132817 1.8927138 1.9610509 2.2977337 2.2723412 2.2585302 2.3393592 2.2880514 2.0446149 1.7799501 1.9419391 2.1201406 1.8449705 2.1493105 1.9228551 1.9049834 2.0052701 2.1382572 1.7959436 2.1384370 2.2907639 2.1172145 1.9949419 2.1262101 2.2574540 1.7034045 2.1498065 2.0366184 2.1424109 2.1755114 2.2960379 2.3260917 2.2082989 2.1888596 2.2496776 2.1395866 1.9085869 2.3286054 2.3584732 2.3634655 1.8612403 2.2097174 2.1315661 2.0350285 2.0312352 2.0698454 2.1157419 2.0827863 2.1329921 2.1518291 2.0427860 2.1323462 2.1235804 2.0174219 1.9358360 2.0264433 1.9044511 1.9162912 2.0929574 2.3098042 2.1357931 2.0741773 2.0544329 2.0452769 2.1463017 2.0825011 2.0262538 2.0605294 1.9245269 2.0715393 2.0852710 1.9660977 2.1114502 1.9956614 2.4405747 2.0696898 2.2247938 2.2056838 2.2387421 2.1954509 2.2448616 2.3085380 2.2654549 2.3347666 2.1842518 2.2473130 2.2007526 2.1431325 2.1581792 2.2562372 2.2534452 2.2652594 2.2265281 2.1464434 2.2824476 2.3806788 2.2578248 2.5083885 2.3018156 2.2994328 2.4174184 2.3751595 2.1921863 2.4010186 2.3113329 2.2643676 2.3261704 2.3626433 2.2537958 2.1840973 2.2037899 2.0569158 1.9837155 2.3041653 2.4197251 2.3948442 1.9633253 2.2475624 2.4683080 2.0733492 2.3188363 2.1637457 2.2272960 2.3790306 2.3169241 2.2934940 2.2975098 2.3710835 2.2302716 2.3142716 2.3902281 2.2431202 2.3011782 2.4037806 2.2940692 1.9537048 2.0363238 2.0751109 1.8681050 1.7296421 1.9803899 2.1215322 2.2042727 2.3136175 2.0119209 2.2428208 2.2568881 2.3098197 2.4565598 2.2418783 2.1952164 1.9683086 2.2264140 2.2856789 2.4011172 2.2629769 2.1191515 2.3450092 2.2507890 2.3088839 2.3563747 2.2218399 2.1801969 2.2343527 2.2698068 1.9734616 2.0352190 1.8824700 2.0611521 2.1719631 2.0085895 2.2849346 2.0524332 2.3254904 2.0357643 2.2133425 1.9631701 2.1298409 2.2147156 2.1231953 2.1227590 2.2059907 2.1021612 2.3159895 2.1757407 2.1767138 2.0702209 2.1719249 2.2066756 2.2356335 1.9403891 2.1042922 2.1550522 2.3006498 2.0169661 2.0737834 2.4890959 1.9933525 1.9372072 2.1460641 2.2136678 2.3020081 2.3450534 2.2631153 2.2219057 2.2004630 2.2205778 2.3091729 2.1666075 1.8772919 2.3625244 2.2107250 2.4221457 2.4485398 2.2989439 2.2253478 2.3073718 2.2141776 2.3155648 2.2835749 2.5029360 2.2817630 1.8704061 2.2296477 2.4081558 2.3560488 2.4458343 2.0787346 2.3886642 2.4176920 2.4655316 2.6822982 2.4480978 2.3393897 2.3236281 2.3573015 2.3688418 2.5103221 2.5591183 1.9167305 2.0992584 2.2429312 2.4773615 2.2623842 1.9651384 2.1303863 2.2113177 2.0718446 2.0333184 2.1173513 2.2719688 2.2976128 2.1630273 2.1509125 2.1674651 2.3365761 2.2199198 2.1473437 2.2974460 1.9578304 2.1235675 2.0830798 2.3156640 2.1887251 2.0768070 1.9636261 1.9416658 2.2791255 1.9803396 2.5432480 2.1836736 2.2827562 2.2867878 2.2214038 2.2064282 2.1106204 2.1537074 2.3219241 2.2109662 2.1061477 2.1558384 2.2722983 1.7635323 2.3639870 2.1830631 2.5210648 2.1861337 2.1802559 1.6795725 2.1872970 2.5905099 2.0265107 2.1116352 2.0520128 2.1927185 2.1495318 2.1362078 1.7473195 2.0509486 2.0985342 1.9720113 1.9909417 1.7229995 2.0921247 1.8755640 1.9252863 2.3409310 2.1407754 2.1951212 1.9888610 1.9458997 2.2452687 2.4375812 2.1649340 2.1887025 2.4359855 2.4090286 2.2467931 2.3444226 2.2572686 2.2186733 2.1573432 2.2835548 2.3669666 2.5279759 2.4751833 2.4499319 2.4604973 2.5498995 2.7949184 2.5295282 2.1084812 2.4506010 2.1322784 2.3388107 2.0189111 2.4113395 2.4970165 2.3555172 1.9879487 1.9932541 1.8787755 2.2232267 2.0435507 2.2740923 1.9936418 2.1184409 2.3187579 2.3762139 2.1844176 2.2836925 2.4386270 2.4322029 2.2025672 2.3814389 2.1579280 2.1907576 2.2566259 2.0306675 2.3132675 2.3226743 2.2233116 2.3774434 1.7920339 1.9957174 2.0990290 1.7952402 2.2787052 2.2043089 2.3100254 2.3826442 2.3846492 2.6871620 2.7474067 2.6556900 2.5916790 2.1528302 2.2001122 2.3299848 2.1931567 2.3238856 2.4254064 2.3734171 2.3105699 2.1546622 2.4524174 2.2178322 2.1657623 2.2348507 2.1276737 2.1988462 1.8862993 2.1379268 2.2520961 2.1760785 2.3089005 2.5098852 2.5061417 2.3497269 2.4855116 2.2728907 2.2787782 2.0192928 2.1813178 2.2109196 2.0823241 2.0531965 2.0408154 2.2012449 2.1377483 2.0643559 2.1482138 2.1395551 2.1364061 2.0208820 2.1821664 2.1170200 2.3126324 2.1712614 2.1636517 2.1008252 1.9456447 2.2934514 2.1292039 2.0668450 2.0042566 2.0515676 2.1386400 1.9108979 2.1913910 2.1846566 2.5303853 2.2874511 2.4307620 2.4222873 2.4689054 2.2800020 2.6821395 3.0476360 2.3020032 2.7136724 2.7804933 2.5379582 2.5720271 2.5579433 2.6284689 2.6181983 2.6574115 2.7529109 2.7226721 2.6014482 2.7292579 2.7143453 2.3484221 2.1613934 2.4187910 2.4268954 2.4129164 2.2338749 2.2059988 2.2549053 2.1189517 2.4998359 2.5509721 2.1706665 2.5392645 2.4798313 2.2354795 2.4262027 2.4193935 2.4303045 2.4238786 2.6806128 2.5134312 2.5691026 2.6834527 2.7132187 2.7949006 3.0094060 3.0005169 2.2640774 2.8676841 2.9486968 2.9769215 2.7723470 2.8179614 2.8219213 2.9498060 2.9885818 3.0699349 2.8411697 2.7031824 2.9237708 2.8892344 2.9820006 2.8669306 2.9404752 2.7090608 3.1809756 2.9700464 2.9025010 2.7796474 2.6276710 3.0003430 2.9545416 2.8836252 2.4562730 2.8663653 2.8293817 2.6695266 2.6847085 2.5753429 2.4663973 2.5749981 2.1142341 2.1623730 2.3096684 2.8504518 2.5426540 2.4663187 2.4273218 2.8690660 2.6923708 2.3623963 2.3780807 2.6529805 2.9164772 2.5445375 2.6002238 2.7057692 2.8956000 2.7451303 2.8751241 2.6785502 2.9132300 2.9724718 2.7780481 2.7664680 2.8273305 2.8050496 2.7978312 3.0364380 3.0510145 2.3654289 2.9343050 2.8960068 2.8573541 2.3529345 2.4305814 2.6358651 2.6313663 2.1220244 2.6631373 2.5264524 2.5511899 2.8333259 2.8137041 2.6635635 2.9299446 2.6795947 2.7724812 2.9422556 2.8460223 2.6675260 2.8901737 2.6561797 2.7549093 2.6299608 2.8927582 2.7316256 2.8181261 3.1551323 2.8460734 2.4248998 2.5767472 2.8025407 2.8967891 2.8782400 2.7975124 2.7524704 2.9704218 2.7177228 2.9244747 2.7862997 2.4630620 2.7230901 2.6968916 2.3332967 2.8641482 2.9497353 2.8415736 2.9334003 2.7376237 2.8713470 2.7927800 2.7619321 2.7487035 2.7411034 2.7067661 2.6283448 2.6095001 2.7731382 2.9185593 2.8470784 3.2276114 2.5611313 2.6524488 2.6127979 2.6598020 3.0451782 2.4707401 2.3328677 2.0913759 2.1439601 2.2916019 2.3170042 2.5766982 2.4231112 2.3186502 2.2501054 2.1298706 1.9811857 1.7456485 1.9078619 1.8771348 1.8194803 1.8075402 1.9267092 1.8504477 1.9074337 2.0824874 1.9162533 1.9189484 1.6978329 1.6795362 1.9159884 1.9246690 1.9533571 1.7555987 1.8804834 2.2478471 2.1253192 2.1309508 1.7920490 2.0393835 2.3751637 2.4605111 1.9002709 2.0485441 2.0208496 1.8396934 1.9091129 1.9944130 1.8904445 1.9835539 2.3127042 2.1976966 2.8720735 2.5750570 2.4331514 2.3054902 2.6127857 2.6919688 2.5926110 2.8815428 2.5901411 2.5810405 3.2054344 2.6506064 2.6969092 3.3196279 3.0080623 3.2068587 3.2195628 3.1788530 3.0845346 3.1144063 3.0905666 3.2722258 3.2071595 3.1648929 3.2016311 3.0458222 3.3587543 3.3684849 3.2267678 3.2406149 3.1132819 3.1903616 3.1351503 3.0931894 3.1111872 3.3887570 2.9942436 3.2701773 3.2009784 3.3461483 3.2439727 3.5266681 3.3122027 3.4228497 3.1621182 3.3144990 3.2783145 3.2763790 3.4507093 3.0308911 3.1725571 3.0600072 3.0475554 2.8986493 3.0690722 3.1049563 3.1142653 3.1656743 3.2506388 3.1511547 3.1475322 3.2051736 3.3086413 3.3961256 3.3218645 3.2046586 3.1183716 3.2268097 2.9730905 2.9687623 3.2112851 3.3854375 3.2604009 3.5275043 3.5696068 2.9105690 3.3699827 2.5470171 2.7252178 2.9094257 2.8797047 2.7643817 2.4327086 2.4345069 2.3287368 2.4740834 2.7332454 2.7469259 2.7586253 2.5290116 2.5175348 2.9173107 2.9906713 2.9214285 2.7288461 2.8934038 2.9415344 2.7381065 2.8364441 2.8496605 2.9860433 2.9938311 2.9690913 2.8779058 2.9960525 3.0187154 2.8969441 2.6242585 2.9307824 2.9392245 2.7224441 2.2887840 2.8237207 2.7267881 2.8246057 2.6532220 2.9217301 2.8337161 3.0131145 2.7925889 2.6105490 2.6557828 2.3527417 2.4211244 2.3542856 2.6566066 2.8337084 2.4154242 2.8170807 2.7007794 2.7586703 2.7830851 2.6286141 2.5751843 2.8727540 2.5371164 2.8789364 2.6975079 2.3636092 2.4509109 2.3742941 2.3620762 2.2019927 2.5762355 2.3802603 2.4016168 2.4458710 2.5072733 2.5134981 2.3871237 2.4787622 2.3352167 2.4919067 2.4945235 2.5610085 2.8101121 2.5846094 2.6077245 2.6498759 2.4485733 2.4272794 2.7072449 2.4500986 2.4289121 2.2623343 2.3360938 2.2211540 2.3628828 2.3393917 2.2099139 2.3056424 2.4061980 2.3291092 2.3767269 2.2995735 2.2768433 2.2482200 2.1928045 2.3720077 2.2825528 2.4877007 2.4198861 2.3199016 2.4661181 2.4461910 2.2535674 2.2684098 2.3090534 2.2894119 2.2865232 2.3153914 2.3712134 2.5017820 2.3468375 2.2603866 2.4124832 2.2238021 2.1090842 2.2290496 2.1100646 2.2823967 2.4963322 2.1462913 2.4240306 2.5296164 2.4878040 2.6259918 2.6014394 2.5100369 2.4573539 2.5494011 2.4696303 2.4702078 2.5222024 2.5906307 2.6826271 2.4056683 2.4530805 2.4994120 2.8156512 2.5709921 2.4775598 2.5555037 2.5560977 2.4386534 2.4692684 2.4889986 2.4057787 2.3830435 2.6038727 2.6503192 1.9525287 1.8915381 2.1854532 1.7330275 2.5416312 2.2286930 2.2823231 2.2912415 2.1529079 2.1958437 2.3703374 2.4281660 2.8293371 2.5816164 2.5881590 2.7340582 2.6158999 2.6930176 2.9028851 2.5029085 2.5729616 2.5951533 2.6776795 2.7031763 2.4829303 2.4209746 2.3980621 2.2008556 2.5803620 2.3408441 2.3141399 2.4030335 2.3214739 2.4540213 2.1496320 2.4428646 2.3709720 2.4045081 2.1984868 2.3262439 2.3462651 2.4051955 2.4869615 2.4035933 2.4748899 2.4243843 2.3542917 2.5936557 2.4697968 2.2386539 2.2074456 2.3246976 2.3474723 2.5725036 2.4634879 2.3746510 2.3585776 2.5193303 2.5364460 2.3251734 2.6860476 2.6652502 2.4081313 3.1569632 3.0180304 2.3710712 2.3566745 2.0958467 2.4980932 2.6350386 2.4518006 2.5596468 2.6963671 2.8055248 1.7912966 2.6307571 2.6897864 2.7629734 
assembly_BlackSea15|NODE_742216_length_1515_cov_1.827397_1|protein       2.2756395 2.1909833 2.2688533 2.3924117 2.2770139 2.1628354 2.2573654 2.3035011 2.3131975 2.3408006 2.5894975 2.2517990 2.3355381 2.1632143 2.3594123 2.1270035 2.4882522 2.3688539 2.2316519 2.0350748 1.8321116 2.0970209 2.1280342 2.2121436 2.4122687 2.4858646 2.3099993 2.2386044 2.2713672 2.2302828 2.5806040 2.3545342 2.4271617 2.2481711 2.1288926 2.3558866 2.3294807 2.3267784 2.4811017 2.5220447 2.0811261 2.5252259 1.8829195 2.0050721 1.6791812 1.9548677 1.9731490 2.0245946 2.2617295 2.0567278 2.1557403 2.0093839 2.0100622 2.0020822 2.0874007 2.0273060 1.8157627 1.7736053 1.7236256 1.9003919 2.4626749 2.2846721 2.1247595 2.0828190 2.1475684 2.1854357 2.1175178 2.1279225 2.0695944 1.9173874 1.8674803 1.2412064 1.3589839 1.4431751 1.4573477 1.5824148 1.4805850 1.5195430 1.5777395 1.5674192 1.5460704 1.3690645 1.2731136 1.2671625 1.4034598 1.4391920 1.2699428 1.3164452 1.3605878 1.3892156 1.3373142 1.6346799 1.4848248 0.8793397 1.0193933 1.0367428 1.0030205 0.9910633 0.8711472 0.7506486 0.7529072 0.9314747 0.8791748 0.9230893 0.4248683 0.0000000 0.5331491 0.8113729 0.9096036 0.9290806 0.9258024 0.9910736 1.1689963 0.9972664 1.1229663 1.2076792 1.1067822 1.7184028 1.8748660 1.8236611 1.8569611 1.6275875 1.3857731 1.7741465 1.5705266 1.6538717 1.7344814 1.7055923 1.6570107 1.8681821 1.8636954 1.6696373 1.8656046 1.8667824 1.8322881 1.7326424 1.9679750 1.6895069 1.8788203 1.7228245 1.9241334 2.0613444 2.0118228 1.7356064 1.8628191 1.8312306 1.6839639 1.8847758 1.5280785 1.6943832 1.8366744 1.4519450 1.7271998 1.5535984 1.8362918 1.5994803 1.8413876 1.8890948 1.9131307 1.9166444 1.8479307 1.9709759 1.8013091 1.7875236 1.6324654 1.6307992 1.8382642 1.6817972 1.8829386 2.0483817 2.0391331 1.6684905 1.4939267 1.4878148 1.4793750 1.5944715 1.7693104 1.7100811 1.7539372 1.7601514 1.9820553 1.8934019 1.7783134 1.5771065 1.6979851 1.7128882 1.9262550 1.5479429 1.5034649 1.2721301 2.5723269 2.2852791 2.4729706 2.5826081 2.4662928 2.5094725 2.2867660 2.3658271 2.3506574 2.3663643 2.3638064 2.2700768 2.2257517 2.2608086 2.4425391 2.2407371 2.2075780 2.2088273 2.0293856 2.0259816 2.3634181 2.3162633 2.3739289 2.2193833 2.1536521 2.1826371 2.2174288 2.1407628 2.3135188 2.1365754 2.4596786 2.4460568 2.3353150 2.3151686 2.4340751 2.2709516 2.0993716 1.9902717 1.6903674 1.9118063 2.0117631 1.8314837 1.8541884 1.7496848 1.9437344 1.9574382 1.8092780 1.7217407 2.2336067 2.1487053 2.0145449 2.0206802 1.9639819 2.0511835 2.2450812 2.3543115 2.3247916 2.3581020 2.3395900 2.1949972 2.3568146 2.4279740 2.0900995 2.2531818 2.3657116 2.1147019 1.9260765 1.9354482 1.9774141 1.7696617 2.0512513 2.4055225 2.3523331 2.3405833 2.2579633 2.3021330 2.2341025 2.3499189 2.1768476 2.3515411 2.3995441 2.5642006 2.3799197 2.4227319 2.3280072 2.2467536 2.2405157 2.1395078 2.4337291 2.3092012 2.1262446 2.2110942 2.2007433 2.2780550 2.2196414 2.2641992 2.2612268 2.2231539 2.3636983 2.1958656 2.3364745 2.3589281 2.3399099 2.3806396 2.2743825 2.2838351 2.1889150 2.2647036 2.1399138 2.1502123 2.1624288 2.1260103 2.1817209 2.3185486 2.2783519 2.1989372 1.9257927 2.2469155 2.2328345 2.1560140 2.2866900 2.3806630 2.1672680 2.1982713 2.3380933 2.2167877 2.2594199 2.1983199 2.1924880 2.1858760 2.1762019 2.4600690 2.0730270 2.5689843 2.2320536 2.0239755 2.1842969 2.1632487 2.1968406 2.0970732 2.1271328 1.9775150 1.9910604 2.2835896 2.1406776 2.0876590 2.0677439 2.0309866 1.7698105 1.9414927 1.9370825 2.1051532 2.5141503 2.0648574 2.2362960 2.3331419 2.2787713 2.1606841 2.0979521 2.3114718 1.9587828 2.0639507 1.9501360 1.9819495 2.1052924 1.8778756 1.9504180 1.6617140 1.8560726 1.7372632 1.8025783 1.9036574 2.0165857 1.9175877 2.1294715 2.0211248 1.8897165 1.8864731 1.9109236 1.9801097 2.1576617 1.9918141 1.9682322 1.9142873 1.9337486 2.0463332 1.8619694 1.6561954 2.0417360 1.9241722 2.0376590 1.7780212 1.8179771 1.8795858 1.9202923 1.7411942 1.8277215 1.8988466 1.8291087 1.8707450 1.9769696 2.1083561 2.1725617 2.1274409 1.8734817 1.8610129 1.7679724 2.0099430 1.8095149 1.6417163 1.6627042 1.7580081 1.6428543 1.6514740 1.6783155 1.6175327 1.6023143 1.6728433 1.6156824 1.7023160 1.6322991 1.6144091 1.6825980 1.6095228 1.8609225 1.7834202 1.7906842 1.7286288 1.7375795 1.6615931 1.5829006 1.5648825 1.6199224 1.6339222 1.5334876 1.7997934 1.8529563 1.8380461 1.8968450 1.7252776 1.6750159 1.6011296 1.6915018 1.4832691 1.8160099 1.7812845 1.7234846 1.7985813 1.4666110 1.7577635 1.7209291 1.7119836 1.7668541 1.7870883 1.8759757 1.8732238 1.8501168 1.7638433 1.6817141 1.6675915 1.8826461 1.5786963 1.5277812 1.8192566 1.7210209 1.8871425 1.5900622 1.7693369 1.8222091 1.8686601 1.6945715 1.9164410 1.5995696 1.7540412 1.7184263 1.7956168 1.7351482 1.7341047 1.8656455 1.9965620 1.7797072 1.7905599 1.9740711 1.7707458 1.9454399 1.9054138 1.7752899 1.5133761 1.6028474 1.7924524 1.6340363 1.8594756 1.7982712 1.9367175 1.9676319 1.9064487 2.0235730 1.8169820 1.8190444 1.8355124 1.7603693 1.6371913 1.7840713 1.8952263 1.8931857 1.7908909 1.8631602 1.8749884 1.8112533 1.8306510 1.7002649 1.6262280 1.7240939 1.8224696 1.8973690 1.7345105 1.7220331 1.8580159 1.5666651 1.4165768 1.4691576 1.8263745 1.6714142 1.8629883 1.6294077 1.6415251 1.7204643 1.4084646 1.5371343 1.5084503 1.5309689 1.5273833 1.6566736 1.5045566 1.6188022 1.5835218 1.7073138 1.6484297 1.6333305 1.5787235 1.7368927 1.6795021 1.7239820 1.7275772 1.7390439 1.8147847 1.7362392 1.7012162 1.5779283 1.9283265 1.9794032 1.5214170 1.5263390 1.5904566 1.5315888 1.5506328 1.6228419 1.7378335 1.7582141 1.8722174 1.8483423 1.6915161 1.6944340 1.9164643 2.0029724 2.0451168 2.1143264 2.1940873 1.9718077 2.1383565 2.0885737 2.0583708 1.6464480 2.0630822 1.9988677 1.4942601 1.8320449 2.0841028 2.4786647 1.8352367 1.6227299 1.4881090 1.5224292 1.1288156 1.5178469 1.5797242 1.5454320 1.5586958 1.8511784 1.6712080 1.6664328 1.7328468 1.6561225 1.9191082 1.7330355 1.8074682 1.7791054 2.1481079 2.1294979 1.8357361 1.8710381 2.1767128 2.0611737 2.0699062 1.9569207 2.0310556 2.0413609 2.0383698 1.9682861 2.0669577 2.0160961 1.8748674 1.9160409 1.9381303 1.9240652 2.1138609 1.8760171 1.9123773 2.1472733 2.1668040 2.1030417 2.1768909 2.2178788 2.1933294 1.9982188 2.0455062 2.1483037 2.2373597 2.1838993 2.2523110 2.1170160 1.9465189 1.7777076 1.8973592 1.7621827 1.5256954 1.8120429 1.7136263 1.9234287 1.9909361 1.9149579 2.0640321 2.0892923 1.8670510 1.9784871 2.0504470 1.9387405 2.1363666 2.0407701 2.0968808 2.0526618 2.1287580 2.1317661 1.8304605 2.0069881 2.1441658 1.9124017 1.9414101 2.1581823 2.0768059 1.9675308 2.0512200 2.0146145 2.0043277 2.0496772 1.9136299 1.9219234 1.9533743 1.9693450 1.8923431 2.0150326 2.0381956 1.9042213 2.0142659 2.0460121 1.7610602 1.6694543 1.5921861 2.0553683 1.9338810 2.0003635 1.8778591 1.8191035 1.6483709 2.1245400 2.2274573 2.0663228 2.1020504 1.8160688 2.2458421 2.0645757 2.1319565 2.0125467 2.2821422 1.9058924 2.1727059 1.9227120 2.0605456 1.7632892 1.8656880 1.7244276 1.9038849 1.8146159 2.0009898 2.0770441 2.0751906 1.9871063 2.0151114 2.0812267 1.9261468 2.0441875 1.9158323 2.1448880 2.1723076 2.1330878 1.9737209 1.8259848 2.0419079 1.9799657 1.9701340 2.1077661 1.9927491 2.0370865 1.9926151 2.1250469 2.0399905 2.0446563 2.0623105 2.1016963 2.0153258 2.1448368 2.0908859 1.8453285 1.8242008 2.6777729 1.5989850 1.6229701 1.6726118 1.8270593 1.6323527 2.0971128 2.1268693 1.9526930 2.0205444 2.0591799 1.9412079 2.0490858 1.9786470 1.8904499 2.1487507 1.7024482 2.0860491 2.1767809 1.7866556 1.8696026 1.8750821 1.9467827 1.9344614 2.0213686 1.7091164 1.6016921 1.5599596 1.9354696 1.6608653 1.9646909 2.0624337 1.7372943 1.6946469 1.8058347 1.9207840 1.7863255 2.0480939 1.7992258 1.7151682 1.9541262 1.5948488 2.2363377 2.2460798 1.8838550 1.8997520 1.8695779 1.9666132 1.9273858 1.9172126 1.9449235 1.7250076 2.0222400 1.6187619 1.8706031 1.7055988 2.2005293 1.9212335 1.9361730 1.9330597 2.0846693 1.7188325 1.9739210 1.9993599 1.9038866 1.7274774 1.8361353 2.1060832 1.7986509 1.9567977 2.0052953 2.0141522 2.2927500 1.9336430 2.1227775 2.0744238 2.0068312 1.9373410 1.7953587 1.6393382 1.7384704 1.8625581 1.9670378 2.2059465 1.9023612 1.6001475 1.8518144 1.7846296 1.8598201 1.9106635 2.0653403 1.9032111 2.0086221 1.9759710 2.0030250 2.0813548 1.9395960 2.0372861 1.9391017 1.9530157 2.0394965 2.2019341 2.0364405 2.2533534 2.1857352 2.0734581 2.0811015 2.0723918 2.7685739 2.4735788 2.7676786 2.6815947 2.7954769 2.7156573 2.7157764 2.7228227 2.6254616 2.6882189 2.6593408 2.6375143 2.5897990 2.6543036 2.6292089 2.6294758 2.7448209 2.6516276 2.6290737 2.5861840 2.6716452 2.5557259 2.4934185 2.4022367 2.4788188 2.4310972 2.4592589 2.6551892 2.2598603 2.3825024 2.5179201 2.5888663 2.3427226 2.4909033 2.5374643 2.5949450 2.7312521 2.9091116 2.6620920 2.6859949 2.7150699 2.8114814 2.4413194 2.5800459 2.8142860 2.6190764 2.3772726 2.2555552 2.4945238 2.1302939 2.4099427 2.4039035 2.1216561 1.8995927 2.2397300 2.1875076 2.4030160 2.2084686 2.4119246 2.3811927 2.4509358 2.3184122 2.4521745 2.5987186 2.2845203 2.5144837 2.5530110 2.5409846 2.6426403 2.5496857 2.5898973 2.5305631 2.5883596 2.2633346 2.3535107 2.3165659 2.3566943 2.3748995 2.6911464 2.3475567 2.4591993 2.1276535 2.4524380 2.2046044 2.5097811 2.0536650 2.1742558 2.4103712 2.3128882 2.4478579 2.1919274 2.2458317 2.3402314 2.4711829 2.3269984 2.4049874 2.3520821 2.3095200 2.3221260 2.4457423 2.4982760 2.2356716 2.4317997 2.4369189 2.2482264 1.9868476 2.0475139 2.4391599 2.5297318 2.5946834 2.4004180 2.5958491 2.5489631 2.6454301 2.7136740 2.6494260 2.5747866 2.6360273 2.4413452 2.6333909 2.4792603 2.4537413 2.6184105 2.6129111 2.4178894 2.1921367 2.3375128 2.4262131 2.4517397 2.3897088 2.4191357 2.3872033 2.3996777 2.3426413 2.4398918 2.2682401 2.3945513 2.2165809 2.1518941 2.2283820 2.1438159 2.2184370 2.4655910 2.4471674 2.5184889 2.4842215 2.5151838 2.3793042 2.4192816 2.3317061 2.3705177 2.5997936 2.4137969 2.3369348 2.2560960 2.2978258 2.4945611 2.3327414 2.2931963 2.2749101 2.5753260 2.5903308 2.3997698 2.5108547 2.4030614 2.4685118 2.5030611 2.4370775 2.4556321 2.3027284 2.3440690 2.2938784 2.3153004 2.5044919 2.4030827 2.4868711 2.4421970 2.4035934 2.4846671 2.4237227 2.3502588 2.3998737 2.5211418 2.6136344 2.5673944 2.3987070 2.4913441 2.7487147 2.7019388 2.7703067 2.7305189 2.8209353 2.6016028 2.6032368 2.6969784 2.6616545 2.3169403 2.4175972 2.3302498 2.3628356 2.3988511 2.4039111 2.1942250 2.3191237 2.3215523 2.3693300 2.4263269 2.3086598 2.2733378 2.3717127 2.6159676 2.4443090 2.5218469 2.4093034 2.2544232 2.4103384 2.4307583 2.6821476 2.4910925 2.4666161 2.3639514 2.3738237 2.3051212 2.5601586 2.4167891 2.4040529 2.4720254 2.3337844 2.4657440 2.2681064 2.2771209 2.3879837 2.4062415 2.1131844 2.2747019 2.1471273 2.2055820 2.3001250 2.2524282 2.2692126 2.2020919 2.1902073 2.2875396 2.2373517 2.2666127 2.3333067 2.2521925 2.3192528 2.2570338 2.3911231 2.5279469 2.4759457 2.4457964 2.4608590 2.3241533 2.2970170 2.3951288 2.2346761 2.3214936 2.4506939 2.1748989 2.3122697 2.3166100 2.1622764 2.2658571 2.4105741 2.3083885 2.4067963 2.3117995 2.2967249 2.4271535 2.4624369 2.2988391 2.1327082 2.2331365 2.2270420 2.2834060 2.3609077 2.2416708 2.3776308 2.3419197 2.2228287 2.3848879 2.3239113 2.5292911 2.3731059 2.5221973 2.4801216 2.3500946 2.2890567 2.1816972 2.3731936 2.2022827 2.3394174 2.2650046 2.3209598 2.3742993 2.5131491 2.4663852 2.4531037 2.5667013 2.4137504 2.7299975 2.2403927 2.1987934 2.1193102 2.5530245 2.1553675 2.4440373 2.1279325 2.2020695 2.3356013 2.2947328 2.2031369 2.2253319 2.2559230 2.2360958 2.2518626 2.2356871 2.2154800 2.2683992 2.5932219 2.3371797 2.5404405 2.2672814 2.4322686 2.3373653 2.4149151 2.3383871 2.4477000 2.2068265 2.2595647 2.4414638 2.3268511 2.5826081 2.4247976 2.5366242 2.4384764 2.5291724 2.5731173 2.3388834 2.1706667 2.2232320 2.3213503 2.3864067 2.1944956 2.5609508 2.3564350 2.2594156 2.3903610 2.1271395 2.2859874 2.3951705 2.2896602 2.3814474 2.3953201 2.5634896 2.3527021 2.4179404 2.5368155 2.6049470 2.3225120 2.2477602 2.3635903 2.1085266 2.4510379 2.3878384 2.4132607 2.3590584 2.4930742 2.2985750 2.3085370 2.3341636 2.3857275 2.4236986 2.3358811 2.2772574 2.5175419 2.4696274 2.3978952 2.3982886 2.5825789 2.4370385 2.3016662 2.3391959 2.6445914 2.3299244 2.3248088 2.3338147 2.4822833 2.4492336 2.4418397 2.3426918 2.5160635 2.4850504 2.4686490 2.4877693 2.5298788 2.4049483 2.5520348 2.4658417 2.5216572 2.2764770 2.3708628 2.2925262 2.4125807 2.4666478 2.3165253 2.5639789 2.3557524 2.4048798 2.3813636 2.1769405 2.3344353 2.5661417 2.3229202 2.4502274 2.1441861 2.2269133 2.1779884 2.4961559 2.1792449 2.5192805 2.2145346 2.2947387 2.4210445 2.4071825 2.4380716 2.3827749 2.3378304 2.6077840 2.3589171 2.2345328 2.2368627 2.7053134 2.3363692 2.6355590 2.5611885 2.5249184 2.3071371 2.5072897 2.4212694 2.5532530 2.5635069 2.5323301 2.6463529 2.6972876 2.6085182 2.4067477 2.5640677 2.4273874 2.5223692 2.4990690 2.3488273 2.2999370 2.3849842 1.8715577 2.4545468 2.4344172 2.4813341 2.4912464 2.5645740 2.1571901 2.1314565 2.5656235 2.4767282 2.2152282 2.2681161 2.3558860 2.6054554 2.5136986 2.5106675 2.4096026 2.1950972 2.3754865 2.4552615 2.5612697 2.8749614 2.9086771 2.2227508 2.4092943 2.4895617 2.3956278 2.4760954 2.2359957 2.4088812 2.3760363 2.3606283 2.0467250 2.0715977 2.3845540 2.2075980 2.1777446 2.3266346 2.5072521 2.4928335 2.3187452 2.3215183 1.9721580 2.3952593 2.1432057 2.3398109 2.2560026 2.5159958 2.3373054 2.4754425 2.4915149 2.2695154 2.2862604 2.2838264 2.2187671 2.4627220 2.4810456 2.3030030 2.3809705 2.0961939 2.2272485 2.4805338 2.3956835 2.3491973 2.4590522 2.4068002 2.3556699 2.5137188 2.2960733 2.3812336 2.1951537 2.2214263 2.3917380 2.3974948 2.4882416 2.2593306 2.4409309 2.3597416 2.5219499 2.4471823 2.3916405 2.4520768 2.3376780 2.2394964 2.1706440 2.2635251 2.2756494 2.3280766 2.4894084 2.5565472 2.6533168 2.7599893 2.1705568 2.2182342 2.3681819 2.1303572 2.1614870 2.3363734 2.4386550 2.4940343 2.2541840 2.3346963 2.4065441 2.4256446 2.2127716 2.2439939 2.2540567 2.2347629 2.3605828 2.3863443 2.3074271 2.1301118 2.4049526 2.4403149 2.3109940 2.4227521 2.4242042 2.4133501 2.4945188 2.3071200 2.4246212 2.4075975 2.3964945 2.4489940 2.4315670 2.2987408 2.4404726 2.3001486 2.3497488 2.2954314 2.3061497 2.3490520 2.2518873 2.1777768 2.3153011 2.4427803 2.2879706 2.4004259 2.1934895 2.3736489 2.4254994 2.3498690 2.4246159 2.3154677 2.2274381 2.2612695 2.3370113 2.4241991 2.4241972 2.2361224 2.4611006 2.4865787 2.2892858 2.3024029 2.4935593 2.7668500 2.4284691 2.3250116 2.2982101 2.4035884 2.3736083 2.4834636 2.4368302 2.2443930 2.2374053 2.3836182 2.2709719 2.2942685 2.2097295 2.3061204 2.4155948 2.4594410 2.2035994 2.6525801 2.3243971 2.5451541 2.5744635 2.2106935 2.2610799 2.2266358 2.2248833 2.0768003 2.2660256 2.1702715 2.2072358 2.2953043 2.1500752 2.2524494 2.1946093 2.3117928 2.4151425 2.2614523 2.1929986 2.4651388 2.2862302 2.4440532 2.2886876 2.3708442 2.4357537 2.4077583 2.1827042 2.2165223 2.3664851 2.6143513 2.3617836 2.3198339 2.4101327 2.5719491 2.2328271 2.1467828 2.2498854 2.3595257 2.1287439 2.2264248 2.3245056 2.5548589 2.4966577 2.4172880 2.3491053 2.3391765 2.4407253 2.4098273 2.6711948 2.1969854 2.1936427 2.5992474 2.4117492 2.6376448 2.7629769 2.3015134 2.4368393 2.5115061 2.3369540 2.7109520 2.6721915 2.1199450 2.5635284 2.4626171 2.4132212 2.5172931 2.1945505 2.2502991 2.2100530 2.1700898 2.3114552 2.5109037 2.2064353 2.2869908 2.4942661 2.4721309 2.4159515 2.1908033 2.5587833 2.8530047 2.8821932 2.8721575 3.0364687 3.0805458 2.9388548 2.8638288 2.8605512 2.7953061 2.7448500 2.9320593 2.9233285 2.9292715 2.8959536 2.8337214 2.7559594 2.8399044 2.6251428 2.6099548 3.0370587 2.7931632 2.6710889 2.9257895 2.8194724 2.7269860 2.8423015 2.7256670 2.7047383 2.6699109 2.4715010 2.5698887 2.5934438 2.7152499 2.3599454 2.3963943 2.7747353 2.4287369 2.4939918 2.3154908 1.9767359 2.4668880 2.2005026 2.6882162 2.5804066 2.9654352 2.8280827 2.9303341 2.9598887 2.7734559 3.1266067 3.1450868 2.9723298 2.9870799 3.0083877 2.9037216 2.8736498 2.9459528 3.0607954 2.5877732 2.7694409 2.7375482 2.5955127 3.1167977 2.7445878 2.5666914 3.1709830 2.8548312 3.0369337 2.8253624 2.9685869 2.8953412 2.9133894 2.6835024 2.7635754 3.1109781 2.8785263 3.1327238 3.1103979 2.5436267 2.5168670 2.5560727 2.4521049 2.5331489 2.8489045 2.8957306 3.1864797 2.9214578 2.9733199 3.0532211 2.9839156 3.0404296 2.5514464 2.6266586 2.4700094 2.3897856 2.3569882 2.5917815 2.7264811 2.6711264 2.8202948 2.7290196 2.4662743 2.4031644 2.7533326 2.6545486 2.6462963 2.6964447 2.6138530 2.5281024 2.5550932 2.4787223 2.5785221 2.9640340 2.6309280 2.7038650 2.7407611 2.8171447 2.7711687 2.6456379 2.5510933 2.5157114 2.7147719 2.5076711 2.4552751 2.2537786 2.2742823 2.2050207 2.4294735 2.3936125 2.4518942 2.3551379 2.1065838 2.1658940 2.2329906 2.0475312 1.9308966 2.3543637 1.8945018 2.3019130 2.4059741 2.2106576 2.3568605 2.2437975 2.4193354 2.3361242 2.4441605 2.4323422 2.2930242 2.3255410 2.3426948 2.3655749 2.3684313 2.4722633 2.4152591 2.3269439 2.3157386 2.3536327 2.2345476 2.1364500 2.2408971 2.0065399 2.1658955 2.5461616 2.4958443 2.4009922 2.5768289 2.4289249 2.3725692 2.0007587 2.2453564 2.3741143 2.0401918 2.2685143 2.1283231 2.0098833 2.1561483 2.2321174 1.8227675 2.2963331 2.3769573 2.3149113 2.1314901 2.1739091 2.3523090 1.8687177 2.3485579 2.2773524 2.2790505 2.4143671 2.3489073 2.4092037 2.3314960 2.3130753 2.3778752 2.2473923 1.9191345 2.3667525 2.3804558 2.2227941 1.8405608 2.2933245 2.2506810 2.1719257 2.2794312 2.3142059 2.1834240 2.1874648 2.2783838 2.2981438 2.1842643 2.2779420 2.3333907 2.0684189 1.9464972 2.0137279 1.8832815 2.0161341 2.1380382 2.3982778 2.1677532 2.1750842 2.1381129 2.2229978 2.3999019 2.3126127 2.3196646 2.3402459 2.1769024 2.2825926 2.3752274 2.1670762 2.3206150 2.1612838 2.4168663 2.2977316 2.2562993 2.2981997 2.4321810 2.2910642 2.3124492 2.5062270 2.4392721 2.5339069 2.4423048 2.4610104 2.4589818 2.4661635 2.4240751 2.4026623 2.5404044 2.4905307 2.4855628 2.4769018 2.5860995 2.5607599 2.5740153 2.6159845 2.6187881 2.6085164 2.6179176 2.7072570 2.6167286 2.5395532 2.5281834 2.5120939 2.6436963 2.5672285 2.4931610 2.4349620 2.3684432 2.3243123 2.1878096 2.4482664 2.4830931 2.4645056 2.1130384 2.3903579 2.6021589 2.0344787 2.3943153 2.3109418 2.2554603 2.3335073 2.3505229 2.3711252 2.4675980 2.3441267 2.3302927 2.2900117 2.5868346 2.2749710 2.3846819 2.4634103 2.3366238 2.0425185 2.2184480 2.2945564 2.1215339 1.9132859 2.1745003 2.3620691 2.3668350 2.3429299 2.0931946 2.2481340 2.1959607 2.5871592 2.5145002 2.4226763 2.3232677 1.8889954 2.3320987 2.4195831 2.4706263 2.3016298 2.2276779 2.5586977 2.5182449 2.6411119 2.4543110 2.3309457 2.2701706 2.2192045 2.2735303 2.0113627 2.1747501 2.0122595 2.2509524 2.3349472 2.2785106 2.3980732 2.2276547 2.5546946 2.1918622 2.2497510 1.8750801 2.0223959 2.3082170 2.1988481 2.1174774 2.2724827 2.2566251 2.5108322 2.2582985 2.1814727 2.1129875 2.3675062 2.2677851 2.2319476 2.0406138 2.0740891 2.1784457 2.4588199 2.2304368 2.2862759 2.6129974 2.0927589 2.0348454 2.2540131 2.2032721 2.3529328 2.4734399 2.2826882 2.2694727 2.3056474 2.4253852 2.4447445 2.3029440 1.9658012 2.4042288 2.3235676 2.5322873 2.5805020 2.3752927 2.4789773 2.5471311 2.1982283 2.3634794 2.3500060 2.3159491 2.3249866 1.8827847 2.3581743 2.2622745 2.4311077 2.5160106 2.1010964 2.5062221 2.5833882 2.5355966 2.5285379 2.6382986 2.5611649 2.4770082 2.3491592 2.2962307 2.3761277 2.6645682 2.0255420 2.3877078 2.4994867 2.6556113 2.4658980 2.3294698 2.4223571 2.5064949 2.0823697 2.2142321 2.2772194 2.1897355 2.2004636 2.0991340 2.1890991 2.2606959 2.5403064 2.3988562 2.2950953 2.5508806 2.3128258 2.5316580 2.5303900 2.3838636 2.2302159 2.1364627 2.0284699 1.9586276 2.4983098 2.2495288 2.4374835 2.2584673 2.3765940 2.4130776 2.3147383 2.2672634 2.2099478 2.2890769 2.4438909 2.2643808 2.3705710 2.4007951 2.3505716 1.6338394 2.5521526 2.4742536 2.8206555 2.5899637 2.4757228 1.7994331 2.5217527 2.6253821 2.2037719 2.3181524 2.0814468 2.6473362 2.3651116 2.0980673 1.8686610 2.0936778 2.4764394 2.1665702 2.1046961 1.8810064 2.4700507 2.2727089 2.2014926 2.4796545 2.2102500 2.3819913 2.0850532 2.2490734 2.2018897 2.5845015 2.3561076 2.3178591 2.6261349 2.7469197 2.5798361 2.6350064 2.6855844 2.6743478 2.4769880 2.8481196 2.7546558 2.7817234 2.6660490 2.6343617 2.6634400 2.9528485 3.0914501 2.7239812 2.2949760 2.7938526 2.2541220 2.6378150 2.1660080 2.6613899 2.5604687 2.4814625 2.1038759 2.0711560 1.9979363 2.3426232 2.2269157 2.4344217 2.2214555 2.3123155 2.3122904 2.4592182 2.4319092 2.3444542 2.7309889 2.4503756 2.3903598 2.5962356 2.4472144 2.2568171 2.6849299 2.2022775 2.8619983 2.7545050 2.6225986 2.8200517 2.0218102 2.3417402 2.4318294 1.9745803 2.4250260 2.3108500 2.5603177 2.7454166 2.6912541 2.6517964 2.6066108 2.5104441 2.5915412 2.2359492 2.3021049 2.3390003 2.3039948 2.3677880 2.5304571 2.3758433 2.3163636 2.2052837 2.2356148 2.1877262 2.4417082 2.4002537 2.1213955 2.4298357 1.9456212 2.2549967 2.4057283 2.3389859 2.3193536 2.6477199 2.4936074 2.3888520 2.3853584 2.3946351 2.3044263 2.1210861 2.4876870 2.5087304 2.2916460 2.4044650 2.1177607 2.3150417 2.3570748 2.2137216 2.2335944 2.2979533 2.2220245 2.0687117 2.1539211 2.1947467 2.4457568 2.1897445 2.2489851 2.1577859 2.0878269 2.3088772 2.0994048 2.0353281 2.1321793 2.1346386 2.2659575 2.2197295 2.4518820 2.3581067 2.5713403 2.4601284 2.6355065 2.6093146 2.6469918 2.2420507 2.7151324 3.0873247 2.5980188 2.9396108 2.9271947 2.6669509 2.7496035 2.8226962 2.8796049 2.6070943 2.6890384 2.9459402 2.7826748 2.9365341 2.9367838 2.7868475 2.5217977 2.3185509 2.4682519 2.3622791 2.5398516 2.3831917 2.3778376 2.3666052 2.2980465 2.5630558 2.6469491 2.3677191 2.7526966 2.5584085 2.1495549 2.6534424 2.5851094 2.4406774 2.3433590 2.4345511 2.3185739 2.9502115 2.8333430 2.9143918 3.0310597 3.1351624 3.1276652 2.4657128 3.1901233 3.0203318 2.9797017 3.0868417 3.1427451 3.0486672 3.1657104 3.0986841 3.1432057 3.0034515 2.7883391 3.0527754 3.0965283 3.1261306 3.0434715 3.0676289 2.8716772 3.1843260 3.1108807 2.8857959 3.0688277 2.6264863 3.2514759 3.0998753 3.1118883 2.5512554 3.0540733 3.0928008 2.8201453 2.8992800 2.9209074 2.8717358 2.7588575 2.1457415 2.2580229 2.3988780 3.1110488 2.9871911 2.7203307 2.7773856 3.2281239 2.8463066 2.5609534 2.3891410 2.8202770 3.1340572 2.7748697 2.7766338 2.6817412 2.8815645 2.8540735 2.9500723 2.9227097 3.1972245 3.0805384 3.1462262 2.9636359 2.7659438 2.7863131 3.1125739 3.2255669 3.2427446 2.5622377 3.0902613 3.2007827 3.0275246 2.5386322 2.6714399 2.9630769 2.7757374 2.0843972 2.8556276 2.5437845 2.8460552 3.0357044 2.6773247 2.7702154 2.9709560 2.8253694 2.6866724 2.8564108 2.8718273 2.8881356 3.0634990 2.6755976 2.9828457 2.7389516 3.0770052 2.8561868 3.0452843 3.2484812 2.7872135 2.5192257 2.7688921 3.1660711 3.2889345 2.9285081 2.9662523 2.9031482 3.2316518 2.6987094 3.0900578 2.6062176 2.5041233 2.9855336 2.7041466 2.6055265 3.1304621 2.8448691 3.2135384 3.1546091 2.9069995 2.9212732 3.0463944 3.1293835 3.0727344 2.8697740 2.8579391 2.8011478 2.8161460 3.0546572 3.1299560 3.1174323 3.4442707 2.7296018 2.9336249 2.8540405 2.6142409 3.0445933 2.4263530 2.3544943 2.3502191 2.2561753 2.6184101 2.6175572 2.6352084 2.5119354 2.6096842 2.4992322 2.4509822 1.9858945 1.9507435 2.0989949 2.0487463 2.0032027 2.1426948 2.1033915 2.0821302 2.0708276 2.1872563 2.1995344 2.2197605 1.9753237 1.9488719 1.9862610 2.0662371 2.1644149 1.9485137 2.1158795 2.3419858 2.1815222 2.3060108 2.2472008 2.3540262 2.5581991 2.8226890 2.0990224 2.2785816 2.2285837 1.8611191 1.8567694 1.8755163 1.9044125 2.0063301 2.2335060 2.1408645 2.9458093 2.8502288 2.8108356 2.6676593 2.8269628 3.0174896 2.9034584 3.2945996 2.7205694 2.8665550 3.2472515 2.7825958 2.7126285 3.8423867 3.6453965 3.7477863 3.7047219 3.8546286 3.6019283 3.6112972 3.7251910 4.0247621 3.6535955 3.6569041 3.7097568 3.6233765 3.8941742 3.7663791 3.5639232 3.6578561 3.7647429 3.6979948 3.6611171 3.5760185 3.7293388 3.5362020 3.5071717 3.7079854 3.7153700 3.8930457 3.8203641 3.9660454 3.7378033 3.8753688 3.4691693 3.7257090 3.8066069 3.7713010 3.9869601 3.6608394 3.7917974 3.5615774 3.6796953 3.3967484 3.4308431 3.7145507 3.7177811 3.3683907 3.5311911 3.5562809 3.6259902 3.8033522 3.5442511 3.7211966 3.7428068 3.6913097 3.5515976 3.6538758 3.5003153 3.6365615 3.6747136 4.0234324 3.7767596 4.1066388 4.0561854 3.1436412 3.2216671 2.5753332 2.8717784 3.1198188 2.8421607 3.0783945 2.9368264 2.9669415 2.7449840 2.8057208 3.1730715 2.7215834 2.9083731 2.6604786 2.8959761 3.2646206 3.3772935 3.1897854 3.1884600 3.2485118 3.3232058 3.0598622 2.9365138 3.0102831 3.1977712 3.0104566 3.2492105 2.9717855 3.2187272 3.2558456 2.9126032 2.8411893 3.0932223 3.2049089 3.1002181 2.4609148 3.2053989 2.8670086 3.0971910 3.0143085 3.1729847 2.9781783 3.7203188 3.1832764 2.9525984 3.0747082 2.7661404 2.8307570 2.7416328 3.0021402 3.1298807 2.9668119 3.1887598 3.1627791 3.1522620 3.2657893 2.7309967 3.0194722 3.3299457 3.1850069 3.2170914 2.8758104 2.4499126 2.6207669 2.5210941 2.3954115 2.2339474 2.6830091 2.5547537 2.5639756 2.5136999 2.4761388 2.4456207 2.4128109 2.5481777 2.4503448 2.4676685 2.5860017 2.4114413 2.8108063 2.7797304 2.7327133 2.6697197 2.4845510 2.4515289 2.7437419 2.3492170 2.4867350 2.3284527 2.4128715 2.4778977 2.5229105 2.4345660 2.3249478 2.4905983 2.3857593 2.6011304 2.5356915 2.4782480 2.4171001 2.5348322 2.4360388 2.4859057 2.3915295 2.5417868 2.7246443 2.4219591 2.4671439 2.7366792 2.2476399 2.4968368 2.6351373 2.4450439 2.3711203 2.4585007 2.5337673 2.5703310 2.5539726 2.4435782 2.4303674 2.3296255 2.3280630 2.3901872 2.2382720 2.4002553 2.5348923 2.3621473 2.2724154 2.4762687 2.5199957 2.4586293 2.4512629 2.6622984 2.6852237 2.7147991 2.4884461 2.5760698 2.6530992 2.5416074 2.7655242 2.7121600 2.5282285 2.1536862 2.9113044 2.5290190 2.6150746 2.5801565 2.5418300 2.4895621 2.4079743 2.3793845 2.2834169 2.2639076 2.6937296 2.7836030 2.0764510 1.8832296 2.1554882 1.8064313 2.7347443 2.5863039 2.7380386 2.6334726 2.6991508 2.6636437 2.4860271 2.8274476 2.9557281 3.0020962 2.9141359 2.8000905 2.7774731 2.8391097 3.0182284 2.6325893 2.5143474 2.6104352 2.6502640 2.6652475 2.3344078 2.3862972 2.3592075 2.2344177 2.2962758 2.3404949 2.2004203 2.2790246 2.2769045 2.2623347 2.0872567 2.3460741 2.3719365 2.3490540 2.1159022 2.3672728 2.2045443 2.3109262 2.3401473 2.3329615 2.5328473 2.3377101 2.2692075 2.4498291 2.3676574 2.1640723 2.1976334 2.2845571 2.4256127 2.4119817 2.5177553 2.4356510 2.3225917 2.5201089 2.5342005 2.4623382 2.5785319 2.5316224 2.5655218 3.2539415 3.1832568 2.6750828 2.5741386 2.5333797 2.5460687 2.6271945 2.5369305 2.9025171 2.8121082 3.0224870 1.9973507 2.7018962 2.7662689 2.6640268 
assembly_BlackSea12|NODE_255655_length_2702_cov_2.589346_3|protein       2.1156466 2.0719846 2.1836635 2.2867055 2.1194917 2.1250942 1.9199055 2.3006765 2.1079426 2.0415893 2.3915807 1.8993574 2.1236349 2.0654406 2.1227063 2.0567762 2.3879329 2.2889004 1.8740387 1.9261298 1.8024762 2.1343533 2.0774163 2.1629775 2.2967862 2.2623776 2.0685669 2.2966005 2.1389529 2.1489484 2.2894066 2.1848674 2.2664911 2.1956471 2.1027232 2.2228358 2.1473108 2.2382000 2.3411164 2.4701857 1.9561043 2.2031129 1.7272199 1.8256223 1.4823190 1.8457551 1.9397105 1.9589871 2.2361435 1.9950285 2.1086697 2.0928830 2.0958933 2.0226406 2.1280634 2.0287824 1.8669300 1.7255807 1.7686066 1.9224910 2.3946153 2.0226454 1.9934702 2.0840651 2.0167652 2.1002560 2.1010539 2.0927870 2.0188650 1.7942091 1.7235076 1.1894796 1.2483009 1.4367045 1.4601447 1.4762470 1.4054258 1.3966093 1.3489475 1.3644954 1.3653854 1.3542948 1.2548552 1.2023838 1.2996345 1.3918425 1.2073094 1.2352849 1.3283995 1.4074057 1.2757876 1.4366175 1.4430838 0.9316692 1.0345272 1.0134088 0.9668599 0.9473066 0.7483775 0.7037201 0.7249792 0.8379811 0.8182439 0.8694971 0.4605986 0.5331491 0.0000000 0.7766213 0.7947767 0.9148877 0.8996955 0.9273892 1.2419802 0.9283013 0.9912873 1.1374630 0.9234217 1.8855733 1.7748091 1.7296463 1.8721643 1.6029552 1.3868991 1.8491107 1.7068289 1.7717054 1.7842845 1.8560173 1.6679765 1.8953824 1.8353496 1.7597195 1.8777413 1.7379824 1.9800665 1.6603322 1.7542817 1.6504472 1.8355167 1.6764528 1.9354813 1.9090647 1.9331161 1.7132717 1.8575194 1.7703140 1.6538263 1.7506331 1.5802059 1.6290026 1.7036338 1.4865634 1.7690887 1.4990603 1.8695677 1.4779521 1.6914507 1.8606258 1.7791881 1.7685751 1.7429693 1.9138950 1.8061312 1.7431754 1.6231789 1.6961956 1.7751303 1.7726846 1.8652101 1.9110593 1.8948328 1.6824359 1.4818949 1.5430606 1.6598017 1.5022982 1.6283034 1.6521796 1.6222687 1.7094516 1.9372208 1.7793595 1.8118878 1.5823660 1.6712461 1.7424886 1.7866297 1.6168758 1.4391014 1.2992631 2.5522675 2.5020946 2.5908602 2.7202762 2.6793752 2.6361919 2.4618226 2.4992582 2.6142960 2.5343971 2.4937515 2.5022836 2.4025261 2.4710322 2.5082185 2.5253181 2.4137919 2.4551550 2.3057902 2.2275906 2.5422107 2.4626569 2.4784998 2.2302039 2.3076276 2.3848835 2.4420799 2.2917371 2.3888315 2.3267842 2.5340111 2.6287143 2.5135849 2.5302323 2.6765130 2.4858892 2.1568618 2.1676035 1.7979041 2.1462378 2.2506992 2.1140612 2.0590998 1.8226123 1.8897968 1.8369216 1.8943346 1.8662457 2.3889266 2.3210009 2.0446511 1.9176316 2.1275328 2.1003392 2.3706459 2.2916250 2.2344584 2.3045565 2.3172780 2.1246245 2.2820695 2.5638578 2.1055772 2.1437458 2.3013083 2.2029803 1.9222715 1.9924949 2.1433060 1.9016681 2.0868837 2.3908991 2.3748949 2.2779449 2.1760680 2.3505295 2.2769729 2.4307393 2.3026287 2.3277563 2.2578005 2.5765293 2.3008374 2.4890975 2.3519375 2.3201982 2.2952509 2.2617610 2.4397483 2.4029684 2.2375230 2.2818561 2.4173484 2.2993531 2.3151989 2.3847421 2.4027101 2.4350813 2.6373851 2.2612698 2.4653446 2.2850668 2.3703214 2.3979979 2.3485602 2.2554867 2.3156304 2.3805770 2.2171212 2.3656539 2.2790290 2.2815103 2.4024356 2.2941407 2.5624269 2.3446976 1.9635296 2.2483307 2.4643902 2.4226224 2.4615588 2.4884791 2.2579148 2.3909749 2.4384741 2.3525323 2.4400385 2.2369551 2.2197688 2.3188881 2.2980377 2.4108506 2.0840089 2.6503551 2.4354646 2.0315557 2.2132059 2.1217716 2.1537260 2.1517979 2.1945439 2.0459715 2.0938876 2.2132084 2.1089008 2.1994426 2.0015724 2.1237950 1.9146871 2.0377139 2.0719023 2.1840142 2.3289439 1.9986486 2.2836124 2.4720015 2.3566774 2.2128562 2.2739995 2.4359209 2.1285540 1.9862061 2.2020923 2.1566481 2.3521979 1.9380424 2.0163597 1.8659814 2.1315002 1.7678679 1.8826415 1.8733416 1.9120516 2.0255951 1.9502145 1.7994358 1.9079574 1.9076381 1.8480190 1.9669166 1.9562899 1.9936627 1.9436984 1.7325853 1.7168791 1.9816076 1.8806315 1.7560427 2.0433047 1.9155869 1.9380742 1.6451918 1.6910897 1.7800022 1.9567046 1.8117445 1.8240871 1.8764376 1.8963553 1.8846001 2.0004677 2.1804424 2.0650986 2.2263194 1.7980916 1.7682200 1.7251600 1.9009525 1.8244581 1.6715915 1.6985714 1.7063292 1.6202853 1.7293647 1.7130076 1.5970058 1.6318272 1.6630041 1.6375854 1.6343283 1.5855787 1.6584872 1.7437847 1.6801212 1.8507500 1.7615570 1.7258129 1.8964749 1.7176370 1.7304414 1.5779652 1.6591732 1.6264892 1.5936385 1.5732848 1.8733673 1.8765736 1.8653055 1.7937475 1.7102322 1.7402058 1.6827133 1.6719404 1.5858317 1.8023138 1.7223474 1.6001301 1.8348954 1.5599694 1.7711456 1.8163839 1.7514856 1.6518565 1.6645597 1.8531747 1.7075980 1.8617303 1.8591857 1.7133303 1.7731851 1.9369567 1.6111887 1.6351648 1.9058868 1.6509455 1.8340630 1.7042532 1.7796559 1.8123420 1.9192275 1.5387427 1.9886238 1.7074628 1.8958564 1.9138307 1.8826028 1.8950936 1.8691369 1.8921284 2.1695281 1.7601614 1.8198482 1.8485220 1.8978344 1.9736282 2.0363804 1.6680442 1.6123597 1.5860621 1.7036471 1.5832873 1.9147940 1.7180739 1.8524296 2.0573065 2.0468469 1.9516251 1.8497133 1.8725738 1.7337594 1.6312591 1.7150568 1.7439202 1.8247171 1.7612220 1.8511996 1.6772869 1.6856446 1.6756647 1.6488550 1.6295033 1.5445168 1.5815176 1.6452464 1.7494213 1.6780348 1.6826945 1.7842860 1.6623106 1.4272262 1.5382947 1.6635775 1.6815002 1.7028124 1.5380088 1.5284564 1.6991825 1.4604868 1.5254137 1.5085839 1.5689910 1.5393100 1.6637707 1.4413582 1.6123014 1.6760690 1.7797199 1.6703569 1.6902038 1.6913560 1.8190157 1.7501396 1.6285161 1.7419365 1.6513536 1.7539272 1.7630619 1.6631995 1.7480454 1.7908015 1.8060435 1.6950777 1.6554115 1.7121754 1.6487911 1.7257158 1.8272347 1.8808157 1.8353833 1.8041144 1.9268606 1.6576159 1.7581137 1.8570412 1.9628477 2.0376008 2.1647756 2.1844625 2.0332879 2.1580394 2.1874070 2.1179823 1.7602631 1.9277405 1.8855469 1.4845300 1.6875566 2.0246918 2.4641744 1.7020540 1.7559379 1.6353076 1.6667771 1.3633374 1.6576112 1.7360208 1.6766431 1.6130252 1.9166341 1.7705012 1.7333202 1.7538426 1.7867764 1.8378079 1.7247133 1.8386406 1.7417932 1.9520002 2.0835036 1.8044603 1.8464898 2.1002500 2.0259350 2.1020717 1.9424826 2.0134086 2.0823744 2.0913817 2.0612881 2.0624638 1.9122729 1.9839075 1.9005141 2.0036909 2.0106389 2.1252477 1.9473913 1.9471427 1.9728972 1.9644935 2.0463696 2.0052776 2.0238867 2.0187204 1.9872120 1.9215904 1.8975343 2.0430263 2.0382480 2.0329276 1.8533418 1.8107865 1.7829739 1.9134623 1.7364648 1.5529546 1.8063243 1.7227848 1.8135082 1.8714770 1.8373187 1.9914280 1.9855831 1.8937586 1.8678796 1.9119769 1.8374633 1.9891907 1.9255675 1.9350846 1.8855738 2.0202390 2.0461780 1.8979254 1.8950577 1.9865655 1.9119249 1.9654223 2.1071299 2.0266247 1.8781148 1.9931703 1.9566550 1.9055310 1.8744101 1.8755661 2.0443740 1.8490898 1.8372653 1.9661850 2.1401076 1.9993950 1.7302207 1.9507203 1.8667008 1.7794184 1.7995704 1.5494621 1.9598001 1.9090522 2.1007475 2.0091251 1.9339783 1.8826337 2.3567918 2.2857270 1.9890665 2.2423156 1.8515068 2.1909806 1.8950642 1.9710807 2.0040553 2.3068838 1.8759199 2.1298900 2.0035574 2.0447793 1.8440615 2.0024634 1.8411638 1.9772714 2.0184776 2.2648765 2.2055252 2.1868608 2.3045902 2.0645350 2.0688011 2.1330873 2.2522643 2.2257056 2.0546477 2.1909980 2.1263361 2.1291027 2.0568639 2.1936210 1.9621115 2.0982952 2.0000819 1.9485029 1.9307959 1.9547128 2.1268665 2.0574057 2.1509895 2.1236262 2.1554162 2.0349112 2.1213971 2.1199501 1.8235670 1.9847612 2.7394436 1.6488467 1.6549555 1.7224823 1.6842071 1.5779445 1.9811787 1.9330843 1.8519155 1.8445659 1.8982535 1.7554366 1.9905678 1.9630403 1.9676899 2.0016666 1.6495066 2.2576407 2.1582021 1.7984519 1.8374010 1.8739542 1.8059644 1.7753738 2.0066288 1.8073001 1.6953694 1.5786972 1.8086730 1.8191776 2.0329505 2.1122223 1.7220042 1.8346364 1.8825506 1.8327651 1.7326655 1.9374865 1.8716709 1.6262730 1.8817641 1.5438415 2.1385632 2.1446837 1.8951507 1.9397826 1.8397892 1.9614024 1.8211491 1.9098219 2.1092686 1.9049573 1.9916399 1.5954677 1.7593349 1.7754421 1.9168563 2.1946727 1.9322607 2.0657101 2.1056251 1.9332624 1.9548811 2.1249157 1.9767555 1.9557216 2.0394980 2.2836328 1.8482858 1.8725149 1.9578835 1.9910433 2.2302831 2.0195996 2.1680952 2.0495724 1.9218845 1.9969771 1.6217889 1.6530985 1.6814894 1.7270276 1.7944719 2.2466047 1.8526502 1.8305346 1.8267581 1.7240248 1.7499535 1.6924071 1.8580237 1.7264429 1.6997013 1.8675021 1.7780111 2.0167854 1.8516783 1.8714828 1.8555573 1.8259332 1.9379162 2.0584423 2.1094564 2.2104721 2.1096005 2.1819769 2.1846724 2.0997573 2.5479464 2.3544513 2.5488725 2.5666590 2.6112893 2.5654439 2.4554972 2.5862928 2.4881960 2.4124599 2.4426808 2.4826902 2.4689542 2.4549472 2.6356676 2.5798609 2.6135549 2.5561057 2.5137837 2.4438685 2.5857714 2.5151848 2.5226841 2.4462048 2.6682928 2.6245996 2.4753435 2.5592638 2.3406567 2.4217391 2.5639567 2.4057216 2.4432525 2.4267048 2.5753162 2.6068774 2.4389485 2.6334154 2.6441592 2.4774583 2.4110478 2.4778536 2.4044697 2.5066986 2.5879533 2.5538183 2.2111446 2.1977617 2.1915756 1.8431291 2.2450954 2.1257144 2.1651187 2.0084712 2.3800834 2.0690040 2.2923144 2.1445017 2.2371609 2.2554482 2.2278410 2.1359881 2.2957288 2.3456413 2.1515067 2.4116741 2.4685657 2.3242197 2.5228834 2.4146319 2.3562280 2.4362761 2.6095934 2.2311736 2.4601464 2.2144453 2.3705814 2.3932126 2.5241692 2.2156859 2.5402526 2.1878557 2.2212016 2.2411920 2.3683379 2.1804869 2.2086520 2.2100035 2.1564367 2.2032552 2.0211443 2.0960953 2.3732624 2.4355681 2.2809020 2.2093550 2.2754754 2.2271434 2.3362277 2.4604693 2.2979475 2.1879272 2.2155840 2.2551310 2.1999374 1.9532630 2.0527864 2.3295512 2.4391188 2.3753996 2.4028692 2.4348134 2.3977670 2.5216058 2.6457465 2.7637707 2.5459276 2.5249205 2.5043870 2.6170085 2.5076665 2.5064249 2.7146392 2.6995973 2.4061333 2.4449172 2.4498016 2.3574136 2.5766400 2.5121741 2.5650549 2.4476612 2.4760619 2.4516500 2.5124248 2.3993817 2.5408224 2.3028175 2.2575339 2.2430230 2.1925675 2.4729145 2.3677255 2.4883095 2.6081983 2.4573666 2.4380483 2.4056511 2.4255894 2.3115601 2.3152736 2.5303863 2.3772465 2.4417879 2.3079292 2.2734856 2.4619392 2.5719856 2.2715764 2.3093244 2.8271075 2.8102766 2.3658061 2.4156573 2.4695214 2.6384842 2.5365110 2.5419250 2.4346333 2.2887520 2.4476030 2.4974049 2.4289692 2.4185494 2.4379793 2.4680298 2.4462168 2.3843581 2.3443854 2.4545746 2.3004171 2.4516717 2.6354913 2.5525983 2.5002411 2.4331380 2.4944456 2.7408250 2.6858888 2.8629651 2.7959337 2.9374116 2.7343394 2.6909167 2.7287700 2.6543413 2.2883791 2.4773552 2.4229114 2.3132415 2.3017578 2.4663109 2.1789236 2.5104219 2.2055402 2.3464085 2.2725887 2.2928068 2.1266190 2.4019895 2.6014516 2.3103295 2.4226208 2.2810590 2.2579904 2.4170681 2.5556302 2.7024931 2.6450950 2.4897924 2.4042498 2.3445688 2.3582716 2.2900008 2.3839986 2.5394689 2.5478626 2.3560391 2.4182927 2.2559805 2.2769415 2.3805440 2.4192748 2.2038482 2.2452472 2.2870664 2.3586986 2.3167122 2.3736534 2.2591815 2.1652463 2.1815973 2.2757980 2.2933344 2.2920885 2.2968029 2.2771651 2.4186773 2.4066849 2.5095250 2.4819789 2.4614667 2.5004269 2.5482647 2.2129058 2.3327035 2.4993558 2.3753983 2.3345328 2.4818366 2.3685753 2.3242239 2.3795279 2.2877997 2.4206070 2.4596915 2.4902129 2.5440979 2.4280403 2.3556046 2.5490450 2.5021951 2.3415971 2.2166990 2.4352336 2.3834406 2.4172442 2.4543762 2.4176868 2.4653236 2.5032933 2.3779135 2.5119617 2.3469987 2.6497536 2.4526352 2.6074688 2.6119990 2.4219441 2.3001274 2.2867229 2.4545376 2.4078148 2.3122448 2.3908363 2.4513860 2.5030188 2.5944967 2.5765933 2.5304072 2.6361195 2.5727860 2.6241801 2.3613973 2.3761733 2.3693417 2.5030947 2.1966859 2.5384411 2.1146562 2.2916285 2.4141359 2.3536113 2.3135851 2.2726861 2.3214102 2.1379286 2.1258464 2.2245507 2.3246010 2.2661931 2.7436285 2.2691608 2.3839094 2.3262456 2.5856031 2.6039368 2.6173591 2.4022062 2.4528627 2.4041233 2.1837383 2.3713228 2.2846893 2.6521691 2.5688943 2.5551139 2.4972575 2.6092065 2.5878340 2.3981169 2.4046610 2.3346635 2.2526901 2.3966816 2.3425198 2.6258674 2.3325784 2.3909235 2.3613186 2.2692461 2.3915124 2.2622774 2.2117609 2.3315593 2.3428291 2.5272804 2.4307870 2.4482216 2.5908748 2.6086060 2.3247297 2.3893837 2.3559464 2.2980338 2.5622455 2.3983182 2.4031021 2.2998806 2.2423637 2.2156046 2.2034602 2.3350474 2.3656836 2.3708697 2.3292250 2.2543931 2.3668919 2.3495562 2.3113846 2.2572323 2.3369477 2.3651553 2.3253604 2.3923175 2.3358494 2.2779133 2.2677675 2.2884337 2.1849845 2.2866610 2.2758819 2.2265474 2.4133212 2.3444116 2.2890567 2.3089055 2.1721805 2.2882649 2.3632768 2.3976480 2.4021047 2.1568895 2.2903021 2.3475417 2.2085759 2.4235809 2.3525247 2.4851451 2.2991393 2.2638743 2.3895557 2.2213654 2.1552995 2.3663240 2.1257555 2.2998529 2.1535268 2.4561384 2.3151388 2.5785805 2.2884630 2.4005717 2.2438109 2.3617185 2.4870930 2.4054605 2.4402589 2.4687861 2.4512262 2.6168764 2.3468144 2.1900808 2.2905987 2.6171821 2.3510401 2.7073525 2.5462840 2.4188470 2.2381708 2.5329007 2.5267729 2.4702661 2.4487339 2.3613392 2.4783688 2.4685598 2.4871589 2.5504008 2.6902357 2.2803366 2.3588984 2.4626664 2.3108439 2.1484365 2.3294644 1.9160303 2.2404321 2.2108383 2.3185199 2.5998210 2.5135435 2.4034108 2.3302446 2.6403641 2.6345028 2.2476489 2.3171807 2.3125051 2.7566618 2.3657390 2.4381714 2.4103619 2.3245951 2.5221455 2.4091334 2.5514937 2.7814382 2.6692518 2.3079146 2.3863001 2.3876345 2.4239888 2.5022998 2.3116553 2.4417460 2.3123944 2.3653452 2.0779285 2.1887868 2.3454380 2.3511947 2.3339234 2.3822253 2.5442452 2.4065596 2.2883735 2.4749843 2.3099421 2.2913609 2.3685772 2.3263467 2.3924933 2.4446923 2.1946987 2.5497967 2.6663496 2.4416913 2.5191118 2.2561599 2.3649612 2.3900580 2.2612479 2.3089208 2.3796103 2.0632435 2.4076494 2.4699244 2.5270571 2.5573746 2.6050946 2.4990449 2.3406036 2.6303060 2.2514141 2.3804454 2.2934547 2.3832421 2.4892280 2.3631553 2.3881628 2.3131881 2.5624593 2.5034345 2.4959167 2.3361266 2.3559607 2.5277403 2.3825751 2.2542859 2.4351773 2.3449602 2.2995010 2.5894546 2.7002123 2.5373933 2.5432388 2.6561570 2.2811107 2.2643781 2.3427586 2.2074062 2.2192416 2.3910130 2.5042268 2.5520026 2.3358195 2.4582068 2.3075642 2.5003402 2.3115304 2.1529384 2.2322692 2.2285785 2.4394149 2.4487282 2.4580634 2.2936094 2.3639690 2.5078156 2.3332235 2.3381060 2.3248140 2.4570480 2.5353738 2.4010745 2.4211918 2.3652505 2.4057444 2.1169310 2.3588080 2.2860089 2.2130908 2.3299716 2.3917711 2.2853902 2.3061581 2.5215515 2.2691024 2.3294606 2.4215108 2.5026817 2.1763625 2.3845412 2.1639980 2.3369683 2.4453763 2.4692387 2.4798308 2.2906394 2.2888723 2.2725513 2.3083017 2.4473743 2.3863214 2.2797410 2.4199232 2.6135505 2.3553444 2.2807031 2.4677260 2.5875024 2.4871199 2.4607599 2.3551957 2.3562162 2.4110529 2.4586294 2.3219844 2.3574217 2.3104352 2.4093049 2.3929245 2.3930495 2.2505743 2.3150723 2.2402697 2.2016005 2.2645037 2.5237824 2.1697834 2.4464459 2.3261698 2.3161015 2.3866381 2.4253267 2.4386924 2.2537826 2.3492643 2.3133661 2.4148181 2.3445752 2.1918247 2.4295000 2.3523204 2.5302232 2.5024848 2.4199625 2.3963069 2.4878216 2.3924640 2.3747499 2.2375156 2.3566507 2.3574268 2.3086074 2.2366443 2.2172227 2.4093070 2.5697194 2.2358401 2.4556892 2.4862239 2.5572501 2.2849018 2.1945640 2.2375070 2.2411166 2.1943397 2.1447180 2.1943764 2.4903279 2.3585436 2.3274043 2.2465433 2.4900451 2.4477036 2.5128581 2.6766084 2.1748438 2.2281758 2.5689474 2.5139270 2.4160937 2.7060126 2.4093205 2.2658221 2.4756104 2.2086067 2.6387179 2.8337340 2.2217750 2.5770500 2.3437610 2.5042668 2.4017086 2.1401217 2.2975839 2.3211764 2.1999711 2.3128693 2.4270145 2.0385109 2.2134947 2.3023835 2.5507812 2.2133859 2.1618856 2.4390294 2.9990404 2.7869330 2.8963570 3.0904613 3.0995136 2.9326503 3.0029128 2.9758201 2.8519214 2.8164600 2.8807253 2.9749715 2.9497151 3.1022228 2.8912299 2.6806744 2.7554050 2.7288608 2.6681640 2.8194961 2.8129331 2.7606533 2.8021577 2.8598799 2.8010135 2.8751974 2.6893011 2.5923632 2.7384217 2.6453353 2.6871905 2.5379633 2.6036527 2.4771465 2.4033539 2.7143002 2.3920931 2.4399062 2.2546240 2.0507161 2.3573284 2.1897490 2.5271895 2.6090057 3.1820797 2.9246544 2.9583569 3.1223748 2.9312181 2.9962498 3.0907251 2.9696885 3.0301855 3.0230576 3.0048508 2.8832231 2.8370729 3.1032303 2.6975013 2.7114302 2.7984831 2.5801889 3.0468503 2.7183046 2.5075082 3.0724098 2.8710797 2.9670972 2.8955246 2.8769206 2.9314813 2.8964602 2.6742151 2.8299845 3.0121691 2.9937889 3.1403532 3.0961187 2.6171806 2.6046123 2.6317512 2.4787487 2.5949766 2.9495685 2.9630302 3.2416241 2.9910718 3.0679940 3.0784046 3.0074020 3.2679740 2.4100832 2.7164760 2.5431067 2.3212104 2.5354914 2.5495520 2.8228265 2.7682841 2.8361027 2.7965206 2.4290735 2.4286614 2.5960248 2.4426669 2.3972049 2.5121760 2.6633181 2.4358100 2.4791150 2.5305449 2.5588692 2.8133943 2.5855277 2.6240600 2.6526737 2.7733863 2.6939735 2.4702402 2.4256852 2.2817813 2.5201921 2.5869600 2.5580071 2.2904403 2.2941833 2.3273024 2.5131633 2.5124437 2.5585460 2.3970013 2.2104630 2.2797923 2.2445008 2.2794923 2.0407561 2.3474649 1.9698343 2.5232988 2.3972394 2.2144202 2.4419690 2.1750408 2.4642249 2.3250264 2.5469629 2.3789187 2.3026479 2.4164170 2.4847015 2.4540367 2.4887438 2.4585062 2.3575848 2.4033937 2.2758947 2.4302432 2.2710956 1.9500254 2.2160284 1.8413166 2.3250165 2.5295868 2.5029824 2.4836105 2.5701297 2.4069326 2.2482633 1.9020195 2.2397388 2.2618233 1.9441185 2.1602480 2.1756577 2.1715460 2.0800056 2.1879442 1.8682369 2.4977816 2.4907958 2.2811684 2.1940392 2.2450474 2.3766711 1.8390627 2.4811394 2.3299870 2.4655609 2.4629947 2.4881116 2.5366555 2.5315118 2.4710152 2.5944646 2.3526596 2.1507534 2.4539299 2.5988633 2.4113658 1.9108110 2.4485879 2.4306769 2.3845976 2.3463520 2.2758147 2.4341086 2.3464771 2.4425840 2.4774080 2.3117505 2.4187516 2.4403695 2.3759443 2.1794439 2.2366433 2.2146643 2.2223141 2.2327014 2.4133729 2.4766393 2.2467437 2.2809245 2.5695058 2.5994529 2.4704383 2.6079960 2.4662543 2.3906645 2.3462084 2.3688464 2.1712588 2.5234726 2.1860679 2.5052183 2.3564285 2.3611215 2.3847825 2.5163833 2.5851950 2.6522459 2.5376045 2.5909256 2.6422360 2.5930074 2.5017250 2.4911022 2.4718184 2.5341701 2.6079767 2.5674067 2.4341940 2.4341412 2.4150172 2.4829940 2.5209220 2.5552411 2.7236466 2.6740273 2.6965182 2.6893574 2.6750686 2.5237804 2.6373176 2.6953557 2.6078921 2.6795795 2.6924801 2.6419048 2.5322895 2.5341119 2.3750161 2.2480274 2.5448981 2.5405545 2.5714150 2.1237507 2.3718652 2.3550804 2.0053983 2.4443260 2.3114360 2.2415264 2.3554510 2.5761626 2.4819144 2.4066430 2.2960927 2.3356217 2.5568603 2.5622702 2.5109647 2.3856443 2.5808146 2.1990941 2.1537937 2.3429838 2.3453613 2.2625090 2.0887217 2.2537983 2.5177967 2.5266809 2.4569699 2.1733302 2.1753198 2.2206509 2.6174633 2.5275227 2.4552832 2.5030766 2.0983551 2.4152495 2.5269747 2.7198659 2.4625467 2.4401913 2.6468603 2.5305472 2.4851236 2.6269398 2.3989110 2.2578965 2.2907802 2.2610529 2.0767079 2.1941440 1.9508658 2.0750337 2.2005567 2.1189734 2.2656273 2.1318448 2.2079611 1.9326886 2.3442834 2.0816097 2.1952771 2.4244835 2.2409887 2.2490984 2.3109698 2.3654097 2.4692227 2.3485758 2.3214870 2.1236156 2.3203626 2.0896530 2.2689418 2.1487240 2.1909280 2.3549756 2.4849700 2.2971860 2.4052189 2.5739648 2.1698019 2.2365507 2.2768576 2.1343839 2.5044500 2.5673066 2.5186652 2.4466414 2.4531093 2.4864910 2.6385857 2.3819133 1.9187852 2.6220070 2.4704424 2.3969651 2.7862262 2.3979527 2.5472518 2.6841992 2.2783738 2.3775220 2.4717716 2.4477783 2.4660576 2.0766886 2.3522224 2.3722265 2.4451982 2.3899781 2.1095799 2.4829521 2.5545683 2.6277078 2.8397343 2.5980254 2.5119304 2.3952317 2.6377100 2.4678484 2.6930750 2.8063461 1.9756948 2.5137821 2.4218302 2.6621034 2.5197025 2.3146563 2.3596689 2.4155005 2.2772753 2.2109285 2.3274111 2.3459695 2.4457809 2.2944679 2.2545067 2.3206478 2.6183418 2.5956472 2.3875921 2.5659513 2.1491106 2.4641408 2.4376964 2.4189460 2.2348244 2.1680421 2.0461340 1.9794511 2.5706696 2.3540386 2.6438327 2.3384447 2.3803504 2.6853612 2.2939841 2.3138782 2.2447614 2.4652764 2.4443559 2.2699770 2.2903494 2.2566680 2.3632536 1.7835632 2.5851812 2.4935491 2.7522738 2.6849878 2.6263575 1.9698482 2.7718730 2.8245853 2.3649987 2.4737438 2.1342062 2.6013489 2.2558497 2.4764041 1.8609758 2.1791979 2.5430533 2.1053322 1.9339456 1.7833509 2.2330531 2.0377413 2.1267088 2.5008680 2.3310357 2.4637697 2.2015837 2.1159389 2.3927960 2.6267334 2.5316930 2.4437787 2.4994376 2.7271768 2.5930408 2.6012735 2.6161042 2.6352875 2.4628885 2.7273349 2.7419212 2.5516211 2.6131105 2.7143432 2.6967537 3.0586863 2.9505334 2.5773157 2.2454461 2.5992956 2.2475917 2.5375990 2.0811696 2.4961279 2.4729203 2.5442047 2.2240694 2.1841992 2.1131137 2.2935421 2.4501994 2.5275968 2.2612351 2.3755922 2.4592406 2.5099979 2.5527080 2.6194406 2.6943744 2.3460307 2.4937270 2.6383464 2.3292448 2.3186230 2.5282682 2.2060345 2.5347267 2.6469797 2.5426830 2.6699068 2.0283856 2.2467496 2.3307694 1.9389268 2.4185554 2.4799516 2.6604716 2.7405381 2.6344728 2.6221462 2.5523177 2.6872034 2.6106661 2.3495100 2.4088860 2.1699662 2.3106959 2.2175230 2.4501137 2.2788897 2.3851905 2.3645535 2.3243620 2.2322282 2.2875593 2.5525352 2.2131952 2.5427926 2.0233751 2.3340556 2.5460827 2.3492162 2.3024415 2.6324948 2.5336290 2.4615694 2.5093444 2.4219937 2.4060759 2.3202370 2.4266402 2.3992211 2.1973622 2.2870530 2.1490408 2.3291621 2.2608652 2.2082609 2.3086663 2.2170422 2.2708297 2.1375169 2.2516909 2.1440072 2.1909772 2.1516882 2.1911143 2.1509900 2.0163377 2.2594829 2.1698300 2.1737937 2.0050665 2.2032982 2.4009180 2.1276446 2.4127353 2.0727213 2.6398593 2.7252661 2.3643806 2.5316121 2.7947551 2.3147358 2.6619799 2.9971794 2.5082057 2.7915456 2.9221696 2.6523255 2.7800709 2.7241840 2.7381734 2.5152970 2.6381848 2.7678364 2.6139811 2.6938439 2.8613989 2.7656201 2.5763234 2.3882299 2.7665525 2.6840594 2.4435972 2.4583591 2.3364057 2.4539520 2.5699622 2.5071428 2.5823601 2.1972310 2.6840223 2.5402208 2.1667493 2.4938506 2.5552555 2.4944487 2.4274732 2.6250248 2.4923083 3.0158384 3.0680631 3.1643931 3.1777257 3.2648507 3.2300599 2.6261711 3.2060710 3.3402649 3.2452110 3.1435720 3.3737403 2.9876897 3.0810872 3.1080652 3.2427404 2.9424907 2.7206801 3.0692338 3.1117229 3.1908442 2.9708999 3.1624771 2.8657906 3.2149579 3.2265789 2.8040597 2.9881667 2.4633607 3.2760508 3.2912939 3.2052340 2.5776268 3.0772281 3.2015724 2.9141049 2.9397696 2.8973074 2.8873197 2.8954051 2.2298221 2.3503271 2.4049617 2.7775726 2.8082804 2.6090307 2.5115961 2.9353555 3.1162756 2.6799766 2.6276583 3.0227266 3.0870614 2.8445423 2.8650271 2.8087123 3.1455942 2.8745044 2.9285181 2.7409681 2.9839066 3.0000181 3.1761898 3.1412641 2.8821709 2.8975611 3.0183944 3.1779466 3.1622216 2.4599630 2.8494825 3.0497417 2.8764545 2.5554019 2.9225075 3.0981786 2.8718824 2.2840851 2.9915375 2.8181834 2.8531007 2.9206692 2.8484236 2.8720272 3.1426007 2.9145881 2.8993344 2.8806398 3.0305790 3.0477721 3.0636596 2.7880619 3.0826072 2.8228658 3.2817769 2.9552194 2.9593910 3.4187060 2.9910760 2.6659289 2.8252612 3.1547642 3.2354277 3.0211790 3.1049999 3.0045765 3.2042202 2.8887507 3.2214564 2.7801357 2.6294509 2.9735856 2.7277250 2.5974420 3.1634428 2.9402034 3.2765546 3.2655531 2.9868388 2.9779133 2.9635780 3.0221228 3.1029532 3.0088942 2.9513396 3.1033149 3.0563702 3.0390233 3.2078949 3.0977761 3.4263972 2.9423228 3.0947931 2.9829862 2.8678199 3.2764109 2.6179351 2.5384654 2.3197428 2.3857212 2.3688890 2.4174905 2.3815193 2.3101664 2.3901278 2.1791520 2.1791632 2.0044658 1.8260418 2.0069353 1.8926155 1.8151146 1.9443538 1.9981497 1.8803023 1.8526932 2.0385942 2.0270647 1.9110550 1.7767022 1.7738443 1.8413076 1.9919728 2.0738739 1.8133213 2.0093159 2.5034356 2.4243798 2.2646443 2.1517894 2.1023241 2.5474687 2.6933094 2.2215465 2.3556942 2.2830368 2.0425727 2.0083507 2.0336112 1.9770673 2.1266454 2.4299029 2.4665598 2.8368384 2.5958480 2.5728412 2.6171608 2.6104864 2.7363294 2.6775201 3.0033346 2.6440347 2.8220906 2.9965643 2.8634134 2.8420415 3.7042255 3.4247468 3.6264601 3.5773656 3.6584795 3.5345374 3.4861173 3.5092494 3.9673388 3.6133430 3.4760941 3.5366370 3.3390828 3.7453350 3.7468103 3.5149305 3.4832884 3.6667965 3.5086963 3.3871233 3.2777828 3.3341421 3.5582681 3.2509104 3.4492547 3.5696849 3.4132431 3.5276157 3.6962446 3.5663526 3.6560412 3.3277226 3.4622873 3.5781115 3.6387383 3.6707139 3.2975112 3.3262399 3.3251922 3.4562789 3.2392437 3.3424405 3.4612963 3.5516634 3.3706743 3.5355740 3.3382653 3.3379148 3.5329910 3.5115320 3.5333607 3.4295114 3.6319377 3.5527545 3.5473501 3.2854836 3.2559664 3.2048246 3.4514105 3.4802963 3.6840781 3.6324335 3.1646795 3.1498881 2.4979266 2.7966647 2.8785358 2.8515376 2.9540425 2.6430827 2.7031475 2.6254831 2.6173672 2.7100856 2.5811041 2.6513281 2.3799161 2.5630078 3.1939384 2.9176946 3.0025880 2.8064404 2.8372078 3.0522255 2.7242725 2.8520482 2.8497020 3.0451108 2.8516261 3.1282189 2.7197559 2.9288307 2.9687840 2.8357215 2.5954633 3.0316388 2.7833560 2.6588927 2.0975402 2.7378566 2.5979176 2.8197710 2.8096344 2.9655175 2.8175847 3.4126626 2.8247776 2.6621300 2.5326438 2.4428301 2.4678272 2.4436974 2.7724875 2.7694072 2.4926669 3.0777671 2.9722491 3.1741245 3.2088148 2.7056813 3.0698153 3.2362572 2.8052792 3.0375256 2.6387042 2.4860739 2.7162689 2.7711315 2.5559216 2.6121620 2.8833992 2.7071124 2.8371641 2.6586113 2.6127913 2.6997315 2.7667984 2.7853048 2.8319200 2.8497102 2.8953551 2.7593788 2.7802505 3.0727260 2.7858752 2.7518957 2.7131150 2.5960238 2.9366749 2.4364784 2.6088302 2.6035675 2.5749667 2.6092557 2.8190304 2.7102853 2.5731929 2.6824174 2.6328245 2.7390568 2.7740347 2.7011115 2.6807321 2.8305158 2.7305688 2.6195274 2.4532040 2.6928340 2.9063537 2.7605933 2.7865258 2.8467909 2.5707546 2.6979670 2.9555474 2.6667112 2.6097929 2.7458333 2.7978996 2.7341304 2.6401941 2.8453060 2.6998755 2.3825788 2.5333495 2.5607388 2.3431338 2.6514095 2.7098552 2.5061290 2.5137593 2.8232037 2.8119642 2.9367331 2.8029938 2.8476364 2.7925003 2.9254328 2.5739975 2.7841287 2.7322942 2.6844789 2.8094963 2.5764934 2.6195753 2.5776073 3.1386616 2.9218091 2.7587304 2.6349519 2.9182942 2.6225023 2.5826893 2.5123625 2.3859987 2.6357198 2.7830604 2.8235916 1.9648213 1.8855600 2.1682719 1.8267527 2.7136169 2.7966524 2.7835114 2.6527590 2.5384485 2.7953123 2.4472725 2.6874155 2.9687545 3.0098999 2.9716089 3.1280573 3.1185104 2.8785031 3.0726487 2.7549594 2.7524596 2.7418260 2.9175404 2.8426047 2.5322016 2.5888932 2.6229888 2.5389678 2.6409406 2.6242528 2.5269481 2.5308823 2.5486915 2.5080959 2.2428853 2.5983721 2.5460029 2.4160774 2.3820182 2.4593836 2.3392958 2.4345931 2.6781912 2.5404715 2.5501812 2.5182652 2.4359536 2.6491634 2.6377816 2.4493165 2.4441119 2.3904685 2.5478884 2.5968649 2.5475506 2.6927486 2.5718378 2.3947843 2.4822367 2.3558703 2.7690546 2.7704339 2.4977338 3.2046446 3.0945696 2.6116942 2.5354225 2.4891293 2.8481458 2.8449481 2.8077549 2.7555454 2.7259112 2.8105164 1.9254034 2.6722221 3.0480934 3.0241451 
assembly_BlackSea8|NODE_416730_length_2083_cov_3.032544_2|protein        2.0504093 2.0007317 1.8496259 2.0239286 2.0801376 1.9486287 2.0035161 1.9563236 1.9891922 1.8740290 2.2496763 2.0158027 2.1638832 2.0069957 1.9147569 2.0460135 2.0754358 2.1008983 1.8969580 1.7175314 1.7896815 1.9365533 2.0279377 2.0933261 2.2070727 2.3378483 1.9997539 2.3357642 2.0942669 2.1531782 2.4969832 2.3968293 2.3115238 2.1382981 1.9126854 2.1913851 2.3830176 2.2559166 2.3125943 2.5616966 1.9191328 2.1172077 1.7062060 1.8855278 1.6268493 1.7866485 1.8224299 1.7124371 1.9281008 1.8370036 1.7832024 1.9221436 1.7824221 1.7974320 1.8582773 1.8155549 1.8603218 1.7775277 1.8649703 1.7010296 2.1820120 2.0612840 2.0783523 1.8931941 1.9424119 1.9651780 2.0130919 1.9416473 1.9516150 1.7671832 1.6489689 1.1968487 1.2132598 1.3347668 1.3160697 1.2132727 1.3345288 1.2927969 1.3895761 1.2802585 1.3316668 1.1891974 1.1187798 0.9908957 1.0754073 1.3771238 1.1767436 1.1910472 1.1782180 1.2802244 1.1615482 1.4276204 1.2491742 0.8230464 0.9204799 0.9104394 0.8173432 0.8182909 0.6302517 0.7497306 0.7187851 0.8452551 0.7749978 0.8293522 0.7388510 0.8113729 0.7766213 0.0000000 0.8032221 0.7779020 0.8109987 0.8222250 0.9153308 0.7613187 0.9557971 1.0367406 1.0190720 1.9402944 1.6276730 1.6067939 1.6786334 1.3965131 1.4581826 1.7911418 1.5169769 1.5367949 1.7513654 1.7632203 1.5740125 1.8908611 1.9385861 1.7880865 1.8804234 1.9383724 1.9194402 1.6123609 1.8721190 1.7274856 1.7485389 1.6549340 1.8455057 1.8075620 1.8755704 1.7470952 1.7349859 1.7508732 1.7116232 1.7460517 1.4136340 1.6187209 1.8326335 1.3041756 1.6893382 1.3601630 1.7634120 1.6310028 1.7968771 1.8929681 1.8087879 1.6997375 1.6147671 1.8464590 1.6449384 1.5213791 1.5226665 1.7356972 1.7096694 1.5500976 1.7183551 1.9235960 2.0677819 1.7985028 1.5402575 1.6056883 1.6306396 1.5757487 1.6232156 1.5808480 1.6608395 1.6411371 1.8462030 1.9228477 1.5882076 1.6031829 1.6794770 1.7978499 2.0559123 1.4597696 1.3111415 1.2568315 2.6615765 2.4088922 2.4162783 2.6161971 2.5724358 2.4844233 2.4278032 2.4036332 2.5168551 2.3732819 2.4194819 2.4075633 2.5074189 2.5555076 2.3975068 2.3785273 2.2931820 2.3351261 2.1823827 2.2411614 2.4309084 2.3522782 2.3378356 2.1943725 2.2492945 2.3324343 2.3667724 2.3334412 2.5493230 2.4753249 2.3932881 2.4014715 2.3757785 2.3352788 2.5028693 2.5965964 2.2735232 1.8004787 1.7595426 1.7688052 1.8098923 1.8726622 1.7814752 1.7243438 1.7775358 1.8230154 1.8394267 1.6738699 2.0985963 2.1298106 2.0569119 1.9890863 2.0011424 1.9369710 2.1618126 1.9825919 2.0633098 2.2133804 2.0656088 2.0845145 2.1231055 2.1813453 2.0582083 2.1040818 2.2155261 1.9601494 1.9709628 1.9791190 2.1022288 1.7870732 1.9685459 2.2395070 2.1507909 2.1788802 2.0600901 2.3131926 2.1328640 2.0589721 2.1649298 2.2334402 2.2649485 2.3376104 2.1605209 2.3701807 2.2246247 2.1841474 2.2576385 1.9936927 2.2408250 2.1025020 2.0485679 2.0993110 2.1396351 2.1532722 2.2194091 2.1269158 2.2544356 2.0997599 2.1960812 2.0572352 2.2946035 2.2559532 2.1812152 2.2395515 2.3545037 2.2633155 2.1768724 2.2205627 2.2133771 1.9955489 2.1427611 2.1468942 1.9530967 2.1818254 2.1299707 2.1000296 1.7883633 2.0886797 2.1748976 2.1503381 2.1763542 2.2340958 2.1044889 2.1445944 2.2307869 2.1225324 2.2246595 2.1552205 2.1398843 2.2226646 2.2385875 2.3184434 2.0978944 2.5819939 2.1492344 2.1023078 2.2160263 2.1800036 2.1254466 2.1879692 2.1969878 2.0658402 2.0184056 2.2520252 2.2457029 2.1498182 2.1111774 2.0815441 2.0007723 2.1297918 2.0245860 2.0488381 2.3884946 2.3286795 2.3272893 2.5898509 2.3141738 2.3529461 2.2798865 2.2977460 1.7574465 2.0609913 2.2569382 2.0661385 2.2410309 2.1195375 2.0279145 1.8310268 2.1094666 1.8558526 2.0023473 1.9891580 2.1135219 1.9453054 1.8986725 1.9901560 1.7678828 1.9179128 1.9208582 1.9083090 1.9703611 1.7796161 1.7679448 1.7696023 1.7831576 1.9953272 1.8350185 1.7035775 1.8242859 1.9905170 1.8524946 1.7759826 1.9460364 1.9560342 2.0843104 1.8410870 1.8992481 2.0755867 1.8575975 1.9965404 2.0433456 2.1976248 1.9472519 1.8938966 1.7408033 1.7244135 1.7201279 1.8411513 1.7802701 1.5022582 1.6498231 1.5407312 1.4446547 1.5750120 1.5747785 1.3781428 1.5005260 1.6222166 1.5710503 1.4600788 1.5741746 1.5964979 1.5360504 1.5384492 1.6619633 1.6117851 1.6554719 1.6422764 1.5585136 1.6883483 1.6326825 1.6189255 1.5863555 1.6555882 1.6453528 1.7543608 1.7529741 1.8087158 1.8497663 1.6708522 1.5746674 1.6011523 1.5393735 1.3730230 1.7039361 1.7289950 1.6650781 1.7807653 1.5093004 1.7042190 1.5249412 1.6118794 1.6852559 1.6991920 1.7893340 1.7861338 1.7950934 1.6970126 1.7107384 1.8112412 1.8304575 1.6278276 1.6037150 1.5944865 1.3629615 1.5487455 1.4379402 1.5762502 1.5879663 1.6913331 1.5390583 1.5807398 1.3858744 1.5327429 1.6024994 1.5199271 1.6530935 1.3844902 1.6834101 1.8529186 1.5078323 1.5048795 1.8007059 1.7579901 1.7426147 1.6578458 1.4878448 1.4169982 1.4338428 1.5997600 1.4436457 1.8090787 1.4638482 1.4766263 1.5159597 1.6426520 1.5531353 1.6189813 1.3355665 1.4156419 1.4741090 1.5690990 1.8553532 1.8848539 1.8081988 1.8376571 1.7495570 1.9262321 1.7585597 1.8811709 1.6800344 1.6148903 1.6761647 1.7112461 1.8941727 1.8406110 1.7903861 1.9007882 1.6423825 1.5346356 1.5252961 1.7604173 1.8566090 1.8443649 1.7494879 1.7287572 1.7947821 1.5073575 1.6927581 1.5793243 1.6596869 1.6486384 1.7092455 1.4936266 1.5485638 1.4929270 1.5353171 1.6031573 1.5711460 1.4692231 1.5556403 1.5761664 1.7337374 1.6984606 1.6171715 1.8561453 1.7588985 1.5185504 1.5778195 1.8518466 1.9835222 1.4114101 1.4518450 1.4631746 1.4371085 1.4999981 1.5243400 1.5027996 1.5458589 1.6289011 1.5676043 1.6517245 1.6479519 1.6116609 2.3530290 2.0283847 2.2186990 2.2008820 2.0510207 2.2472144 2.0956310 2.0800995 1.8103453 2.0766058 2.1323114 1.7802503 2.0441749 2.3621778 2.4918196 1.9002701 1.5924711 1.5004454 1.4583513 1.1849790 1.5897403 1.4736464 1.3986399 1.3297107 1.6993747 1.5861024 1.6003219 1.5533215 1.5768458 1.5206009 1.8082711 1.6950353 1.7775487 2.0112218 2.0088239 1.7408228 1.8670617 2.0990261 2.0474020 2.1289572 1.9613898 2.0363373 2.1069890 2.2032473 1.9933668 2.0269963 2.1119305 1.8935578 1.9474348 1.7877558 1.8887560 1.9739749 1.8839261 1.8057294 1.9032532 1.9205053 1.9011861 1.8883909 2.0295899 1.9277498 1.7075391 1.8634208 1.9174105 1.9821606 1.8751973 1.8646169 1.8361457 1.5970421 1.7022963 1.6385428 1.5473394 1.3952728 1.5840062 1.3896611 1.5550881 1.6456148 1.5717986 1.7136059 1.6163468 1.6186488 1.5387405 1.9940553 1.6632629 1.7326113 1.7326661 1.7138758 1.7664882 1.8258971 1.9654414 1.5840557 1.6434984 1.6430006 1.4748241 1.7015564 1.8429138 1.6992209 1.6467297 1.6697245 1.7415735 1.7499497 1.6845849 1.7482999 1.8339990 1.6326956 1.6667520 1.7151336 1.7825465 1.8720622 1.8092380 1.8308456 1.8597963 1.6182460 1.6341597 1.3757108 1.5986186 1.6403494 1.7849826 1.7377580 1.7027460 1.3122970 2.0439218 1.7933194 1.8246684 1.9817455 1.7724859 2.2189786 1.6937897 1.8221404 2.1045854 1.9481974 1.7805749 2.0131266 1.8594463 1.8715158 1.7187946 1.7569422 1.6372636 1.9017212 1.7639670 1.8967887 2.0275290 1.9651774 2.1109526 1.9405088 2.0056942 1.9557715 1.9145721 1.7547598 1.9014488 1.9700633 1.9767510 1.7791735 1.8135735 1.8888528 1.8397634 1.9665716 2.0534694 1.9406674 1.8586166 1.9701890 1.9841221 1.9723428 1.9266176 1.9051674 1.8409787 1.8109924 1.8773828 2.0017988 1.8803753 1.8963042 2.5742716 1.3385826 1.3758086 1.3661752 1.5047850 1.4090949 1.8817990 1.9241739 1.9202159 1.8172875 1.8235443 1.7877037 1.8044637 1.6148045 1.7554738 1.8053202 1.6995735 2.1885399 2.0029047 1.6480986 1.8695806 1.9977537 1.8857819 1.7524832 1.9085184 1.5025878 1.4329569 1.4254008 1.9786141 1.5577434 2.1578888 2.1184121 1.5189833 1.8660935 1.7894756 1.7994248 1.8362019 1.9705617 1.8956428 1.5909632 1.9558136 1.6332116 2.0733631 1.9896283 1.7282772 1.8449900 1.8186130 1.7535219 1.9453885 1.6787061 1.6780818 1.5800392 1.8419130 1.4516646 1.7549977 1.6694805 1.9473286 1.9051675 1.7748894 1.7551493 1.9214554 1.6782044 1.8766691 1.8585738 1.7606975 1.7323381 1.8270913 2.0590680 1.6722527 1.7698282 1.7742663 1.6873958 2.1261547 1.8279999 1.8805617 1.9856754 1.7570869 2.0000573 1.5194387 1.8538700 1.7392249 1.5797465 1.8620447 2.1428524 1.4899817 1.4719276 1.7668843 1.8133865 1.8714989 1.5784077 1.6949707 1.8161544 1.6620317 1.7964744 1.7656510 1.8514953 1.6883582 1.7740073 1.8141063 1.6950130 1.7815760 2.4226419 1.9440172 2.1658437 2.0720823 2.0362313 2.1298894 2.1732218 2.4580505 2.2784321 2.6610202 2.5822560 2.5806286 2.4862244 2.4456352 2.6713041 2.6859979 2.5666845 2.5485996 2.4872966 2.6576998 2.7135489 2.4267697 2.4004106 2.6254217 2.4721768 2.6907851 2.6084353 2.6299627 2.3954969 2.3228612 2.2597866 2.2246028 2.2585141 2.3549929 2.3607093 2.1185039 2.2544686 2.4356628 2.3506410 2.2604790 2.2022401 2.2329176 2.4009327 2.5718447 2.7824095 2.6039434 2.3640247 2.3865038 2.3684304 2.2702032 2.4300914 2.5014677 2.3388961 2.1628194 2.1334712 2.1588021 1.8806990 2.1762118 2.1387477 1.7970893 1.8687081 2.0908874 1.9663790 2.2810847 2.2033256 2.1510832 2.0412167 2.1511354 2.1708150 2.1854199 2.1688409 2.1872445 2.2148875 2.2385759 2.2193380 2.2349089 2.1184498 2.1601268 2.0967656 2.0702868 2.0022817 2.0919901 2.0088059 2.0566076 2.0819496 2.0159101 2.2673350 2.2163643 1.9722734 2.1033836 2.1212085 2.3573317 1.9919570 2.0843092 2.3762024 2.0661194 2.3163686 2.3799932 2.0574591 2.1201225 2.2135379 2.3066349 2.3041631 2.1506703 2.0453344 1.9562311 2.2806236 2.6108731 2.5505204 2.6240591 2.2373199 2.3054154 2.0167355 2.0718797 2.4990644 2.5499130 2.4418763 2.2974963 2.4336019 2.4144847 2.4784023 2.6106471 2.6057795 2.6874280 2.7310148 2.2900992 2.7604624 2.3041896 2.2298801 2.5201129 2.5242995 2.4982572 2.2332631 2.5943781 2.4676944 2.5481539 2.4350108 2.5357484 2.4648926 2.5194119 2.4131960 2.5490062 2.4771594 2.6562308 2.3800576 2.3958961 2.5401003 2.1833586 2.3995805 2.5996766 2.5206503 2.6612222 2.6665695 2.5135612 2.6042417 2.5112404 2.4390317 2.2494528 2.4532380 2.5053181 2.4580159 2.4126300 2.4014708 2.4476316 2.5555831 2.4417253 2.4794694 2.6466485 2.6652417 2.6764524 2.6407515 2.6472729 2.7893718 2.7842859 2.5871240 2.7247006 2.4962979 2.5135715 2.6413654 2.5506930 2.7351193 2.6509176 2.6562707 2.6003679 2.5957793 2.6208051 2.6573805 2.5955017 2.6018189 2.8626844 2.7798574 2.8520701 2.5844341 2.6414450 2.9009030 2.9612073 2.8374903 2.8504779 2.9119224 2.8680187 2.6451072 2.8463822 2.9000521 2.3363136 2.4394977 2.3048099 2.2623307 2.3613464 2.2555241 2.1712342 2.3255171 2.3852050 2.2792680 2.4877439 2.2960788 2.2410983 2.3811870 2.6993980 2.5939134 2.6764513 2.4967790 2.3738935 2.5665656 2.5359485 2.6827875 2.6868631 2.4582446 2.4564428 2.4826889 2.3351238 2.4945518 2.4710058 2.5190915 2.7285171 2.6301460 2.5809858 2.5516636 2.3663512 2.4175484 2.3662267 2.2139316 2.5060369 2.3101086 2.4689689 2.3227029 2.4968872 2.2107221 2.5165056 2.4944051 2.2534689 2.1452981 2.3332665 2.4217645 2.3124700 2.2993581 2.3767603 2.3834435 2.4003329 2.3826399 2.6287567 2.6744621 2.3028893 2.3370794 2.5068355 2.3810893 2.2745240 2.4084509 2.3262080 2.4021933 2.2355339 2.1861912 2.3563510 2.3600972 2.3074358 2.3156030 2.3526247 2.2862158 2.2694472 2.3397386 2.1497487 2.1389897 2.1928270 2.0934009 2.2026599 2.2106470 2.1562627 2.2764452 2.2885078 2.2052054 2.3735531 2.3382858 2.5592903 2.3058635 2.5094243 2.4310950 2.3398858 2.2617740 2.3318999 2.2801276 2.2617675 2.1296030 2.3161453 2.1382520 2.3563508 2.6511213 2.5277021 2.5204338 2.6627336 2.5830213 2.7150505 2.2929252 2.4076563 2.2235298 2.4824208 2.3426817 2.4967929 2.3151125 2.2658990 2.3395734 2.4782975 2.3986783 2.4132973 2.4131751 2.3743794 2.5248619 2.4183502 2.3735594 2.3419541 2.5495599 2.4973811 2.6160868 2.4515731 2.6137961 2.5145482 2.5220769 2.3057245 2.4932376 2.4081659 2.4422404 2.3993299 2.2561239 2.3918347 2.4618725 2.5840390 2.4516210 2.5362808 2.5681659 2.4088818 2.2280677 2.3921342 2.4277066 2.3914034 2.2681139 2.4430465 2.4617359 2.3405231 2.3812498 2.2173404 2.3346722 2.4000019 2.4461252 2.3542830 2.5694783 2.6657617 2.6578676 2.7308715 2.7507242 2.6692007 2.4790456 2.2394971 2.4349827 2.3254580 2.6465907 2.4778541 2.5112764 2.4352470 2.3805821 2.5722030 2.3913296 2.4661821 2.2629718 2.3835471 2.4379432 2.4299937 2.4298000 2.5811692 2.4193363 2.3416117 2.4210670 2.2501977 2.5213629 2.5343968 2.4502063 2.3084713 2.3208008 2.2260256 2.3326650 2.4084536 2.5902013 2.4639219 2.3996865 2.4377249 2.4355036 2.5239091 2.4148054 2.3187707 2.4412077 2.4749985 2.6305241 2.2290650 2.2617208 2.3731664 2.3298747 2.3427181 2.3051191 2.4811467 2.3277066 2.3574322 2.3583226 2.4059882 2.5447033 2.3699060 2.3193853 2.2258129 2.1306736 2.1887304 2.2612749 2.5872600 2.2956795 2.5766522 2.4324737 2.1737848 2.3220775 2.2673225 2.4092971 2.4804657 2.4010812 2.5845577 2.4116213 2.3208609 2.6691563 2.5452211 2.3602189 2.5139823 2.3907259 2.5796817 2.2318127 2.2316789 2.5536465 2.4816848 2.6645652 2.4650869 2.5374715 2.5442504 2.5887002 2.4436439 2.6403107 2.3592599 2.7816120 2.6941457 2.7932385 2.7411134 2.6446517 2.0733306 2.5250776 2.5666358 2.7807746 2.5034119 2.3649881 2.1845165 2.2066000 2.5764072 2.5648624 2.4151848 2.4298430 2.5693667 2.7659571 2.6278730 2.4149382 2.6333893 2.4535723 2.5543178 2.6214678 2.6089842 2.8750075 2.9813056 2.4306526 2.4267903 2.6746801 2.4733406 2.6319560 2.4682093 2.3430403 2.4641074 2.4858622 2.1932711 1.9743483 2.3413885 2.3701688 2.4858686 2.5376900 2.5589024 2.5343570 2.4894984 2.3962731 2.1740280 2.5206672 2.1722749 2.4932777 2.4505475 2.4972209 2.5002095 2.5333532 2.4686663 2.3015062 2.4037240 2.5023063 2.4435327 2.4670708 2.6637236 2.5370232 2.6547171 2.1787479 2.5501839 2.7063124 2.4095172 2.5640023 2.6787502 2.5019998 2.5425230 2.5356437 2.2299512 2.3777046 2.4493267 2.4244521 2.5151339 2.4133288 2.4111445 2.3464352 2.6607476 2.5275620 2.4722927 2.3193925 2.6224665 2.6777217 2.5093351 2.4471008 2.3972241 2.6711580 2.3620188 2.3246300 2.4746390 2.4326900 2.4447129 2.4534894 2.5337354 2.5523856 2.6747537 2.2577158 2.2923706 2.5272726 2.6851379 2.4993640 2.4658861 2.3893625 2.4731056 2.5171514 2.2411736 2.2414479 2.2357294 2.2835377 2.4397224 2.4623677 2.4193984 2.1970339 2.5983962 2.6472911 3.0060339 2.5821249 2.6745149 2.6591335 2.7837061 2.6774497 2.5567655 2.5948973 2.4676683 2.3784851 2.6725141 2.6242376 2.2665536 2.3701576 2.5001911 2.3682457 2.3356075 2.5258131 2.3405030 2.3077576 2.5515656 2.4522207 2.6505840 2.7359012 2.6064012 2.3060177 2.5347018 2.5972968 2.5060977 2.4321048 2.4176452 2.2570123 2.5433922 2.6893781 2.5281034 2.4702761 2.7124609 2.7924037 2.3768115 2.5720979 2.4562330 2.8419284 2.6566329 2.3398148 2.3719554 2.3090824 2.4509377 2.6943592 2.7362517 2.5500839 2.6365676 2.6931111 2.4574762 2.2630728 2.3388172 2.4467953 2.1821613 2.2501776 2.4827799 2.8216295 2.4991876 2.6060277 2.5669400 2.5904170 2.5609125 2.5195058 2.5118168 2.2444345 2.5068649 2.5233280 2.6417901 2.6189783 2.5497248 2.5774486 2.4131111 2.5403769 2.7892240 2.6790137 2.3476682 2.1525891 2.3096922 2.4875712 2.4200879 2.5570677 2.6823781 2.6682472 2.5974629 2.5776135 2.5981116 2.7826889 2.5439320 2.5727300 2.6333949 2.6833224 2.5219258 2.4935079 2.3348405 2.4383484 2.3315888 2.4663845 2.5150049 2.5161697 2.4908624 2.2789666 2.6585322 2.5906651 2.4248173 2.3869478 2.7413033 2.2293376 2.5138053 2.9233055 2.6399916 3.0675172 2.7561078 2.4124166 2.7116496 2.6473419 2.5523148 3.0250680 2.6774203 2.5846546 2.4930705 2.6495907 2.7909243 2.2406937 2.2552667 2.4316434 2.2465890 2.2701808 2.2925410 2.7342618 2.3092205 2.4902809 2.5145225 2.2989920 2.7393728 2.0264355 2.4419372 2.8295090 2.8079442 2.9382480 3.0315348 2.9042708 2.9226472 2.9589781 2.9615182 2.9444872 2.7857119 2.9586901 2.8256940 2.8297395 2.9855555 2.8687511 2.6317189 2.8837640 2.6920723 2.6246086 2.5934044 2.7772955 2.5745135 2.7647294 2.9314973 2.7623037 2.8219901 2.7470533 2.5529656 2.5870520 2.5068538 2.5124327 2.6750107 2.8937235 2.6136961 2.5177209 2.8253732 2.8209468 2.8455563 2.5322010 1.9971566 2.4979247 2.1581588 2.4313255 2.5500439 2.9909529 2.7700727 2.7512452 2.9698267 2.8899503 3.0824324 2.9893157 2.9974703 3.0750781 3.1756890 3.1229598 2.9647417 3.0346887 2.9890406 2.6951974 2.9487331 3.0220638 2.7049402 3.1196878 2.6860235 2.7335023 3.1858995 3.0002803 3.0815071 2.9327528 3.0434227 3.1629638 2.8669559 2.7280493 2.7667574 3.1841373 2.8418592 3.0831885 3.0077341 2.6526835 2.5889690 2.5904398 2.4636475 2.5452648 2.9006271 2.8175241 3.0981241 2.9419710 3.0237669 2.7294109 2.7256914 2.9374208 2.3462285 2.4647655 2.3870620 2.1055118 2.1381607 2.4265249 2.7646439 2.6481370 2.8913909 2.8417761 2.4908472 2.5078592 2.6870053 2.6402214 2.6213783 2.6191849 2.5765128 2.6026542 2.4484947 2.4366083 2.4642106 2.9872073 2.7112926 2.7181459 2.7443537 2.7321392 2.8309962 2.6628541 2.6124530 2.4943166 2.6300266 2.6247108 2.4510759 2.2641562 2.2101354 2.3403903 2.4354310 2.4035460 2.5361550 2.4223631 2.1157060 2.2648686 2.3202068 2.1857053 2.0750972 2.3484678 2.0614672 2.4730600 2.3973709 2.2722116 2.3244645 2.1248006 2.4431468 2.3235507 2.4099198 2.4443563 2.3246430 2.2950899 2.3300150 2.4138927 2.3227983 2.5891036 2.4113414 2.2334489 2.2568807 2.2249667 2.2764611 2.2098065 2.4004674 2.0137414 2.2392823 2.4764309 2.4576675 2.5605785 2.5440140 2.4153173 2.4003525 2.1048340 2.3563188 2.5459928 2.2111913 2.2208239 2.1804924 2.2201765 2.2224187 2.2898044 2.1072208 2.4415657 2.5841919 2.4590431 2.2148061 2.2737845 2.4541708 1.9601653 2.4756017 2.4840833 2.4085776 2.4638609 2.3689256 2.5530304 2.4174184 2.2899593 2.4466409 2.4149893 2.2317530 2.4532565 2.6731071 2.4655469 2.0132395 2.4320368 2.3034125 2.0451666 2.1852847 2.1882691 2.1904785 2.1258436 2.3561692 2.3076675 2.1735285 2.2988520 2.3424858 2.0781721 1.9281169 2.1000926 2.0063105 1.9385620 2.1643456 2.3605489 2.1547923 2.2113882 2.1742414 2.2901910 2.3035395 2.2569581 2.2004440 2.2575212 2.2276637 2.2415692 2.2601397 2.2002533 2.3770411 2.0739039 2.5859437 2.3882093 2.4642037 2.4991325 2.5448410 2.4538293 2.5051596 2.5756425 2.5572497 2.6208068 2.5186444 2.3357638 2.6460167 2.4964667 2.4232752 2.5171757 2.5321763 2.4999094 2.5042172 2.4591499 2.5638759 2.6517214 2.5538743 2.6743611 2.7843013 2.5359844 2.6345622 2.6270444 2.6430224 2.6971938 2.6873868 2.7048966 2.6376799 2.8461358 2.5162487 2.7331657 2.5869451 2.4265677 2.3385650 2.5124932 2.1621328 2.1907417 1.8311488 2.3220840 2.3387378 1.7152310 2.1274118 2.2019709 2.1462327 1.8386485 2.0260515 2.1353156 2.1496039 2.1819747 2.1372467 2.2622005 2.3355589 2.1193144 2.4486766 2.2403451 2.1119260 2.0678140 2.0930389 2.1783564 2.1568817 1.9814415 2.1833274 2.4262688 2.4159792 2.3095063 2.2826332 2.2704593 2.2200543 2.4387674 2.4388193 2.3920098 2.2178126 1.9613366 2.1700833 2.2008413 2.5232129 2.3094700 2.1148731 2.6916965 2.4707120 2.6173258 2.4709786 2.1571508 2.1904122 2.1679789 2.1335348 1.9918284 2.1944391 2.0318191 1.9933628 2.2443519 2.2686690 2.3162821 2.3269401 2.3508400 1.9812309 2.3693789 1.9457850 2.0245805 2.5194157 2.3067124 2.2792342 2.3277171 2.2933472 2.4600707 2.2887751 2.2611913 2.2072186 2.3245429 2.2166449 2.1215539 1.9744422 2.2324619 2.3764177 2.3622943 2.2342600 2.3222265 2.3691747 2.0321489 1.9891217 2.1757022 2.2752843 2.3437747 2.4406845 2.3538321 2.3098215 2.3906665 2.4377329 2.5039033 2.2931637 1.9716667 2.3605106 2.3178180 2.2980679 2.4928899 2.2357227 2.3471192 2.3868510 2.1742367 2.2795660 2.3088345 2.0879055 2.2199863 2.0641989 2.5028011 2.3099534 2.3315766 2.1118418 2.1510957 2.4193899 2.4757553 2.4796131 2.6864350 2.5507030 2.2984267 2.1158079 2.6566613 2.5554324 2.6953845 2.6214482 1.8766756 2.2958566 2.3889328 2.5350187 2.3373765 2.3531051 2.3880666 2.5048215 2.1961065 2.2830511 2.5400133 2.1374402 2.1346211 1.9562574 2.1135452 2.0908793 2.3685250 2.1666631 2.1756153 2.5658278 2.3608184 2.6364705 2.6025745 2.4427237 2.3198619 2.2388815 2.1317630 2.0489555 2.3580966 2.1475369 2.4405149 2.1126108 2.2324152 2.5670157 2.6162467 2.4251122 2.5120875 2.3000461 2.4334683 2.2217136 2.3550931 2.2315438 2.3841909 1.9360476 2.4895092 2.5182405 2.5638704 2.5995341 2.5244800 1.9480658 2.4140289 2.5624260 2.1019021 2.1168116 2.1412948 2.5983109 2.1781836 2.1743752 1.9154568 2.0708121 2.6436201 2.0433788 2.0513602 1.9148475 2.3563442 2.2398866 2.3266536 2.3048997 2.3421288 2.3576538 1.9563834 2.2416201 2.4123918 2.6054912 2.4913205 2.3368519 2.6535136 2.6730700 2.4275844 2.5537561 2.4482645 2.4499842 2.3996720 2.4773121 2.5077724 2.4899776 2.5487092 2.5023144 2.5239298 2.8868056 2.6976523 2.6019273 2.5421729 2.7591823 2.4045897 2.5961168 2.3182475 2.5062022 2.5511250 2.6754523 2.1467648 2.0957602 2.0781323 2.2576492 2.3574913 2.2113560 1.9914678 2.0893689 2.0825466 2.1649115 2.2757121 2.0529937 2.5400311 2.3400063 2.1404134 2.2999696 2.2295154 2.1896552 2.2972679 2.1464218 2.5384036 2.5383632 2.3614768 2.5257560 2.1569236 2.3639500 2.3862851 2.2210604 2.4318066 2.2202016 2.3264307 2.2828383 2.3159059 2.6178551 2.5622672 2.5263795 2.4897101 2.3391711 2.3272435 2.4070983 2.4329316 2.5648764 2.7587913 2.3611763 2.2953620 2.4699406 2.2173611 2.2013046 2.3103953 2.3857732 2.0440349 2.3427810 1.9089084 2.3051785 2.4060546 2.3017192 2.1111869 2.3749057 2.2535645 2.3847654 2.3559567 2.1514201 2.0692264 1.9966556 2.2005356 2.3463759 2.1284649 2.1195745 1.9348382 2.2037306 2.2739353 2.0370372 2.1126608 2.0707891 2.1208980 1.9207662 2.2344054 2.0163629 2.1735443 2.1024055 2.1103536 2.0440572 1.9412635 2.1614221 1.8725118 1.9421985 2.1293335 2.0698669 2.0255161 2.2909010 2.2400142 2.3033508 2.3485732 2.5282280 2.5760608 2.4590797 2.3793612 2.1626385 2.5644865 2.9806707 2.6973302 2.7466172 2.6192178 2.6772892 2.7607782 2.5742523 2.6749733 2.4466659 2.6481333 2.5235774 2.7023313 2.9426198 2.6401727 2.5382114 2.2889018 2.2219591 2.4772407 2.2170621 2.5817373 2.1746036 2.3199478 2.2476220 2.5803680 2.6121332 2.6208127 2.3143641 2.6786716 2.5601893 2.3256748 2.5961800 2.6810060 2.5857072 2.5967097 2.5929540 2.4506295 2.8802760 2.8373751 3.0368376 3.0051474 3.1610366 3.1354071 2.6006314 3.1657738 2.9999713 2.9971976 3.0760494 3.0416171 3.0958636 3.0982601 3.2045112 3.3373392 3.1781707 3.0292260 3.2233868 3.1326707 3.2458739 3.0233486 3.3465928 3.0883381 3.4676852 3.1008751 2.8915521 3.0361855 2.8716014 3.2376562 3.1943532 2.8895610 2.7304099 2.9492956 3.2151318 3.0965014 3.1369577 3.0898718 3.0859380 3.0066433 2.0869427 2.1556794 2.3123705 2.6513472 2.5301679 2.9577169 2.8178708 3.1819886 2.7718726 2.6510665 2.2243825 2.5671708 2.8327000 3.0802658 2.8235404 2.7710743 2.8849768 2.5520914 2.6142921 2.6341798 2.8948084 2.8490560 2.8979049 2.7906838 2.6413955 2.5925831 2.9172666 2.9632203 2.9912466 2.4185177 2.7036514 2.8380125 2.9457956 2.4035173 2.4052860 3.0200433 2.7940685 2.0311408 2.5551601 2.2127623 2.8500043 2.8527154 2.5012220 2.4201333 2.6627700 2.5659209 2.5178103 2.6688188 2.5525457 2.5367554 2.8132340 2.4155986 2.5824225 2.6719433 2.8570318 2.6750987 2.5318099 3.1233114 2.5752565 2.3822500 2.5668222 2.6856346 2.8371666 2.8184657 2.7261786 2.7385548 2.7644284 2.6564670 2.8388865 2.4704406 2.5649474 2.7934754 2.4996203 2.3553588 2.4326242 2.5491499 3.1582216 3.0571114 2.9712811 3.1610486 2.8290432 2.8506764 2.8293253 2.6982951 2.7862295 2.6269927 2.8002562 2.9364306 2.5738589 2.5301570 3.1231457 2.6694153 2.7327505 2.5976617 2.4047692 2.8639405 2.3309177 3.0930180 2.6340121 2.5079549 2.5466097 2.5280050 2.6889304 2.5535709 2.6557019 2.4324899 2.5092519 1.7116147 1.6587932 1.8735982 1.7234850 1.8577098 1.8886653 1.8991073 1.8635565 1.7706667 1.8310933 1.7465395 1.8870105 1.9519786 1.8335289 1.8260663 1.7545857 1.9667383 1.9482541 2.0357821 2.2322218 2.2430471 2.2797668 2.3225980 2.4912137 2.6373812 2.8976075 1.8947315 1.9625417 1.8862015 2.1598970 2.2543404 1.8144432 1.7965549 1.6960716 2.2909428 2.2279531 2.8553337 2.6602817 2.6015887 2.6168849 2.5704561 2.6963293 2.6573911 3.1909687 2.5118597 2.7741642 2.9130227 2.8607860 2.6854628 3.5978963 3.3518447 3.5685716 3.6770899 3.3902601 3.2884571 3.3417122 3.3760718 3.5775576 3.4194798 3.4431385 3.5759491 3.3564683 3.4564271 3.7630962 3.5442155 3.5372557 3.6511466 3.5898848 3.3712967 3.2665787 3.4169266 3.5796973 3.4288773 3.6424791 3.5917631 3.5443680 3.5620901 3.3569873 3.5255102 3.3684577 3.2559042 3.3057413 3.3579673 3.6032259 3.6039235 3.3313968 3.4596655 3.3578715 3.4696110 3.2465896 3.3147304 3.2822476 3.7422587 3.5851509 3.5493919 3.3233978 3.3493066 3.5175067 3.4717876 3.4764715 3.4699449 3.3686250 3.4105781 3.3645309 3.2951059 3.1858201 3.4397027 3.7865616 3.2527432 3.5812015 3.8370276 3.1522634 3.1591888 2.6221622 2.6247306 2.7459015 2.7848152 3.0291200 2.7400472 2.8644862 2.6277454 2.6060940 2.7498477 2.6215904 2.7225927 2.5628289 2.7459411 3.1785294 3.3351989 3.3985790 3.3250226 3.1566707 3.3406860 3.2151205 3.0651802 3.0340100 3.2660321 2.9235506 3.2618062 2.9340192 3.0611173 3.1133473 3.0808986 3.0933496 3.1748261 2.9389372 2.8973783 2.5302223 3.0620348 3.0178579 3.0446230 2.8915890 3.2934817 3.0435333 3.6969321 3.0127512 2.6074711 2.6180324 2.5387296 2.6057303 2.5407676 2.6019616 2.7391461 2.5247642 2.8379076 2.6426903 2.7268280 2.7954151 2.6876668 2.7702684 2.9610833 2.7337904 2.6853465 2.7449715 2.3650241 2.4796943 2.7033803 2.5567220 2.3817167 2.5131663 2.4144695 2.4398474 2.4400958 2.3937201 2.5311922 2.5869095 2.4884892 2.3252942 2.3676081 2.5603106 2.3461662 2.6185634 2.7613877 2.2861425 2.4602144 2.4936001 2.4642253 2.8866973 2.2435690 2.5054879 2.3239789 2.4030698 2.3484146 2.4562835 2.3411662 2.3519106 2.4671737 2.4194871 2.5009776 2.3988205 2.3283788 2.3860611 2.3992180 2.4922607 2.3747723 2.3440022 2.2981398 2.5669452 2.4710656 2.3774286 2.4976093 2.2383429 2.3358545 2.4772392 2.4861508 2.3637580 2.5469147 2.5063758 2.5316394 2.3688975 2.2412258 2.4096074 2.1277128 2.1940462 2.0866339 2.1603286 2.3472830 2.5650906 2.0843805 2.2876724 2.4492490 2.6463806 2.5465609 2.7078431 2.4002166 2.7167413 2.6383808 2.5505388 2.5080868 2.4460277 2.5384774 2.5890347 2.6850361 2.4653924 2.4111337 2.7302058 2.7222850 2.5033750 2.8571459 2.5181474 2.5329442 2.4520138 2.4779273 2.4512191 2.2842850 2.6929454 2.7558058 2.0145425 1.9366795 2.1607611 1.7380621 2.9504160 2.6140047 2.7489727 2.4489642 2.5685672 2.3900538 2.4856062 2.8548469 2.9565920 2.9006855 2.8135836 2.8462638 3.1275283 3.0932269 3.1704892 2.7440502 2.8377338 2.8635817 2.9222193 2.9823006 2.6064658 2.6343405 2.4541482 2.4164491 2.7105903 2.8719367 2.6341233 2.4946472 2.4053742 2.6076956 2.4509816 2.4535344 2.6600485 2.6694971 2.2780576 2.5569255 2.3792652 2.6505085 2.5574241 2.3841733 2.8254646 2.5908307 2.4257238 2.8387287 2.8385929 2.5503919 2.6119794 2.5469468 2.8278925 2.6336903 2.8486374 2.7114567 2.6009251 2.5133744 2.6603704 2.5297388 2.8101510 2.8412719 2.8550902 3.3888984 3.3121074 2.7933643 2.6574846 2.5178349 2.7797112 2.8984000 2.8306098 2.8834616 2.9429943 2.5844402 1.9411249 2.5424896 2.7445066 2.6645019 
assembly_BlackSea15|NODE_24987_length_14574_cov_4.682072_6|protein       2.0992133 1.9272231 2.1301837 2.1501608 2.0624028 1.9504095 1.7564967 1.9970058 1.8622587 2.0423979 2.1438543 1.9020880 2.0484646 2.0977272 1.9530009 1.9235240 2.2791393 2.1800257 1.8242954 1.8168298 1.7636565 1.8164788 1.9363669 1.8965755 1.9839847 2.1883262 2.1477673 2.0576553 2.1000933 2.0304088 2.0845129 1.9954846 1.9820092 2.1104329 1.7049352 1.9776132 2.0753991 2.2322928 2.0765744 2.1594789 1.9432002 2.0058688 1.5556692 1.6741404 1.5643994 1.6996308 1.7195700 1.6457098 1.8984292 1.6704396 1.9651973 1.9026691 1.9453667 1.8009535 1.8820536 1.9008762 1.8425516 1.7955067 1.9198372 1.7945913 2.2679635 1.8902667 1.8712339 2.0556733 2.1274088 2.1394265 2.0589058 2.1419619 2.1267664 1.9496658 1.8595941 1.0920179 1.0985234 1.4842297 1.3199974 1.4443657 1.3951231 1.3356376 1.3334933 1.3951138 1.4092152 1.3651199 1.2154064 1.1993910 1.2939009 1.4319379 1.3535027 1.2100367 1.4198348 1.3906128 1.1552707 1.5935151 1.3683434 0.9147313 1.0054631 0.9683820 0.8183141 0.8472368 0.7359723 0.7168550 0.7581125 0.7812785 0.8171951 0.8767434 0.7852596 0.9096036 0.7947767 0.8032221 0.0000000 0.8746981 0.8436558 0.8312190 1.1029239 0.8758359 1.0145888 1.1794702 0.9434349 1.6521309 1.7275724 1.7605348 1.9166909 1.5092664 1.4444526 1.6978905 1.4439294 1.4886806 1.6228400 1.6373491 1.4534879 1.7574985 1.7091919 1.6638434 1.7336129 1.8008530 1.7637339 1.5855424 1.5462082 1.5486760 1.5438054 1.5497559 1.7507104 1.7528441 1.8481620 1.7064252 1.5390729 1.6212330 1.4092355 1.7657771 1.4363194 1.4692289 1.6086839 1.3797376 1.6772093 1.5290507 1.6177706 1.5158485 1.5531598 1.6694081 1.6330889 1.5735263 1.4853327 1.6780794 1.6004634 1.5374453 1.4820720 1.5809388 1.5993628 1.4681047 1.6800420 1.7023964 1.7358761 1.6302384 1.3953647 1.4126808 1.5191299 1.4395935 1.5417709 1.5062515 1.6422742 1.5143587 1.9432985 1.6381655 1.5634701 1.4449149 1.6179170 1.6837305 1.6822207 1.5653087 1.4332415 1.2432235 2.5301900 2.5134114 2.5949892 2.6573336 2.5722734 2.8154818 2.3642209 2.5027334 2.6489129 2.6306372 2.4285083 2.3971074 2.2586721 2.3403107 2.3210199 2.5122353 2.3663717 2.4237971 2.1555667 2.2545614 2.4360738 2.3631422 2.4795605 2.4478561 2.3746220 2.4195614 2.4216809 2.2990259 2.5564687 2.4494393 2.7381999 2.5913445 2.6179871 2.5693680 2.6974109 2.5484777 2.1962303 2.1913429 2.0909490 2.0689362 2.0171248 2.1923838 2.0423896 1.9426612 1.9170082 2.0070457 2.2040255 1.8572352 2.1696114 2.0047376 2.0931513 1.9142943 1.9551554 1.8442691 2.0903225 1.9297145 2.0126117 1.9936807 1.8568817 1.9402428 1.8450742 2.0344334 1.9116366 2.1354755 2.1432927 2.0669957 1.8246764 1.8841398 1.9571858 1.9654374 2.0349782 2.2151015 2.0400413 2.0961612 1.9426239 2.1374187 2.0771894 2.0848656 2.1136728 2.1181150 2.2223780 2.1533186 2.2401514 2.2563974 2.1963791 2.2984601 2.2530693 2.0532553 2.1351404 2.0204558 1.9523090 1.9896978 1.9437891 2.1382257 2.0603764 2.1057961 2.1533124 2.1926047 2.1371838 2.0359974 2.2026441 2.1813518 2.2677750 2.1533000 2.1642620 2.1431587 2.1853339 2.2290713 2.1377670 2.0757758 1.8871210 1.9707633 2.0199942 2.1647706 2.2566550 2.0542414 1.7242111 1.9612309 2.1675283 2.2244066 2.2682768 2.2795091 2.0787854 2.2164523 2.2184331 2.1552424 2.2232148 2.0144135 1.9898980 2.0798010 1.8916688 2.0773390 1.9106583 2.4253343 2.1809872 2.0523889 2.2214012 2.0440275 2.1504295 2.3107897 2.2669111 2.0410568 2.0020279 2.3565788 2.3376078 2.2803328 2.2565685 2.2563556 2.1281558 2.1647737 2.1316050 2.1414829 2.2119743 2.1390149 2.3820138 2.5175321 2.3592119 2.4198306 2.3456126 2.3216759 2.0799159 2.0391247 1.9990844 1.9958117 2.1270840 2.0490132 2.0751877 1.9109452 2.3434970 1.9797518 2.1025528 2.1823216 2.0377078 2.1199352 1.9694350 1.9119448 1.9478874 2.0850133 2.0423922 1.9867229 2.1189359 2.0945913 2.0686021 1.9587513 1.9147238 2.0439057 1.8724711 1.8342817 2.1972244 2.1190318 2.1142847 1.8884087 1.9996640 1.9582693 2.0567681 1.9866351 1.8010383 1.9849048 1.9025502 1.8422210 2.0997435 2.0273134 1.7809742 1.9524807 1.8611389 1.8373483 1.8128955 1.9280082 1.8302418 1.6994504 1.7036677 1.7869174 1.6089381 1.7166761 1.7361481 1.6021227 1.7252832 1.7453821 1.7582009 1.7637984 1.7011640 1.6632808 1.7710258 1.7625710 1.8313871 1.7803549 1.7767464 1.8163963 1.7741582 1.7560855 1.7045047 1.7716025 1.6757981 1.6967672 1.6471901 1.7625133 1.7079586 1.8324924 1.8335044 1.7728304 1.7486850 1.7565828 1.6157086 1.6563568 1.8938080 1.7218459 1.9056326 1.7341461 1.5994013 1.6919071 1.5943725 1.6463909 1.6932070 1.6525513 1.6788515 1.7387345 1.7789245 1.6264102 1.6383817 1.7157983 1.7738703 1.4624103 1.4830016 1.8151515 1.6197300 1.6504765 1.5750145 1.6273248 1.6623275 1.7326006 1.4229233 1.7971752 1.5964657 1.6798112 1.7179037 1.7108391 1.6055283 1.6969165 1.7324779 1.9565671 1.6101229 1.6886661 1.9586680 1.8829992 1.9794292 1.9179182 1.5703123 1.5076007 1.4281788 1.4340776 1.2821140 1.6492375 1.6585635 1.6526432 1.7511157 1.8530389 1.8797763 1.7197743 1.7724240 1.8117677 1.7478706 1.8140266 1.7364388 1.7621007 1.6480255 1.5813544 1.5367246 1.5781926 1.4816016 1.5641194 1.3573371 1.3606131 1.4960865 1.4921672 1.6191030 1.5595837 1.5467729 1.7368521 1.6854522 1.4969193 1.5263466 1.7981091 1.7644487 1.5970370 1.6292924 1.5444612 1.5840889 1.4807616 1.5487569 1.4384563 1.5388756 1.4996890 1.7183428 1.4702653 1.6976964 1.4235108 1.7228217 1.6265818 1.6387840 1.5711485 1.6839338 1.5714891 1.5907458 1.7404886 1.5474392 1.8312577 1.5333812 1.5673952 1.7785161 1.6820934 1.6655320 1.6370525 1.6802587 1.7593973 1.6572769 1.6119592 1.6903253 1.6690256 1.7743911 1.8073122 1.8821445 1.6621123 1.7851220 1.8712096 1.9296776 1.9657267 1.9863379 2.1154777 2.0033741 2.1690677 2.2396028 2.0723344 1.8179162 1.9613170 2.0036745 1.6332990 1.8871867 2.2031586 2.3964504 1.9498102 1.7586611 1.6161599 1.6552936 1.4636517 1.6523770 1.7657861 1.7783897 1.6751045 1.8449384 1.6356270 1.7781587 1.7448096 1.6962611 1.5867049 1.8007751 1.9133309 2.0324675 2.0501467 2.0712879 1.8555343 1.8390445 2.1419210 1.8971555 2.0215921 1.9215295 1.8943256 2.0880371 1.9949173 1.9228328 2.0683030 2.1280825 1.9215690 1.8940126 1.6911658 1.6751270 1.8542101 1.8749917 1.8817168 1.9198004 1.8781426 1.8957166 1.9840134 1.9157022 1.8941908 1.8552325 1.8834722 1.8684027 1.9609928 1.9081995 1.9195765 1.7881728 1.8320871 1.8279253 1.8216147 1.7286534 1.6312172 1.7942909 1.8364974 1.8433993 1.9745389 1.9256011 1.9111885 1.8289728 1.7181501 1.8881829 1.9968567 1.8537957 2.0305118 1.8925058 1.8652700 1.9296486 1.9370461 2.0200750 1.7822511 1.8431748 1.8886469 1.7402524 1.8121354 1.9042176 1.7536986 1.7881232 1.8459950 1.9417621 1.7741852 1.9650621 1.8689047 1.9761713 1.9678380 1.8161435 1.8691314 2.0839706 1.9297343 1.8556149 1.8386055 1.8383597 1.7935795 1.8318604 1.6018937 1.8843208 1.9504162 1.9257593 1.9620206 1.9188581 1.7625512 2.1716492 2.0694288 1.9708354 2.1536517 1.9537753 2.1043269 1.8739624 1.8664754 2.0027362 2.0317371 1.6613366 1.8255397 1.7075698 1.7850217 1.6319867 1.8105114 1.6143069 1.9352235 1.7768419 1.9532287 1.9859136 1.9025221 2.0623979 2.0284858 1.8153965 1.8332960 2.0402284 1.8376801 1.8298014 2.0613492 2.0632837 1.9097863 1.8366401 1.9505667 1.8062925 1.8341955 2.0118236 1.8061103 1.7721482 1.7793559 1.7504542 1.8875086 1.7807308 1.7803243 1.7552530 1.7129638 1.7974480 1.8125789 1.7474402 1.8267024 2.6295474 1.6470665 1.6575496 1.6627402 1.7683009 1.7271544 2.0588009 2.0094725 1.9100890 1.8847886 2.0336708 1.9186595 1.9048144 1.9148027 2.0457329 1.9945163 1.8795897 2.1574482 2.0962600 1.7265211 1.8677967 1.8700744 1.9613600 1.8229851 2.1914859 1.6441001 1.5737232 1.4956663 1.8100607 1.7127884 1.8347696 1.9608437 1.5950930 1.8685689 1.9059334 1.6778465 1.8187957 1.7655597 1.8336615 1.5908322 1.7699093 1.5235458 2.0354755 2.1385616 1.7796168 2.0591755 1.7732650 1.9456063 1.9937018 1.8084367 1.9996321 1.8290190 1.9967206 1.7726938 1.8335065 1.8019417 2.1096873 1.9235260 1.7828433 2.0157313 2.1830617 1.9440242 2.0993335 2.1449077 2.1943233 1.8840582 2.0046823 2.2311006 1.8732902 1.8869857 2.0634717 2.0990383 2.0259579 2.0716944 1.9380096 1.9145127 1.9249960 1.9467530 1.6338674 1.7402935 1.7261961 1.8620929 1.9205413 2.2717582 1.7648527 1.6074626 1.8099864 1.9072568 1.9042765 1.6998405 1.8581485 1.9683851 1.8800674 1.9529551 1.7838609 1.9853623 1.6976117 1.9383145 1.9661210 1.8941103 2.0336200 2.1879279 1.9129606 2.2162672 2.2120024 2.0299456 2.0121015 2.0825010 2.5508113 2.5049669 2.7633150 2.7136614 2.7727539 2.7305506 2.6361651 2.6478327 2.6620289 2.6439022 2.5615512 2.6304609 2.5825775 2.7800516 2.6338824 2.5163093 2.5738899 2.5978520 2.6663091 2.5021987 2.6656901 2.4795917 2.4979357 2.4260457 2.6012679 2.4834784 2.5425704 2.5762759 2.3154393 2.3451568 2.6005967 2.4176175 2.5065162 2.3386628 2.4114523 2.5399661 2.5637825 2.7280654 2.8186621 2.4355917 2.4658129 2.4774476 2.3088043 2.5323113 2.5657533 2.3589536 2.4438515 2.4654580 2.3162775 2.2593460 2.4012508 2.2584245 2.2618861 2.2640544 2.4792588 2.0344021 2.3735609 2.4960605 2.4752229 2.2661256 2.2155523 2.3197297 2.2904084 2.2780821 2.2080771 2.1556564 2.4386088 2.2342015 2.3519484 2.4319767 2.4191588 2.1922168 2.2759384 2.0723777 2.2538366 2.1908608 2.1545396 2.2302459 2.3870164 2.1415268 2.0604780 2.1033784 2.1477658 2.2051781 2.1982792 2.2153471 2.2648201 2.2938435 2.1450285 2.4230886 2.2827394 2.3465842 2.2902544 2.3767157 2.2986826 2.4056875 2.2683010 2.2722025 2.1524477 2.3796776 2.6128148 2.4221212 2.5880867 2.4265414 2.3157625 1.8750888 1.9866456 2.4487113 2.6048142 2.3670490 2.3274632 2.4049631 2.4495631 2.3377206 2.5067738 2.6360153 2.5663609 2.4476495 2.3752959 2.6274551 2.3457975 2.3201130 2.4675571 2.6353033 2.5357577 2.3573806 2.2917737 2.1713060 2.4708979 2.2310739 2.5045472 2.3576853 2.3279263 2.2571808 2.3838950 2.2583030 2.3673376 2.3443730 2.4492053 2.3963119 2.2994305 2.3144911 2.3116035 2.2624253 2.3482361 2.2642837 2.3159483 2.4445222 2.1245643 2.2625617 2.0494037 2.2301824 2.3926813 2.1867963 2.1962648 2.0938305 2.2379796 2.4135766 2.4015434 2.2478308 2.5586689 2.6969679 2.4446010 2.5082035 2.5771293 2.5373507 2.6098122 2.4515550 2.4904274 2.3734898 2.4606365 2.4845440 2.4285107 2.5242535 2.5051817 2.5223261 2.5167858 2.4637244 2.4750239 2.4201121 2.6405020 2.4510335 2.5464394 2.5702524 2.5176907 2.6560923 2.4676175 2.8318857 2.8456310 2.8515920 2.8613481 2.8185560 2.7070364 2.5748676 2.7028009 2.6492497 2.2838742 2.4228999 2.6004570 2.2437826 2.3914764 2.4747315 2.2136620 2.5039771 2.4212055 2.5323110 2.2998275 2.3331996 2.2955323 2.3351375 2.6570693 2.4127784 2.5499154 2.3930333 2.3336335 2.4133684 2.3854808 2.6559696 2.6784490 2.5404187 2.5340918 2.5497121 2.2889403 2.3300275 2.2705973 2.5054049 2.5412955 2.6084600 2.5655539 2.4965368 2.3501911 2.4207722 2.3904780 2.3385462 2.3402000 2.4373026 2.4213534 2.4047027 2.3337575 2.2514375 2.2593948 2.3306036 2.4402340 2.3097017 2.4589959 2.3968483 2.3835327 2.3223268 2.3621794 2.6031650 2.6146143 2.6067401 2.7080580 2.6372597 2.5192798 2.6693914 2.5082169 2.5225045 2.5413573 2.5998839 2.4201517 2.6787724 2.2544921 2.4974415 2.6424958 2.4728165 2.5391003 2.5757927 2.2948112 2.5018748 2.4929704 2.5821685 2.4364267 2.4801098 2.3247281 2.3438371 2.3361510 2.3825345 2.3455485 2.4346819 2.5200867 2.4539060 2.4530099 2.3874371 2.6556367 2.5334642 2.5700980 2.5852874 2.4493692 2.3331066 2.4815710 2.4071866 2.4797815 2.4120555 2.3516685 2.3723733 2.3123594 2.5113049 2.4173350 2.3911612 2.4584563 2.4709827 2.5501960 2.6409905 2.4765233 2.3693770 2.5606395 2.4285177 2.6617611 2.1217665 2.2898837 2.3940617 2.5470312 2.3748181 2.4864523 2.4903619 2.3922034 2.4036157 2.4875331 2.4243321 2.5406288 2.6955811 2.5109111 2.5439880 2.3669188 2.4588291 2.6040848 2.5554705 2.5349644 2.7392925 2.5399941 2.3207385 2.3403543 2.4076663 2.5584134 2.6718690 2.7796122 2.6595451 2.7637072 2.8263761 2.7580490 2.3597086 2.6145647 2.3531118 2.5175975 2.4181924 2.6009993 2.4980252 2.4176815 2.4275272 2.2393423 2.4087830 2.2442294 2.2724972 2.3155097 2.3853112 2.5886183 2.3799213 2.4393596 2.4486946 2.5382306 2.4072739 2.2522413 2.3558874 2.1950196 2.5939807 2.5320551 2.4318233 2.6084612 2.3704384 2.4324763 2.5013724 2.4961223 2.4903167 2.5147698 2.4463099 2.3964406 2.4195729 2.5528837 2.4583466 2.4871358 2.5906043 2.5048650 2.4078665 2.4487189 2.6426515 2.4577675 2.3014709 2.4714445 2.1418347 2.3678355 2.3505986 2.4235844 2.4690463 2.4197181 2.5055490 2.4369579 2.3060766 2.2395312 2.3940820 2.4340124 2.4952799 2.3351455 2.3968763 2.4500024 2.2788840 2.4346746 2.4163791 2.4588737 2.3405792 2.3560067 2.3844470 2.3555225 2.3675005 2.4842380 2.2655399 2.3420283 2.3791912 2.4593154 2.3465269 2.6304016 2.2374188 2.6491381 2.4812271 2.5105057 2.6575981 2.6400364 2.6921970 2.4003622 2.3435187 2.5411712 2.5280260 2.3815068 2.6199946 2.5203494 2.4737456 2.6034618 2.5751698 2.4732556 2.4507326 2.6611835 2.5139738 2.4607702 2.3600660 2.4077563 2.5088340 2.5715402 2.5904086 2.5627572 2.5549234 2.3775833 2.4109682 2.6246537 2.3679842 2.4213622 2.2070891 1.7851492 2.3793484 2.3302263 2.7741102 2.4337198 2.5949857 2.2719853 2.2310843 2.7712556 2.5760785 2.3311387 2.3975085 2.4831405 2.6342688 2.5665723 2.5492882 2.4944022 2.3626529 2.4883326 2.3872354 2.5134772 2.6694894 2.7394120 2.3907638 2.4624694 2.6966340 2.5472361 2.6069203 2.4111571 2.1156833 2.3945768 2.3622611 2.3364004 2.0260078 2.2383194 2.3112856 2.2067528 2.3622675 2.2438837 2.3375281 2.2784875 2.3058823 2.1664553 2.2580072 2.1817692 2.4170023 2.3499236 2.4103855 2.3005548 2.3659693 2.3587765 2.3459484 2.5620266 2.3482125 2.4816196 2.4371011 2.5347427 2.4198005 2.4754673 2.2961618 2.5723855 2.3955450 2.3406394 2.4106146 2.6802867 2.5011106 2.3455823 2.6585046 2.2752117 2.3349500 2.4578863 2.3901928 2.4988696 2.4370756 2.4518445 2.3848034 2.5879028 2.4529339 2.2790875 2.1209407 2.4368010 2.6260476 2.3379933 2.3023946 2.4314470 2.2746552 2.2877552 2.3878345 2.5329110 2.4237647 2.4220228 2.4521378 2.3469605 2.3317617 2.4749027 2.4686628 2.4182689 2.4471264 2.6919414 2.5821380 2.4940927 2.6326230 2.5326034 2.4732574 2.2867648 2.3258502 2.3585754 2.3459064 2.4027886 2.4886574 2.4878933 2.4369750 2.4645020 2.4948519 2.4835510 2.4157592 2.4944336 2.4618643 2.6312447 2.4945526 2.4956954 2.4681200 2.3093893 2.3076358 2.2929553 2.4034747 2.2240248 2.4116337 2.3348259 2.2832492 2.3590076 2.3544600 2.3624677 2.3868749 2.3309761 2.5120776 2.3969967 2.4632730 2.3481904 2.1792283 2.6009682 2.5812864 2.4790261 2.5036439 2.5375370 2.3451177 2.5278864 2.4751354 2.4550381 2.4735469 2.5307921 2.6657408 2.3795350 2.6474882 2.5259825 2.8165229 2.8297417 2.7328941 2.6071333 2.6104024 2.5385588 2.9483451 2.5626653 2.4896514 2.4218252 2.5606810 2.3988333 2.3214651 2.4208149 2.3862251 2.2654024 2.3172275 2.1280190 2.5987423 2.3721464 2.4823625 2.3078304 2.3391238 2.4367829 2.4310782 2.3971766 2.3858953 2.4675961 2.4643691 2.4567633 2.3908441 2.2646671 2.3581043 2.2645586 2.3997617 2.4473721 2.4813013 2.3278628 2.4612863 2.2622952 2.4615774 2.3877492 2.4485396 2.5624605 2.6784790 2.5291098 2.4396381 2.6469231 2.6983001 2.3070313 2.2770058 2.4753165 2.5619055 2.3225792 2.2872974 2.2055628 2.2579460 2.2630759 2.3208883 2.4653572 2.5335293 2.6387581 2.5296085 2.3759242 2.3409360 2.3644605 2.4586650 2.5108054 2.2633348 2.3612149 2.4907982 2.6583307 2.5763346 2.6597078 2.2438047 2.3753913 2.6738069 2.5346902 2.7411020 2.6955436 2.3371831 2.7036608 2.5453555 2.4831874 2.4675872 2.1918233 2.3813889 2.1881144 2.1338103 2.1904653 2.3755628 2.1421889 2.1951208 2.3145327 2.5778056 2.4245245 2.2161904 2.3670543 2.5543321 2.6157904 2.7197114 2.6978391 2.7032499 2.7252694 2.7408430 2.6396291 2.5968058 2.6121778 2.7338593 2.6436177 2.5909801 2.7472678 2.5997513 2.4401252 2.5633577 2.4352205 2.5551170 2.4367359 2.6896118 2.6753272 2.5793548 2.7140352 2.5197606 2.5920581 2.5557792 2.3988432 2.4040149 2.3930775 2.5207922 2.5513079 2.5612790 2.3997923 2.2569550 2.7113084 2.4603589 2.4029812 2.2552348 1.9525407 2.4954232 2.1433522 2.7578316 2.5582838 3.0582373 2.8060888 2.8053947 3.1733121 2.9633476 2.9843549 2.9890313 2.9226722 3.0069103 2.9704041 2.9196889 2.7681223 2.7725975 2.9414220 2.6961670 2.7516368 2.9151656 2.6514270 2.8314765 2.6042539 2.6159415 3.0147565 2.9285149 2.9214146 2.7716638 3.0078838 2.9765962 2.6417477 2.6402677 2.8127863 2.9457734 2.7302616 3.1178552 2.9748848 2.4211862 2.6076229 2.3540286 2.2467118 2.3574046 2.8309921 2.6655507 2.7917846 2.6933114 2.7594796 2.7291017 2.7349148 2.7743961 2.5616964 2.7883458 2.6862574 2.4624470 2.6234992 2.4077115 2.7155272 2.7182298 2.8066233 2.8368056 2.4539633 2.4252589 2.7443896 2.3175015 2.2393413 2.4114468 2.3330903 2.3741921 2.3005838 2.3054660 2.3698079 2.7119033 2.4033063 2.4541365 2.5943739 2.7512413 2.6792078 2.5351769 2.5467925 2.4244175 2.4091532 2.2502989 2.2317566 2.0558528 2.1632253 2.2718500 2.3458848 2.3260726 2.4992151 2.1105597 2.1705524 2.1080014 2.1583901 2.3149415 2.1637662 2.4620524 2.0108918 2.3650922 2.3075543 2.1373422 2.3592273 2.2042550 2.4001671 2.0552027 2.3959486 2.3918311 2.1423664 2.2589889 2.2869160 2.1988696 2.1390492 2.3512467 2.2716605 2.3165103 2.1335929 2.2445899 2.1044501 2.1738633 2.3539579 1.9146994 2.2058490 2.2593405 2.3896457 2.3097649 2.4696135 2.2781759 2.2317486 1.7881999 2.2468123 2.5396501 2.1999045 2.2667174 2.3664530 2.3215865 2.1557459 2.2124847 1.9589940 2.4350986 2.5516535 2.4352429 2.4136401 2.1749799 2.4843494 2.0690468 2.2897199 2.3121993 2.3154373 2.4256438 2.4099646 2.6699608 2.4914081 2.2817143 2.5073720 2.2464287 2.1410860 2.5389925 2.4259140 2.4637445 2.0905537 2.3831990 2.0711642 1.9573691 2.0866281 2.1163163 2.1076074 2.0571633 2.0987267 2.0747952 2.2520473 2.3428050 2.2891160 2.1195222 2.0649182 2.0770496 2.0898293 1.9741789 2.0497698 2.3293547 2.1720570 2.1414795 2.1669370 2.2877497 2.1663007 2.1645518 2.1647222 2.1884259 2.1235734 2.0910443 2.2076778 2.2133295 2.2827972 2.0449032 2.3386293 2.3633354 2.3310661 2.4452130 2.4798060 2.3646108 2.4421489 2.5650196 2.5486342 2.5671278 2.5511783 2.3938649 2.4521582 2.3643822 2.4063725 2.3543385 2.4155572 2.3989193 2.4831868 2.5120226 2.4761974 2.4483168 2.3896815 2.6317700 2.4701806 2.3887551 2.4787694 2.4804479 2.3185790 2.3757984 2.4629121 2.4920974 2.4379837 2.5722326 2.4090688 2.4118509 2.3899209 2.2462410 2.1075153 2.3477295 2.3326921 2.3493379 2.1427598 2.3674571 2.5499487 1.9838896 2.4903292 2.1980600 2.2186509 2.1647977 2.2735457 2.2473793 2.0993753 2.3938140 2.4594449 2.3323726 2.5039179 2.3088334 2.2621032 2.5248159 2.3579790 2.0007562 2.2377958 2.2870468 2.1044014 2.1089414 2.1707292 2.3608436 2.6256875 2.4590185 2.0446067 2.3761409 2.2811695 2.6673857 2.5698546 2.3563613 2.4377913 1.9430022 2.2105287 2.3886044 2.6399792 2.4453798 2.2584796 2.5130555 2.5540621 2.4600406 2.3563676 2.2915582 2.2787396 2.3025251 2.3448750 2.1949909 2.2033925 2.1393310 2.2429231 2.4699694 2.2215595 2.4205881 2.2872467 2.4035068 2.1378525 2.4290678 2.0987755 2.0557641 2.4191349 2.2660157 2.3465705 2.1165331 2.3430879 2.4625459 2.2526025 2.3038823 2.2576510 2.4169440 2.1920280 2.2750499 2.1010906 2.3752284 2.3754574 2.5373629 2.3262504 2.3876183 2.5144538 2.2504701 2.2843713 2.2975425 2.3619538 2.4120681 2.3853601 2.5179108 2.4500122 2.4300540 2.4457801 2.5644427 2.3281930 2.1245858 2.4450914 2.3340127 2.5150665 2.6698625 2.4713034 2.4889188 2.8244832 2.3892039 2.2947927 2.2873589 2.1991711 2.3926318 2.0211092 2.5219442 2.4975211 2.3454617 2.3774095 2.0416192 2.4602312 2.5037008 2.5800746 2.7741543 2.6217719 2.5265347 2.4295231 2.6554660 2.6112617 2.7420273 2.5799883 1.9318738 2.3625615 2.4225977 2.5440757 2.4226991 2.2927243 2.2402999 2.4303870 2.2922685 2.1863105 2.3565545 2.1655905 2.2594851 2.1526329 2.1967562 2.3535098 2.5158428 2.3919217 2.3455406 2.6135776 2.4515463 2.6083217 2.6216746 2.5023426 2.2494099 2.1687843 2.0390933 1.9765394 2.5123259 2.3557438 2.3105110 2.3826205 2.4622271 2.5456393 2.2802163 2.2820517 2.3436730 2.2064907 2.4016785 2.0320057 2.4797377 2.4190221 2.4909155 1.8430282 2.4248129 2.1230822 2.4078646 2.5628238 2.4511325 2.0042466 2.7621268 2.7151214 2.0707704 2.3277626 2.1789959 2.6901371 2.1114068 2.2119522 2.0881588 2.2754024 2.3673805 2.1596455 2.1470034 1.9281743 2.1789730 2.1658194 2.1129434 2.4002766 2.3694109 2.5132491 2.1112826 2.3647258 2.4529894 2.8570346 2.4436539 2.6386480 2.5625816 2.6043841 2.5377985 2.5493715 2.5842595 2.6083202 2.5025343 2.5398578 2.5941921 2.4935991 2.5320323 2.4725024 2.3597913 2.7146050 2.5724548 2.4516823 2.1360438 2.6767108 2.2342063 2.3150555 2.2042615 2.2562592 2.3520625 2.5114522 2.1387861 2.0857387 2.0910397 2.4755066 2.3298054 2.2896799 2.1871597 2.2667547 2.3643080 2.6406645 2.5264649 2.4701421 2.5382463 2.5882727 2.3736826 2.4354426 2.3099333 2.3817334 2.5702066 2.1274860 2.3567899 2.3673034 2.2673903 2.3956841 2.2705891 2.3243182 2.3638674 2.1031333 2.3774605 2.2634510 2.4251635 2.3950737 2.4818785 2.8656774 2.8890481 2.5685979 2.6459205 2.0867033 2.0785425 2.2597789 2.4191938 2.4428534 2.5039202 2.4103864 2.4068716 2.2562884 2.2197702 2.2562681 2.0670798 2.8831134 2.6022468 2.8059860 2.3425880 2.6818784 2.8044956 2.6788154 2.3501010 2.7753715 2.4690986 2.4706263 2.4947035 2.4156355 2.3771549 2.2714599 2.4332004 2.4427334 2.3847262 2.3251738 2.1060812 2.3528469 2.4197979 2.1285386 2.2550299 2.1013731 2.2483336 2.0365048 2.1794581 2.0854894 2.3726547 2.1074386 2.1669154 2.2024027 1.9125364 2.2425658 2.0249484 2.1977940 2.2401344 2.1323283 2.3692836 2.3692798 2.3355459 2.4367631 2.4292640 2.5324003 2.4730441 2.4125123 2.3689075 2.0598900 2.4963207 2.5221975 2.2423646 2.4632919 2.5638074 2.3529381 2.4846535 2.6419655 2.8771435 2.5418117 2.5122342 2.6185015 2.5630818 2.8033157 2.6330213 2.6216015 2.1594786 2.2225892 2.4316554 2.3888896 2.3889842 2.3297716 2.3844765 2.3892554 2.4044571 2.5921993 2.7089987 2.3416943 2.8244357 2.6655833 2.3608309 2.7154212 2.7291881 2.6626245 2.5722413 2.6949157 2.5823379 2.7529671 2.6832201 2.8379897 2.9440125 2.9761030 3.1718642 2.3763183 2.9968779 3.2516868 2.8030357 2.7875258 3.1355718 2.9690716 3.1266066 3.1381814 3.1365278 3.1205645 2.7417914 2.9491502 2.9044215 3.2183771 3.0197477 2.9776725 2.8422170 3.1901643 3.0447262 2.6779081 3.0905968 2.6178050 3.2290481 3.0363784 2.8953402 2.4952947 2.8317176 3.0500232 2.7085746 2.8851243 2.8975129 2.7440500 2.7062253 2.4244703 2.3713086 2.5193610 2.7644784 2.6926933 2.6796842 2.5266814 2.7655485 3.0644646 2.7497441 2.7536293 2.9421739 3.1054905 2.8173224 2.6453517 2.8316869 2.8959756 2.5856205 2.5942080 2.5122509 2.9669103 3.0477866 3.0569188 2.9735264 3.2077849 3.0327376 2.8527486 2.8142218 3.0645410 2.5996614 3.0617838 3.2983188 3.1311624 2.5589945 2.5620447 3.1781923 2.9781200 2.1673533 2.8597522 2.7528864 2.9216620 2.9030568 2.7961449 2.8924045 2.9944088 2.8403014 2.9108131 2.8923024 2.9738738 2.7463573 2.7232905 2.7761803 2.7590678 2.7072870 3.1875030 2.8875574 2.8026508 3.5386527 2.9123318 2.6837197 2.7335595 3.0346512 3.0636150 3.0668576 2.8468165 3.0342589 2.9105918 3.1143174 3.0475348 2.8334173 2.7769367 2.7936218 2.8592932 2.8986642 2.7393908 2.7490830 2.8756684 3.0793826 2.8257859 2.9489024 2.9715004 2.9555852 2.9425858 2.8743637 2.8431990 2.8846749 2.7890167 2.7494231 3.3038083 3.0765335 3.0097527 2.8074899 2.8738671 2.8159983 2.8152008 3.1442004 2.4863015 2.8594629 2.1761804 2.4265662 2.2986882 2.3650854 2.6473006 2.4605723 2.5613360 2.4349774 2.4609825 2.0209549 1.9376416 2.1101983 2.0351960 2.0238792 2.0528164 1.9893179 1.9516711 2.0427585 2.0747296 2.2457406 2.1294903 1.8958284 1.9437128 2.0050637 2.0532998 1.9904285 1.6971829 1.9176737 2.3506011 2.2711226 2.0617458 2.0560143 2.1431839 2.3647785 2.4642870 2.0074593 2.1307571 2.1851713 2.0546285 2.1103824 2.0592537 1.9850692 1.9272043 2.4267498 2.4570659 2.9676498 2.6911527 2.7761596 2.7694467 2.6637427 3.0521136 2.8830549 3.2626888 2.8100590 2.8014598 3.2926789 2.7684181 2.7228348 3.1694634 2.9361660 3.1309443 3.1388956 3.1040965 2.9794550 3.0778779 3.0167959 3.2281205 2.9983526 3.1054437 2.9060917 3.0481751 3.1042658 3.2041496 2.9780569 3.0057712 3.0488915 3.2065187 3.2282412 3.0388052 3.1160968 3.1077545 3.0074281 3.3521950 3.2638817 3.4848275 3.4129511 3.4595707 3.4082874 3.4355161 3.0380134 3.4396038 3.3446805 3.2258411 3.2331005 3.1477266 3.1481121 3.0523901 3.0606170 2.9727877 3.0319112 3.1995098 3.1741232 3.0916273 3.0654336 3.0264922 3.0466149 3.1499329 3.0589203 3.3225402 3.2723061 3.0780688 3.1647312 3.2169639 2.9273931 2.9309578 3.1215575 3.5976421 3.0554545 3.3119279 3.2430010 3.0837912 3.2162396 2.6654452 2.7090596 3.0576574 2.7789282 3.0346000 2.8776128 2.8019635 2.6447498 2.6506270 2.5487447 2.6587066 2.7896570 2.7232821 2.7169623 2.9401393 3.2732718 3.2236858 3.2458604 3.3423683 3.4501422 3.1054167 2.9121465 2.9581974 3.1156535 2.9715260 3.1871402 2.9546658 2.9649850 3.0396850 3.0350867 2.7872123 3.2286730 2.9337837 2.5083415 2.2852525 2.6571617 2.6716063 2.8463265 2.8030629 3.0454729 2.8861098 3.4736227 3.1897027 2.7471570 2.5159647 2.4633168 2.4770156 2.5301022 2.7083569 2.7912825 2.8663900 3.0673376 2.9342787 3.2405145 2.9362352 2.7700811 2.8788355 3.0593670 2.9685124 2.8452053 2.8441264 2.2676693 2.5139893 2.5700292 2.5166677 2.3411321 2.3379701 2.2520756 2.5321773 2.5572492 2.2655688 2.3644121 2.4746781 2.4184963 2.4328464 2.4480443 2.5601955 2.1805240 2.6150247 2.6537068 2.4096767 2.4547561 2.3418837 2.4315291 2.8318048 2.4142200 2.5923144 2.1606130 2.2844205 2.4488587 2.5351728 2.4102000 2.3718595 2.4640222 2.4360142 2.4374360 2.4588523 2.3283572 2.5093460 2.5126246 2.4204989 2.5126062 2.2743502 2.4370387 2.4938146 2.4225781 2.5006333 2.4738515 2.1303635 2.3625505 2.5215995 2.6084506 2.4224717 2.5484391 2.7230630 2.5446365 2.4309905 2.5553225 2.3594343 2.1965853 2.2517361 2.2735800 2.2102380 2.3813840 2.5369866 2.2216123 2.2363361 2.4798701 2.5522771 2.7936450 2.7068839 2.4260629 2.7929491 2.6945268 2.5619277 2.5702152 2.3733008 2.5390965 2.6755614 2.4940532 2.3272295 2.3158484 2.5627499 2.3982034 2.4811895 2.7165557 2.5385923 2.3804957 2.4729167 2.6175862 2.6115574 2.4436367 2.7145622 2.7005678 1.8939851 1.9824176 2.2096081 1.8732030 2.7450438 2.5714381 2.6511792 2.5791759 2.7578491 2.6082001 2.3766267 2.5633506 2.4431546 2.7646609 2.9048082 3.0563879 3.2324710 2.9719282 3.1411031 2.8322891 2.7091478 2.7348843 2.6576331 2.6529374 2.6269689 2.5894526 2.7086588 2.5336050 2.7324718 2.6114708 2.4971405 2.4685184 2.5718709 2.4702927 2.5242079 2.8344950 2.5773382 2.5056940 2.4110107 2.7166104 2.6564989 2.6816631 2.7433503 2.6321341 2.6342262 2.5984587 2.6886058 2.7923676 2.7988179 2.6624061 2.5849021 2.5540835 2.6390533 2.7544895 2.6215116 2.7727218 2.6230326 2.6985214 2.6915915 2.6075446 2.7909080 2.7891358 2.5636772 2.9450934 2.7718279 2.3769374 2.3708709 2.1822765 2.7116690 2.7260159 2.7549608 2.3964750 2.7786838 2.8690636 1.9324109 2.6878629 2.7097042 2.9992177 
assembly_BlackSea14|NODE_244376_length_2617_cov_2.816159_1|protein       2.0940665 2.0458961 2.1514547 2.0584492 1.9960113 2.1049937 1.9967000 2.1546432 2.1641716 2.1456817 2.2383016 1.9710666 2.2868258 2.0280692 2.1623878 1.9003642 2.3926586 2.0654461 1.9627844 1.9568299 1.8267207 1.8001457 2.1523516 1.9587334 2.1290368 2.3752964 2.0664557 2.2521304 2.1764556 2.2930026 2.4515148 2.2999719 2.3132204 2.3201076 2.0378403 1.9896480 2.0751103 2.1639222 2.4078832 2.3823852 2.0212646 2.0978785 1.7877988 1.8238867 1.6291318 1.8405205 1.8844511 1.7742402 1.9511076 1.8758121 2.0965782 1.8862668 1.9712202 1.8441920 1.9203971 1.9396288 2.0217179 1.9986763 2.0085801 1.8098257 2.1770792 2.1542615 2.1896819 2.0525810 2.1152195 2.0620930 2.1061227 2.0536885 2.0978350 1.8660162 1.8840533 1.2670975 1.2795090 1.4089878 1.2630247 1.3973511 1.3929647 1.2507200 1.4489622 1.4288547 1.3302308 1.3482616 1.2407221 1.1771365 1.2723423 1.4016883 1.2707440 1.3193128 1.2196807 1.3288653 1.3243532 1.4180891 1.2088041 0.9182695 1.0184624 0.9713724 0.8520941 0.8060616 0.7955436 0.8356827 0.7538963 0.8226474 0.8606161 0.8184109 0.8490038 0.9290806 0.9148877 0.7779020 0.8746981 0.0000000 0.9085975 0.9015704 1.1007401 0.7969273 1.0195393 1.0725120 1.1201859 2.0001498 1.8819365 1.8713371 1.8948419 1.6561369 1.5454976 1.7489046 1.6636776 1.7253625 1.8137446 1.7944474 1.7175983 1.8955187 1.9035332 1.7256766 1.8292330 1.7248902 1.8720087 1.6871915 1.9423609 1.7056635 1.8973007 1.8437849 2.0878439 2.0131583 2.2434564 1.7167021 1.8876257 1.8047145 1.6575717 1.9459629 1.4946029 1.7424216 1.8982035 1.4057537 1.8724188 1.5293240 1.8828528 1.6701259 1.7951123 1.8754690 1.7338359 1.9141849 1.8647051 1.8904892 1.7088931 1.6374600 1.5684332 1.7399044 1.7967223 1.7738063 1.8990977 1.9124404 1.8377132 1.8930189 1.6550432 1.6264244 1.6578941 1.7186998 1.7474257 1.7923452 1.6939618 1.6955907 1.9256408 1.8214655 1.6189596 1.6360223 1.7283509 1.7499927 1.9902268 1.6291486 1.3070079 1.2094142 2.6115750 2.7010029 2.5788908 2.5035300 2.5222475 2.5213180 2.4906155 2.4674733 2.6327380 2.4949650 2.6220975 2.4739545 2.6108408 2.6213780 2.5311725 2.4788802 2.5513518 2.5051194 2.1050934 2.3633085 2.6430425 2.5387739 2.5377454 2.5658016 2.6116388 2.5199555 2.5660728 2.3342121 2.6291299 2.4704494 2.6511145 2.4477491 2.7067681 2.6621563 2.6361451 2.6125389 2.2839584 2.2598059 1.9080777 2.0156872 2.1907225 2.3017464 1.8305126 2.0780328 1.9795142 2.0379432 2.2105179 1.8861345 2.2095560 2.3148616 2.1387650 1.9289542 2.0804683 2.1528616 2.3047579 2.2019033 2.1152700 2.2150944 2.1836804 2.1472579 2.1811235 2.2468313 2.0695661 2.2271435 2.3375000 2.0865650 2.2328830 2.1726792 2.3820704 1.9420292 2.0644034 2.3646616 2.2107570 2.3364941 2.1634104 2.3453400 2.3476678 2.2236200 2.0883308 2.3428465 2.4333537 2.4869722 2.3449218 2.3135561 2.2982667 2.3860377 2.4742176 2.2347037 2.2891774 2.3109020 2.2533605 2.2271004 2.3680939 2.4504124 2.4023529 2.3432435 2.3470914 2.4385568 2.4113100 2.3292148 2.2991137 2.4781305 2.4378351 2.3773756 2.4563255 2.2974202 2.2941283 2.2639728 2.3067635 2.2328098 2.2418438 2.2351843 2.2051503 2.2621441 2.3519634 2.2437646 2.0654832 2.1203593 2.3336540 2.3294978 2.3410943 2.3391978 2.1378726 2.2932162 2.3120389 2.2143958 2.3585625 2.2498807 2.2619840 2.2961278 2.2425237 2.3517493 2.1077112 2.6770456 2.3153062 2.0550458 2.1283322 2.1728297 2.1155459 2.3284445 2.3792762 2.1150407 2.0115673 2.2047242 2.2136097 2.0416669 2.1853097 2.3546947 2.1559128 2.2619730 2.2051755 2.1047147 2.4878016 2.2100523 2.3510351 2.3849810 2.3278698 2.3645027 2.3964907 2.4442582 2.0272037 2.1537983 2.1597109 2.2118321 2.3714323 2.1975176 1.9499052 2.1305041 2.2476003 1.7399548 2.1461014 2.2240744 2.3444510 2.2514837 2.0292955 1.8890357 1.9497241 2.2123221 2.1443744 2.0280997 2.1383888 2.0570103 2.1775436 1.9668545 1.9386088 2.2162982 1.9164402 1.6903990 2.0188227 2.1057185 2.1529566 1.7714150 2.1056770 2.0760575 2.1973668 1.9761127 1.8558594 2.1322246 1.9394046 2.0434785 2.2102491 2.3080636 2.0470484 2.2715297 1.8543946 1.9031079 1.8256438 1.9415725 1.8605809 1.6354958 1.7137899 1.7504879 1.5397490 1.6960613 1.7056562 1.6135595 1.6088239 1.6635427 1.6660521 1.6172287 1.6257069 1.5847569 1.6609630 1.7963295 1.8352114 1.6974842 1.7925264 1.8407953 1.7491347 1.6276197 1.5007342 1.5784520 1.5698237 1.5405434 1.4225623 1.6956094 1.7119659 1.6978816 1.7621628 1.7037933 1.7062434 1.6974293 1.7765688 1.4963106 1.8371969 1.6305945 1.7740327 1.6500796 1.5734017 1.7180372 1.5696910 1.6922185 1.7079378 1.7349637 1.8330107 1.8871166 1.7413516 1.6748921 1.6789859 1.8017088 1.8864548 1.7523415 1.6366760 1.9799937 1.5906501 1.6923433 1.5942006 1.6802514 1.7638074 1.8428440 1.5955718 1.8231641 1.6856484 1.7715574 1.7944798 1.7625108 1.7488477 1.6519781 1.8516720 2.0091785 1.7150776 1.6582668 1.8761684 1.7563733 1.8398817 1.9476752 1.6823329 1.5837984 1.5229982 1.6102192 1.4478030 1.7544193 1.6718641 1.7747628 1.8213130 1.9741234 1.7813108 1.7263913 1.7961891 1.4357884 1.4089371 1.6892989 1.8331757 2.1274488 2.0156160 1.9394687 1.8577736 1.9393713 1.7882766 1.8798525 1.6997798 1.7173952 1.7320548 1.7716712 1.9822632 1.8806008 1.8677317 2.0036207 1.6254725 1.5601921 1.6309349 1.8226353 1.8104169 1.8047486 1.7764468 1.5469970 1.6941126 1.4470260 1.8518732 1.6617446 1.6966129 1.7815017 1.9755287 1.6406062 1.6595834 1.6755548 1.8325366 1.8237646 1.7298643 1.7615230 1.8243410 1.6932761 1.7774157 1.7545237 1.6202386 1.9301758 1.7548784 1.5836844 1.6261078 1.9403515 1.8081453 1.6361157 1.5549186 1.5788558 1.5403862 1.6594407 1.7914193 1.7179734 1.7677428 1.8847214 1.7264819 1.6889504 1.6942000 1.8234392 2.4474762 2.1453280 2.3311609 2.3190408 2.1743365 2.3232774 2.3238452 2.2425195 1.7508202 2.1866635 2.2746677 1.6590814 2.0167881 2.4986487 2.3552170 1.9423101 1.7439893 1.6121257 1.6447042 1.3457346 1.7434293 1.5785570 1.5633978 1.6503461 1.8651610 1.6680405 1.5704883 1.6418015 1.6612176 1.8450101 1.7465808 1.8840447 1.8786805 1.9054751 2.1099448 1.8110722 1.6222684 2.0043032 1.8397771 1.9343505 1.7659721 1.8442341 1.9309392 1.8793041 1.8709713 1.9456759 1.8583533 1.8719596 1.8166106 1.9067811 1.9050845 1.9734351 1.6657727 1.7988075 2.0332809 1.9274686 1.8771185 1.9201890 1.9889021 2.0412310 1.8672364 1.8141018 1.8405022 2.0616221 1.9809627 1.9508904 1.8053694 1.6769749 1.7857565 1.8526535 1.7637317 1.4381360 1.7401682 1.7836562 1.8023631 1.9024499 1.9005814 1.8890795 1.6863936 1.7242266 1.8204266 1.8483059 1.7573760 1.8969303 1.7083517 1.7961231 1.9230472 1.8549315 1.9376352 1.7662719 1.8622202 1.8915549 1.7098169 1.7978338 1.9217132 1.8290531 1.7553582 1.7819072 1.8941246 1.7583924 1.8468701 1.8045771 1.9226836 1.7633714 1.8148596 2.1125113 2.1183318 1.9939267 1.8920291 1.8849463 1.9626385 1.7484551 1.7584158 1.5665280 1.7183571 1.8204085 1.8765445 1.8160142 1.7122683 1.4866751 2.2021804 1.9846461 1.8763123 2.1414245 1.8328827 2.0188337 1.9193168 1.8656751 2.0166589 2.0943187 1.8696187 2.1334273 1.9818579 2.0518563 1.7923305 1.9607589 1.7166181 2.1272876 2.0496069 1.9782243 2.0874723 2.2456466 2.2528071 2.2074326 2.1295246 2.1152669 2.3335287 1.9498541 2.0468252 2.0768924 2.1029679 2.0385841 1.9719171 1.9715962 1.8865912 2.1504929 2.2356349 1.9560854 2.0940461 2.0849886 2.1691489 2.0780410 2.1137513 2.1198738 2.0736843 2.0094670 2.0228065 2.1531648 1.9941211 2.1047410 2.7395887 1.6946657 1.6458479 1.5933550 1.6518936 1.6358028 1.9142264 1.9511775 1.8789230 2.1020885 1.9647203 1.7187216 1.8710815 1.8049203 1.8453741 1.8388749 1.8379442 2.0557518 2.1543457 1.6968317 1.9823409 1.9834332 1.9307534 1.8241572 2.1584190 1.6980263 1.6434011 1.5170568 1.9336306 1.8501283 2.0850206 2.0702129 1.6813971 2.0492912 2.0477306 1.9955238 2.2734535 2.0888679 1.8786370 1.9518103 2.1211699 1.6673267 2.2381707 2.0602221 1.9897281 2.1192420 2.1023639 1.9014737 2.0828206 1.9224783 2.0229458 1.9020812 1.8666372 1.5593765 1.8918671 1.7115015 2.0116487 1.9739835 2.1673117 1.9955840 1.9586800 1.9944457 2.0391158 2.1913694 2.1955205 1.9134862 2.0495206 2.0958057 1.7363446 1.9026584 2.0138926 1.9042720 2.1898499 2.0671680 2.0131389 1.9790919 1.9334217 1.9187775 1.5573996 1.8234440 1.8060276 1.9050519 1.8849999 2.0551540 1.8638961 1.8295326 1.8379828 1.8737290 1.9146092 1.7471012 1.9222252 1.8224690 1.8692409 1.9519691 1.8773811 1.9539605 1.8719638 1.9830470 1.9377829 1.6083835 1.8361487 2.3981481 2.0958799 2.1458280 2.1720342 2.0125012 2.0331830 2.1463458 2.7239708 2.7363523 3.0696051 3.0111390 3.0812677 2.9413815 2.8522909 2.9195440 2.8979668 2.8585696 2.7382151 2.7661446 2.8310336 2.8807299 2.7848857 2.7156954 2.7714648 2.7725786 2.8180806 2.7453675 2.9247769 2.4569757 2.5718924 2.4338041 2.4810321 2.4187317 2.5553608 2.6371522 2.4587960 2.5586953 2.5403077 2.3657381 2.3812635 2.5470540 2.5694635 2.5887282 2.6857336 2.8182474 2.7843246 2.4716516 2.4876024 2.5832113 2.5114881 2.4326460 2.7017744 2.5543042 2.5397280 2.6020415 2.5890849 2.2110117 2.4477335 2.3081247 2.2485777 2.0153703 2.3856728 2.2008757 2.6509458 2.3070826 2.6119902 2.3565804 2.3192414 2.3570896 2.3825299 2.5101212 2.3102354 2.4082943 2.4413229 2.3925804 2.5000985 2.3014337 2.4675164 2.3519497 2.5869229 2.3953103 2.4707874 2.3481627 2.4641340 2.5295083 2.4596534 2.5751276 2.4690926 1.9729997 2.2697463 2.3293257 2.3943939 2.2211687 2.4693318 2.4660338 2.3249417 2.5954666 2.4113584 2.3465236 2.3376558 2.4257569 2.2802350 2.3440371 2.3866188 2.4229560 2.2846587 2.5192065 2.8369524 2.7849263 2.8260901 2.5335481 2.3222312 1.9845472 2.2092231 2.6558374 2.8369960 2.6876090 2.5907335 2.4200577 2.8310977 2.8333879 2.8841020 3.0292969 2.8085206 2.8397666 2.6713836 2.8861454 2.5467783 2.5902722 2.6172526 2.8594753 2.7171446 2.4126819 2.5021025 2.5829987 2.5166039 2.3737545 2.5605071 2.5388755 2.4850216 2.4290290 2.5554874 2.6878868 2.5851086 2.5280434 2.5172361 2.5740247 2.2937603 2.4806768 2.8725389 2.5903094 2.8311067 2.6836446 2.7633522 2.6407598 2.6757025 2.7253853 2.5909929 2.7521992 2.6816289 2.5260769 2.3626595 2.3601802 2.5127488 2.6061491 2.7427680 2.6179310 2.7487823 2.7522085 2.7260624 2.7306526 2.7199980 2.7765219 2.8957503 2.8174007 2.7974625 2.6579426 2.7493544 2.7044069 2.7109417 2.8735829 2.5808879 2.6030090 2.6155502 2.6522923 2.5389280 2.6441476 2.4363078 2.7037152 2.6414313 2.7447942 2.7707319 2.5902110 2.6013410 2.9954035 3.0001277 3.1105014 3.0825452 2.8676718 2.8943760 2.7324291 2.9337880 2.8512437 2.4775019 2.5305557 2.5213356 2.4564286 2.6137047 2.6824171 2.4684263 2.5598528 2.4338053 2.4489605 2.5946758 2.4746630 2.3481890 2.4439147 2.5506994 2.5125858 2.6275007 2.6012710 2.4645378 2.5376945 2.4921262 2.7374163 2.7628323 2.4879319 2.5417237 2.5430162 2.1950744 2.5341311 2.4437668 2.6635623 2.6856641 2.6202932 2.5757299 2.6485137 2.4707086 2.2661802 2.3864460 2.2350625 2.3343706 2.2759950 2.3686102 2.4127454 2.4872291 2.4962720 2.5039907 2.5218286 2.2646613 2.4888375 2.5004703 2.4529993 2.3834160 2.5861723 2.6858915 2.5725666 2.5542673 2.6297187 2.6353408 2.6525718 2.5009577 2.5745241 2.5446763 2.4848950 2.4001879 2.7462060 2.4177660 2.6756819 2.4214455 2.4178263 2.4619278 2.4962601 2.5444443 2.5936196 2.3754779 2.5133322 2.6459944 2.6558630 2.5036067 2.4658551 2.3936587 2.4839990 2.4833020 2.5915427 2.4370097 2.4876980 2.5198037 2.5961738 2.6989110 2.4934605 2.6201281 2.4843461 2.5203523 2.5320625 2.7320308 2.5156251 2.4514155 2.5327723 2.4340870 2.5609943 2.4395977 2.3450950 2.4602880 2.8162846 2.7047621 2.5856369 2.7129800 2.6339848 2.7408922 2.5075556 2.5317869 2.4303393 2.5677123 2.3838483 2.6345341 2.2558085 2.3051361 2.4989597 2.5179182 2.4444895 2.3955889 2.4693984 2.4850222 2.4515338 2.5008502 2.5132006 2.5290654 2.6737425 2.5830668 2.6785457 2.4555626 2.5622002 2.4294832 2.6606563 2.4929420 2.6359716 2.6591486 2.4792366 2.5415436 2.3180197 2.6140354 2.5667102 2.5405551 2.5772781 2.5437552 2.5164060 2.4474472 2.5573222 2.5634372 2.4317700 2.5686604 2.4757646 2.7052721 2.7545930 2.5792721 2.5489921 2.4679261 2.5494918 2.3697996 2.2919330 2.3512619 2.4235370 2.7096344 2.8302591 2.7192011 2.6938074 2.8707366 2.5454500 2.4138960 2.6109931 2.3942082 2.6586221 2.4087698 2.4963288 2.4670159 2.4403301 2.4087255 2.4518927 2.5328290 2.3927246 2.5792220 2.3569181 2.2819359 2.4020480 2.5692614 2.5480401 2.4661028 2.5438053 2.4907954 2.4078684 2.3835206 2.5125434 2.4066145 2.4032685 2.4795559 2.3337831 2.4023246 2.3906767 2.3423298 2.4350032 2.4559075 2.4129660 2.3233371 2.4523117 2.1969489 2.4172575 2.3654683 2.4213340 2.2337732 2.3331864 2.3469554 2.4725942 2.3605423 2.2543135 2.5286485 2.5737080 2.4800776 2.3232881 2.4481732 2.2623356 2.5098167 2.3085497 2.3897349 2.4832428 2.3551994 2.6010448 2.5605814 2.2920907 2.6075520 2.6360206 2.4367807 2.7890514 2.6783028 2.5698740 2.5538870 2.4591727 2.8135126 2.6295315 2.5915149 2.7364526 2.7135825 2.6210671 2.6627812 2.8292837 2.6852429 2.2900330 2.5927038 2.5000430 2.5835233 2.6266259 2.6133347 2.5971812 2.5349587 2.5029971 2.5214132 2.6712992 2.3330912 2.6636273 2.7300459 2.4881368 2.5254119 2.6061402 1.9517772 2.4484080 2.5475356 2.9292209 2.3606700 2.4671463 2.3356214 2.4379969 2.8840726 2.8333282 2.6037388 2.4567680 2.5889094 2.9219637 2.5866707 2.5763011 2.8021206 2.3055132 2.5438022 2.6383523 2.6916887 2.9292461 2.9825986 2.4955849 2.4684562 2.8569721 2.6224328 2.8178616 2.6418005 2.4566536 2.4486190 2.3400468 2.2292169 2.3745135 2.3680301 2.5249160 2.4070936 2.4951633 2.6334160 2.5232686 2.5152044 2.3079024 2.5118236 2.4638559 2.4919439 2.6731496 2.6108351 2.5608020 2.2695115 2.6226119 2.5838123 2.3894438 2.4730630 2.6505111 2.5908501 2.6317922 2.6070889 2.6235797 2.7454106 2.1944609 2.5628678 2.6637432 2.3685145 2.6865273 2.7584430 2.5342750 2.6608948 2.7456505 2.5551070 2.5812882 2.5247209 2.4145132 2.5858537 2.5395999 2.5102930 2.6433990 2.5750767 2.4813639 2.7394177 2.4960392 2.6641367 2.7330081 2.4671581 2.4274022 2.4430981 2.4833873 2.5052551 2.6037254 2.6224163 2.6322004 2.6439540 2.6221475 2.4998319 2.5352335 2.6395027 2.4920793 2.3912382 2.6354662 2.7741246 2.6032024 2.6739503 2.6307446 2.6062559 2.7049335 2.4675029 2.2841953 2.3248595 2.2920799 2.4049877 2.3485151 2.4921481 2.5338853 2.6362648 2.5993191 2.8155709 2.6020373 2.6892567 2.6927229 2.7946581 2.7694336 2.6435806 2.8271402 2.5201638 2.7264430 2.7833064 2.6005521 2.7808641 2.7197254 2.5619792 2.4582864 2.5337508 2.6831707 2.6680509 2.5540264 2.4868162 2.6348277 2.7949921 2.6643877 2.6265679 2.5038692 2.5893742 2.5920261 2.4794391 2.4894601 2.4173630 2.3945477 2.8550614 2.5697227 2.6079117 2.6676780 2.8644386 2.7181022 2.3268224 2.7141703 2.6919011 2.8040221 2.6568146 2.6688715 2.6411707 2.5430337 2.6320365 2.7601710 2.7182900 2.6591554 2.7834372 2.7137136 2.6293738 2.5762575 2.3219085 2.5127794 2.4326104 2.4261337 2.5212790 2.9187519 2.7736618 2.7685447 2.6497369 2.6314830 2.5028486 2.3892158 2.3917085 2.3781228 2.5443654 2.4792200 2.4737895 2.4872268 2.4165197 2.4888727 2.2730516 2.4110996 2.5809230 2.4786552 2.2241483 2.2701505 2.4429563 2.5557310 2.3453527 2.9316953 2.8396536 2.9828851 2.9177901 2.8804984 3.0139158 2.9696990 2.7808488 2.5180263 2.5003597 2.5340973 2.3251643 2.2994374 2.3979384 2.4872002 2.5229763 2.4106291 2.6148522 2.8172709 2.6342291 2.5121288 2.6050208 2.5571231 2.5170002 2.4587029 2.6600605 2.6110158 2.7851059 2.8029841 2.7437245 2.7582467 2.7932176 2.7720317 2.7775347 3.0213549 2.7194396 2.9626966 2.8911451 2.5138040 2.6639582 2.7585633 2.7265244 2.4484164 2.4376236 2.6270981 2.4615937 2.3358052 2.3395557 2.7072076 2.2367477 2.3099438 2.5247731 2.6989008 2.4911833 2.3337879 2.6959924 2.9143907 2.8801522 3.0407105 3.1529954 3.1813044 3.1703588 3.1543428 3.0857562 3.1191197 3.0347576 3.2380140 3.0615064 3.0759185 3.0733447 2.8965765 2.7769413 3.1598508 2.8559494 2.8254397 2.9394290 2.8989188 2.8007153 2.9593950 3.0113971 2.8738315 3.0259447 2.8348329 2.6754284 2.6616355 2.5455444 2.5722391 2.7805161 3.0512707 2.7308437 2.6633716 3.1455579 2.8123425 2.7297661 2.5440595 2.1927962 2.8154484 2.3334486 2.7510170 2.6958393 3.2023948 3.0183452 3.1716645 3.1675401 3.0755932 3.4412615 3.4046597 3.3363809 3.4748192 3.4299584 3.1571143 3.1471793 3.2069563 3.3051963 2.9657160 3.1594943 3.1432340 2.8796591 3.1486950 2.9619930 2.7413190 3.1181950 2.9907175 3.1332519 2.9490681 3.1845628 2.9468925 2.9169559 2.8247762 3.0883265 3.2416401 2.9982396 3.2882514 3.1766868 2.8047696 2.8097457 2.7504924 2.8862440 2.6641385 3.1180336 3.1755628 3.4045974 3.1389797 3.0680561 2.9680391 3.0223763 3.2367276 2.6809969 2.5786298 2.7437617 2.3494585 2.7185552 2.5804411 2.8266685 2.8402283 3.0072317 2.9649615 2.4092724 2.3847879 2.5639999 2.6926140 2.7081807 2.6235580 2.6798526 2.5629545 2.6208138 2.4451237 2.6028203 3.0105268 2.7156716 2.7134292 2.8083277 2.8113166 2.8246249 2.7958412 2.7734558 2.6069463 2.6864468 2.6838729 2.6083244 2.3151109 2.3300995 2.2330724 2.3946611 2.4240749 2.6595538 2.2701364 2.3092485 2.3856883 2.2569585 2.3193004 2.0783196 2.4040540 2.1265948 2.4888845 2.3531999 2.2125659 2.3774572 2.2040369 2.4250255 2.2684356 2.4063537 2.3712621 2.3404976 2.2962918 2.3373967 2.2863060 2.3097285 2.4879748 2.3761262 2.2924488 2.6231702 2.6348785 2.4446278 2.1938707 2.5110919 2.0838005 2.3278710 2.3681891 2.5010057 2.4306998 2.4371633 2.4675208 2.5245920 2.0707810 2.5014251 2.7641552 2.3949023 2.5471406 2.4675732 2.4537841 2.4293558 2.5450331 2.0939187 2.7312187 2.8879624 2.6915680 2.4057140 2.2528320 2.8104678 2.1698845 2.5834599 2.5805123 2.4569168 2.4954526 2.5269966 2.6907657 2.5560009 2.4205147 2.4081035 2.4209318 2.0825376 2.5375222 2.4767717 2.5491788 1.9469072 2.4866579 2.3293242 2.1852486 2.3014250 2.3346590 2.2981272 2.2536907 2.3365764 2.2496221 2.3783141 2.4896576 2.4225100 2.3040784 2.0843334 2.1461129 2.0717225 1.9834051 2.2155938 2.4320384 2.2697065 2.1029978 2.1436002 2.4733050 2.4101630 2.4098850 2.4695573 2.3987466 2.3831258 2.2343387 2.3542353 2.1786828 2.5969740 2.1140041 2.6267258 2.5290614 2.4884077 2.3861020 2.6532287 2.3644170 2.3344593 2.4112626 2.4210494 2.3624459 2.3664872 2.3316912 2.5153731 2.5757591 2.5337273 2.5320797 2.5268752 2.5107233 2.7720603 2.5962045 2.6894864 2.5788610 2.5887790 2.6863622 2.6228398 2.6839744 2.6308637 2.6605687 2.6590827 2.6575167 2.6417696 2.7921141 2.6734589 2.8020532 2.5246234 2.4382979 2.5041372 2.3892054 2.2855781 2.4893827 2.3848779 2.4723218 2.0154660 2.3297536 2.5865485 1.8835454 2.4533613 2.3099760 2.3040386 2.2083563 2.1578468 2.3285647 2.2566831 2.2252779 2.3182187 2.2549156 2.5666968 2.4213622 2.6475030 2.1810892 2.1907350 2.1161192 2.4153442 2.4671006 2.2578163 2.1041430 2.3094963 2.4476735 2.4325203 2.5618866 2.2352690 2.5042146 2.4518105 2.6502039 2.6407896 2.4216711 2.5378940 1.9601677 2.4633626 2.4294441 2.6183184 2.4119983 2.1464851 2.6250997 2.6094253 2.6593060 2.3965598 2.3736921 2.3445709 2.3203146 2.4449176 2.1868476 2.3881739 2.2370913 2.4048512 2.3871208 2.3427175 2.4572524 2.4475023 2.5780631 2.1330751 2.4897388 2.0343110 2.1148884 2.4962148 2.3093510 2.2936924 2.3966000 2.5570287 2.6608900 2.3801011 2.3337379 2.3304652 2.5358546 2.4341330 2.2948806 1.9853029 2.2579539 2.4144966 2.6206052 2.4246663 2.3691135 2.6393535 2.2457530 2.0709710 2.4516791 2.3949604 2.6287649 2.6684752 2.5545374 2.5297568 2.6585399 2.7266551 2.6475948 2.5269058 1.9865951 2.5114219 2.4698621 2.6435507 2.6719790 2.5273487 2.5126112 2.7702437 2.3301895 2.4548175 2.4388290 2.2987820 2.4776350 1.9953462 2.5651098 2.4883953 2.5709776 2.4900577 2.1828798 2.8037154 2.6684178 2.6567866 2.6975455 2.5760434 2.5954298 2.5119689 2.6722426 2.5912457 2.7495114 2.7065085 1.9646260 2.4871047 2.5869398 2.6284306 2.5555392 2.5200780 2.5169261 2.5853488 2.4083583 2.2006310 2.3320785 2.3180257 2.2744411 2.1513457 2.1868153 2.3613478 2.4438671 2.3948501 2.2620009 2.7572660 2.4212386 2.7303062 2.6314920 2.5810624 2.2945468 2.2272992 2.1962203 2.0056033 2.5613567 2.4910504 2.6226493 2.4548002 2.4473046 2.5920088 2.6133649 2.6719727 2.7058541 2.5234180 2.5299279 2.3460016 2.4418524 2.3591080 2.4481782 1.7386129 2.4490518 2.3172122 2.5766334 2.4912634 2.3243418 1.8084260 2.5066165 2.4668927 2.1781892 2.2811913 2.2601121 2.7719884 2.3596739 2.3049174 1.9971135 2.2684472 2.4466737 2.1756102 2.0459170 1.7778344 2.2720370 2.2273895 2.1881131 2.6064289 2.5338625 2.6562538 2.0670462 2.3621789 2.6325262 3.0450228 2.5926468 2.6085064 2.6688388 2.8668093 2.6956115 2.7202856 2.7033450 2.6985644 2.6820437 2.6989488 2.7650095 2.7610887 2.8843099 2.7307763 2.5767344 2.7292314 2.9508997 3.0148284 2.3447068 2.7430314 2.3280638 2.6402531 2.2492793 2.7568429 2.6962470 2.7774699 2.4197883 2.4650411 2.3072517 2.4740923 2.4626491 2.4155867 2.3852602 2.2838663 2.6917193 2.8175844 2.5428827 2.4307675 2.7390637 2.6674469 2.5068464 2.6506669 2.3730303 2.3766062 2.8382479 2.4083418 2.5692426 2.5756213 2.4660019 2.5403128 2.2430530 2.4232209 2.5381810 2.0790820 2.7408231 2.5808705 2.7324759 2.7556799 2.8573327 2.5793520 2.5722065 2.8999987 2.7989622 2.3365145 2.3319864 2.5516811 2.5043898 2.4208551 2.5022091 2.4134631 2.4663644 2.4924621 2.3777840 2.2946564 2.3881039 2.7398501 2.3659958 2.5979736 2.0836539 2.5088300 2.6600668 2.5058927 2.3652080 2.5231973 2.5541743 2.4551030 2.5554867 2.4448022 2.4112775 2.1982776 2.3911135 2.4884884 2.2995217 2.3346208 2.0434735 2.2529015 2.3180259 2.2303824 2.2764111 2.1821748 2.1387077 1.7656915 2.2143815 2.0638003 2.3881908 2.0541732 2.0702383 1.8005233 1.7540637 2.0393163 2.0067345 2.0969360 2.2368072 2.1676600 2.3461419 2.4043077 2.5782422 2.4267295 2.2595935 2.7544583 2.5105538 2.5036915 2.6332765 2.1624312 2.6704697 2.9831974 2.5760135 2.8418854 2.6573875 2.7052376 2.6775100 2.6723599 2.7493783 2.5960815 2.8867417 2.8478585 2.9241514 2.9662237 2.6060034 2.6485714 2.3675291 2.4241297 2.4226633 2.4855841 2.6391996 2.4660728 2.4981118 2.3859444 2.2428397 2.5626324 2.6293085 2.3300057 2.6929186 2.5293369 2.3482780 2.6251630 2.7813453 2.4812305 2.5231399 2.5431894 2.6133077 3.0220838 3.0374614 3.0958331 3.3253838 3.2630433 3.1682809 2.7165875 3.2515868 3.0335791 3.0057142 2.9962301 3.0691962 3.2131427 3.1615767 3.2619410 3.2319195 3.3173142 2.8783943 3.2198428 3.1659580 3.3822436 3.2400238 3.3179630 3.0411416 3.3105225 3.2845344 2.8307497 3.1556826 3.0172910 3.2034126 3.2492066 3.2108590 2.8725954 3.2285474 3.0752969 3.0683225 3.0949703 3.0410153 3.0934354 2.9227643 2.2886699 2.3035081 2.3755327 2.7680879 2.8819508 2.6861823 2.7471725 2.8807901 2.9768086 2.7868851 2.5350698 3.0097200 3.1394584 3.2865921 3.0463447 3.0419310 2.7623544 2.9083048 3.0361558 2.9334513 3.2795280 3.1668530 3.1810750 3.2543991 2.8718632 2.7376642 3.2213359 3.1440574 3.0627141 2.3336492 3.0263370 3.1708160 3.2736874 2.4718035 2.6745812 3.1311630 2.8526012 1.9247071 2.8018872 2.3719906 2.8113122 3.0928910 2.8418347 2.9393766 2.9621465 2.8204171 2.9722184 2.9238230 3.0919982 2.9491510 3.0353260 2.7902496 2.9010357 2.8057552 3.4043220 3.1401410 2.6163387 3.5606469 2.9047912 2.4959437 2.7879372 3.2815469 3.3120761 2.9521605 2.8356325 2.9030665 2.6532168 2.9880055 3.0283513 2.6272817 2.7182202 2.6535568 2.9055864 2.8276246 2.6727217 2.9082970 3.1385020 3.3188727 2.9759149 3.2510858 3.3409194 3.2454600 3.2950386 3.2551362 3.2793848 3.1815734 3.0217426 3.1640026 3.0244144 2.8013909 3.4173526 2.8551612 3.0724589 3.0091261 2.8102532 2.5884500 2.4903524 2.9921734 2.5592094 2.3415328 2.7429940 2.7946882 2.9705152 2.6630389 2.9683679 2.7693540 2.7695561 1.8916545 1.9198485 2.1851954 2.0016242 1.7866674 1.8092200 1.9199404 1.9353573 1.9488939 2.0118728 1.9574521 1.9022225 1.7643140 1.7741357 1.8477781 1.9901703 2.1544966 1.9902466 2.1796247 2.6063693 2.4046636 2.5202103 2.5461890 2.6554739 3.0047921 3.1092476 2.1289584 2.3155115 2.2089551 2.3082397 2.2453427 1.8968820 1.9786809 2.3024520 2.5452293 2.3105366 2.8968575 2.9796287 3.0751550 3.0331017 3.0142840 3.0534519 2.8731618 3.0734916 2.4811102 2.7533770 3.1441071 3.2073508 3.0758376 3.5132759 3.3844920 3.4985808 3.3840043 3.4477305 3.2933358 3.3271863 3.3841681 3.5871659 3.4186699 3.4200974 3.4960241 3.3184526 3.6243775 3.5158379 3.4429714 3.2360023 3.4497064 3.5140352 3.3866008 3.2749601 3.3497621 3.4404106 3.5971001 3.9046362 3.7142445 3.8240087 3.6114953 3.6950978 3.6058528 3.5530028 3.3079202 3.5179113 3.6074186 3.5510818 3.6090795 3.3366781 3.5391350 3.3780341 3.4595497 3.3182601 3.2606360 3.4440935 3.5117227 3.6612304 3.7302978 3.3689243 3.4290687 3.6210718 3.4041763 3.7807199 3.7396629 3.5712560 3.4696435 3.4577805 3.4486244 3.4069229 3.5263002 3.6681306 3.5942587 3.6355311 3.9596146 3.0587083 3.3430852 2.6519615 2.8088236 3.0124661 3.0188856 3.2896709 2.7841241 3.0258473 2.8723160 2.5363605 3.0749503 2.5764982 2.9615857 2.7204173 3.0068372 3.3620018 3.3996353 3.5297769 3.4348627 3.3659101 3.6846584 3.4279292 3.3168900 3.2322003 3.2770361 3.2381520 3.2286111 3.1724564 3.2246650 3.0495350 3.2872079 3.1098549 3.1532531 2.9659316 3.0374433 2.5501822 3.0670377 3.0385999 3.2889074 3.0744130 3.4977673 3.1281223 3.6352277 3.0366629 2.8109965 2.8031418 2.7525083 2.8728868 2.6797931 2.8706842 2.9739898 2.8761501 2.9368589 2.8372076 2.8342091 2.8420877 2.6659419 2.7788098 2.9891528 2.7384676 3.1116045 2.7270264 2.4704711 2.7198905 2.7337302 2.6384788 2.4147800 2.8365646 2.4771237 2.6613686 2.5628118 2.6799558 2.7175454 2.8545485 2.6795846 2.6298758 2.6045124 2.9666592 2.5673924 2.6467267 2.9366027 2.6099499 2.7273624 2.8610362 2.8111932 2.8653739 2.6080751 2.7967524 2.9011494 2.9596878 2.7740765 2.8041014 2.7190117 2.8443249 2.8197766 2.7047526 2.8585535 2.7547998 2.7259073 2.7252655 2.9684372 3.0429769 2.7762318 2.6496497 2.5425953 2.8959337 2.8586119 2.7100118 2.9584098 2.5678992 2.6566956 2.8219007 2.7631487 2.5295596 2.8066221 2.8214071 2.8204751 2.6692952 2.5446597 2.5813034 2.5037352 2.4972482 2.6495682 2.6605418 2.5975438 2.8657574 2.4035861 2.6056565 2.8470960 3.0585703 3.0552352 2.9872394 2.8733850 3.0969882 3.1332155 2.9840372 3.0782865 2.8884445 2.6671318 3.0389963 2.8667111 2.6856108 2.6010265 3.2522521 3.0893441 2.9533009 2.9424900 2.8031268 2.6799467 2.6691045 2.6744901 2.6440720 2.7239817 2.9813880 2.8741693 2.2797854 2.4173739 2.5283148 1.7586237 2.8446210 2.8847236 2.8008787 2.4552598 2.6340932 2.6552677 2.5767727 3.5915524 3.5691663 3.5729868 3.4316814 3.2547995 3.6294987 3.4106843 3.7349010 3.0301659 2.9586076 2.8901707 2.8421537 3.0517238 2.8653017 2.8059849 2.7324361 2.6125304 2.7628170 2.7657658 2.9281195 2.6003153 2.6761277 2.5817763 2.5806763 2.3483034 2.7314993 2.5691878 2.6938250 2.7663724 2.8416558 2.7882964 2.8645113 2.7048171 2.7757630 2.9482259 2.6385695 2.9453267 3.1273959 2.5714353 2.6151679 2.6146811 2.8997760 2.8804239 2.7171659 2.9184102 2.6715790 2.7496201 2.8179940 2.7409351 2.9813312 3.0947081 2.9098280 3.6191458 3.4114134 2.8535843 2.8731841 2.5347995 2.7085034 2.8051165 2.8554651 3.0490501 3.1205807 3.1571064 1.7145413 2.8273352 3.0579153 2.8149080 
assembly_BlackSea7|NODE_100043_length_5622_cov_5.266212_5|protein        1.9276376 1.9262625 1.8159367 2.1016141 1.9515911 1.8232283 1.6969467 1.8883162 1.8801923 1.8870575 2.1637212 1.8448070 1.9031898 2.0152443 1.7871753 1.8287014 2.0480100 2.0667547 1.8146928 1.6371533 1.7379210 1.7235213 1.8493561 1.9804356 2.0341365 2.3737050 2.0135257 2.2042808 2.0434662 2.1793703 2.0794327 1.9870293 1.9006270 1.9841857 1.8173094 2.1232654 2.0190787 2.0062747 2.3246325 2.2995066 1.9887724 1.9807010 1.6454503 1.6800754 1.4990019 1.5412584 1.6366502 1.6830911 1.7833380 1.6948966 1.8780038 1.7779369 1.8062370 1.6918733 1.7996400 1.7868268 1.9388383 1.7516126 1.7857864 1.7487244 2.2293512 1.8513533 1.7803398 1.9151780 1.8116953 1.7980729 1.8366251 1.8488306 1.8318290 1.7126133 1.6368264 1.1821540 1.1811039 1.3256453 1.2298516 1.2454844 1.2150823 1.2021065 1.1869884 1.1246761 1.0963500 1.1781397 1.0269813 1.0266903 1.0652214 1.1541673 1.0100486 1.0985033 1.0605840 1.0945386 1.0987412 1.4307149 1.1377243 0.8821843 0.9068187 0.9202154 0.9072589 0.9679256 0.8896993 0.8981016 0.8767214 0.8871322 0.8521633 0.8504030 0.7976306 0.9258024 0.8996955 0.8109987 0.8436558 0.9085975 0.0000000 0.1592342 0.6387897 0.6848867 0.7395316 0.9741526 0.9217649 1.7922406 1.4769131 1.4707187 1.5366283 1.3992981 1.3470559 1.8685596 1.5249246 1.5636346 1.6533546 1.6786445 1.6286039 1.7871703 1.7487642 1.6084223 1.7380652 1.8084932 1.8507968 1.8078261 1.6411751 1.7226577 1.7251932 1.5469960 1.6831532 1.7614002 1.8162033 1.6528575 1.7157554 1.6474401 1.4973422 1.6310075 1.5035733 1.4743832 1.6538654 1.3054681 1.7029935 1.4906057 1.6077026 1.4707009 1.7268579 1.6744687 1.6809530 1.7326925 1.5570230 1.7795572 1.6881852 1.5715416 1.5658354 1.5741828 1.7535204 1.4856239 1.7342981 1.8655096 1.9920433 1.6140261 1.4417730 1.5492758 1.6273982 1.3954654 1.4731241 1.4440519 1.5826416 1.4893997 1.7334621 1.7208083 1.5526682 1.3523458 1.4639047 1.6787800 1.7256437 1.4906725 1.3417325 1.2821926 2.6367504 2.4328221 2.4263891 2.4992506 2.5894147 2.5124438 2.2084869 2.3338893 2.3515093 2.1846338 2.3302286 2.0130875 2.2843420 2.3376292 2.2149436 2.1015873 2.0926218 2.1662589 2.1706638 2.2576967 2.3605297 2.2612164 2.2626312 2.2178013 2.1589893 2.1733254 2.0900279 2.1443962 2.2887617 2.1486713 2.5940760 2.4226950 2.3616113 2.4412248 2.4373146 2.3991043 2.2049503 1.8618440 1.8079695 1.6606375 1.5860355 1.7442621 1.9723090 1.8365572 1.8097565 1.7055607 1.9896022 1.8536081 1.8834889 1.8712430 2.0270535 1.9875367 1.7767158 1.7797054 2.0140777 1.8498303 1.7893697 1.8251776 1.7977322 1.7692308 1.7602691 2.0241364 1.8540650 1.8663648 1.8674945 1.8102956 1.8506505 1.8127349 1.8457404 1.6712581 1.7240132 1.8328327 1.7815544 1.8269504 1.7203875 2.0333281 1.7873974 1.8503229 1.8985185 1.9534955 1.9698692 1.8322212 1.9832518 2.0027277 1.9667361 1.9647963 1.9070735 2.0253535 1.9176023 1.7957497 1.8738785 1.7164162 1.6959123 1.8658651 1.9880607 1.7518151 1.8459986 1.9438579 1.6644528 1.8462287 1.9820780 1.8832148 1.9670599 1.8777704 2.0554025 1.9004713 2.1006242 2.1346291 1.8748896 1.7992168 1.9428978 1.8064873 2.0022530 2.0064819 1.9374316 1.9284808 1.6709308 1.7574835 1.9645582 1.8949704 1.9546801 2.1409288 1.7406257 1.9773299 1.9325471 1.9349547 1.9472467 2.1821844 1.8925622 1.9547373 1.9473378 2.1162895 1.7649799 2.3682404 2.1520161 1.9416379 2.1997065 1.9633097 2.1671425 2.2101869 2.1913069 1.9815714 1.9231282 2.1441154 2.3364782 2.1217632 2.2153892 2.1147293 2.2589022 1.8995695 1.9426952 1.8691372 2.2165677 2.1326469 2.1807162 2.2498455 2.1208094 2.2880874 2.1744752 2.2369244 1.6617140 2.0323633 1.9688632 1.9082173 2.0209213 1.9897104 1.8825980 1.8863281 2.2003460 2.2172513 2.0384796 2.0828036 1.8002154 2.2005665 1.8286942 1.6857630 1.9664731 1.9964103 1.8838715 2.0050197 1.7897363 1.6978052 1.9198653 1.8002783 1.8107328 2.0064852 1.7636252 1.7572063 1.9234304 2.0857423 1.8988430 1.6045222 1.6589800 1.6724834 1.8232912 1.7362674 1.6350001 1.8209265 1.8445709 1.9565780 1.9965989 2.0862924 1.8246380 1.9671695 1.8769941 1.8026553 1.7494899 1.8963820 1.7868092 1.4837576 1.5234902 1.7339742 1.6107344 1.6254034 1.7528952 1.4268041 1.5330310 1.5467396 1.6668049 1.5399803 1.5027810 1.5464965 1.7128701 1.6650732 1.6931915 1.7103137 1.6766844 1.6525804 1.6807790 1.5267858 1.4697995 1.5294647 1.4775706 1.5225090 1.4395641 1.7189003 1.6971619 1.7390360 1.6991624 1.5791289 1.5652403 1.6584168 1.5584140 1.5410262 1.6909148 1.7293132 1.6401033 1.5625895 1.4888674 1.6430765 1.4309785 1.3668912 1.5906947 1.6231829 1.7390675 1.6044120 1.7873056 1.6176587 1.5612459 1.6421723 1.8161995 1.5858333 1.6491620 1.5529561 1.4230239 1.5824632 1.4603363 1.5053617 1.5416691 1.6065051 1.3998438 1.4956469 1.3309347 1.5169572 1.4777115 1.4866384 1.4928281 1.3739035 1.6315979 1.8459372 1.4535005 1.5345402 1.6574378 1.6138205 1.6682967 1.6557583 1.5427247 1.3836445 1.4274036 1.5082066 1.4081720 1.7032438 1.5272345 1.5231903 1.5442997 1.7273281 1.5192325 1.4187441 1.3664769 1.6403087 1.5428340 1.6701507 1.8159359 1.8290098 1.7074409 1.8164572 1.7859337 1.8444404 1.7850332 1.8388521 1.5897214 1.6529230 1.7500479 1.9014482 1.9243657 1.7930962 1.9621592 1.8391015 1.7908871 1.5323513 1.6140901 1.8121499 1.7640599 1.8007749 1.8166690 1.4700289 1.6305005 1.5155739 1.6078594 1.5309434 1.5635505 1.6341613 1.6619717 1.6357521 1.6854844 1.4876806 1.5952788 1.5749015 1.5625428 1.5588246 1.5697519 1.6005531 1.6743401 1.7247748 1.4568659 1.7606809 1.7099461 1.5694689 1.6426655 1.7318484 1.8401404 1.4620782 1.4423993 1.4834704 1.4234529 1.4757076 1.4520283 1.6999435 1.7050739 1.6883937 1.5419058 1.7207534 1.6555018 1.7114245 2.0983041 1.9479550 2.2110482 2.2182692 2.0879789 2.3532198 2.1803933 2.1399088 1.9326536 1.9672007 2.0354003 1.6696169 1.8961952 2.0792643 2.3782057 1.7591188 1.5352621 1.4399156 1.5034225 1.3165165 1.3317003 1.5705570 1.4949302 1.4905063 1.5157144 1.5205098 1.6229016 1.7474063 1.5198454 1.5328523 1.6688032 1.5956738 1.8061866 2.0624365 1.9170931 1.6588353 1.7300249 1.8845729 1.8414348 1.9643891 1.7599195 1.9103292 1.8833447 1.8673924 1.8470967 1.9132539 1.9581258 1.6894003 1.7197216 1.8332061 1.7491720 1.8625777 1.7473946 1.7785526 1.8465892 1.8542597 1.8579405 1.8614894 1.8394191 1.8533678 1.7975906 1.7913476 1.8760787 1.8820094 1.8080199 1.8271041 1.7246678 1.5439336 1.6398370 1.6835436 1.5917015 1.4804067 1.5636312 1.6402500 1.6166736 1.6462183 1.6333751 1.8921083 1.6367976 1.6067131 1.5929599 1.6596193 1.6681344 1.7868743 1.7003355 1.8381967 1.7417544 1.8769293 1.9608779 1.7112998 1.6956635 1.7943287 1.5587442 1.6642533 1.6879399 1.7054837 1.5799103 1.5691751 1.6594565 1.6630187 1.8236032 1.7623516 1.7983369 1.6767765 1.6856729 1.7296139 1.9352367 1.8591531 1.5751667 1.5126360 1.8216087 1.5739870 1.4431818 1.4087146 1.6919219 1.7175072 1.6972872 1.6851132 1.6361479 1.5549740 2.1133083 1.7897799 1.8203986 2.0282790 1.9069900 1.9744155 1.5545731 1.7926626 1.7389282 1.8972855 1.6851578 1.9227494 1.8559730 1.9968604 1.6839709 1.9063518 1.6719646 2.0346752 1.8473604 1.9139806 1.9889372 2.1471925 2.1068303 1.9241614 2.2527780 1.8762747 1.9908920 1.8156047 1.9447897 2.0472814 2.0290447 2.0823863 1.9145696 2.0653276 1.8979601 1.9814522 2.1796416 1.8696155 2.0207369 1.9245235 1.9283131 1.9685519 1.9346992 1.9033966 1.9008858 1.8808790 1.9007613 1.9867436 1.7066661 2.0208037 2.4028702 1.5596342 1.5329341 1.6630902 1.4039942 1.3943497 1.7755700 1.7806940 1.7624804 1.8754315 1.9126980 1.6729485 1.7900187 1.7256048 1.7668870 1.7889669 1.8249752 2.0297212 2.1182835 1.5385924 1.8165187 1.8246678 1.7919944 1.4816218 1.8249142 1.5200374 1.5350112 1.5147274 1.8087464 1.5112487 2.0578191 2.1337504 1.5251265 1.8453085 1.7320533 1.6822965 1.9807134 1.7602229 1.7006198 1.5955563 1.7412343 1.5510030 1.8243440 1.8547594 1.7088538 1.8289789 1.7430183 1.8027459 1.9209156 1.6154383 1.7612940 1.4895820 1.7149932 1.5792036 1.7271820 1.5034785 1.8348009 1.7288007 1.7080498 1.9332623 1.7633263 1.5117878 1.7975126 1.9841974 1.9933556 1.9235413 2.0634304 2.0217064 1.7213685 1.6885103 1.8860483 1.7561278 2.0220985 1.8506175 2.0111255 1.8957695 1.8701299 1.9368525 1.5068525 1.5919895 1.4517796 1.6302243 1.8943265 2.0944174 1.4835592 1.3262530 1.6499743 1.7329103 1.7125054 1.5410501 1.4769181 1.6058247 1.5817886 1.8134353 1.6539288 1.8402152 1.5904579 1.7171016 1.7553793 1.7512898 1.8078680 2.2588484 1.7507503 1.9434122 1.8958733 1.8143987 1.8478385 1.8720517 2.4930939 2.2460361 2.4402466 2.3843343 2.3993489 2.4056718 2.4344190 2.3494334 2.3901129 2.3514744 2.3995979 2.4014067 2.4651409 2.5102579 2.4028580 2.3733362 2.4187980 2.4865784 2.4287613 2.4483113 2.4654564 2.2297668 2.0722119 2.1547102 2.2497648 2.2968298 2.1935653 2.1859679 1.8609409 2.0519739 2.3550997 2.0659492 2.2682514 2.2185726 2.2183274 2.2142202 2.3284650 2.5004844 2.4955701 2.4486023 2.4218021 2.4109889 2.3996393 2.6197307 2.6786918 2.4023773 2.4267400 2.4586328 2.2162340 2.1799447 2.3384534 2.1881896 2.0526960 2.2469724 2.2403363 1.9929903 2.3299044 2.2947130 2.2671759 2.1193578 2.1300653 2.2517181 2.3368588 2.3114844 2.2806874 2.3984592 2.2200382 2.2417993 2.2115096 2.3058236 2.2227313 2.2501010 2.0946355 1.9890454 2.0128332 2.0879799 2.0738191 2.0693266 2.0997605 2.1942767 2.1393818 2.0871995 2.1558112 2.1660080 2.2743569 2.1443510 2.2396628 2.3903942 2.2343512 2.2512952 2.1680340 2.0833300 2.2359252 2.1531310 2.2066333 2.2953729 2.1097469 2.0341337 2.0447328 2.1767792 2.3903831 2.4583004 2.5286824 2.2111150 2.3948868 1.8577128 2.0065183 2.3020911 2.4463963 2.3283025 2.2363820 2.3402203 2.2884565 2.2820846 2.4527665 2.3369140 2.4031874 2.4806693 2.2388902 2.4014125 2.0335084 2.0444892 2.3007565 2.5320900 2.3517919 2.2409044 2.1405288 2.1924652 2.2642721 2.1795437 2.2798451 2.1811324 2.4635291 2.3552594 2.4364486 2.2985961 2.3232830 2.2514721 2.2991740 2.2934928 2.2768282 2.2200614 2.4424583 2.3095029 2.3016956 2.3928412 2.4490279 2.3735060 2.2988688 2.3261115 2.3422051 2.3317481 2.3560383 2.1222170 2.2562002 2.1528471 2.1002621 2.3078670 2.2298925 2.2190222 2.4784157 2.5623024 2.2846417 2.3967143 2.4553272 2.5258050 2.5056458 2.4661396 2.3889578 2.3171941 2.4312941 2.4226487 2.3516233 2.5820899 2.3127359 2.3269829 2.2128797 2.3310829 2.3261855 2.2496446 2.2699078 2.3560992 2.2989816 2.4676059 2.2556026 2.3847967 2.2606669 2.6359767 2.6528122 2.7354430 2.6815490 2.6682398 2.5972328 2.4314557 2.6540923 2.6005050 2.1655643 2.2641530 2.2217287 2.3276774 2.5250284 2.3675355 2.1223556 2.3551545 2.1809100 2.2084990 2.2854833 2.2076020 2.2270563 2.1924223 2.3319060 2.4153806 2.3776385 2.3276780 2.0711370 2.3176343 2.2180145 2.5103345 2.3476653 2.1812139 2.1013295 2.1646784 2.0471373 2.3091655 2.2202963 2.3820801 2.2890477 2.2810076 2.4451147 2.4449917 2.3959694 2.3338304 2.1786837 2.0757050 2.3331325 2.1385383 2.1237844 2.1585345 2.1316585 2.2203335 2.3124635 2.3630658 2.2955020 2.2212502 2.3468831 2.3342297 2.2430574 2.1013062 2.1727686 2.2938932 2.2758980 2.3059694 2.4015740 2.3862142 2.3054668 2.3079433 2.2991856 2.2664483 2.1992897 2.3555275 2.0652980 2.2911940 2.0377538 2.1689824 2.2339377 2.1012924 2.2888698 2.2899074 2.0975929 2.1965457 2.2448130 2.3417470 2.1648444 2.1781444 2.1452234 2.0987368 2.1628989 2.0683166 2.0985265 2.0988386 2.1386778 2.0912215 2.2491046 2.0333751 2.3125267 2.3058845 2.3185303 2.3262267 2.2787104 2.1067414 2.2666292 2.2229928 2.1383598 2.0964163 2.2322014 2.2044325 2.2937689 2.4648470 2.3535552 2.3165237 2.4319626 2.4043393 2.4654530 2.0964103 2.2623230 2.1910875 2.4427364 2.1310858 2.3879564 1.9908571 2.2224810 2.2479021 2.2084663 2.1238109 2.2063179 2.2012402 2.1550422 2.0362779 2.1356774 2.2285717 2.2156020 2.2402257 2.2770205 2.2086726 2.2063985 2.1355696 2.2320375 2.2372376 2.1846317 2.2498051 2.2947062 2.2710434 2.2079966 2.0169542 2.1826724 2.2844985 2.2826309 2.1593733 2.2514711 2.2587847 2.2364995 2.1154578 2.0565414 2.1454064 2.2684666 2.1825982 2.4255087 2.1436265 2.2905955 2.2974909 2.2212534 2.3301297 2.2779650 2.1813497 2.1260518 2.3457214 2.4481843 2.5589735 2.5322208 2.3689109 2.5657768 2.3152212 2.0842511 2.2455823 2.1231598 2.3936958 2.1365186 2.1135303 2.3706135 2.2531107 2.1816554 2.2565859 2.2481637 2.1849970 2.3478819 2.2555475 2.0826081 2.2683895 2.3386890 2.2312105 2.2325070 2.2627743 2.3224751 2.4316638 2.3118413 2.3113106 2.2240863 2.1677840 2.4269352 2.1370798 2.3260459 2.2670016 2.1186164 2.2033895 2.1376845 2.2792730 2.3222096 2.1715234 2.2046353 2.4098657 2.2753541 2.3310680 2.2540433 2.2640091 2.2347711 2.2547295 2.1869871 2.1867408 2.2669637 2.2566729 2.2629654 2.1002606 2.2426441 2.2493918 2.1015629 2.2273332 2.4249964 2.1942757 2.1161927 2.1173230 2.4267377 2.2962328 2.5056927 2.1531708 2.2431958 2.2392355 2.0402527 2.1556530 2.1408892 2.0431205 2.4647132 2.4855721 2.1284792 2.2658738 2.3290448 2.2550774 2.2713533 2.2334255 2.2777320 2.0028120 2.2935233 2.1886807 2.3104408 2.4758719 2.3554965 2.5053300 2.4705123 2.4558485 2.4054482 2.4968874 2.2674260 2.3695412 2.5009943 2.5438113 2.4464859 2.3400305 1.9014406 2.2157784 2.1813179 2.6211773 2.3731439 2.2810719 2.0843642 2.1250406 2.4333193 2.3721317 2.1810826 2.2826611 2.2698280 2.6197033 2.2853959 2.1587377 2.3429247 2.1912876 2.2670709 2.3101336 2.3123811 2.5965401 2.6629458 2.1383306 2.1059651 2.3798472 2.4557206 2.3031030 2.3921513 2.1054212 2.1689097 2.2440753 2.1163232 1.9992264 2.1445388 2.3004613 2.1438701 2.1019490 2.1343814 2.0941339 2.2356032 2.1499347 1.9947131 2.2987521 2.0299125 2.2884107 2.3166630 2.2800898 2.1439384 2.3074330 2.3016589 2.1543230 2.1957484 2.1528802 2.1796740 2.1749845 2.2877394 2.1928493 2.3073329 2.1819962 2.0164981 2.2944285 2.1182194 2.3104102 2.4072347 2.2362757 2.2478368 2.3881780 2.1623419 2.0934889 2.1048228 2.0548865 2.2678256 2.1459194 2.2159845 2.1346209 2.2669086 2.1840622 2.3026683 2.1846839 2.3125706 2.3373645 2.1951287 2.0611966 2.1556392 2.2330803 2.1094742 2.2209170 2.2063506 2.1663079 2.2642795 2.4403598 2.2586034 2.3065156 2.2928220 2.3241307 2.1274102 2.2307259 2.2371661 2.3363586 2.2431923 2.0569409 2.1826664 2.3103582 2.1938977 2.1195061 2.1904041 2.1961221 2.1957575 2.1631071 2.2143442 2.1826798 2.2464924 2.4842827 2.2061321 2.2908702 2.3269079 2.1400003 2.3987181 2.2467504 2.4023016 2.3450893 2.2114499 2.1733103 2.4358371 2.3398937 2.4602663 2.2813032 2.1887848 2.0919969 2.2089032 2.3495313 2.2245318 2.1778790 2.2907812 2.2863518 2.2981778 2.4373145 2.2964502 2.2801076 2.3640440 2.4420154 2.3787545 2.3005259 2.2518205 2.3164791 2.5612697 2.4599280 2.3905637 2.3485480 2.6215644 2.5061324 2.4376449 2.3801601 2.1720999 2.6006432 2.3375826 2.3227554 2.1940507 2.3095208 2.1887804 2.3994050 2.6663392 2.4677178 2.2223513 2.2109081 2.3004957 2.1416877 2.2509493 2.2807978 2.2322846 2.1802256 2.2340096 2.4599157 2.3593186 2.3931967 2.4259696 2.2234078 2.4227359 2.1461443 2.1332738 2.1124288 2.1871659 2.1666664 2.0607807 2.1815746 2.0657981 2.2960999 2.1492787 2.2753767 2.3224747 2.4069058 2.2566449 2.0622711 2.2179830 2.2380455 2.0471748 2.2838509 2.3945123 2.3779625 2.2689660 2.2968836 2.3576614 2.4310457 2.2433539 2.2768388 2.0610516 2.1750453 2.2389533 2.2253315 2.0700920 2.0792787 2.2246823 2.2411178 2.2107064 2.3264873 2.3947444 2.2354607 2.4258141 2.3631332 2.3003742 2.2132192 2.4315892 2.1317176 2.5101104 2.3211495 2.2870816 2.4689071 2.3635613 2.2074207 2.3225778 2.1903614 2.2365353 2.6974492 2.7168196 2.3869435 2.4442661 2.4266150 2.4325875 2.2628795 2.2630841 2.2305089 2.1151947 2.0825747 2.1176089 2.4636248 2.1583207 2.2344519 2.2285775 2.1866034 2.2401442 2.0567908 2.3565193 2.5299794 2.4668116 2.5510401 2.4949467 2.6492786 2.5628622 2.5409302 2.4786800 2.4794875 2.4679636 2.6232933 2.5115322 2.5250421 2.5408210 2.2981732 2.3644658 2.5363649 2.3920246 2.4444643 2.4203129 2.3896652 2.3821543 2.4915897 2.4986741 2.3785618 2.3450045 2.3985023 2.3276026 2.3336830 2.2350723 2.2468581 2.3112773 2.4539456 2.3227375 2.3762763 2.7410858 2.5847620 2.5199480 2.2111834 1.9504986 2.5506861 2.0736033 2.2420780 2.6101896 3.0128421 2.6769918 2.8027773 2.9576018 2.8897387 3.1277541 3.0945135 3.0802272 2.8558070 2.7928260 2.8653755 2.7362298 2.7467992 2.6693409 2.6751170 2.8458493 2.8944961 2.7488697 2.9408990 2.6238269 2.6860973 3.0888841 3.0208205 3.0150275 2.8295228 3.0167373 2.9826446 2.8402710 2.6277948 2.8965541 2.9588741 2.9228186 3.0695674 3.0280669 2.3902511 2.6579601 2.4377426 2.1982281 2.3448652 2.5238839 2.5645530 2.8030723 2.6466031 2.6975406 2.5070410 2.5242787 2.5348127 2.1975715 2.2949114 2.3165405 2.3346390 2.3151824 2.2968608 2.7238569 2.6218264 2.8097936 2.7723311 2.2422083 2.2834113 2.2178308 2.4075542 2.3347646 2.3394111 2.2887630 2.3167094 2.2462192 2.2973116 2.4816818 2.6517268 2.4468769 2.4563793 2.6245381 2.8235395 2.7369366 2.5273147 2.5427931 2.3832450 2.5147077 2.2877752 2.2266160 2.2060405 2.1468137 2.1384398 2.2110307 2.2088687 2.2086579 1.9914413 1.9912112 1.9612816 2.1362905 1.9976270 2.1299094 2.3426651 2.0545037 2.2987754 2.3268732 2.2492455 2.2566189 2.1247319 2.2120625 2.2225997 2.2250111 2.3315105 2.0596292 2.2643900 2.2718045 2.1430014 2.2185834 2.2869119 2.3321714 2.2462512 2.2012079 2.2779923 2.2026460 2.0939889 2.2546749 1.8855830 2.1475728 2.2547842 2.3117580 2.3010081 2.3582975 2.2946107 2.2280683 1.9805916 2.2510092 2.2063661 1.9174482 1.9397067 2.0892581 2.0548190 2.0980518 2.2226831 1.9905334 2.3667722 2.4923688 2.2012492 2.0823382 2.2801169 2.3011044 1.9851392 2.3760318 2.3169178 2.3055920 2.4202928 2.3288103 2.4333626 2.2696973 2.1606961 2.3085356 2.2796352 2.1076506 2.3362964 2.4403825 2.4401294 2.0479832 2.2545905 2.0978040 2.0244037 2.1751221 2.0730041 2.1120204 2.1010160 2.2164572 2.1352038 2.1141598 2.2310585 2.3112299 2.1120477 1.9921307 2.0477535 2.0225781 1.8954075 2.0487054 2.1546837 2.0970730 2.0581094 2.2212022 2.2989221 2.2934472 2.2964584 2.3523959 2.3347796 2.3390525 2.2302048 2.2203604 2.0332904 2.2540640 2.0070693 2.3876251 2.1273015 2.1640821 2.2444716 2.3917790 2.2834854 2.3734562 2.4451767 2.5108418 2.4597924 2.2584905 2.3043922 2.3332711 2.2746812 2.3140005 2.3478650 2.4006114 2.4406301 2.3689756 2.3561133 2.3482629 2.3466357 2.3746392 2.5100145 2.5215518 2.4463648 2.5533015 2.5761408 2.5470493 2.5561917 2.6599905 2.3680718 2.5565916 2.6851878 2.4915325 2.3360226 2.3756908 2.0410289 1.9463498 2.3092779 2.2617695 2.2668554 1.9605404 2.4240706 2.5249644 1.9643425 2.3926479 2.0748318 2.1826576 2.0230756 2.2215187 2.3520916 2.3142393 2.2729906 2.2765825 2.1072899 2.3939944 2.2549231 2.5061191 2.3851383 2.2056747 1.9684589 2.0551284 2.0069517 1.9505390 1.9494496 1.9740061 2.2716484 2.1562247 2.1729923 2.0377392 2.3609764 2.2101003 2.3687893 2.4337536 2.2464965 2.1824383 1.8769002 2.1946146 2.0892470 2.3626886 2.2094263 1.9496795 2.3445406 2.2659511 2.4432369 2.0627890 1.9715660 1.9207111 2.0457371 2.0908445 1.9303278 2.1248493 1.9797013 2.0990228 2.2179596 2.2269325 2.2254945 2.2325658 2.1381716 1.8084640 2.4068478 2.1194408 2.0119002 2.3326342 2.1840117 2.2618411 2.1426248 2.3562195 2.2986158 2.2524133 2.1894693 2.3332668 2.1559115 2.0403002 2.0970803 2.0033377 2.0757712 2.3453141 2.2408776 2.0559079 2.1734468 2.3522463 1.8382029 1.9335181 1.9563372 1.8458954 2.1042182 2.1857914 2.2124395 2.0221594 2.1692261 2.3031856 2.2598080 2.2028024 1.6931060 2.1666074 2.0342771 2.0916670 2.3219174 2.1414906 2.2220857 2.2358723 2.0166203 2.0321424 2.1253410 1.9793533 2.1688811 1.9616267 2.1953651 1.9896625 2.1103263 2.1679804 1.8762594 2.2407088 2.2375516 2.2001121 2.4848968 2.2576546 2.1798822 2.1597680 2.2749358 2.1434159 2.3691560 2.5507870 1.9255188 2.1539515 2.2749874 2.2161255 2.1026226 2.0086739 2.0356266 2.1248411 2.0614248 2.1199767 2.3403317 1.9164896 1.9365224 1.8406907 2.0212483 2.0345143 2.1992580 2.3005555 2.0412275 2.2705149 2.3007158 2.2967285 2.3720948 2.2811256 2.0363724 1.8819051 1.9152357 1.8582744 2.1389721 2.0137657 2.0466296 2.0518121 2.1131124 2.3423547 2.3162568 2.2630594 2.1564260 2.1921762 2.4609918 2.0468933 2.0572836 1.9806118 2.2165544 1.5901266 2.2761656 2.2995216 2.3410131 2.4321323 2.4222971 1.9331778 2.4712064 2.3323381 2.0383944 2.0574217 2.2186161 2.4665400 2.0266848 1.9688301 1.9875077 2.0328431 2.3034524 1.8193421 1.8515764 1.7266179 2.0829406 2.0731074 2.0698705 2.2559369 2.4472925 2.4599057 1.9198107 2.3909237 2.2320361 2.3676830 2.3791741 2.2374477 2.4624206 2.6431819 2.6758394 2.4726617 2.5992331 2.5253173 2.4864953 2.6338770 2.5678818 2.4722076 2.4993002 2.4984970 2.3292879 2.6251686 2.5689730 2.5809800 2.1350229 2.4206518 2.1350495 2.3681273 2.1409305 2.4328969 2.2817093 2.5905796 2.0492190 2.0946936 1.9939108 2.1752837 2.3245407 2.1720311 2.0522109 2.2329910 2.2138098 2.1975089 2.4549718 2.3677459 2.2917324 2.1726188 2.2765097 2.3783918 2.2109453 2.3094216 2.1626916 2.0083921 2.4493433 2.5191198 2.4162109 2.5500455 1.9737086 2.2096896 2.2925585 2.0778728 2.3021921 2.0623563 2.2157529 2.1205482 2.1121761 2.2157249 2.1013399 2.2346011 2.1936592 2.2664572 2.3196087 2.0993958 2.2756419 2.1849184 2.3983400 2.1009664 2.4190639 2.2464185 2.2055400 2.0348262 2.0460661 2.1857255 2.2344366 2.2378478 1.8662110 2.2198083 2.2680580 2.0901823 2.0525697 2.3011668 2.2734990 2.3956224 2.4515733 2.4403621 2.0680966 2.1656893 2.3337363 2.3253012 2.2322502 2.2324152 1.9218078 2.1475356 2.0141483 1.9914207 2.0485745 2.0397485 1.8924137 1.9638251 2.0411566 1.9025633 2.0484120 1.8863515 1.8833669 1.9744821 1.8103970 2.0358914 2.0171550 1.8807128 2.0033472 1.9231523 2.1063886 2.2203532 2.0890903 2.3006957 1.9483383 2.3049805 2.3077566 2.3003237 2.3357899 1.9186562 2.2918546 2.7499104 2.2123435 2.5785846 2.5099200 2.4141835 2.5501105 2.4378191 2.4204752 2.6593110 2.6335816 2.7288539 2.5920891 2.9196243 2.5916308 2.5980425 2.3521122 2.2754091 2.3289311 2.2517318 2.3870254 2.3624822 2.4165729 2.3209968 2.3817009 2.3632277 2.4137972 2.1238841 2.4510564 2.4485189 2.1885667 2.4813817 2.3711511 2.1791969 2.1744020 2.3531701 2.3292722 2.5427905 2.5302048 2.6562266 2.7954994 2.8630633 2.9033222 2.4082932 2.7457390 2.4151060 2.4726080 2.4145995 2.4024457 2.9549373 3.1662179 3.2105409 3.1014776 2.9581532 2.8687768 3.0159493 2.9021481 2.9874173 3.0953846 3.0225388 2.9095161 3.3708726 2.8160985 2.7934887 2.8251136 2.6054927 2.8535671 2.8699377 2.9099925 2.7484253 2.7932137 2.8372929 2.4610415 2.4701246 2.6385177 2.5844718 2.4904809 2.0746076 2.1790742 2.2240019 2.5043199 2.3977645 2.7079244 2.7472445 2.9767408 2.6602529 2.2162163 2.1981411 2.2903398 2.6570451 2.7316094 2.6168746 2.5422925 2.4630405 2.3338351 2.4052388 2.4851783 2.5490261 2.4849989 2.7325698 2.6778169 2.4890803 2.5992435 2.8488139 2.9479188 2.9798934 2.4348307 2.8093271 3.1053214 2.7850555 2.3413673 2.2609653 2.7220653 2.4101494 2.0062953 2.6225540 2.3060348 2.6506122 2.6940610 2.4746736 2.6951290 2.5927066 2.4753503 2.5433667 2.6237136 2.5431796 2.4485331 2.7130139 2.3074798 2.5552644 2.6356089 2.8813137 2.6014392 2.6007170 3.1695080 2.6493956 2.1645175 2.3753945 2.7296819 2.8631486 2.6818376 2.4871459 2.3771515 2.5723014 2.5659105 2.6115134 2.5370208 2.3446601 2.3694593 2.4010127 2.1962281 2.4404124 2.8191294 2.7158453 2.8430977 2.7000177 2.7198852 2.5351516 2.7515414 2.6164211 2.6601850 2.5721986 2.5943331 2.5199959 2.9941445 2.5489543 2.7363581 2.7352952 2.4168760 2.5712778 2.5632054 2.4198748 2.6623890 2.2425795 2.5581689 2.1496168 2.1679026 2.3042124 2.2973548 2.7951009 2.5173247 2.4967257 2.5168970 2.3986477 1.7208971 1.7409453 1.8998915 1.7854354 1.9163145 1.8287063 1.9072946 1.8589567 1.8650349 1.9234684 1.9476475 1.9096503 1.8118147 1.8193945 1.7735437 1.6502744 1.9507661 1.7846531 1.8703302 2.3478737 2.1869970 2.2502449 2.2855728 2.2970778 2.4733151 2.5157686 2.0788229 2.1033909 1.8627123 2.0980941 2.1449717 1.9060195 1.8067560 1.7991509 2.2470913 2.2337821 2.5055632 2.4399690 2.3379514 2.3522007 2.4088774 2.4852615 2.4454785 2.6347439 2.4915250 2.5320795 2.9831595 2.5405859 2.5315523 3.3401749 2.9601899 3.2815786 3.3394967 3.1786331 3.0166843 3.2308449 3.1074462 3.3451051 3.2118060 3.2300033 3.2725852 3.0347504 3.2123157 3.1831504 3.0609913 3.1520225 3.2921503 3.3637511 3.0306112 3.0908632 3.0945049 3.1051658 3.0962562 3.2651797 3.1245120 3.3044872 3.4198783 3.2206421 3.2359172 3.1485478 2.9511161 3.2406640 3.1571872 3.0514414 3.2711932 3.1579733 3.0999372 2.8950540 3.0674184 2.9425472 3.0213949 3.0551864 3.1436512 3.2720410 3.1870627 3.0594474 3.1146434 3.2895508 3.2210418 3.1937489 3.1573660 3.0240357 3.0683138 3.0370067 3.0316523 3.0882970 3.2019761 3.5489562 3.1765200 3.4812593 3.4853269 2.8776659 2.9545247 2.4899682 2.4582071 2.7521895 2.5071780 2.6910340 2.6294612 2.7620109 2.5014431 2.5063179 2.8537890 2.5558874 2.6458704 2.6105846 2.5505298 2.8986159 3.0007167 2.9579830 2.9036948 2.8298589 3.0029794 2.8801993 2.7834631 2.8556833 2.9724019 2.8230924 2.7066369 2.9085298 2.9774845 2.9392221 2.7764774 2.9963577 2.9605506 2.8946038 2.6983127 2.2607023 2.8865084 2.8731793 2.9790962 2.8212571 3.0298510 2.7230227 3.4721674 2.9297377 2.4185455 2.4204476 2.2602261 2.3506958 2.2430795 2.4792289 2.4917339 2.6012273 2.7881423 2.7547989 2.9106384 2.8635130 2.3562751 2.7204272 2.8187718 2.5284761 2.5682436 2.7779904 2.2874471 2.3441444 2.5160028 2.2093049 2.1664566 2.4775682 2.2715583 2.4798193 2.3203714 2.1551812 2.2054329 2.1985364 2.2182377 2.3531476 2.2950886 2.3100175 2.2748859 2.2850380 2.2933165 2.3276397 2.3926021 2.3004890 2.3286047 2.3408552 2.1037349 2.2451596 2.3444104 2.3618139 2.3406035 2.2118720 2.1964192 2.1587672 2.2992460 2.2539668 2.4064410 2.3565829 2.1161354 2.2269805 2.2681874 2.2882970 2.2383346 2.0106997 2.2282837 2.3705697 2.1857000 2.2204500 2.3698311 2.1112645 2.2909522 2.3883357 2.4042630 2.1554729 2.3489548 2.3075019 2.3029858 2.3269094 2.1916129 2.3300005 1.9554928 2.1560663 2.2088293 2.1325279 2.3351609 2.3606101 1.9823677 2.2463868 2.2800835 2.5658904 2.5840095 2.4406848 2.2309571 2.5876155 2.5062517 2.5839993 2.3699074 2.3768600 2.5050453 2.5006105 2.3752816 2.2916103 2.2316704 2.7539616 2.4803341 2.5125503 2.3495365 2.3608068 2.4946344 2.4206176 2.2716149 2.2341895 2.1638713 2.4581537 2.3990795 2.0027974 2.2039573 2.2321245 1.7139127 2.7323137 2.3552224 2.6005683 2.3280098 2.3235418 2.4152893 2.2397768 2.6677463 2.7042671 2.9180338 2.7986574 2.9915968 2.6595912 2.9429051 3.1643343 2.9430761 2.7532782 2.7881684 2.6934591 2.7042451 2.4459464 2.4050296 2.3650309 2.3954222 2.6074754 2.3666383 2.4048188 2.2263879 2.1905364 2.3843055 2.4820237 2.4867198 2.3691484 2.2756026 2.2980044 2.3874912 2.2349822 2.3224353 2.4066207 2.2256429 2.4286404 2.5950985 2.3686562 2.3435830 2.4802685 2.2879627 2.2421928 2.5294790 2.5494334 2.5772960 2.4205759 2.5795343 2.2836326 2.3995535 2.5310895 2.4456682 2.7364790 3.0073193 2.7604804 3.1103416 2.9813550 2.4197666 2.5051906 2.2094697 2.5250810 2.4203731 2.4997891 2.4155747 2.9672199 2.4993694 1.7919817 2.6494284 2.8027518 2.6553900 
```
