## Supplementary Data 2 for "Coupled metalipidomics-metagenomics reveal structurally diverse sphingolipids produced by a wide variety of marine bacteria": IQ-TREE.serine_palmitoyltransferase.Spt.hits.evalue_1e-70.qcovs_70.proteins_and_best_hit_HSPs_scovs_70.with_query_seqs_and_ougroup.cd-hit_c0.90.MAFFT-L-INS-i.msa.trimAl.model

```
--- # IQ-TREE Checkpoint ver >= 1.6
Blosum62+F+R10: -971001.6511 5366 708.0359387
Blosum62+R10: -972693.2404 5347 705.0195815
DCMut+F+R10: -976862.5068 5366 806.8590093
DCMut+R10: -977752.7349 5347 760.856791
Dayhoff+F+R10: -976792.3534 5366 807.8713042
Dayhoff+R10: -977659.1303 5347 761.5452324
JTT+F+R10: -968169.2036 5366 793.5396197
JTT+R10: -967921.5442 5347 775.9605793
JTTDCMut+F+R10: -967874.2939 5366 792.6651678
JTTDCMut+R10: -967783.0583 5347 772.929684
LG: -1026232.396 5329 646.810651
LG+F+R10: -955721.7038 5366 811.905653
LG+G4: -961496.3997 5330 737.5686955
LG+I: -1024055.873 5330 648.9651372
LG+I+G4: -961186.6219 5331 731.1196338
LG+R10: -956464.9701 5347 812.0430758
LG+R2: -977422.4732 5331 759.478629
LG+R3: -965627.8598 5333 781.3669196
LG+R4: -961363.9449 5335 788.5431896
LG+R5: -959618.1604 5337 793.3075942
LG+R6: -957941.3397 5339 808.9620893
LG+R7: -957311.5292 5341 810.7347261
LG+R8: -956830.9339 5343 811.2598113
LG+R9: -956587.2399 5345 811.4569195
PMB+F+R10: -972087.2946 5366 706.5053756
PMB+R10: -974200.8393 5347 699.5484523
PhyloTree:
 newick: (0:0.3619316666,(1:0.4147924915,(((((((3:0.3087013242,4:0.2070954841):0.2602038368,((15:0.3961475771,(((28:0.5328572515,33:0.9203521619):0.1815775303,(34:0.7918759359,35:0.5559425186):0.3875301719):0.123914036,((30:0.2279805948,31:0.1615247940):0.1674863767,32:0.2259289388):0.5101043644):0.06997782525):0.04601192698,((18:0.6267748455,26:0.5078306191):0.1139709649,(29:0.6546694889,37:0.8802379033):0.1765119897):0.02135512649):0.01791899598):0.04083443558,((19:0.5127612576,20:0.3538322058):0.2289493218,((21:0.1644548852,22:0.2479865385):0.313737665,(((27:0.6165674909,(38:0.4557601349,39:0.4906778105):0.4606591454):0.151009202,((36:0.8623415266,((2653:0.0838311876,2654:0.0410720257):0.7652109213,2655:0.7507953213):0.3122957372):0.1543543685,40:0.8665602320):0.1420394615):0.04153870268,((((((((((42:0.2311777150,((43:0.2496324806,44:0.2218028270):0.06566052424,45:0.2013808057):0.08722891934):0.1043636331,46:0.4523438364):0.1171155549,47:0.5066705508):0.05914993914,(48:0.3172396128,49:0.3851195073):0.242785242):0.08589846017,60:0.7944108146):0.05351005294,59:0.5671889088):0.07859241949,((50:0.4313033020,53:0.3648197401):0.1191544202,((51:0.1257362866,52:0.1305031777):0.3480701557,(54:0.1317701843,55:0.1531323886):0.3530918181):0.05304777256):0.1418729165):0.05859301952,(61:0.2718099801,62:0.1724041043):0.5507318075):0.1497534747,(781:0.7914497567,826:0.9172526847):0.2081611854):0.04329577636,(((((((((56:0.1046446330,57:0.0524689280):0.131428731,58:0.0944515361):0.6887321247,((((2347:0.4424657868,2348:0.3206267861):0.1304663486,2349:0.4332626172):0.5675387956,((((2607:0.2649128868,(2608:0.1560668445,2609:0.1092639690):0.1898483542):0.09062252385,(2610:0.1284837671,2611:0.1136962458):0.2141010729):0.3320608168,2650:0.5847502923):0.07625005081,(((((((2612:0.2253107645,(((((2613:0.0705139420,2614:0.1113389449):0.1061718019,2619:0.2657297254):0.03923622169,2615:0.2319817996):0.02881684838,(2616:0.1863134349,(2617:0.1411337685,2618:0.2312737858):0.02512923849):0.03551225173):0.06972074081,(2643:0.3454264341,2644:0.2588919984):0.2023284335):0.04772744109):0.04839472864,(2620:0.2785048690,2637:0.2616856193):0.05396096574):0.03503075804,(((((2621:0.1713487645,2623:0.2309838471):0.03036836366,2622:0.1390149192):0.09790241246,((((2624:0.1674441134,(2635:0.1001399711,2636:0.1937585500):0.2280042199):0.04806742089,2625:0.1959170450):0.03978772557,2641:0.3741188024):0.0465369175,(2632:0.2202237300,2633:0.2779214066):0.1120198071):0.03735506872):0.0331022892,2634:0.2788257516):0.03516488827,((((2626:0.1871030812,2639:0.3410828022):0.1126983065,2631:0.2247647934):0.04433825687,(2627:0.1692870462,((2628:0.1255282551,2630:0.1948975357):0.06639846364,2629:0.1655733901):0.1245514434):0.07037096685):0.0351861306,2640:0.4356169127):0.03609567814):0.03764696907):0.04817874618,(2638:0.2783787276,2648:0.5587480956):0.08725219106):0.03249183519,((2645:0.2273702285,2646:0.2220571086):0.1431882805,2647:0.5329567990):0.1463597051):0.06062131841,2642:0.3839722349):0.08653755858,(2649:0.4473017153,(2651:0.1583897854,2652:0.1204895946):0.555166505):0.1266865263):0.1451298608):0.6676756147):0.09557621087,(((2350:0.1418514799,2351:0.0953835546):0.7839884929,((2352:0.3637882677,2353:0.3105134080):0.07761821467,2354:0.3781913026):0.3484923988):0.09683022453,(2355:0.5686503135,2356:1.1683883857):0.1419653138):0.3023334449):0.06345113462):0.05560149721,(808:0.6338651071,809:0.4907636395):0.4655757197):0.101738228,(((((((((((((((((((394:0.1456459276,395:0.1518972309):0.117167954,396:0.2546751355):0.1194430099,(397:0.2801283968,435:0.4555091705):0.06300098059):0.07167668189,398:0.2991680170):0.0310237347,436:0.4451688983):0.07711214052,434:0.3671507214):0.1055958839,(399:0.2232017735,400:0.1888633563):0.1016348946):0.05483898841,(((409:0.1900893157,410:0.1360360300):0.01766284441,(419:0.0797780303,(((420:0.0688254747,424:0.1042419235):0.04483627364,(422:0.0953686307,423:0.0511113674):0.004708925781):0.02170745613,421:0.0743322171):0.02786741197):0.2814274525):0.0141245579,411:0.2179578541):0.01263090867):0.0207517466,((((403:0.1065343425,404:0.1580356761):0.0954100761,407:0.1845027506):0.07321512626,(429:0.2746943482,(430:0.1666820637,431:0.2145343636):0.1854848361):0.03713141785):0.02265193032,((((406:0.1906504403,408:0.2033109730):0.04398960241,417:0.3174360451):0.02144972848,412:0.2808123259):2.337760984e-06,(413:0.2330253751,416:0.2230387101):0.07290314314):0.04237898451):0.03240829094):0.01836483167,((((((401:0.1219384923,402:0.0611476063):0.1546177667,432:0.2985252328):0.06641590241,414:0.2960847773):0.01607079066,(405:0.0169692027,433:0.0143555994):0.2430705417):0.0342742721,((425:0.1050978739,(426:0.0866471488,427:0.1169210328):0.03771162495):0.1107921251,428:0.1524610990):0.2865094946):0.006052809174,418:0.3644465563):0.02470995531):0.04502696316,415:0.2437292272):0.1332452181,437:0.4485589415):0.077221007,(438:0.4997324601,(586:0.4537892305,587:0.4417688268):0.1574551022):0.05797571084):0.04262844145,((740:0.6933046300,(795:0.3543207143,(796:0.4638798348,797:0.2029859978):0.2561654514):0.3533935072):0.09522291732,(741:0.2482247807,742:0.1664081082):0.5838936289):0.09682316266):0.05050480083,(584:0.2105480493,585:0.1668326846):0.4692213491):0.1458367231,((((((((730:0.1962639199,731:0.2183008982):0.2035182743,732:0.3542787907):0.1428177471,(733:0.1035187560,734:0.1155655348):0.3108972072):0.1509855398,738:0.6155929182):0.04812473967,(736:0.4006317565,737:0.3321345840):0.1043096959):0.04327482423,735:0.5269881670):0.1062026815,739:0.6711463045):0.1499310031,806:0.8251201274):0.07000386929):0.03438109418,((439:0.2212160509,440:0.1381275030):0.08603046004,441:0.2075592846):0.3316819157):0.09534315752,((((((((((((588:0.1345647217,589:0.1377299694):0.06066343903,591:0.1040751310):0.04771820369,590:0.1384363744):0.04005436276,602:0.3084486812):0.09109083549,((((592:0.1477773150,(((593:0.0708051271,594:0.0950465687):0.01835599152,595:0.0906391144):0.01777989563,596:0.1056030644):0.03006912153):0.06278198597,598:0.1595565716):0.03007892892,597:0.1247099485):0.05700155883,(599:0.1712988663,(600:0.1471127490,601:0.1242090406):0.03687165933):0.03880762435):0.05793616098):0.04558737325,((603:0.1242467682,604:0.1075811939):0.1046994329,605:0.2372699335):0.1466406126):0.02748622748,606:0.2967119537):0.07389993919,607:0.2694260694):0.4942826041,(((((((((((608:0.0793543361,609:0.0472913137):0.02044756992,610:0.0866977641):0.02030087314,615:0.0851722795):0.004523266012,((613:0.0669268823,614:0.1129114774):0.03563804123,616:0.0966800791):0.01419861699):0.003533262175,(611:0.0740314388,(612:0.0699021341,617:0.0896148902):0.02421811561):0.01503442143):0.02523430833,(618:0.0871758406,619:0.0485296891):0.03212284316):0.09101490466,620:0.1670254555):0.3219556563,(635:0.2895922461,653:0.3335718625):0.06785238637):0.03539373265,((((((621:0.1959242326,((627:0.1108528547,629:0.0405205847):0.03531287663,628:0.0702541190):0.2484758019):0.05529767989,(((622:0.1118296540,623:0.1111609876):0.130118681,((624:0.0675031210,625:0.0737144660):0.04674400511,626:0.0879206242):0.1314962618):0.07208505667,630:0.3138376820):0.0531279501):0.08313808507,(((645:0.2232773432,651:0.1835991281):0.03989550077,(646:0.2232614823,((647:0.0719046980,648:0.0937757934):0.0398903543,(649:0.1143012961,650:0.1031170244):0.0299139932):0.04806710209):0.0293285315):0.1278144315,663:0.6909379358):0.07059882615):0.03950606265,644:0.3856805896):0.03881236141,(((632:0.2645494962,643:0.2949888604):0.03194558433,(634:0.2988326812,636:0.2922202020):0.06799057058):0.01816122792,(655:0.2810350336,656:0.3511505357):0.09553596267):0.04541584841):0.01693491787,((631:0.2863612637,633:0.2228654087):0.06823689354,((((637:0.1730559790,638:0.1920016076):0.07785547292,(639:0.0721317183,640:0.0838818540):0.2024881264):0.08047999613,((641:0.0574484555,642:0.1138198306):0.2120873855,652:0.3410023331):0.03864048653):0.05792079323,654:0.4573102932):0.05066879131):0.02157254699):0.04692197283):0.04742725166,657:0.3741863751):0.06818214266,(658:0.3301235413,((((659:0.0979002841,660:0.1202707620):0.02229543077,661:0.1511656732):0.04906526661,662:0.1095409477):0.2497414494,664:0.6282668518):0.04502719874):0.07709666071):0.2130691819):0.05130012104,(665:0.5438958731,(666:0.1868596265,667:0.1789312776):0.3517101359):0.2002925773):0.02146917283,((((((((668:0.1161583114,669:0.1826152491):0.2426601574,(((670:0.1612573615,(671:0.1515182587,672:0.1075874399):0.0668357113):0.06166354852,673:0.2214520621):0.149526176,681:0.5280957176):0.0284835058):0.04369449799,676:0.4509759071):0.04323568182,((675:0.4729632125,679:0.4292094467):0.05179534515,(677:0.3332891272,678:0.3325903462):0.0768500419):0.05414891506):0.01899776623,674:0.3451813733):0.06862800941,(680:0.4639546225,682:0.5490058098):0.03083505751):0.1012261373,683:0.4416285681):0.2211156627,((((((((((684:0.3798676288,((685:0.1072806033,(686:0.1347749179,((687:0.0682109596,689:0.0941051527):0.02286805432,688:0.0635119843):0.01461439206):0.02696720573):0.04090531629,690:0.1178650536):0.1314229367):0.1222654354,(691:0.2881301703,698:0.3443565451):0.08034624039):0.01887166956,((702:0.3093748874,((703:0.1578267243,704:0.1167419386):0.07304565932,705:0.2075125482):0.04288852054):0.06085444064,706:0.2782522547):0.1193394106):0.05653453952,(694:0.2314438747,695:0.3214232372):0.05381142154):0.04221938504,(((710:0.0572869786,711:0.0476640606):0.299405165,723:0.3019403266):0.07932729999,((712:0.1559009314,713:0.1329805702):0.05073355337,(((714:0.1048841037,((((717:0.0666445525,718:0.0561261444):0.01295533563,719:0.0719224230):0.02509907515,720:0.1199907603):0.03383067889,722:0.1508007157):0.0175094399):0.01669425263,(715:0.0996733413,716:0.0961678345):0.01894253028):0.02974354287,721:0.1350701990):0.04840303361):0.2450370045):0.04094382389):0.02480089726,(692:0.2609420726,724:0.5994977794):0.07579481841):0.02197263726,(696:0.1813930733,697:0.2362615243):0.3295813248):0.02386787898,(693:0.2785070986,((699:0.0000023448,700:0.0000023448):0.2985660301,707:0.4304528444):0.08391845021):0.02066223102):0.07054750408,(708:0.2922303920,709:0.3427511923):0.09748694891):0.1236266313,701:0.4197633484):0.2112940528):0.1970100433):0.08845044878,(((725:0.0364817606,726:0.1191460807):0.1806253235,727:0.2290793527):0.3741156194,(728:0.2515988953,729:0.2592007417):0.2767126141):0.1496474962):0.06749762975):0.02294355339,((((582:0.8588081472,(((((783:0.3784606077,784:0.3261309451):0.1868835955,785:0.3351871428):0.2867091089,((786:0.4469652461,((787:0.1426095323,788:0.1202172420):0.2505015274,(789:0.1085570031,790:0.0889254204):0.2530790812):0.08374669369):0.152153598,791:0.4297113341):0.2583833074):0.3026554533,807:0.8322082551):0.1814356593,792:0.7235234005):0.06738351237):0.06087153766,(793:0.1282563668,794:0.1147248866):0.8043460373):0.03823898977,((798:0.4075497865,(800:0.2991453481,801:0.6053606946):0.05637380154):0.07826286021,799:0.2157744164):0.5476523006):0.03535905556,2662:1.2258699319):0.06536596358):0.06078760818):0.04229357272,(((((((((((((((((190:0.1877006361,((191:0.1491065252,(195:0.1444277964,(196:0.0738533504,197:0.0581085940):0.08931854427):0.07535776261):0.03142443399,((192:0.0997099683,194:0.0956051164):0.01516136021,193:0.0666364901):0.05402236673):0.04408544007):0.3879179075,(((((198:0.1960781588,199:0.2530702034):0.1490409072,(200:0.1771399977,201:0.1200739522):0.06772188548):0.06228324955,(((202:0.0483303733,203:0.0924996074):0.1301825378,(204:0.1238021811,208:0.2502007415):0.02950008091):0.05098812188,((205:0.0598565268,206:0.0563384437):0.03233462084,207:0.0678329074):0.2350540447):0.0262344495):0.05499259655,209:0.2735444388):0.01426608803,(((((((210:0.0985485877,211:0.0524418727):0.0882461638,212:0.0728950292):0.1047367917,215:0.0833172165):0.00827257124,((213:0.1056623845,214:0.0557168804):0.03427432229,(216:0.0848130327,217:0.0485426981):0.06562177009):0.01494896328):0.03390462013,218:0.1274692149):0.03381610116,219:0.1274780778):0.1166692754,(((220:0.1780616601,221:0.0662787215):0.04874488962,((222:0.0578467584,224:0.2277460725):0.06012428639,223:0.0511226310):0.1061155947):0.06474064216,225:0.2575559224):0.2615761785):0.1652462806):0.07896257607):0.07135601599,226:0.5690822579):0.1778270925,((358:0.1181152558,359:0.1233827419):0.2014315003,(360:0.2777084317,361:0.2424877823):0.09035212234):0.1679482178):0.09285223329,((((227:0.1587727111,((228:0.1617861627,(229:0.1545432811,230:0.1361526982):0.07360509064):0.01437619054,231:0.2277492523):0.04691938387):0.1488415909,232:0.3588884692):0.2005384539,233:0.3675260707):0.05741615086,((234:0.1243136366,235:0.1861536244):0.07989826362,236:0.2309714579):0.2942982172):0.0687406202):0.03539481642,237:0.5532070782):0.04563102436,((((((((((((((238:0.2250972560,239:0.2061643696):0.1131108278,(240:0.1983632156,241:0.1382797585):0.1111774102):0.08100623869,242:0.1741661269):0.04518973652,253:0.2180468309):0.02655958546,254:0.2084194132):0.05641299909,((((243:0.2025448892,244:0.2220654119):0.06176289282,((245:0.0829096309,246:0.0733631832):0.04355984271,((247:0.0525696952,(248:0.0774902867,250:0.0348058365):0.02007830675):0.04220709893,249:0.1186307300):0.02724706646):0.0744410314):0.05404330859,255:0.2483601999):0.03929573772,((251:0.2231330633,252:0.1648596738):0.03873032442,((256:0.0847105346,257:0.1152975266):0.108132506,258:0.1619030996):0.1141815877):0.05387941458):0.0244890828):0.05573340085,(((((((((261:0.0713761468,(262:0.0955999796,263:0.0530206844):0.02719296707):0.03710451397,(268:0.1506812013,((269:0.1569181386,271:0.1208566699):0.03037129682,((270:0.0820795616,272:0.1782353971):0.03380275762,((275:0.0778043059,276:0.0838013757):0.0862806097,((((((280:0.0876799513,(281:0.0000023448,282:0.0000023448):0.1179147203):0.01293070452,((283:0.0265973749,288:0.0683619559):0.07392418599,(284:0.0805821384,287:0.1133300090):0.02369895167):0.03004054459):0.02306624931,(285:0.0952753956,286:0.0785025303):0.02532768045):0.007630026235,289:0.1239151450):0.07976469802,(291:0.0660217133,292:0.0632564165):0.08918748216):0.0188968942,(290:0.1379417228,((293:0.1022244456,294:0.1021800700):0.04035201527,295:0.0850480448):0.08497512644):0.08271422403):0.02305202879):0.05329277514):0.005909511969):0.07492981664):0.02071660095):0.01811947894,((266:0.1171184145,267:0.1391302697):0.05868210174,(((((317:0.0051968294,318:0.0000023448):0.08710840224,319:0.0725569793):0.01746032715,320:0.0986410544):0.03852195419,321:0.1103695212):0.1605187507,(322:0.1765835652,324:0.3227861664):0.07539033323):0.1209268808):0.03845727527):0.01607254206,264:0.1251295088):0.009349449112,(((277:0.0932668349,279:0.0646602239):0.05030430809,278:0.1456832246):0.1005263442,(((304:0.2251669964,305:0.0912803644):0.03595192646,(306:0.0154614902,307:0.0176539867):0.1144904469):0.06949461942,((((((308:0.1292312747,(309:0.0477798901,310:0.1088130051):0.03124797731):0.06262264393,316:0.1576305981):0.0117019425,313:0.1072693546):0.01583528713,(311:0.1106088989,312:0.0735576060):0.02935896633):0.009334375541,314:0.0882048797):0.01715894587,315:0.0830995298):0.04386552247):0.1430569426):0.02826347551):0.01601855267,(273:0.1092302998,274:0.0869924538):0.1339577169):0.01932640536,265:0.1298685352):0.03063477438,((((296:0.1371311317,297:0.1253872251):0.05645548524,302:0.1784572102):0.01368285862,(298:0.1671772160,299:0.1904721791):0.05141139751):0.01223721384,(303:0.1390282844,323:0.2428494256):0.03299208634):0.03373951638):0.02661589533,(300:0.0925895219,301:0.0501635298):0.09427164669):0.126726875):0.03025749659,(259:0.2649132988,260:0.1574570592):0.08894700867):0.04863799526,325:0.3310247309):0.04692900236,(350:0.3470725856,355:0.4442195171):0.1245095476):0.07865815147,(((((((326:0.0403162181,327:0.0849976322):0.05305078094,328:0.1288289066):0.09488951053,((333:0.0788774804,334:0.0874447782):0.09269943313,335:0.1112678180):0.05566724909):0.02008422663,(((329:0.0398884567,330:0.0556250730):0.1223125178,332:0.0761913294):0.03850530614,(331:0.0889142502,336:0.0726496988):0.02440799016):0.01363610503):0.1093323585,((((342:0.1741515995,356:0.5641828155):0.1219061563,343:0.1652020061):0.07225746851,349:0.3691969909):0.0397845457,((((344:0.0633709158,346:0.1006198924):0.02834879639,345:0.0613984769):0.05713711059,347:0.1026081163):0.0310583893,348:0.1470631504):0.07206440024):0.2488517627):0.08491940048,(((337:0.0734738708,338:0.0545217224):0.1177064306,339:0.1107305885):0.0686221432,(340:0.0052811723,341:0.0044334541):0.08862883851):0.1473428985):0.05201690696,351:0.4178980659):0.0318307213):0.06375678764,((352:0.0628689865,354:0.1263841927):0.06648402254,353:0.1544423938):0.3590635193):0.03932751611,(((1619:0.0458121163,1620:0.0970707857):0.02633319052,(1621:0.0664505743,1622:0.1024422742):0.0225309732):0.05885565683,1623:0.0796829022):0.754378011):0.1189014888,(357:0.5149429731,(362:0.0105731191,363:0.0093881562):0.5012085324):0.1382385338):0.04256400456):0.05690392919,(364:0.0605037429,365:0.0708781626):0.5937034027):0.0416875678,((((((((((((((((832:0.1381260537,((834:0.0873635045,(835:0.0491115058,836:0.0697797112):0.01837298854):0.04606387706,837:0.0576102896):0.1516327998):0.03703299338,(838:0.1761494994,((((839:0.0751055616,(842:0.0525089196,(843:0.0539774616,844:0.0682978073):0.0146160639):0.0193937684):0.009360321693,841:0.0633350565):0.01745689789,840:0.0526079774):0.04283523271,845:0.0835567992):0.1758008213):0.0530478849):0.04093461255,833:0.1827769405):0.05137180531,(((((846:0.0762045605,847:0.0748210063):0.05592594672,849:0.0709134970):0.01855783854,848:0.1005422661):0.0646894961,850:0.0929703152):0.04867775421,(851:0.1302898045,852:0.1042659325):0.04793357654):0.1684920705):0.3284509536,(((868:0.1057964373,869:0.0980887800):0.1568752122,870:0.3037414232):0.05201471271,(((((871:0.0327994764,872:0.1135127611):0.02870483834,873:0.1048054313):0.07456144839,875:0.1850174733):0.04422314917,874:0.1137914979):0.0518483418,(876:0.1890959373,877:0.2750591166):0.03232368706):0.1474563461):0.1246375811):0.05158933965,((((((853:0.2230903335,(860:0.0977358953,861:0.1287895884):0.1473698873):0.02587409463,((856:0.1104099640,857:0.1041374613):0.04152605925,858:0.1861515621):0.04529157037):0.01819967232,(859:0.1826048735,862:0.2118176619):0.04452215686):0.02272683474,(854:0.0936492277,855:0.1298194998):0.0991330634):0.04716076664,((864:0.2404374965,865:0.2091555096):0.06862314344,(866:0.1239959134,867:0.1126363954):0.09308463247):0.137267545):0.06692887922,863:0.2219101240):0.1509971466):0.09304103906,887:0.4440089171):0.04162014087,(((((((((891:0.1940042835,915:0.3235176666):0.04111321994,((892:0.1985589144,913:0.2495464929):0.01533682846,914:0.2367528849):0.0216173405):0.03745020924,(((893:0.1680983621,(894:0.0723580232,895:0.0606234542):0.04477745651):0.04853679815,896:0.1478550630):0.05875741887,898:0.2417167741):0.04444124029):0.03300150873,897:0.2795170303):0.01328036024,899:0.3101871882):0.09730017291,((904:0.1231529823,((905:0.0678080241,907:0.1041997649):0.02730544129,(906:0.0678582151,908:0.1355417963):0.02001659145):0.03938368937):0.06820236781,909:0.2480682393):0.02922344067):0.03003443269,(((900:0.0670921485,(901:0.1002951727,902:0.1299265904):0.05550045733):0.06486905297,903:0.2539328744):0.04899641807,910:0.2544154824):0.04853968327):0.01938072384,(911:0.1705415329,912:0.1203762031):0.1260201485):0.06482685346,916:0.3198376535):0.3231217326):0.07896237619,(((((878:0.0882390751,879:0.0586480920):0.07671810616,880:0.1392027060):0.2307131437,(((881:0.0362559767,884:0.0049300733):0.06042761484,(882:0.0815724695,883:0.0684350724):0.02703374522):0.1419735418,885:0.1897931841):0.1428433097):0.05092722113,886:0.4333784778):0.1172060547,890:0.4767531269):0.04722391443):0.04874536595,((928:0.4993232437,(929:0.2918595744,(930:0.3584958902,931:0.3110755623):0.2568539562):0.09424214531):0.2489779459,(((932:0.2972371836,(933:0.1670881097,934:0.2009748393):0.143355238):0.290998068,936:0.4432832514):0.07242760794,935:0.4577459851):0.07017575052):0.07193167957):0.07122065317,(888:0.0498299757,889:0.0782070554):0.3738364325):0.1177322561,((((917:0.0965166569,918:0.0921120428):0.143302919,919:0.2084663945):0.1687840203,920:0.2568858463):0.1238635504,(926:0.0799581238,927:0.0904606895):0.5090721955):0.1398094371):0.05327233754,1582:0.6169341118):0.06949237789,(((921:0.1744922283,922:0.1506647941):0.394409502,(923:0.1974680205,(924:0.0674401368,925:0.1071651087):0.1935187352):0.2978180526):0.1143117409,(((((((((((((((((((939:0.1330517083,940:0.0873502214):0.06896662642,943:0.2374364185):0.03287813725,((941:0.1497993974,944:0.2586841473):0.06492584946,942:0.1571831573):0.030657483):0.3022857051,((((1428:0.0709818068,1429:0.0754586186):0.03619195678,1430:0.0941366433):0.05898687631,1431:0.1413515867):0.06157215781,1433:0.2418269820):0.06432760152):0.06290759562,(((1435:0.1006537771,1436:0.1182437198):0.1281878167,1538:0.4613853111):0.05334985197,(1527:0.2802651857,1528:0.3842024654):0.2289319968):0.0720576217):0.02900788943,(((1401:0.1520224267,1439:0.2506507163):0.05033736538,1440:0.2854084786):0.05099627276,(((1412:0.1257452460,1414:0.2253489980):0.07521899972,1413:0.1222746151):0.1380873965,(1438:0.2742793676,((1513:0.3766205057,(((1515:0.1957546823,1516:0.1911220033):0.1987323648,1575:0.4647462694):0.03001380907,((1577:0.1003186748,1578:0.1215122143):0.1065720944,1579:0.2293252125):0.3172614101):0.07210668161):0.05860563264,1514:0.4227771194):0.09001304891):0.02330320489):0.04396291216):0.006362980931):0.02113758402,((1264:0.3403569640,(1437:0.2691618020,1529:0.5040572388):0.04364807197):0.0356796778,1441:0.3422947957):0.0449796746):0.0125882051,(((((((((957:0.3993521480,((1432:0.2873890938,1493:0.3615219840):0.06462721344,(((1507:0.1846107651,(1508:0.0979168174,1509:0.0929140986):0.119990955):0.119853022,1580:0.5777810037):0.1066359258,1510:0.3299136536):0.05988916511):0.04724611151):0.05128073104,(((1036:0.0868509333,1037:0.1175631927):0.05881820705,(1038:0.1508309126,(1039:0.0609057860,1040:0.0678698860):0.05390969752):0.0415119151):0.1104494526,1041:0.2161855228):0.1591728356):0.03115383424,(1422:0.1776074198,1423:0.2117050512):0.08916820466):0.02143621418,((1427:0.1871997616,(1456:0.0695477291,1457:0.1029985772):0.2899697342):0.1186911151,((1442:0.1472974518,1443:0.2832043003):0.150550311,(1458:0.0899867867,1459:0.0568883804):0.273060024):0.1010164535):0.05954735197):0.02495582331,(1262:0.1844869400,1263:0.1705814236):0.2446308294):0.03117573309,(((((((1383:0.2053676575,1448:0.2835250799):0.07175561579,((1444:0.3697077984,(1445:0.1162681029,1446:0.1185264489):0.09742145367):0.0826014137,(1447:0.2025496784,1449:0.3244177892):0.06493379641):0.09875699112):0.04544474325,((1416:0.0572066580,1418:0.1329987239):0.02711452548,1417:0.0929827314):0.1765478437):0.04916134907,((1392:0.2437265935,1399:0.0716159025):0.09652885931,(((1393:0.0667567616,1394:0.0632967153):0.04752661838,1395:0.0852523543):0.1422535885,((1396:0.0852279376,1397:0.0916062524):0.05275021485,1398:0.0789406486):0.05703588639):0.03967570112):0.07329894159):0.05793640478,((1384:0.1462002914,(1388:0.0866897552,1389:0.1369286799):0.08981721677):0.02670808964,(1386:0.1205200501,1390:0.1986278062):0.03736683125):0.0156330226):0.02397355401,(1385:0.1540125046,1387:0.1698034117):0.05993645375):0.01938615009,((1391:0.1789693837,1419:0.2757769162):0.02970256893,(1403:0.2207727975,(1420:0.0852839701,1421:0.0651927624):0.2334433207):0.02493557554):0.03044566909):0.03418525941):0.02091831707,((((1404:0.0929553812,1405:0.0725745902):0.01896091868,1406:0.0876679887):0.1453831269,1410:0.2113962556):0.01998635451,((1407:0.2152730499,1408:0.1404202893):0.07078813656,1409:0.1641375536):0.04027273077):0.1167708705):0.02577316362,(1411:0.2480393902,1434:0.2721845226):0.02612024728):0.01562410888,(((((((1380:0.0637664710,1381:0.0525774507):0.02914174051,1382:0.0672267338):0.1972664535,((1450:0.1309733504,1451:0.0729136439):0.2432891657,(1525:0.1781339812,1526:0.1127403853):0.3718937575):0.06328833353):0.05031908502,1415:0.2708462052):0.04534978981,((1424:0.1803345896,1425:0.2240254325):0.07442374743,(1426:0.2583975973,(((1485:0.1740636184,1486:0.2005604957):0.1131909019,((((1487:0.1845946888,1489:0.0823758280):0.02261421986,1488:0.0451000641):0.08492430112,1490:0.1697727761):0.09537768947,1492:0.4120679193):0.04906926568):0.04954343252,1491:0.2604129688):0.1127353232):0.03665885054):0.03199356372):0.02231074018,1402:0.2445523220):0.03320208488,1400:0.2311747282):0.01948915257):0.04088404919):0.02113204731,((1452:0.1440651675,1453:0.1178248387):0.1954907358,(1454:0.1812992073,1455:0.1582127562):0.1712416898):0.07499104696):0.1145872495,(((((((((945:0.1210384383,(948:0.0658084431,949:0.1442053117):0.07018110036):0.02301114528,946:0.1002084429):0.04472110799,947:0.1038730185):0.07318962303,950:0.1487477172):0.02926841682,951:0.1393499112):0.02350953765,((952:0.0541329164,953:0.0714761056):0.09599474872,954:0.1165947121):0.1165725725):0.1782368944,(992:0.0660945240,993:0.1021489237):0.2149559776):0.06896037989,(1483:0.3170397958,1484:0.1895610452):0.1616051374):0.03329376768,(((((((((((((955:0.3093675716,956:0.3438276359):0.09838945739,1257:0.2771865433):0.04432341581,(1075:0.2207778448,(1076:0.1272650680,(1077:0.0562283095,1078:0.0852253410):0.09413610821):0.06743090934):0.05539428095):0.03858679479,(((1179:0.2171566845,1180:0.1615695761):0.05178396225,1183:0.2444650229):0.04462850862,1181:0.2404013156):0.09509305797):0.01784158327,(((1079:0.1045510925,1080:0.1560346616):0.2195221178,(1081:0.1430357541,(1082:0.0331447915,1083:0.0966500710):0.09316029519):0.05082759724):0.09566770976,((((1266:0.1823898006,1270:0.2797806269):0.05348420315,(1267:0.1493569126,1268:0.1713806100):0.06146474399):0.106751179,1269:0.2596729281):0.1195500112,(1271:0.2701567534,1272:0.2859602338):0.09514075845):0.03536792104):0.01745361225):0.02199162222,1094:0.2555753822):0.02163776695,((((1084:0.1455401204,1085:0.1529520136):0.0616505666,1086:0.2218159594):0.07227999713,((((1087:0.1919197399,(1095:0.1414783586,1096:0.1558855181):0.08393074499):0.02785526032,(1088:0.1781028573,1089:0.1013750225):0.04611949227):0.04798675306,(1091:0.1270728747,1134:0.2237061938):0.06039833159):0.01667281271,(1090:0.1038448652,1092:0.1956446662):0.03214240716):0.01246839379):0.008855737937,(1093:0.1741873800,(1124:0.2161256335,(1126:0.0715798257,1127:0.1162964080):0.1316947088):0.0168793176):0.02436999011):0.03272515984):0.03948485358,(((((((((1097:0.1163788508,1101:0.0493727530):0.03503583366,(1099:0.1248641490,1102:0.0422502914):0.02566609984):0.03673581013,1098:0.1119567570):0.01449616456,1103:0.1258921789):0.02513484961,1100:0.0882757169):0.04565886575,((1104:0.0893186742,1109:0.1220592529):0.0360473976,((((((1105:0.0000023448,1106:0.0036913225):0.06044594163,1107:0.1191175546):0.06853016086,1112:0.1053594267):0.02013030736,1120:0.1399748781):0.01620749081,((1108:0.0866272527,1121:0.1868571546):0.02423008352,1122:0.2110076382):0.05218807242):0.01644133154,(1114:0.0565899911,1115:0.0782484581):0.07563930906):0.01293553946):0.01933011064):0.01092610313,((1110:0.0389016599,1113:0.0699188497):0.04557274354,1111:0.1625743754):0.02534315423):0.01095473344,(((1116:0.1010371105,1118:0.0555529286):0.01902351849,1117:0.0987965949):0.03414529854,1119:0.1330546652):0.04728467615):0.06242962425,((1173:0.0922113436,1174:0.1291385275):0.1135312958,1258:0.2767163542):0.03993217611):0.03056127157):0.01669889719,1123:0.2159149087):0.03501951467,(((1125:0.2045990016,1182:0.3247173466):0.04854081747,(1250:0.2711745793,1259:0.2775508149):0.04673477224):0.02366592173,((1135:0.1660797870,1251:0.2547472851):0.05509806445,(1136:0.2010762782,((1164:0.2469068788,1165:0.1614310886):0.1285566156,(1260:0.0462846147,1261:0.0820925009):0.2837895666):0.05171780402):0.03494747336):0.06466588254):0.0202816816):0.04571095114,((((((((1137:0.1958652294,(1252:0.2094122279,1253:0.1669991567):0.1814782866):0.04782428631,((1158:0.0897334359,1159:0.1341922064):0.04569143503,1256:0.2422073710):0.02673665852):0.03954241453,1178:0.2770596160):0.03782548459,(1138:0.1707879667,(1153:0.1737243349,((1166:0.1909108579,(((1167:0.1104722811,1168:0.0934867472):0.0116495102,1169:0.0440451831):0.08243020784,(1170:0.0573040744,1171:0.0705430554):0.06602965521):0.02531885664):0.0537111958,((1172:0.1334808557,1177:0.2646951765):0.03045461233,(1175:0.1077947682,1176:0.0804760710):0.1508667133):0.0335629029):0.114546744):0.03046849636):0.04704420537):0.04523608944,(((1139:0.1808277105,(1140:0.1321082737,1141:0.0844184445):0.06810317803):0.02257539751,1160:0.2282166587):0.04569947377,(1161:0.1984731680,1162:0.1890391989):0.09311107119):0.01966038822):0.0199384217,((1142:0.2077850146,1163:0.2826138245):0.03727787395,1187:0.2803154858):0.0365913997):0.02317549623,((1143:0.2341772122,((((((((1144:0.0928741980,(1145:0.0845714498,(1146:0.0726081012,1147:0.0633785782):0.05104541275):0.0280379394):0.02698115233,1150:0.1133429432):0.0557923286,(1148:0.0643920113,1149:0.0597112851):0.06526124461):0.04780085325,1154:0.1516887513):0.02744754173,((1151:0.1115742912,1152:0.0988396359):0.08217327335,1155:0.1858686825):0.03356761007):0.02746591457,1186:0.2737261504):0.03244194986,(1184:0.0683310240,1185:0.0918583413):0.2011081792):0.02732103599,((1156:0.1950249418,1157:0.1831644235):0.08020108248,1265:0.2478723375):0.06555956601):0.0131570506):0.01567447583,(1254:0.1796106447,1255:0.2058201135):0.1502693988):0.02932367377):0.02396049928,1249:0.3454061426):0.01928061626):0.0445588906,(((((((1221:0.2894216215,(1235:0.1233355187,1245:0.1741760184):0.04617978091):0.06110116937,(1230:0.1413556494,1248:0.2180908634):0.04105895082):0.01861672512,(1228:0.0809131188,(1229:0.1395402116,1231:0.1499640302):0.0104324535):0.04237029377):0.02602954646,((((1222:0.0677946465,1223:0.0746897354):0.0258017462,1227:0.0873174403):0.02437558893,1224:0.0514009273):0.02347829488,(1225:0.0737480751,1226:0.0817661586):0.02284872539):0.06896761434):0.02193967198,(((((1232:0.0841865631,1233:0.0554869998):0.05249832306,1234:0.0765352791):0.05890014169,1247:0.1982639350):0.02886898095,1246:0.1811377611):0.02781885447,((1236:0.1358471474,1240:0.1418852160):0.02490382209,1237:0.1386756069):0.01723058707):0.01628333499):0.0281579099,(((1238:0.1288925829,1239:0.1427211413):0.03300194795,1244:0.1612536472):0.02533553601,((1241:0.0938071306,1242:0.0766064449):0.0508835449,1243:0.1740792809):0.05819166655):0.02125480011):0.05833849413,1512:0.5862911239):0.09301615818):0.04500728118,(((((1193:0.0863972506,(1194:0.0080802426,1196:0.2385866244):0.08579713423):0.03805723698,1195:0.1200650258):0.05989919301,(1197:0.0849143014,(1198:0.0214384107,1199:0.0545217736):0.05411931159):0.11576086):0.0695469931,(((((((1200:0.1615783475,(1215:0.0682043249,1216:0.0633365199):0.1220266735):0.07428185525,((1205:0.1631804911,(1206:0.1435601273,(1207:0.0227183829,1522:0.2496318320):0.04428716775):0.04207113163):0.03185251173,1209:0.1314922856):0.01283368395):0.02112561819,(1201:0.1665505187,1218:0.2883471325):0.01151872173):0.03804145933,(((1210:0.1217387728,1211:0.1236383554):0.02876394253,1217:0.1772437005):0.02001902469,((1212:0.1259068823,1214:0.1744469709):0.04475788851,1213:0.1590497746):0.03151783636):0.03360403383):0.03160843562,((1202:0.1530325410,1203:0.0895173021):0.03320428315,1204:0.1498346043):0.03621257795):0.04069359502,1208:0.1362649433):0.05969620849,(1219:0.0770113950,1220:0.0493365716):0.2096524765):0.06232959687):0.07310379913,(1273:0.3022759025,((((1517:0.2182054412,1518:0.1392779458):0.05389682934,1520:0.3003353120):0.01239907426,1519:0.3114746242):0.0366438599,1521:0.3449291384):0.2487884638):0.09738699447):0.03627279039):0.03496895839):0.01689210413):0.03470681487,(((((((1028:0.1527982286,1029:0.1401361902):0.08652076367,(((((1031:0.1411423482,1505:0.3099544307):0.04653453064,1034:0.1432818836):0.03320662993,1032:0.1608479384):0.02480634731,1033:0.1303599002):0.05439061877,1035:0.1786687018):0.06243546502):0.03877259231,1030:0.1590453058):0.07571608927,(1048:0.2218258928,(((1067:0.0978389690,1068:0.0705109632):0.08278836497,1069:0.1697697169):0.0443955371,1070:0.1692053033):0.1371203868):0.06028172459):0.0712467042,(1283:0.2787971968,(1498:0.3800753463,1499:0.2820012998):0.07580102483):0.03808187628):0.02921881611,(((1072:0.0875426791,1073:0.0978693409):0.179226325,(1511:0.4435436160,(1524:0.4698418046,(1539:0.4462038673,1540:0.1872788807):0.2661385621):0.0656840997):0.08137821655):0.03247114212,((1074:0.2828231232,(((1292:0.2077430412,1293:0.1651135531):0.08740819185,(1294:0.0751339475,1295:0.0513738868):0.201106413):0.07574895548,(1296:0.1315664923,1297:0.1477744705):0.1991639001):0.05899283363):0.05419323965,(1481:0.1283955685,1482:0.2046233380):0.2152215491):0.04648028109):0.0172692008):0.03788673478,(((1494:0.1536838850,1495:0.1099906740):0.2241680161,(1496:0.0507704484,1497:0.0643095986):0.1617311162):0.1741422075,1500:0.3615032205):0.1090353004):0.02721828975):0.02448998298,((((((((1018:0.1763613709,1312:0.2782523079):0.06158639257,((1064:0.2184321095,1065:0.1371873805):0.1029328763,1066:0.2251135223):0.05777784671):0.03309703904,1282:0.2766719856):0.03961313499,((1062:0.1559826204,1063:0.1603567694):0.08436222405,(((1274:0.0826799519,1275:0.1307769182):0.07284061071,1280:0.1236021803):0.02881645186,((1276:0.0408446545,1277:0.0758484470):0.1323078486,(1278:0.0952857297,1279:0.0567197009):0.06296573871):0.04239187924):0.1902820415):0.05062820964):0.02830308678,(1056:0.1812537379,((((1057:0.1583570908,1060:0.2009357592):0.01220682613,1058:0.1360272471):0.06476464242,1059:0.1818394260):0.0285079177,1061:0.2208504945):0.01862742344):0.03925882065):0.02653737516,(((1051:0.1068158248,(1052:0.0653015266,1053:0.2279800367):0.04654033366):0.07675165147,1054:0.2136655753):0.1057507495,1071:0.2992269315):0.03503619276):0.02751376379,(((((((1042:0.1072731867,1047:0.2554842619):0.06614150686,1043:0.1474864252):0.01888505172,(1049:0.1034830382,1050:0.0169660863):0.2458418369):0.0277808233,(1044:0.1168112807,1045:0.0934271952):0.04885392544):0.04831801936,1046:0.1838022476):0.1151239193,(((1188:0.1344584960,((1189:0.1139949426,1190:0.1324386159):0.0580943579,1191:0.1612379866):0.03005508404):0.05220937674,1192:0.1490088335):0.1568248947,(1290:0.2842577631,(1307:0.1259357678,1308:0.2094664798):0.144574925):0.0559726467):0.03146932807):0.03895902824,(1055:0.2467736630,(((1301:0.2514493765,1302:0.1304733677):0.08158483876,1506:0.3902038402):0.04090028388,(((1303:0.1089314276,1306:0.2423564517):0.05668189376,(1304:0.1211525772,1305:0.1417899613):0.028977061):0.1247490948,(1309:0.0809307692,1310:0.0738519785):0.2540110778):0.07003431609):0.03325374541):0.06672969356):0.01904571986):0.01653985075,(((1298:0.1275779890,1299:0.1322284992):0.1666002237,1300:0.0905577747):0.07704915559,1344:0.2581940780):0.1693474088):0.02186655689):0.01007265557,((((((((958:0.1156023409,(959:0.1249142387,(((985:0.0554282760,988:0.1845422766):0.06786583673,(986:0.0715449102,987:0.0580588510):0.06715316871):0.08545395017,990:0.2268523810):0.03355282745):0.05994073581):0.04601200163,(((974:0.0808757693,979:0.1396485268):0.03427685046,(((975:0.0719669050,976:0.0639707380):0.0503188223,977:0.1039261723):0.02206138118,978:0.0982945740):0.01882648403):0.03566383895,(((980:0.0980786420,981:0.1112622508):0.03033185782,984:0.2037409910):0.01446912336,(982:0.0976806427,983:0.1131578839):0.06802633971):0.024552925):0.08218437473):0.03966635326,989:0.2665295986):0.02252887806,((((1465:0.1153250731,1466:0.1325887281):0.05575702302,(((1467:0.0822564867,1468:0.0806179240):0.01327699912,1469:0.0787109303):0.08275649311,((1470:0.1351942967,(1471:0.0885117310,1472:0.1006901462):0.02838435762):0.03716009665,(1473:0.1601385363,1474:0.0881316720):0.02283666958):0.03788686016):0.009957085398):0.01997829642,(1477:0.2417385248,((1478:0.0887780457,1479:0.0608932694):0.1301706857,1480:0.2030488954):0.05230545455):0.06400587624):0.03550428914,(1475:0.1837799402,1476:0.1159696377):0.1245124006):0.1197253029):0.03546476381,((963:0.1689068759,967:0.1489059020):0.0299876538,((964:0.0915945269,965:0.0256779614):0.02728718829,966:0.0815642772):0.06674142843):0.06645034357):0.02376506064,((((960:0.0848243012,961:0.1335392941):0.09353926054,962:0.1263275046):0.04349587336,((968:0.0999077300,(971:0.0994699192,972:0.1528069393):0.02946870947):0.024534239,(969:0.0779091796,970:0.1090343830):0.03937507252):0.09747721354):0.04072749741,973:0.2161149319):0.02369710145):0.02492311924,(991:0.2134495666,(1460:0.2469474681,((1461:0.0668487694,(1462:0.0862018611,1463:0.1062563259):0.0327752062):0.1088454491,1464:0.1583246443):0.1604538692):0.1364698249):0.05354892669):0.07134339526,(((((((((994:0.1263211653,995:0.1353948301):0.03103236639,996:0.1581065099):0.115639327,(((((997:0.0532746669,998:0.0969492065):0.06914802549,999:0.0790067692):0.0373385579,1000:0.0976668296):0.0148263751,(1001:0.0794613028,(1002:0.0799115016,(1003:0.0712078768,1004:0.0715931004):0.01868283681):0.01962834194):0.03078132255):0.09517472632,(1005:0.1320580388,1576:0.4682086994):0.07877551776):0.0231581419):0.03904426591,(((1014:0.1712288670,(1016:0.1781267626,1017:0.2684322222):0.0384166674):0.0561156911,1015:0.1430217166):0.04081304363,1584:0.4960709385):0.01524727209):0.02259963942,(((((1006:0.0865224202,((1007:0.0482680803,1008:0.0750147328):0.02267922644,1009:0.0671184439):0.0148401801):0.01725625281,1010:0.0868407727):0.03125669017,1011:0.0909961002):0.06423103001,1012:0.1239837447):0.04548371085,1013:0.1802005977):0.05421511352):0.02973381403,((((((1128:0.2671360797,1129:0.0213170541):0.03854063679,(1130:0.0642496793,1131:0.0798497101):0.06032006118):0.02563192382,1133:0.1136611623):0.04385079375,1132:0.0386976440):0.05615208652,1281:0.2020190518):0.140049692,1316:0.2403913601):0.05641131204):2.757059321e-06,((((((1019:0.1046022163,1020:0.0710027522):0.0393255795,1024:0.1266923008):0.009517098745,((1021:0.0847964851,1022:0.0796028155):0.04417732275,1023:0.1226505740):0.01821065994):0.1020258446,(1025:0.0847879948,1026:0.1086156349):0.1112997376):0.03011820272,1027:0.2423106844):0.05875540212,(((((((((((1541:0.1043494821,1542:0.0863163351):0.03052991161,(((1543:0.0535393670,1544:0.0676721416):0.01859625991,((((1545:0.0714059140,1548:0.0663009305):0.01469843891,(1547:0.0391368385,1549:0.1188894950):0.02429073347):0.004610224338,1546:0.0654512637):0.03005801695,1551:0.1006065847):0.006511034694):0.01952561478,(1550:0.0885956404,1552:0.0815098704):0.02404566586):0.01918899907):0.01916792059,1555:0.1412411713):0.02035640621,(1553:0.0751910667,1554:0.0901096193):0.04899747817):0.1193157475,(1558:0.0844764635,1559:0.1177222936):0.07287258557):0.02068276666,1560:0.2171444832):0.02128634897,(1556:0.1033879409,1557:0.0939825096):0.1017490743):0.07646322976,1561:0.2184627830):0.06663256833,(((1562:0.0752750606,1563:0.0804747935):0.06746796096,((1564:0.0549299258,1565:0.0916371034):0.039256906,1566:0.1359006101):0.04732022249):0.01193071308,(1567:0.1052728218,1568:0.1315590028):0.02837550033):0.1235374167):0.06623229508,(1569:0.1582766535,(1570:0.1095835938,1571:0.0985790979):0.03882436967):0.2612459134):0.07929279954,(1572:0.2087089063,1573:0.1699234284):0.247291833):0.09551171525):0.07554328294):0.02666121054,((1313:0.0779008646,1314:0.1167901090):0.03855619792,1315:0.1332634163):0.2134314557):0.02818937865,((((1317:0.3022108215,(((((((1318:0.1933615984,((1319:0.0472189479,1320:0.0808924252):0.1313445035,1322:0.2538558818):0.02240641296):0.03700394388,(1326:0.2532277439,1327:0.2525126019):0.08097999):0.03458711693,(1323:0.1843753042,1324:0.1454446873):0.1259216149):0.0336146546,(1321:0.1994694299,1332:0.3301293972):0.04391690198):0.02301101808,(1328:0.2180016379,1329:0.3223722487):0.07758106478):0.03920678135,(1325:0.2590953800,1337:0.3037628430):0.07440058269):0.03131036878,(1330:0.2956248117,(1336:0.2531942067,1338:0.2905794439):0.09495453997):0.05345300198):0.02272653408):0.03805980082,(1333:0.1978302193,1334:0.1954311944):0.07854296559):0.02238225585,1335:0.2877109907):0.03765503952,1331:0.2508816552):0.09540007292):0.02408675898):0.04169904143):0.02582237538,(1376:0.2850321189,((1377:0.0950504526,1378:0.0833135445):0.08853808818,1379:0.2128009969):0.03413313313):0.2416765825):0.01301128568,(((1284:0.2717080253,(1291:0.2152673278,1523:0.3921884813):0.06796256582):0.03950546363,(1501:0.3352970597,((1502:0.1062755657,1503:0.0735577318):0.05293564647,1504:0.2016313836):0.2737622381):0.04616936636):0.02842605049,((((1285:0.1131646417,1286:0.0746401397):0.2251736199,(1287:0.0262300058,1288:0.2883148748):0.1952130004):0.05844317568,1289:0.3511511708):0.0449873638,1311:0.3508686707):0.04032540181):0.0492555686):0.03920954448,(((((1531:0.1762565900,1532:0.1613581206):0.2156668153,(1533:0.2405294490,(1534:0.3061989474,1535:0.4975377708):0.0404576115):0.06576600005):0.05245636121,1536:0.4181500896):0.06733460475,1537:0.5383965052):0.06503768152,1574:0.4983374505):0.08843631736):0.04699131467,(1530:0.5348513034,1581:0.5630946359):0.1431276493):0.02732868929,((1339:0.3327848747,(1374:0.2113947233,1375:0.1902881491):0.1112803775):0.05675515199,((((((1340:0.2661738373,1342:0.1827985736):0.01730863368,((1341:0.2178928366,((1345:0.0620891036,1346:0.1187805664):0.07804428262,(1355:0.2269778137,(1372:0.1888662247,1373:0.2412144812):0.05362730324):0.05821326316):0.01068421319):0.04407838413,(1347:0.0635887999,1348:0.1372675032):0.09619801824):0.03585203473):0.02416751269,(((1350:0.1662536314,(1352:0.1222590651,1353:0.0779623592):0.1399484006):0.03445058079,1351:0.1430282911):0.07990424208,1354:0.1963636599):0.04853441394):0.006937784937,(1343:0.1885008739,1349:0.2094425355):0.04202342144):0.1067941755,((1369:0.0817179821,1370:0.1409129988):0.09563872897,1371:0.1473531493):0.1144703113):0.01736655993,((((((1356:0.1316782178,1357:0.1472805289):0.03911086406,(1366:0.1050972101,1367:0.0811144252):0.2121762447):0.06648303472,(1364:0.0740712159,1365:0.0766428921):0.1624726379):0.02899505477,(1358:0.1699513649,((1361:0.0228803543,1362:0.1956913683):0.05997324814,1363:0.1768674626):0.04630618874):0.03319846385):0.01586766571,(1359:0.1174380821,1360:0.0989314548):0.0425224972):0.05157292725,1368:0.2762689560):0.04014548274):0.07086825226):0.09165057639):0.1345517897,1583:0.7288029694):0.1481255501):0.0762632207):0.05845531788,(937:0.2487776437,938:0.2047640078):0.4892399875):0.08348861687,(((((((1585:0.2285409647,1586:0.2521217842):0.2094134826,(1587:0.3336548342,(1588:0.0430650127,1589:0.0813705723):0.2809892748):0.05886498289):0.1111861576,((((((1590:0.0869453009,1591:0.0490885378):0.2273798275,1592:0.1984444398):0.03012396108,1593:0.1521645135):0.07968395113,1598:0.2898814894):0.04585870067,((1594:0.1254685717,(1595:0.0789754129,1596:0.0860104012):0.03816004411):0.09691997295,1597:0.2168841581):0.05100053648):0.03623413068,((((((1599:0.1639199842,1605:0.2082339763):0.06744783399,1604:0.1929745578):0.03016848029,1602:0.1719919187):0.05041838271,(1600:0.0804555906,1601:0.0504668136):0.1627409439):0.02077024462,1603:0.1523541307):0.08172946844,(((1606:0.1159675101,1607:0.1073554371):0.09612153152,1608:0.1823625618):0.02874949787,(1609:0.1394779630,1610:0.1605973826):0.04752242165):0.1824098984):0.1185476278):0.09488020471):0.08025210697,(1611:0.3750804481,1612:0.4038441856):0.1000639902):0.2662572015,((1615:0.3894387707,(1617:0.1028273989,1618:0.0577242043):0.3990802863):0.07247442322,1616:0.3520257315):0.2157367703):0.1562786363,1613:0.3696074409):0.05287756622,1614:0.4194802483):0.5417231645):0.1870242691):0.0591239817,(((381:0.1514719039,((382:0.1675432829,383:0.0602622550):0.04611424249,384:0.1545759930):0.02228347935):0.03933970292,385:0.2344590481):0.0738340294,(386:0.1697438560,387:0.1358116103):0.1073802286):0.5045959549):0.09006243593,(((((492:0.5540033666,525:0.3879017986):0.1072681274,(508:0.1909174967,509:0.1800930871):0.277926144):0.0219256413,((537:0.1980668570,538:0.4081888156):0.3053303104,753:0.6980741422):0.2496111805):0.0334055583,((510:0.4351840742,((511:0.4738889805,((515:0.1124584511,516:0.1285257509):0.06118519112,517:0.2142757935):0.1102070015):0.1114796937,((512:0.2737122643,(513:0.1362311949,514:0.1214415795):0.07845865031):0.1925070624,(((518:0.1162323008,(519:0.1238585199,520:0.0456464630):0.06691236887):0.03999521187,521:0.1248916001):0.09408624137,522:0.3115340656):0.1223097145):0.06134786133):0.1350212925):0.07050749755,(523:0.3621082220,524:0.2917352029):0.09916469756):0.1106466302):0.03163267299,534:0.6343363678):0.04972411162):0.03260464404,(569:0.5864835718,(((827:0.2129308728,828:0.1501421753):0.1235605033,(829:0.2317383220,(830:0.1233580205,831:0.0890681616):0.177377879):0.02354411174):0.4742335311,(((2314:0.0733508940,2315:0.1264431672):0.3928664694,(2319:0.0940855959,2320:0.0844102971):0.1843930616):0.09092216961,((2316:0.0810453197,2317:0.0634053616):0.09801722632,2318:0.1270020909):0.1079867258):0.8828088618):0.1450041685):0.09751030734):0.01123674924,758:0.7646599838):0.02323942535,((((((526:0.2116622713,528:0.0706502682):0.02323643296,527:0.1305130979):0.0795545907,531:0.2060869421):0.04462947795,529:0.1754089209):0.03397877545,530:0.1959644157):0.4618910389,(744:0.7375186196,(((745:0.3584537285,746:0.2453620881):0.3750690089,747:0.9472029433):0.1629680983,(748:0.9526956683,(768:0.6463558275,(769:0.2290894627,770:0.2239390811):0.297127551):0.3169513243):0.1123967734):0.04967720323):0.05182132052):0.1061532669):0.03440538337,((((((389:0.6377625770,2313:0.6900240512):0.2368466065,(((((((((555:0.3462532605,558:0.0000022475):0.1192247777,559:0.0434382185):0.09739468134,561:0.0047567040):0.06657693732,560:0.0544548202):0.05171815789,562:0.0804149000):0.1436002509,(556:0.1388785125,557:0.1483352331):0.09726034307):0.212868029,((2594:0.3154072562,(2595:0.3240367152,2596:0.3044994583):0.0926306212):0.08082650555,2597:0.4296450045):0.7436429328):0.1685169,(((563:0.0774155655,564:0.0737783046):0.1414387865,(565:0.0000023448,566:0.0000023448):0.1791646148):0.0953967803,567:0.2938996812):0.2091502107):0.07971320855,((568:0.5414496971,(2340:0.1208134412,2341:0.0990818777):0.5906100244):0.1397468984,(((2342:0.3832957173,2343:0.3005386508):0.1070435548,2344:0.5571262715):0.2750535029,(2345:0.7133528896,2346:0.7322623882):0.2399832926):0.07093220298):0.1026160916):0.1348316092):0.06762147531,((((((((((((((((((((((((((((1624:0.3323103027,1631:0.2411014405):0.1417391733,(1629:0.0360925451,1630:0.0271862335):0.1091440583):0.07087250103,((1625:0.0825021008,1628:0.0898033885):0.06156136468,(1626:0.0813620368,1627:0.0468150088):0.07451805108):0.09208244882):0.3412342655,((((1638:0.0667399433,1640:0.1094965490):0.03605251775,1639:0.0925542498):0.07591121065,1641:0.1069366678):0.3748833044,((2072:0.3310163397,2073:0.3874695710):0.3122587448,(2074:0.1261086149,2075:0.1113935186):0.2397075588):0.2600571722):0.06160407264):0.04652139834,((1632:0.3888611480,1636:0.3815946130):0.07283355104,(1633:0.0950085878,(1634:0.1063557102,1635:0.1386991941):0.06035903946):0.302151481):0.135120672):0.08109421232,1637:0.6064781427):0.08252520438,((2069:0.0697466655,2070:0.0745772748):0.02978390397,2071:0.0937243177):0.6123879977):0.08871774976,((1979:0.1985283655,(1981:0.0278925204,1982:0.1566373363):0.339472243):0.0452245146,1980:0.1425541815):0.4042021259):0.05608194957,((((2016:0.0795751309,2017:0.0783222909):0.105147178,((2018:0.0809059336,(2019:0.0818313167,2020:0.1021088504):0.03295489963):0.03195673437,2021:0.1680968746):0.02247650622):0.01619016827,(2022:0.1077255191,2023:0.1847934689):0.08049766895):0.3030056284,((2024:0.1498798991,((2025:0.0686410379,2026:0.1249877374):0.07337918004,((2027:0.0028343654,2028:0.1016476940):0.09030380344,2029:0.0795307195):0.0570501036):0.1463964245):0.1514992373,2030:0.2290060024):0.2763681955):0.2274536449):0.01441429042,(((2000:0.2321679502,(2001:0.0065515988,2002:0.0071575854):0.1468802645):0.2664596795,((2003:0.2665046978,2004:0.1527603287):0.06408340327,2005:0.1400161575):0.1274627302):0.2273348968,((((2357:0.3630986704,(2368:0.1608861065,2369:0.1379338095):0.3797145425):0.0765236893,((2364:0.3478414119,2367:0.3869284627):0.0689060533,2365:0.3950383663):0.02987088548):0.02817279282,(((2358:0.2219734853,(2359:0.0832341665,2360:0.1382317730):0.09603960088):0.1810740796,(2361:0.0628751156,2362:0.1318262963):0.2883604103):0.04285362186,2363:0.3731623328):0.05470410687):0.04379939013,2366:0.3388122599):0.7860439361):0.1406872165):0.03582625878,((1962:0.3150914352,(1967:0.1875542890,1968:0.0000022497):0.5526086078):0.1319816352,(1963:0.0416309541,(1964:0.0349356014,(1965:0.0000023448,1966:0.0000023448):0.06655833955):0.05150454342):0.436932694):0.1484212502):0.03208018682,(1977:0.4084654939,1978:0.3236032336):0.2650562604):0.0373958055,(((((1845:0.2088449298,1846:0.1795071181):0.2145236837,1947:0.3543262144):0.04564874188,((1943:0.1428142379,(1944:0.1569410238,(1945:0.1394106171,1946:0.1484221116):0.06907021835):0.01172766975):0.2672188224,(1958:0.2438736524,((1959:0.2376374715,1960:0.0746237479):0.04687593173,1961:0.1077619399):0.2107122283):0.2445941375):0.06776432398):0.0502091242,1954:0.6477302977):0.05329608921,((1973:0.0713567698,1974:0.0764481001):0.164181566,1975:0.1284312306):0.5010756468):0.0145582377):0.03811780136,((((((((1642:0.2205855983,1643:0.1789016938):0.04194040998,1644:0.2813252793):0.1466918527,((((1645:0.0306068997,1646:0.0750312376):0.04349528318,1647:0.1332153060):0.09258280888,1651:0.1033940278):0.02265573963,(1648:0.1118363379,(1649:0.0744159419,1650:0.0531158838):0.03512618858):0.02843020962):0.1590170939):0.19176608,((1652:0.4335573648,(((1653:0.1440601222,(1654:0.0764499162,1655:0.0714460302):0.07626198008):0.1621257267,1656:0.1785693837):0.1179436185,((1657:0.0883915715,1658:0.0715523212):0.1851111243,(1659:0.1377597938,(1660:0.1708103053,1661:0.0533280324):0.04449519916):0.1043235497):0.04420561347):0.03807848817):0.0888159861,1662:0.3361310472):0.152813148):0.09778318941,1993:0.5584015476):0.08027685562,(1976:0.3123725899,(2039:0.0438232001,(2040:0.0397681906,2041:0.0547957643):0.02055938246):0.2349122652):0.2043175966):0.02120985526,(((2006:0.4447496280,2015:0.4272161534):0.04842587738,((2007:0.3957453475,(2008:0.3125567021,2009:0.3033197854):0.0485833292):0.0462802155,((2010:0.2756335534,2011:0.2734264293):0.05273198923,((2012:0.0084893284,2014:0.0029276674):0.3251456789,2013:0.2002179630):0.05393652253):0.09316645121):0.1848870322):0.09761116083,(((2063:0.1505839112,2065:0.0807575996):0.03149601454,2064:0.0779186170):0.219227248,2066:0.3185834641):0.496519622):0.06670708397):0.05785510266,(((1844:0.3777140315,1996:0.5676668711):0.06706297172,(1998:0.4533428922,1999:0.4596240202):0.1385577163):0.09746340442,((1969:0.4919155382,(2058:0.5648654630,((2059:0.0834694804,(2060:0.0428596086,2061:0.0744531200):0.02237924516):0.03205503721,2062:0.0525492189):0.5721947735):0.2019905016):0.1249692261,(1997:0.4606839876,((2031:0.3541195334,(2035:0.2119458858,2036:0.1347014413):0.03704633418):0.02948295695,(((2032:0.2166236195,2038:0.2876737414):0.06241440589,2037:0.2364340069):0.04909160057,(2033:0.2474610810,2034:0.2131031099):0.04417372783):0.04667759157):0.5018870544):0.07436796651):0.05319609605):0.03324834049):0.02679958801):0.03156344321,((((((((1708:0.0920487554,1709:0.0499774311):0.02416266577,1710:0.0516345883):0.2297801437,((1711:0.1039494075,1712:0.1605215032):0.03820297716,1713:0.2058982613):0.1070892141):0.0566219306,(1714:0.0999198153,1715:0.0310594126):0.1401749409):0.06621123154,(1716:0.2332580224,1721:0.3479810059):0.02191005712):0.04877138492,(1717:0.2074584750,(1718:0.1377023288,(1719:0.1327673930,1720:0.0697923086):0.07152318691):0.06931100117):0.1351123538):0.05154573927,((1724:0.1734493070,1725:0.0767269007):0.2293239208,1740:0.3894925062):0.05412038504):0.05324094149,((((1726:0.0684744693,1727:0.0619875966):0.01785224103,1728:0.0438896230):0.1877772509,(((1729:0.1554598226,(((1730:0.1204082711,1733:0.1332377498):0.02245910135,1732:0.0831144746):0.01926114617,(1731:0.1014590108,1735:0.1223781192):0.02464628564):0.01442755669):0.00972864242,1734:0.1389323139):0.01515481133,((1736:0.1218781326,1737:0.1684181938):0.03661029176,(1738:0.2086620018,1739:0.2163579467):0.07371958291):0.04292434444):0.03746954638):0.09312648715,1741:0.4721283946):0.1662585622):0.07640761654):0.01763170434,((((((((((((1847:0.2385754907,1849:0.1905692637):0.01164281885,((1857:0.0625420163,1858:0.0954647448):0.05536753333,1859:0.1922351108):0.1473674297):0.03578999789,1848:0.1797379259):0.06685388633,(((((1850:0.0707156704,1851:0.0828641873):0.03096712976,1852:0.0948990721):0.06768910653,1853:0.1872968588):0.05326073901,1854:0.1591237642):0.0408949864,(1855:0.1822163775,1931:0.3131358409):0.03273786935):0.02994517362):0.03526711293,(1856:0.2174959303,1860:0.2245064770):0.06411594615):0.08307898814,1941:0.3399306803):0.03772179341,((1901:0.1061058657,1902:0.1551770959):0.1808409584,((1903:0.1614614602,(((1904:0.0601444781,1905:0.0526909342):0.07415577487,1913:0.1557552943):0.03997106807,((((1906:0.1048662320,1908:0.0882200325):0.01678970526,(1909:0.0220714771,1912:0.0364972194):0.109515609):0.008606063416,(1907:0.0996667341,(1914:0.0572960528,1915:0.0834560651):0.1482869333):0.01741914746):0.0131183523,(1910:0.0800950033,1911:0.0526693735):0.02166680673):0.01795111619):0.03801416091):0.08642297533,(1916:0.1543088874,1917:0.1535454853):0.1575340551):0.02707778849):0.02988485699):0.01738185321,((1933:0.0832257649,1934:0.1150105163):0.2179568356,1940:0.3213815801):0.03879869319):0.0289215798,(((((1861:0.0614236934,(1863:0.0768822410,(1864:0.0221125307,1865:0.2238375392):0.1541616803):0.03641839796):0.03536242071,1862:0.0689703732):0.07662552529,(2067:0.1875096105,2068:0.1798891824):0.8522144012):0.04537626675,((((1923:0.1311925122,(1929:0.0943653598,1930:0.0741911955):0.271211301):0.03515654886,(1924:0.1802494575,((1925:0.1707876390,1926:0.1382881381):0.03498534706,(1927:0.1095521365,1928:0.0777334771):0.2171178998):0.09813743675):0.05651173346):0.1068551648,(((1935:0.0474287827,1936:0.0835254770):0.128253891,1937:0.1458020215):0.2102439226,1942:0.3549663839):0.06346811419):0.02993567043,1932:0.3128167322):0.04271408954):0.01456051545,((((((1866:0.1442343720,1868:0.1075350500):0.01459680465,(1867:0.1076971851,(1869:0.0979863938,1871:0.1723002701):0.03479217792):0.008291895284):0.009847231092,(1873:0.0050517774,1874:0.0044374673):0.2439395427):0.04169196684,1872:0.1596710246):0.01239578592,1870:0.1096328818):0.07863722533,(((1918:0.0634315781,1921:0.1371241641):0.01465393709,(1919:0.0216743280,1920:0.1800655200):0.02770493323):0.170587954,1922:0.2887846664):0.03713017741):0.04921455906):0.0257137908):0.01338893822,((((((((1875:0.1110593092,(1876:0.0000022703,1877:0.0119453592):0.1173086101):0.04774073778,1878:0.1533612918):0.06899137556,(1880:0.1353173818,1893:0.1719975722):0.03589386245):0.004939677716,(((1882:0.1540420405,((1884:0.0032778430,1885:0.0219174338):0.08837458107,(1886:0.1088547787,(1891:0.0712992709,1892:0.0779211394):0.09547030334):0.03059756895):0.01802220143):0.01160562255,(1887:0.0699417933,1888:0.0995107135):0.05776107811):0.01825042193,(1889:0.1316408583,(1895:0.0921997983,1896:0.0000022464):0.1215685125):0.0566465001):0.02457396745):0.009048143027,(1879:0.1701336131,(1881:0.1448702124,1883:0.1188095032):0.03910478894):0.01258430374):0.04163596031,1890:0.1219203641):0.08733757855,(((1897:0.0295413017,1898:0.0412287913):0.05696037139,1899:0.1050382014):0.05151092436,1900:0.1218668057):0.09956210546):0.02875550959,1894:0.1855760687):0.07003614597):0.03953203958,(1938:0.2264804710,1939:0.2908866867):0.2061183677):0.06378811081,(1948:0.0805493762,1949:0.0789743718):0.4279565132):0.06521154511):0.07637343195,(((((((1663:0.0730130226,1664:0.0705572435):0.1955124455,1665:0.1741830017):0.06252835498,(((1667:0.1353500355,1669:0.0789204058):0.0437982843,1668:0.0469637991):0.07956999576,1670:0.1352886588):0.2049941592):0.0698769991,1666:0.2619907889):0.08741880865,1671:0.2972392644):0.1560661968,((1672:0.2525013339,(1673:0.1541035494,1674:0.1558020183):0.07138725839):0.04637235687,1675:0.2963187425):0.05963583897):0.03401582779,((((((((((1677:0.2119460227,1683:0.1381037866):0.04033955558,1684:0.1975446634):0.03863732932,((((1678:0.1565857403,1680:0.1480961478):0.02096805498,1679:0.1601156850):0.01273123139,1681:0.1760064745):0.02979050039,1682:0.1548842027):0.02821111113):0.03710479332,1685:0.2235564767):0.2217730768,(((1686:0.1200236289,1687:0.0885545722):0.09505482132,((1688:0.1414425692,1692:0.1219551398):0.008473840855,(1691:0.1105560774,1694:0.1330482797):0.03739840291):0.0151763637):0.01987086297,(1689:0.1324485042,(1690:0.0799409269,1693:0.1600955424):0.02816115932):0.01982959192):0.1011124076):0.06258928877,(1695:0.2610414458,1841:0.3522905505):0.06934305545):0.09305136399,1842:0.4466480815):0.0218584562,((((((1698:0.1098558877,1702:0.1434811222):0.04283880369,((1699:0.0000023448,1701:0.0000023448):0.07123271142,1700:0.0653388108):0.03512693007):0.07565753697,((1703:0.0985117677,((1704:0.0788670903,1706:0.0491131094):0.02814708906,1705:0.0445481202):0.01442891141):0.02495737161,1707:0.1427550300):0.2749956444):0.09956866394,1835:0.4324681059):0.06618951749,((((((((1814:0.1055445997,((1827:0.1091575922,1828:0.0024796382):0.02991289367,1834:0.0397495808):0.1532308746):0.04153149525,1815:0.1068504802):0.07983050133,1816:0.2306621099):0.03200035117,(1821:0.0976994468,1822:0.1315643139):0.08236368449):0.03858053979,(((1817:0.0649157630,1818:0.1046907270):0.02678251309,1820:0.1370217423):0.08023881141,(((1819:0.0000023448,1823:0.0000023448):0.1290016862,1824:0.1885572448):0.02906017495,(1825:0.1107110976,1826:0.0922018805):0.1056858894):0.0283840248):0.01867009135):0.04594571677,(1829:0.1888749026,1833:0.3284648850):0.03465082308):0.03591761805,(1830:0.2495936361,(1831:0.1397588507,1832:0.2090553975):0.1435331961):0.03103977902):0.1123313525,((1955:0.3615723946,1956:0.2932951807):0.04231269907,1957:0.4921634785):0.1866472918):0.09695611655):0.05144194277,((((1836:0.0622222123,1840:0.0860326857):0.02698625201,1837:0.0633626794):0.04216252366,(1838:0.0143291927,1839:0.0197347034):0.02385885448):0.3340229638,(1991:0.1032397132,1992:0.1259395671):0.538222219):0.1115115177):0.02766304519):0.04547989936,((((((1742:0.2250722374,(2076:0.1212785784,2077:0.1366814134):0.6910699832):0.07115547215,(((1775:0.1376978465,1776:0.1634383744):0.1454897305,1777:0.2986168361):0.06030555488,(1778:0.3314738433,((((1779:0.0802388034,1780:0.1698431034):0.07586640874,(((1781:0.0751523911,1782:0.0607761366):0.03946364152,1783:0.1286090423):0.02846643716,(1784:0.1406973500,1786:0.2250515741):0.06298733682):0.04289262481):0.05348709457,(1785:0.1092606435,((((1787:0.0525219122,(1789:0.1176103281,1794:0.2120996876):0.06256818091):0.01992891087,1788:0.0955979987):0.02686046111,(((((((1795:0.1115470600,1797:0.0590856056):0.0326692252,1798:0.0667095282):0.0299455532,1796:0.0588003107):0.05158621239,(((1799:0.0634982749,1802:0.0723384353):0.01851237265,1801:0.0729486884):0.01231192957,1800:0.0774926984):0.02264995918):0.009257106575,((1803:0.0548648786,1804:0.0913432278):0.03678479205,1807:0.1160873791):0.02307851882):0.03970088915,1805:0.1136713412):0.02508067514,(1806:0.0625500145,1808:0.1595864862):0.02286934591):0.1727322801):0.08145166476,((1790:0.0668963857,1791:0.0619782844):0.05573553489,(1792:0.0965587246,1793:0.0640911779):0.04562025572):0.02907938165):0.1810984005):0.1187512811):0.01767611083,(1809:0.1285569106,1810:0.1373304366):0.1432120327):0.1355849004):0.04208450925):0.02325438018):0.03102082011,((((((((1743:0.2259060345,((1746:0.0461894452,(1747:0.0962292321,1749:0.0816260509):0.004930192984):0.01673422437,1748:0.1047619511):0.04053448902):0.04309445812,(((1744:0.0988164884,1745:0.0513049708):0.08624225222,((1750:0.0533526092,1751:0.1416853342):0.04204613102,1752:0.1094479030):0.05671637992):0.07789388844,(1760:0.2020303506,(1763:0.1811439343,(((((1764:0.0707849758,1765:0.0600959755):0.05270909898,1766:0.1719130758):0.04214577956,1767:0.1403201567):0.03724034428,1768:0.1497394662):0.09267719175,(1769:0.0960652543,1770:0.1374219321):0.1544274504):0.02383975894):0.06784556377):0.01880546626):0.02524042246):0.03155841648,(1753:0.1197348020,1772:0.2563357629):0.06848749456):0.05453936111,(1758:0.1118877104,1759:0.1225354971):0.106461169):0.00512889221,1762:0.2396027265):0.0294126794,((((1754:0.0606152601,1756:0.0938574866):0.01675140212,1755:0.0596566001):0.07683416718,1757:0.1234702999):0.09683489788,(1761:0.1621252667,1771:0.2246493803):0.08481270949):0.02968583502):0.1100520441,1773:0.2710288507):0.07600970209,1774:0.2749662591):0.05693937635):0.07472984166,((1811:0.1196176705,1812:0.1777996812):0.09386482104,1813:0.2336617002):0.1684065468):0.13342183,1994:0.5433406949):0.06340320727,(((1950:0.0574404316,1951:0.0686929621):0.03865937693,1952:0.0587802407):0.1099312072,1953:0.1446615573):0.336787217):0.02140183659):0.06155063171,((1696:0.1142820997,1697:0.1178828879):0.2137115026,(1722:0.2233685868,1723:0.2921682495):0.115334973):0.03918071368):0.02242225427):0.04475732917):0.007803635821,1676:0.3615850277):0.02861220737,1843:0.4321670246):0.03765375231,1995:0.5731700017):0.02966086495,(((1970:0.0744797688,1971:0.0535555277):0.237201185,1972:0.4209197936):0.2290850827,((((2078:0.1655794766,(2079:0.1868537286,(2080:0.1934204474,2081:0.2455891007):0.07800541667):0.05386904001):0.1188650027,2082:0.3846616006):0.04699666855,(2083:0.1912245448,2084:0.2271336136):0.3249682694):0.1496762047,(2085:0.2376223039,2086:0.2145954315):0.3350465226):0.3433088607):0.08416808805):0.05294587815,(((((1983:0.2579757513,1985:0.2165009194):0.01880827718,1984:0.1948885995):0.2430096631,(((1986:0.1161780051,1987:0.0925637001):0.109008093,1988:0.2286790173):0.1151014196,(1989:0.2572574575,1990:0.5039597952):0.108048279):0.1213179838):0.1434877042,2161:0.7990279174):0.1684107466,((((2042:0.2084835786,2043:0.3812118269):0.08400487735,2052:0.6653142795):0.03501570291,(((2044:0.3100162913,(2045:0.1042656695,2046:0.1331524229):0.1587191716):0.05529125608,((2047:0.2021120186,2048:0.3689250235):0.1669875788,(2049:0.1340927444,2050:0.1440567383):0.2684537411):0.05616312523):0.1365810883,(((((2053:0.1776574651,2054:0.1967239156):0.06148395915,2055:0.1842271570):0.143533359,2056:0.3479192434):0.1111299555,2057:0.5538223697):0.1447431001,2661:1.0814842211):0.1065612018):0.07276036801):0.1148286336,2051:0.4946087648):0.3701362065):0.05527610057):0.06705673391,(2087:0.6839740459,(((((((((2234:0.2702388462,2235:0.2243092656):0.4454832004,(2238:0.0968556488,2239:0.1073090535):0.1962194302):0.07637116096,(2247:0.2526843606,((((2248:0.0139963247,2249:0.0903286686):0.05093752657,2250:0.1238566034):0.1190457946,(2254:0.2081323131,2255:0.2571517531):0.09533636061):0.120113249,(2251:0.2021746744,(2252:0.1097412234,2253:0.1406896484):0.1695383138):0.01750088571):0.03895044081):0.05705871765):0.06249445733,(((((2240:0.1468487323,(2241:0.1283112675,2242:0.1681836277):0.103627502):0.1858202096,(2246:0.2643119949,2271:0.4017237426):0.1614980227):0.08414496327,((2243:0.0000023448,2245:0.0000023448):0.09115863185,2244:0.0876888495):0.1320317451):0.1080423954,(((2256:0.1393744327,(((((2258:0.1382210770,2259:0.1288084472):0.05891842227,2261:0.0508367091):0.03468017346,2260:0.0881780962):0.03701050446,((2262:0.0490930310,2263:0.1271194966):0.02763417359,2264:0.2242052554):0.02816103059):0.1000630992,2265:0.1270444767):0.2315192619):0.1519305032,2257:0.2266895903):0.08048473805,2266:0.3586997920):0.04476400298):0.08559176069,((2267:0.3729117513,2270:0.4243318321):0.08386599276,(2268:0.2344011211,2269:0.2372011084):0.2319919562):0.07517535807):0.04742236942):0.1497996685,((2272:0.3801372658,(2302:0.3715067225,(2303:0.4848696072,2304:0.4810984441):0.1522115324):0.2024739709):0.06829266919,((2275:0.0398249694,2276:0.0711927652):0.427336723,2277:0.3402797097):0.0806584128):0.1743707577):0.03564885858,((((2236:0.1916466479,2237:0.1609922445):0.2731691217,(((((2290:0.1256230562,2293:0.1027670465):0.02159748699,(2291:0.0908318877,2292:0.0491990251):0.02990996132):0.1444868422,(((2294:0.0702452190,2295:0.0935486749):0.05557713418,2296:0.0786925784):0.03896113233,((2297:0.0877868637,2299:0.0880817006):0.03625419042,2298:0.0379880167):0.1274112253):0.04967541838):0.04155381596,2300:0.2516155453):0.2086769808,2301:0.3461650111):0.1822285581):0.07521524634,(2273:0.1218854619,2274:0.0920011991):0.3025113424):0.05996598046,2288:0.5700962907):0.07055489586):0.05542050457,((((((2278:0.1881264204,2280:0.2759509125):0.06124454634,2279:0.2100863114):0.1225708639,(2281:0.3037100203,2282:0.2521991859):0.07027122656):0.05494396727,(2285:0.3449077441,(2286:0.1306676858,2287:0.1257920977):0.2537348105):0.08146745268):0.05737632788,(2283:0.2216925553,2284:0.1869880232):0.1751845021):0.06695088096,2289:0.5615376242):0.1391646638):0.2338888573,((((2305:0.1988105270,2306:0.1199550063):0.06094696164,(2307:0.0975188078,2308:0.0753287548):0.02494512828):0.1883130739,2309:0.5566406138):0.1119824633,2310:0.4130161825):0.2309504769):0.1259402292,2311:0.6066175937):0.4297159254):0.1179496677):0.09699961069,((((2231:0.0776304702,2232:0.1880547333):0.2565421469,2233:0.4187568349):0.4590106481,2494:0.9558744914):0.1230336121,(2656:0.0887865014,(2657:0.1172475587,2658:0.1603220372):0.1126515751):1.013488058):0.07598222736):0.04234366977,((((2136:0.7859529511,((2217:0.3822285062,2218:0.2946999215):0.1411310091,(2219:0.3342096803,(2220:0.2728009559,2221:0.3854783573):0.08011577355):0.2212509383):0.4935734667):0.1144842646,((((((((2162:0.0868588213,(((2163:0.0599868845,2165:0.0851238632):0.0282592926,2164:0.0632215906):0.03718644803,(2166:0.0706962102,2167:0.1726727431):0.02653357761):0.04782154485):0.09183501745,2172:0.2386948968):0.07384469678,(2168:0.0575376732,2169:0.1432875796):0.1232122284):0.06098456352,(2170:0.0661601389,2171:0.0754363375):0.1749902737):0.2115215793,2173:0.4117048347):0.2413925323,((((2174:0.2822505420,2182:0.3329720222):0.06387225248,((2175:0.1009551853,2176:0.0735670742):0.1459089171,((((2177:0.1981200318,2178:0.0453984049):0.0362207487,2179:0.0758064205):0.161838035,2181:0.2096704261):0.04929636443,2180:0.2112228791):0.05488268841):0.03449763692):0.08048465577,((2183:0.0923685476,2184:0.1272994920):0.1677496278,2185:0.1650434430):0.1436105165):0.3757067978,((((((2186:0.1114816206,((((2187:0.0955950523,2188:0.1026590926):0.02934716386,(2189:0.0984212552,(((2192:0.1010475871,2194:0.1143425228):0.02233907031,2199:0.1126220800):0.01729217477,2195:0.1097377276):0.02269674429):0.0140610553):0.02243676982,((2190:0.0564615075,2191:0.0800654572):0.05238492906,(((2196:0.1060150526,2197:0.1092357632):0.02049599664,2204:0.1964687237):0.01809569733,2198:0.1066050624):0.06168283381):0.00822843884):0.01329043199,2200:0.1607670266):0.008914025677):0.01570206123,2193:0.1382361065):0.054187537,(2205:0.0041734365,2206:0.0000023448):0.2235839383):0.03055534873,((2201:0.1001564200,2203:0.1475398290):0.02716687061,2202:0.1090486268):0.04671591126):0.0570864285,2207:0.2001688337):0.05315357634,2208:0.1947886112):0.271054637):0.3338765664):0.1063828215,(((((2209:0.2198157606,2210:0.1511752437):0.05551653265,2211:0.1480846241):0.03824362557,2212:0.1443935200):0.04190564191,2213:0.1281070865):0.5676677828,2664:1.0685984262):0.09398856156):0.3206021512,(2312:0.7462383462,(2659:1.1699782112,2660:0.7923306118):0.1143831478):0.1571600272):0.05125527682):0.04059413715,((((((2137:0.1884939581,2138:0.3254773610):0.1403103841,(((2139:0.1796711943,(2140:0.0836487998,2141:0.0827695356):0.1154766299):0.07202059663,2142:0.1902333120):0.03938086905,2143:0.2346493518):0.127319323):0.1750336018,((((((2144:0.2914396362,2145:0.3249705847):0.1115871343,2150:0.2837303790):0.05707875946,(2148:0.1800011895,2149:0.1819659665):0.03841560506):0.04130836433,(2146:0.1698352965,2147:0.1897402636):0.04916264593):0.04108182534,2152:0.3164176327):0.03135017999,2151:0.2344840666):0.3390884438):0.2905426356,(2158:0.0788513041,(2159:0.1145620362,2160:0.0881757845):0.05654917581):0.5550964614):0.1370401971,2598:1.0175823365):0.06592709854,((((2153:0.2930997316,2154:0.3040030408):0.07185297855,(2155:0.3587316435,2156:0.3830559120):0.09129894891):0.2191464558,2157:0.4199223204):0.1259548062,(((((2222:0.2696564974,2223:0.2169383043):0.06396014574,2226:0.3549149271):0.06886141477,(2224:0.1205893737,2225:0.1726347383):0.1200296448):0.3856203012,(2227:0.3710105370,2228:0.3577744014):0.2755456882):0.1241037031,(2229:0.4579233838,2230:0.7350845779):0.188889424):0.3914276265):0.04683054738):0.05122004292):0.07367088014,((((((((((((((2370:0.0579456429,2378:0.1042014820):0.02815636675,2371:0.0715829287):0.02780822118,(2372:0.0739503197,(2373:0.0431445363,2374:0.0837715490):0.01852945973):0.03656253416):0.02215564538,((2375:0.0639183730,2376:0.0603573719):0.02057867977,2377:0.0543263659):0.04145219276):0.01691660982,2382:0.1166312531):0.01503054049,(((2379:0.0931446927,2381:0.1443886542):0.03858786741,(2380:0.1158017960,(2387:0.0844339639,2388:0.0793963120):0.1409546488):0.003778691662):0.03765262212,2383:0.1461383432):0.03557527853):0.04632097981,((2384:0.0951871853,2385:0.0386518719):0.1228683107,2386:0.0837298775):0.07390372981):0.1905971238,((((((2389:0.0866217038,2390:0.0989008044):0.03769239926,2391:0.2057369806):0.06818723176,(2392:0.2132012623,2393:0.1205035039):0.08243147889):0.03617091225,(((((2394:0.1035747158,2395:0.1079223709):0.07980423982,2396:0.0671913567):0.0456229781,2397:0.1194710781):0.03084077594,((2398:0.0669536599,2399:0.0689121909):0.07471418923,((2400:0.0493193161,2401:0.0563013390):0.01396627729,2402:0.0540799328):0.05567932533):0.0583698887):0.0931544559,(2403:0.1691515721,(2427:0.1495833002,2428:0.1465555544):0.1506671455):0.04163053509):0.05546759371):0.02354268905,(((2404:0.1063454825,2405:0.0909395484):0.09770521259,2429:0.2972950071):0.02353740107,(2407:0.2643653735,(2430:0.3274508706,2431:0.3432955117):0.05987295367):0.04246048163):0.03840126304):0.04105604085,2406:0.2594077800):0.03666201335):0.06156018086,((((((2408:0.1803210648,(2409:0.2004641343,2411:0.0967258871):0.0411710565):0.03799010773,2410:0.1143960924):0.04538016653,(2425:0.1112268196,2426:0.0919374688):0.1986320964):0.04481678747,(2413:0.2160460816,(((2414:0.1226002402,2415:0.1625107294):0.09511620612,((2416:0.0654868360,2417:0.0805825134):0.06427825142,2418:0.1776350578):0.07149836229):0.02769848593,2419:0.1771090257):0.03553618741):0.02105242076):0.03045690516,((2420:0.0526988425,2421:0.0739562343):0.1458777637,(2423:0.0939432223,2424:0.0471403639):0.151710241):0.07733978941):0.03975420749,2422:0.2584619505):0.0182934118):0.04082332454,2412:0.1978551307):0.3008933816,2432:0.6500064311):0.2356441722,2475:0.9790169982):0.1204312336,((((2433:0.8222958667,((((((2436:0.1247864312,2437:0.1030756857):0.1312829623,2441:0.1082668325):0.02827188286,(2438:0.1905568359,(2439:0.0745419068,2440:0.0787808296):0.1046650893):0.02004501715):0.06006810626,2442:0.2116122585):0.05894209628,(2446:0.1836080702,2447:0.2569950312):0.07321947475):0.04857364649,(2443:0.2558159603,(2444:0.2372018267,2445:0.2043060662):0.08149076343):0.06970639563):0.02455662486):0.0286348187,((2448:0.3314018068,((((((((2449:0.1023062544,(2452:0.1323873732,((2455:0.0972933360,2456:0.0795045001):0.0758447935,2459:0.2756012755):0.05087176692):0.03623804521):0.02621060933,(2450:0.0567520215,2451:0.0821066017):0.04859109001):0.0208298342,2454:0.1606882892):0.02036070299,2453:0.1698065856):0.1221489881,(2457:0.1334746940,2458:0.1438790220):0.06149209275):0.04929651842,((2461:0.1938623439,2462:0.1751162554):0.03115124752,2463:0.2244765589):0.06942155993):0.02177008082,2460:0.1998424137):0.08507989954,(2464:0.2982050575,(2465:0.2266156213,2466:0.2069286980):0.1202660018):0.06756316844):0.1030611377):0.1280941177,((((2467:0.0586685606,2468:0.0566486774):0.03646045333,2469:0.0501514328):0.2758793657,(2470:0.2655864675,2473:0.3398482354):0.04445037933):0.0516938619,(2471:0.2460282808,2472:0.3362126869):0.01642027566):0.09028103859):0.1724302969):0.03966285067,2474:0.5140629811):0.01393121707,(2434:0.2858962997,2435:0.2383237034):0.1633138634):0.1349508728):0.3263068089,(2476:0.7364417206,((((((2477:0.1171184658,2478:0.1854109437):0.09851221052,2481:0.1873017530):0.03205638618,(2479:0.0875422895,2480:0.0606842147):0.09716356373):0.08805570311,((2482:0.0533295616,2483:0.0728281376):0.2330467421,2484:0.2985829492):0.09336835952):0.1527397814,((2485:0.1020412469,((2486:0.0759556113,2487:0.1116652339):0.04521776115,(2488:0.1459599488,2491:0.2639644306):0.05817819757):0.02778016764):0.03433139992,(2489:0.1858847084,2490:0.0980945104):0.06111371268):0.3595702371):0.1403849661,(2492:0.2269675023,2493:0.2613226648):0.3187489215):0.2385175001):0.1817415785):0.3503374152):0.03106127234):0.06669169183,(((((((2088:0.0547465966,2093:0.1224173000):0.1615545384,((2089:0.1080889559,2090:0.0582665073):0.0103107385,(2091:0.0999922242,2094:0.1266571648):0.01960390551):0.01768821712):0.01884599127,2092:0.0813308891):0.519977978,((((2095:0.2118867816,2096:0.2493304884):0.07199805396,2131:0.5948212548):0.1769471951,(2133:0.1317114654,2134:0.2565222463):0.652252395):0.08553916319,(((2097:0.2055647892,((((2098:0.0616077674,2099:0.0714477473):0.09971454442,(2100:0.0617621014,((2101:0.0000023448,2102:0.0000023448):0.09328852675,2103:0.0933331365):0.03196551225):0.05465584326):0.07324956967,2104:0.2193085970):0.05548467881,(2105:0.2447950417,2106:0.2701807452):0.03373657935):0.04598153538):0.1663395427,2127:0.4179270705):0.102946532,(((((2107:0.1516196845,2108:0.1174901011):0.05341525249,2109:0.1789657321):0.223298074,(((((2110:0.0420468989,2111:0.0828730874):0.05269875791,2112:0.0645532418):0.1738591358,(((((2114:0.1715071003,(2116:0.0189025380,2117:0.0098787329):0.01756381182):0.02481179458,2120:0.1373055148):0.02105721186,(2121:0.0583586404,2122:0.0526133173):0.191983009):0.03204321746,2118:0.0674849721):0.007915450107,(2115:0.0927902646,2119:0.1109658287):0.01425278221):0.04258528909):0.02585922472,2113:0.1542306127):0.07644631117,(2123:0.1166270377,2124:0.2544172056):0.1143991061):0.07047255428):0.02390024902,((2125:0.2302026466,2126:0.2519809656):0.08332719656,(2128:0.3498754477,2129:0.2488545706):0.3595733733):0.0529626739):0.06296747914,2130:0.5771854293):0.06714288774):0.05396032218):0.07813483075):0.1891393822,(2132:0.5571826613,2135:0.7480205696):0.1627381235):0.08916086648,2592:1.1909287126):0.05671404872,((((((((((((2495:0.2058737404,2496:0.1673631907):0.03841828303,2498:0.1833783581):0.038791492,(2497:0.1632771594,2503:0.3058097007):0.03358245325):0.01986825936,(((2499:0.2138050086,2504:0.3069953812):0.05126936029,2501:0.1532273473):0.05407815045,2500:0.1615053503):0.04566373747):0.03851340606,2502:0.1676768218):0.09488388528,(((((2505:0.2037363239,2507:0.1585794061):0.04527283414,2506:0.1315443295):0.08869411157,(2508:0.0745831722,2509:0.1273792686):0.1461982439):0.04708337354,2510:0.2308740125):0.0490326398,2511:0.2750068217):0.1233558432):0.2518880958,((2562:0.1425594628,2563:0.1777042724):0.06852662875,2564:0.1235132399):0.2914476644):0.1210055381,2574:0.4550770439):0.05603011536,((((((((2512:0.3827729227,2518:0.2493827975):0.05347045599,2513:0.2153413676):0.07881402533,(2519:0.1271837037,2520:0.1808609834):0.1945670517):0.01343268973,(2514:0.1364561766,2515:0.1586633301):0.08331554981):0.05714405525,2516:0.1472150636):0.02877446886,((2517:0.2276137363,(((2553:0.1441581804,2555:0.2327904022):0.02027287364,2554:0.1334161874):0.03544440476,2556:0.1863269065):0.2869291402):0.06030724535,(((((((2521:0.0868103653,2522:0.0410394578):0.2018810731,2523:0.1657642004):0.03769700112,((((2524:0.1000229634,2525:0.0502392872):0.02781711637,2529:0.2332643186):0.02535149774,2526:0.0939854340):0.0594333156,2527:0.1444746592):0.02763311028):0.02107428512,2528:0.1698202503):0.0298450014,(2531:0.2039808873,((2535:0.0938795048,2536:0.0804477013):0.1417546687,(2537:0.2036818341,((2543:0.1177100363,2544:0.1676071697):0.08713767222,((2545:0.0622011533,(2546:0.0869281329,2547:0.1082297368):0.003395283786):0.2317738662,2548:0.2188752368):0.0618801603):0.04424622966):0.07404361808):0.04527542515):0.04606818937):0.01575615046,(2530:0.2102823222,((((2532:0.0769166619,2533:0.0811837616):0.034055363,2534:0.1084936982):0.1401990126,(((2538:0.2233227219,2540:0.1955659938):0.02050791834,2558:0.4682827315):0.03390376459,(2539:0.1418484270,((2541:0.2069147480,2542:0.1928681316):0.06294285321,2552:0.1607293377):0.04233761965):0.07487229835):0.03037227498):0.01868451127,(2550:0.1902161653,2551:0.2458731484):0.2742154318):0.02086871326):0.0231916006):0.09941879091,(2549:0.2595777472,2557:0.3519514448):0.1018906821):0.0296770179):0.02769090894):0.06760504603,((2559:0.4342912733,2569:0.3354203873):0.09225929521,((2581:0.2325874147,2582:0.2542461192):0.1249380255,((2583:0.0797647259,2584:0.0725590714):0.2529039979,2585:0.2817257103):0.2163148235):0.3686211593):0.03865287199):0.08370842841,((((((2560:0.1017675155,2561:0.0678719734):0.4624670445,2565:0.2593124520):0.03143732714,2573:0.4903839580):0.07766424999,(((2566:0.3378398700,2567:0.2225557630):0.05221225194,2568:0.1519826234):0.1855784358,((2575:0.4422298838,(2576:0.4200365822,(2577:0.2435507678,2578:0.1947424481):0.1792283717):0.05381446684):0.05568488414,2580:0.6526634607):0.07727057989):0.0291799401):0.02821534621,2579:0.5108207725):0.06043419644,(2570:0.3016610657,(2571:0.2450614101,2572:0.3494572760):0.233546558):0.1045914738):0.02879765877):0.05683624661):0.09374105939,2586:0.6776504527):0.1357606581,2587:0.6678338032):0.2635293899,2665:1.1410739801):0.2168803238):0.1176004188):0.03547157851,((2214:0.1311912650,(2215:0.1290975150,2216:0.1656541125):0.03043766676):0.5812840043,(((2599:0.4011941892,2600:0.3154122252):0.1046437159,(2601:0.1822730401,2602:0.1412217752):0.2525655245):0.5019751163,(2603:0.4684745121,(2604:0.5359222511,(2605:0.2002312315,2606:0.1775302672):0.2096685452):0.1243392767):0.3686579519):0.4321923304):0.1736273438):0.04205043849,(2593:0.9954107641,2663:0.9554487266):0.3349378232):0.06006749789):0.02677076559,766:1.0196900742):0.04949269369,583:0.7003449094):0.03139494023,(((((((442:0.0633764012,(443:0.0744848480,444:0.1379581664):0.03973310852):0.269209321,445:0.4083921822):0.1815021771,((((446:0.1227962643,((448:0.1341392071,450:0.2332840568):0.04157359214,449:0.1938637451):0.02868857967):0.04141528274,447:0.1361832884):0.321978669,(536:0.5370483679,((539:0.2096939851,540:0.1598772438):0.4408970247,764:0.6791327954):0.06725626301):0.09774393704):0.03351499364,(451:0.3014293856,452:0.3412834722):0.1772183112):0.01647852139):0.04393745306,(((479:0.0712870619,480:0.0827016682):0.1258172336,481:0.3547275530):0.3871451172,765:0.4621557469):0.07833951561):0.04248778021,(460:0.4484087646,763:0.7556005520):0.09731417786):0.02668956758,(((((((((493:0.0770231541,494:0.0447384383):0.1844055463,(505:0.1730417058,507:0.3661810926):0.05564224556):0.03487271909,(497:0.1160657641,499:0.1390945688):0.06279705623):0.03371649426,(496:0.1630564053,504:0.2082115014):0.0425755361):0.007116490242,((498:0.1811841595,((500:0.0494593917,501:0.0352770075):0.108950777,(502:0.0290061630,503:0.0000023448):0.1407739546):0.06245459293):0.0450595667,506:0.2471457982):0.01758414265):0.05321139867,495:0.1926303978):0.2845909384,535:0.5462823770):0.06874178059,533:0.6721657688):0.04672764876,532:0.4763309593):0.110611861):0.03024473643,(554:0.9121588973,((((759:0.5379267240,(760:0.3707124685,761:0.4335990920):0.09498243681):0.1669181539,762:0.6835444100):0.1714468601,(772:0.6854689468,((((((((810:0.2598439806,(811:0.2449093695,812:0.1999459750):0.1593282059):0.1109070622,(((813:0.1693362603,814:0.1113641525):0.09194690915,815:0.1713261733):0.1269157636,817:0.3360333144):0.03072507686):0.05946770417,816:0.3872362514):0.04185848617,(818:0.3610301310,820:0.5392981201):0.07212663871):0.1141189649,819:0.3956594568):0.05503990973,(822:0.5071896375,823:0.4266021389):0.1166948914):0.0965522181,(821:0.4184921478,824:0.5533274358):0.05639865929):0.2296192645,825:0.7686615572):0.3609098379):0.1613830988):0.04375705391,767:0.8664344091):0.03048189243):0.06611192835):0.04842303152):0.04027353807):0.06826040852,(((390:0.2031693676,391:0.1383109488):0.2670970252,392:0.4305739674):0.1143684353,393:0.5965270173):0.3215272986):0.04581548634,(((((453:0.4327210004,((472:0.1563613398,473:0.1805718145):0.06447235637,(474:0.1995697296,475:0.3232609385):0.05593794642):0.3365742503):0.09695358228,(454:0.3599966810,(476:0.0795128320,(477:0.0000023448,478:0.0311087441):0.07258278581):0.5206286202):0.1412823318):0.03434599764,(455:0.5112457891,((((((((461:0.0986399510,462:0.0491405782):0.05351700139,464:0.0920304693):0.0199040674,463:0.1096416287):0.03213010784,466:0.1951009652):0.02156829065,465:0.1741384060):0.05799637192,(468:0.3269773649,469:0.3806349353):0.05408640714):0.06916656448,467:0.1833820555):0.2728586445,((470:0.1438150098,471:0.1992899920):0.1665582189,553:0.5938651162):0.1446380747):0.04089911087):0.05725861149):0.009071067712,((456:0.1318202638,(457:0.1159226334,458:0.1181450179):0.06131750567):0.3849442523,(459:0.5000900295,(482:0.6021095013,491:0.5308090314):0.06406380445):0.071051835):0.09816332939):0.05491701506,(((((483:0.1428231966,484:0.0458251612):0.2128561803,485:0.2678391298):0.1094186883,486:0.2960694851):0.09936581982,(487:0.2897640175,488:0.3116980449):0.05814852813):0.2030020782,(489:0.2831164718,490:0.2340975224):0.28288625):0.1896978543):0.06901660256):0.04429796672):0.03487406636,((((((((((((71:0.2696929068,72:0.3385861674):0.3676792169,189:0.6602677584):0.2609551882,98:0.3030306123):0.0847382341,((((99:0.1387658380,100:0.1402167554):0.1997448819,((104:0.2131279199,105:0.2536899533):0.09201276092,106:0.2316300049):0.1920824809):0.07125750448,((101:0.3042556304,103:0.3388563985):0.04660760794,102:0.2859650373):0.1383512216):0.03457176549,(108:0.3885029203,116:0.6500899183):0.07424559942):0.04114476325):0.02659736083,107:0.4333298824):0.0374105691,109:0.5223377760):0.07245959463,(((93:0.0838165675,94:0.0557770933):0.1486309043,95:0.2206869890):0.1531291513,(96:0.1728020825,97:0.2012234005):0.09207320311):0.183868192):0.1035773761,((((110:0.1077873344,111:0.0686867893):0.160559778,112:0.4225280425):0.1653592764,114:0.4832054767):0.09234531284,(113:0.2390563229,115:0.6337602521):0.0726708768):0.03847583482):0.1809231248,((((73:0.3266211373,74:0.3260433573):0.1267858812,75:0.3849453115):0.2298235553,((((76:0.1625190445,77:0.1551187878):0.07084994471,(78:0.1507668126,(79:0.0888865985,80:0.0731411845):0.05417023627):0.03478281926):0.3621324314,((85:0.1782451231,86:0.2781967190):0.2019929922,87:0.3481690999):0.06268419647):0.05483653719,((((81:0.3332151893,(82:0.1634102545,83:0.1496269978):0.1285303646):0.130674381,84:0.3097100670):0.08176898187,((89:0.4733073704,92:0.4832909168):0.07888985068,91:0.5180548338):0.05629281772):0.02695206187,88:0.5072672456):0.0303198383):0.04973840739):0.07288143715,90:0.5291694515):0.1096423664):0.1561528235,777:0.8040747893):0.08327735271,(549:0.5347207093,550:0.3856278491):0.4452832935):0.04669789762,((((((((570:0.1208874677,572:0.0961434295):0.0708168204,571:0.0596052250):0.2449046722,(573:0.1515278249,(575:0.1571154880,576:0.1252212819):0.3278014182):0.1093772248):0.06525105097,577:0.4346569899):0.04688754804,574:0.2620969524):0.09427456996,578:0.4874691292):0.1736608782,579:0.6490019864):0.2985271796,(((773:0.3034924038,774:0.4396031413):0.4692280291,775:0.8941976104):0.1340638833,((2588:0.4556891102,(2589:0.5389255076,2590:0.6407426410):0.2818580564):0.2328522869,2591:0.6172536047):0.5383017052):0.1395722505):0.07575700413):0.07280478579):0.02581778994,((((((63:0.3550473902,(((((64:0.1008575847,65:0.0905908408):0.02288470984,66:0.1070211815):0.07204284486,67:0.2017622457):0.1154665152,68:0.2719661741):0.09916861592,(69:0.0579352932,70:0.1046713356):0.2170160195):0.1009588658):0.355108404,776:0.8496722174):0.08700509134,743:0.6801304343):0.1213085389,(((754:0.0730048767,755:0.0669595497):0.6365923602,756:0.5653347389):0.1718092442,757:0.7891139201):0.1716040342):0.06784576158,((((((547:0.0372029249,548:0.1038426451):0.5117593492,805:0.8512944163):0.1064331024,((779:0.4323872184,780:0.5021251889):0.2169877606,782:0.9961665943):0.2537668685):0.06770547475,((751:0.4589035767,752:0.5046121527):0.3408043226,(802:0.4333376461,(803:0.4629348023,804:0.6888246560):0.1544268085):0.4661502071):0.145500637):0.07342687136,(((580:0.2523022673,581:0.1751413556):0.5499769782,749:0.6417327535):0.07179490554,771:0.7652222371):0.08709326371):0.04385991228,(551:0.1218798594,552:0.1183967967):0.631892173):0.0298477346):0.03165995041,(((541:0.1624601460,((542:0.0865236823,543:0.0595774699):0.06179702647,544:0.1104137479):0.03884655805):0.383527944,(545:0.2665673166,546:0.3244827299):0.2557114199):0.1745266026,(750:0.6262583136,778:0.9471754776):0.1950443987):0.05883340767):0.04898150236):0.08214609871,((((((117:0.6479727404,((((173:0.1569152667,174:0.2179697664):0.2082270084,((175:0.1977306563,(176:0.2252104634,177:0.2441535284):0.05098713355):0.08653142204,((((178:0.2784196925,181:0.5204568564):0.05305519657,182:0.4593130305):0.03983091137,180:0.4703323111):0.03407380441,179:0.3863146946):0.06439430953):0.07535408528):0.06061643399,186:0.7356015679):0.1163911761,185:0.5517223303):0.03470391509):0.03351978535,((((((((123:0.3705222398,((156:0.2588159322,160:0.4013323853):0.03014971866,(171:0.1307244919,172:0.1008721666):0.3509140664):0.04107668359):0.01325791275,((((127:0.2393421752,128:0.3325231829):0.1224882288,(143:0.2536035712,((144:0.3094486866,159:0.3227108294):0.06468193967,146:0.2671801561):0.03698149818):0.04191463945):0.01309644466,(((((136:0.3095789471,(140:0.2175061913,(141:0.0106016779,142:0.0985585144):0.2328815983):0.05480529494):0.03067258848,138:0.2259292280):0.02467960731,139:0.2459981113):0.01630794062,(158:0.3345447600,168:0.4927299363):0.0887952234):0.04454777702,((((((147:0.3091467376,150:0.3105353822):0.05769736252,148:0.2037493584):0.02544075854,151:0.2164307013):0.03026735708,149:0.2627756962):0.05376540682,155:0.3378651850):0.03913011866,153:0.2499429607):0.1166831863):0.009244114907):0.03731257284,((((((((129:0.0685977794,130:0.0908683613):0.02080128762,133:0.1044506776):0.01553837505,132:0.0816013866):0.01037206457,134:0.1137699682):0.03119099085,131:0.0642903252):0.1719476765,(169:0.1231561420,170:0.1442851499):0.3035028135):0.05614700243,135:0.3128393727):0.07149980738,(152:0.3149184400,154:0.3028424957):0.03700748002):0.03635136001):0.009841429928):0.01584923553,(163:0.3595132177,164:0.3166805132):0.07362639403):0.008206681007,157:0.3934249435):0.02669939157,((((124:0.0662402927,125:0.0698103783):0.2395497991,126:0.2375538365):0.0788052242,161:0.3352156823):0.0633121221,(137:0.1795716847,145:0.3500664109):0.08248337051):0.04725941222):0.03151442352,(162:0.3729390168,166:0.3430270238):0.06219793489):0.01469867008,165:0.3505071951):0.04779683181,167:0.4435453738):0.04463324541):0.05353131867,(((((118:0.0955383793,119:0.0722616057):0.06036128109,120:0.1245230083):0.3699026595,121:0.3858416568):0.07175693738,122:0.4317042705):0.166047876,(183:0.1226934076,184:0.1736919340):0.3348159724):0.03697770868):0.1277248267,(187:0.4341682454,188:0.3896226311):0.4391124786):0.1881556393,((((366:0.4823966931,((367:0.0993228862,368:0.0837666168):0.09161657845,369:0.2151169675):0.1157755179):0.09222388212,(((((((370:0.2890289503,378:0.4881107652):0.04019602344,371:0.2845552510):0.1032087563,(379:0.3916250959,380:0.4516778703):0.2175624297):0.04100650054,(373:0.0568971804,374:0.0658176830):0.2553281647):0.01402143486,372:0.3112473678):0.04897843459,(375:0.1216054688,376:0.0957416817):0.2261545208):0.04521184023,377:0.4380917198):0.04902231851):0.2211758738,388:0.5497401777):0.1870711011,(((2321:0.5588505565,(((((((2325:0.1793739125,(2329:0.0342162059,2330:0.0936578034):0.1992701):0.01760228738,((2326:0.1284408175,2327:0.1994051927):0.03531555237,2331:0.3183407469):0.02331562914):0.06491140742,2328:0.2337940850):0.0639186912,2333:0.3663406976):0.05158066221,2332:0.2810660750):0.05817554373,2335:0.3449691624):0.0706458268,2334:0.4502104117):0.1336767138):0.1382823683,((2322:0.3298480980,2323:0.2460670519):0.1264191409,2324:0.3051235497):0.1535526429):0.03208403408,(2336:0.4720918875,2337:0.5487981944):0.2107257026):0.2432677158):0.2443355286):0.04504051934,(2338:0.5920417749,2339:0.6518207119):0.4409704388):0.1753870792):0.05027723747):0.3506979451):0.08348274587):0.04066711151):0.06141125906):0.03501558653,17:0.5889105224):0.03501949185,((((10:0.2472362315,11:0.2040519597):0.1184444743,12:0.4422058818):0.08915011731,13:0.4556142133):0.08028665232,((16:0.5380123717,(25:0.4807881886,41:0.9245432690):0.07280862833):0.06992698283,(23:0.3740527177,24:0.3586850605):0.2301310273):0.02512784964):0.04862003294):0.05701120741,((7:0.1953804922,(8:0.3374571510,9:0.3255510691):0.07045647585):0.1210848892,14:0.4300106599):0.1243680341):0.04195671637,(5:0.3522801528,6:0.3901995968):0.07649552935):0.1767101247):0.04743613864,2:0.4161074120);
RateFree10:
 prop: 0.0780995191, 0.08054030142, 0.09557654933, 0.09535069464, 0.1344271687, 0.09089817199, 0.09485119597, 0.07774103259, 0.1363987892, 0.116116577
 rates: 0.04001744034, 0.1544507308, 0.284247578, 0.4108933073, 0.5551409005, 0.7455975476, 0.9735228589, 1.324117884, 1.880338239, 2.789742518
RateFree5:
 prop: 0.1249812199, 0.2014908565, 0.2478820042, 0.1870704825, 0.2385754369
 rates: 0.0765924469, 0.3233655939, 0.6347649508, 1.171172083, 2.300461624
RateFree6:
 prop: 0.1142749033, 0.1656634061, 0.2370463707, 0.1862366015, 0.1751094336, 0.1216692848
 rates: 0.06530287273, 0.2752348425, 0.5429602436, 0.9503397872, 1.743708043, 2.760817116
RateFree7:
 prop: 0.09977190917, 0.1334131285, 0.1874877507, 0.155302413, 0.1487990205, 0.1591237419, 0.1161020362
 rates: 0.05892900757, 0.2316183327, 0.4443917731, 0.6928876626, 1.073904926, 1.81441599, 2.788769447
RateFree8:
 prop: 0.08273621348, 0.08044421962, 0.1459535139, 0.1825292689, 0.1520291025, 0.09156377497, 0.1506446725, 0.1140992341
 rates: 0.04677411305, 0.161376662, 0.3313329572, 0.5418585221, 0.8318150995, 1.228579633, 1.84333896, 2.797927037
RateFree9:
 prop: 0.08144136071, 0.08106794148, 0.1122388735, 0.1418529062, 0.1088940354, 0.1213764269, 0.08876872704, 0.1503129951, 0.1140467336
 rates: 0.04488702435, 0.1601395837, 0.3058348638, 0.4702392539, 0.6426851979, 0.874168197, 1.238149646, 1.844031783, 2.798430718
RateGamma:
 gamma_shape: 0.9541327062
RateGammaInvar:
 gamma_shape: 0.9686854523
 p_invar: 0.009732360097
RateInvar:
 p_invar: 0.008137404894
StopRule:
 curIteration: 0
 start_real_time: 55073689.89
 time_vec: 
VT+F+R10: -964860.8484 5366 716.5319539
VT+R10: -966444.2942 5347 717.4364164
WAG+F+R10: -959943.7781 5366 724.2217603
WAG+R10: -962187.1061 5347 718.3216147
best_model_AIC: LG+F+R10
best_model_AICc: LG+G4
best_model_BIC: LG+F+R10
best_model_list_BIC: LG+F+R10 LG+R10 LG+R9 LG+R8 LG+R7 LG+R6 LG+R5 WAG+F+R10 LG+I+G4 LG+R4 LG+G4 WAG+R10 VT+F+R10 LG+R3 VT+R10 JTTDCMut+R10 JTT+R10 JTTDCMut+F+R10 JTT+F+R10 Blosum62+F+R10 PMB+F+R10 Blosum62+R10 PMB+R10 Dayhoff+F+R10 DCMut+F+R10 LG+R2 Dayhoff+R10 DCMut+R10 LG+I LG
best_score_AIC: 1922175.408
best_score_AICc: 58762112.8
best_score_BIC: 1943739.179
best_tree_AIC: (0:0.3619316666,(1:0.4147924915,(((((((3:0.3087013242,4:0.2070954841):0.2602038368,((15:0.3961475771,(((28:0.5328572515,33:0.9203521619):0.1815775303,(34:0.7918759359,35:0.5559425186):0.3875301719):0.123914036,((30:0.2279805948,31:0.1615247940):0.1674863767,32:0.2259289388):0.5101043644):0.06997782525):0.04601192698,((18:0.6267748455,26:0.5078306191):0.1139709649,(29:0.6546694889,37:0.8802379033):0.1765119897):0.02135512649):0.01791899598):0.04083443558,((19:0.5127612576,20:0.3538322058):0.2289493218,((21:0.1644548852,22:0.2479865385):0.313737665,(((27:0.6165674909,(38:0.4557601349,39:0.4906778105):0.4606591454):0.151009202,((36:0.8623415266,((2653:0.0838311876,2654:0.0410720257):0.7652109213,2655:0.7507953213):0.3122957372):0.1543543685,40:0.8665602320):0.1420394615):0.04153870268,((((((((((42:0.2311777150,((43:0.2496324806,44:0.2218028270):0.06566052424,45:0.2013808057):0.08722891934):0.1043636331,46:0.4523438364):0.1171155549,47:0.5066705508):0.05914993914,(48:0.3172396128,49:0.3851195073):0.242785242):0.08589846017,60:0.7944108146):0.05351005294,59:0.5671889088):0.07859241949,((50:0.4313033020,53:0.3648197401):0.1191544202,((51:0.1257362866,52:0.1305031777):0.3480701557,(54:0.1317701843,55:0.1531323886):0.3530918181):0.05304777256):0.1418729165):0.05859301952,(61:0.2718099801,62:0.1724041043):0.5507318075):0.1497534747,(781:0.7914497567,826:0.9172526847):0.2081611854):0.04329577636,(((((((((56:0.1046446330,57:0.0524689280):0.131428731,58:0.0944515361):0.6887321247,((((2347:0.4424657868,2348:0.3206267861):0.1304663486,2349:0.4332626172):0.5675387956,((((2607:0.2649128868,(2608:0.1560668445,2609:0.1092639690):0.1898483542):0.09062252385,(2610:0.1284837671,2611:0.1136962458):0.2141010729):0.3320608168,2650:0.5847502923):0.07625005081,(((((((2612:0.2253107645,(((((2613:0.0705139420,2614:0.1113389449):0.1061718019,2619:0.2657297254):0.03923622169,2615:0.2319817996):0.02881684838,(2616:0.1863134349,(2617:0.1411337685,2618:0.2312737858):0.02512923849):0.03551225173):0.06972074081,(2643:0.3454264341,2644:0.2588919984):0.2023284335):0.04772744109):0.04839472864,(2620:0.2785048690,2637:0.2616856193):0.05396096574):0.03503075804,(((((2621:0.1713487645,2623:0.2309838471):0.03036836366,2622:0.1390149192):0.09790241246,((((2624:0.1674441134,(2635:0.1001399711,2636:0.1937585500):0.2280042199):0.04806742089,2625:0.1959170450):0.03978772557,2641:0.3741188024):0.0465369175,(2632:0.2202237300,2633:0.2779214066):0.1120198071):0.03735506872):0.0331022892,2634:0.2788257516):0.03516488827,((((2626:0.1871030812,2639:0.3410828022):0.1126983065,2631:0.2247647934):0.04433825687,(2627:0.1692870462,((2628:0.1255282551,2630:0.1948975357):0.06639846364,2629:0.1655733901):0.1245514434):0.07037096685):0.0351861306,2640:0.4356169127):0.03609567814):0.03764696907):0.04817874618,(2638:0.2783787276,2648:0.5587480956):0.08725219106):0.03249183519,((2645:0.2273702285,2646:0.2220571086):0.1431882805,2647:0.5329567990):0.1463597051):0.06062131841,2642:0.3839722349):0.08653755858,(2649:0.4473017153,(2651:0.1583897854,2652:0.1204895946):0.555166505):0.1266865263):0.1451298608):0.6676756147):0.09557621087,(((2350:0.1418514799,2351:0.0953835546):0.7839884929,((2352:0.3637882677,2353:0.3105134080):0.07761821467,2354:0.3781913026):0.3484923988):0.09683022453,(2355:0.5686503135,2356:1.1683883857):0.1419653138):0.3023334449):0.06345113462):0.05560149721,(808:0.6338651071,809:0.4907636395):0.4655757197):0.101738228,(((((((((((((((((((394:0.1456459276,395:0.1518972309):0.117167954,396:0.2546751355):0.1194430099,(397:0.2801283968,435:0.4555091705):0.06300098059):0.07167668189,398:0.2991680170):0.0310237347,436:0.4451688983):0.07711214052,434:0.3671507214):0.1055958839,(399:0.2232017735,400:0.1888633563):0.1016348946):0.05483898841,(((409:0.1900893157,410:0.1360360300):0.01766284441,(419:0.0797780303,(((420:0.0688254747,424:0.1042419235):0.04483627364,(422:0.0953686307,423:0.0511113674):0.004708925781):0.02170745613,421:0.0743322171):0.02786741197):0.2814274525):0.0141245579,411:0.2179578541):0.01263090867):0.0207517466,((((403:0.1065343425,404:0.1580356761):0.0954100761,407:0.1845027506):0.07321512626,(429:0.2746943482,(430:0.1666820637,431:0.2145343636):0.1854848361):0.03713141785):0.02265193032,((((406:0.1906504403,408:0.2033109730):0.04398960241,417:0.3174360451):0.02144972848,412:0.2808123259):2.337760984e-06,(413:0.2330253751,416:0.2230387101):0.07290314314):0.04237898451):0.03240829094):0.01836483167,((((((401:0.1219384923,402:0.0611476063):0.1546177667,432:0.2985252328):0.06641590241,414:0.2960847773):0.01607079066,(405:0.0169692027,433:0.0143555994):0.2430705417):0.0342742721,((425:0.1050978739,(426:0.0866471488,427:0.1169210328):0.03771162495):0.1107921251,428:0.1524610990):0.2865094946):0.006052809174,418:0.3644465563):0.02470995531):0.04502696316,415:0.2437292272):0.1332452181,437:0.4485589415):0.077221007,(438:0.4997324601,(586:0.4537892305,587:0.4417688268):0.1574551022):0.05797571084):0.04262844145,((740:0.6933046300,(795:0.3543207143,(796:0.4638798348,797:0.2029859978):0.2561654514):0.3533935072):0.09522291732,(741:0.2482247807,742:0.1664081082):0.5838936289):0.09682316266):0.05050480083,(584:0.2105480493,585:0.1668326846):0.4692213491):0.1458367231,((((((((730:0.1962639199,731:0.2183008982):0.2035182743,732:0.3542787907):0.1428177471,(733:0.1035187560,734:0.1155655348):0.3108972072):0.1509855398,738:0.6155929182):0.04812473967,(736:0.4006317565,737:0.3321345840):0.1043096959):0.04327482423,735:0.5269881670):0.1062026815,739:0.6711463045):0.1499310031,806:0.8251201274):0.07000386929):0.03438109418,((439:0.2212160509,440:0.1381275030):0.08603046004,441:0.2075592846):0.3316819157):0.09534315752,((((((((((((588:0.1345647217,589:0.1377299694):0.06066343903,591:0.1040751310):0.04771820369,590:0.1384363744):0.04005436276,602:0.3084486812):0.09109083549,((((592:0.1477773150,(((593:0.0708051271,594:0.0950465687):0.01835599152,595:0.0906391144):0.01777989563,596:0.1056030644):0.03006912153):0.06278198597,598:0.1595565716):0.03007892892,597:0.1247099485):0.05700155883,(599:0.1712988663,(600:0.1471127490,601:0.1242090406):0.03687165933):0.03880762435):0.05793616098):0.04558737325,((603:0.1242467682,604:0.1075811939):0.1046994329,605:0.2372699335):0.1466406126):0.02748622748,606:0.2967119537):0.07389993919,607:0.2694260694):0.4942826041,(((((((((((608:0.0793543361,609:0.0472913137):0.02044756992,610:0.0866977641):0.02030087314,615:0.0851722795):0.004523266012,((613:0.0669268823,614:0.1129114774):0.03563804123,616:0.0966800791):0.01419861699):0.003533262175,(611:0.0740314388,(612:0.0699021341,617:0.0896148902):0.02421811561):0.01503442143):0.02523430833,(618:0.0871758406,619:0.0485296891):0.03212284316):0.09101490466,620:0.1670254555):0.3219556563,(635:0.2895922461,653:0.3335718625):0.06785238637):0.03539373265,((((((621:0.1959242326,((627:0.1108528547,629:0.0405205847):0.03531287663,628:0.0702541190):0.2484758019):0.05529767989,(((622:0.1118296540,623:0.1111609876):0.130118681,((624:0.0675031210,625:0.0737144660):0.04674400511,626:0.0879206242):0.1314962618):0.07208505667,630:0.3138376820):0.0531279501):0.08313808507,(((645:0.2232773432,651:0.1835991281):0.03989550077,(646:0.2232614823,((647:0.0719046980,648:0.0937757934):0.0398903543,(649:0.1143012961,650:0.1031170244):0.0299139932):0.04806710209):0.0293285315):0.1278144315,663:0.6909379358):0.07059882615):0.03950606265,644:0.3856805896):0.03881236141,(((632:0.2645494962,643:0.2949888604):0.03194558433,(634:0.2988326812,636:0.2922202020):0.06799057058):0.01816122792,(655:0.2810350336,656:0.3511505357):0.09553596267):0.04541584841):0.01693491787,((631:0.2863612637,633:0.2228654087):0.06823689354,((((637:0.1730559790,638:0.1920016076):0.07785547292,(639:0.0721317183,640:0.0838818540):0.2024881264):0.08047999613,((641:0.0574484555,642:0.1138198306):0.2120873855,652:0.3410023331):0.03864048653):0.05792079323,654:0.4573102932):0.05066879131):0.02157254699):0.04692197283):0.04742725166,657:0.3741863751):0.06818214266,(658:0.3301235413,((((659:0.0979002841,660:0.1202707620):0.02229543077,661:0.1511656732):0.04906526661,662:0.1095409477):0.2497414494,664:0.6282668518):0.04502719874):0.07709666071):0.2130691819):0.05130012104,(665:0.5438958731,(666:0.1868596265,667:0.1789312776):0.3517101359):0.2002925773):0.02146917283,((((((((668:0.1161583114,669:0.1826152491):0.2426601574,(((670:0.1612573615,(671:0.1515182587,672:0.1075874399):0.0668357113):0.06166354852,673:0.2214520621):0.149526176,681:0.5280957176):0.0284835058):0.04369449799,676:0.4509759071):0.04323568182,((675:0.4729632125,679:0.4292094467):0.05179534515,(677:0.3332891272,678:0.3325903462):0.0768500419):0.05414891506):0.01899776623,674:0.3451813733):0.06862800941,(680:0.4639546225,682:0.5490058098):0.03083505751):0.1012261373,683:0.4416285681):0.2211156627,((((((((((684:0.3798676288,((685:0.1072806033,(686:0.1347749179,((687:0.0682109596,689:0.0941051527):0.02286805432,688:0.0635119843):0.01461439206):0.02696720573):0.04090531629,690:0.1178650536):0.1314229367):0.1222654354,(691:0.2881301703,698:0.3443565451):0.08034624039):0.01887166956,((702:0.3093748874,((703:0.1578267243,704:0.1167419386):0.07304565932,705:0.2075125482):0.04288852054):0.06085444064,706:0.2782522547):0.1193394106):0.05653453952,(694:0.2314438747,695:0.3214232372):0.05381142154):0.04221938504,(((710:0.0572869786,711:0.0476640606):0.299405165,723:0.3019403266):0.07932729999,((712:0.1559009314,713:0.1329805702):0.05073355337,(((714:0.1048841037,((((717:0.0666445525,718:0.0561261444):0.01295533563,719:0.0719224230):0.02509907515,720:0.1199907603):0.03383067889,722:0.1508007157):0.0175094399):0.01669425263,(715:0.0996733413,716:0.0961678345):0.01894253028):0.02974354287,721:0.1350701990):0.04840303361):0.2450370045):0.04094382389):0.02480089726,(692:0.2609420726,724:0.5994977794):0.07579481841):0.02197263726,(696:0.1813930733,697:0.2362615243):0.3295813248):0.02386787898,(693:0.2785070986,((699:0.0000023448,700:0.0000023448):0.2985660301,707:0.4304528444):0.08391845021):0.02066223102):0.07054750408,(708:0.2922303920,709:0.3427511923):0.09748694891):0.1236266313,701:0.4197633484):0.2112940528):0.1970100433):0.08845044878,(((725:0.0364817606,726:0.1191460807):0.1806253235,727:0.2290793527):0.3741156194,(728:0.2515988953,729:0.2592007417):0.2767126141):0.1496474962):0.06749762975):0.02294355339,((((582:0.8588081472,(((((783:0.3784606077,784:0.3261309451):0.1868835955,785:0.3351871428):0.2867091089,((786:0.4469652461,((787:0.1426095323,788:0.1202172420):0.2505015274,(789:0.1085570031,790:0.0889254204):0.2530790812):0.08374669369):0.152153598,791:0.4297113341):0.2583833074):0.3026554533,807:0.8322082551):0.1814356593,792:0.7235234005):0.06738351237):0.06087153766,(793:0.1282563668,794:0.1147248866):0.8043460373):0.03823898977,((798:0.4075497865,(800:0.2991453481,801:0.6053606946):0.05637380154):0.07826286021,799:0.2157744164):0.5476523006):0.03535905556,2662:1.2258699319):0.06536596358):0.06078760818):0.04229357272,(((((((((((((((((190:0.1877006361,((191:0.1491065252,(195:0.1444277964,(196:0.0738533504,197:0.0581085940):0.08931854427):0.07535776261):0.03142443399,((192:0.0997099683,194:0.0956051164):0.01516136021,193:0.0666364901):0.05402236673):0.04408544007):0.3879179075,(((((198:0.1960781588,199:0.2530702034):0.1490409072,(200:0.1771399977,201:0.1200739522):0.06772188548):0.06228324955,(((202:0.0483303733,203:0.0924996074):0.1301825378,(204:0.1238021811,208:0.2502007415):0.02950008091):0.05098812188,((205:0.0598565268,206:0.0563384437):0.03233462084,207:0.0678329074):0.2350540447):0.0262344495):0.05499259655,209:0.2735444388):0.01426608803,(((((((210:0.0985485877,211:0.0524418727):0.0882461638,212:0.0728950292):0.1047367917,215:0.0833172165):0.00827257124,((213:0.1056623845,214:0.0557168804):0.03427432229,(216:0.0848130327,217:0.0485426981):0.06562177009):0.01494896328):0.03390462013,218:0.1274692149):0.03381610116,219:0.1274780778):0.1166692754,(((220:0.1780616601,221:0.0662787215):0.04874488962,((222:0.0578467584,224:0.2277460725):0.06012428639,223:0.0511226310):0.1061155947):0.06474064216,225:0.2575559224):0.2615761785):0.1652462806):0.07896257607):0.07135601599,226:0.5690822579):0.1778270925,((358:0.1181152558,359:0.1233827419):0.2014315003,(360:0.2777084317,361:0.2424877823):0.09035212234):0.1679482178):0.09285223329,((((227:0.1587727111,((228:0.1617861627,(229:0.1545432811,230:0.1361526982):0.07360509064):0.01437619054,231:0.2277492523):0.04691938387):0.1488415909,232:0.3588884692):0.2005384539,233:0.3675260707):0.05741615086,((234:0.1243136366,235:0.1861536244):0.07989826362,236:0.2309714579):0.2942982172):0.0687406202):0.03539481642,237:0.5532070782):0.04563102436,((((((((((((((238:0.2250972560,239:0.2061643696):0.1131108278,(240:0.1983632156,241:0.1382797585):0.1111774102):0.08100623869,242:0.1741661269):0.04518973652,253:0.2180468309):0.02655958546,254:0.2084194132):0.05641299909,((((243:0.2025448892,244:0.2220654119):0.06176289282,((245:0.0829096309,246:0.0733631832):0.04355984271,((247:0.0525696952,(248:0.0774902867,250:0.0348058365):0.02007830675):0.04220709893,249:0.1186307300):0.02724706646):0.0744410314):0.05404330859,255:0.2483601999):0.03929573772,((251:0.2231330633,252:0.1648596738):0.03873032442,((256:0.0847105346,257:0.1152975266):0.108132506,258:0.1619030996):0.1141815877):0.05387941458):0.0244890828):0.05573340085,(((((((((261:0.0713761468,(262:0.0955999796,263:0.0530206844):0.02719296707):0.03710451397,(268:0.1506812013,((269:0.1569181386,271:0.1208566699):0.03037129682,((270:0.0820795616,272:0.1782353971):0.03380275762,((275:0.0778043059,276:0.0838013757):0.0862806097,((((((280:0.0876799513,(281:0.0000023448,282:0.0000023448):0.1179147203):0.01293070452,((283:0.0265973749,288:0.0683619559):0.07392418599,(284:0.0805821384,287:0.1133300090):0.02369895167):0.03004054459):0.02306624931,(285:0.0952753956,286:0.0785025303):0.02532768045):0.007630026235,289:0.1239151450):0.07976469802,(291:0.0660217133,292:0.0632564165):0.08918748216):0.0188968942,(290:0.1379417228,((293:0.1022244456,294:0.1021800700):0.04035201527,295:0.0850480448):0.08497512644):0.08271422403):0.02305202879):0.05329277514):0.005909511969):0.07492981664):0.02071660095):0.01811947894,((266:0.1171184145,267:0.1391302697):0.05868210174,(((((317:0.0051968294,318:0.0000023448):0.08710840224,319:0.0725569793):0.01746032715,320:0.0986410544):0.03852195419,321:0.1103695212):0.1605187507,(322:0.1765835652,324:0.3227861664):0.07539033323):0.1209268808):0.03845727527):0.01607254206,264:0.1251295088):0.009349449112,(((277:0.0932668349,279:0.0646602239):0.05030430809,278:0.1456832246):0.1005263442,(((304:0.2251669964,305:0.0912803644):0.03595192646,(306:0.0154614902,307:0.0176539867):0.1144904469):0.06949461942,((((((308:0.1292312747,(309:0.0477798901,310:0.1088130051):0.03124797731):0.06262264393,316:0.1576305981):0.0117019425,313:0.1072693546):0.01583528713,(311:0.1106088989,312:0.0735576060):0.02935896633):0.009334375541,314:0.0882048797):0.01715894587,315:0.0830995298):0.04386552247):0.1430569426):0.02826347551):0.01601855267,(273:0.1092302998,274:0.0869924538):0.1339577169):0.01932640536,265:0.1298685352):0.03063477438,((((296:0.1371311317,297:0.1253872251):0.05645548524,302:0.1784572102):0.01368285862,(298:0.1671772160,299:0.1904721791):0.05141139751):0.01223721384,(303:0.1390282844,323:0.2428494256):0.03299208634):0.03373951638):0.02661589533,(300:0.0925895219,301:0.0501635298):0.09427164669):0.126726875):0.03025749659,(259:0.2649132988,260:0.1574570592):0.08894700867):0.04863799526,325:0.3310247309):0.04692900236,(350:0.3470725856,355:0.4442195171):0.1245095476):0.07865815147,(((((((326:0.0403162181,327:0.0849976322):0.05305078094,328:0.1288289066):0.09488951053,((333:0.0788774804,334:0.0874447782):0.09269943313,335:0.1112678180):0.05566724909):0.02008422663,(((329:0.0398884567,330:0.0556250730):0.1223125178,332:0.0761913294):0.03850530614,(331:0.0889142502,336:0.0726496988):0.02440799016):0.01363610503):0.1093323585,((((342:0.1741515995,356:0.5641828155):0.1219061563,343:0.1652020061):0.07225746851,349:0.3691969909):0.0397845457,((((344:0.0633709158,346:0.1006198924):0.02834879639,345:0.0613984769):0.05713711059,347:0.1026081163):0.0310583893,348:0.1470631504):0.07206440024):0.2488517627):0.08491940048,(((337:0.0734738708,338:0.0545217224):0.1177064306,339:0.1107305885):0.0686221432,(340:0.0052811723,341:0.0044334541):0.08862883851):0.1473428985):0.05201690696,351:0.4178980659):0.0318307213):0.06375678764,((352:0.0628689865,354:0.1263841927):0.06648402254,353:0.1544423938):0.3590635193):0.03932751611,(((1619:0.0458121163,1620:0.0970707857):0.02633319052,(1621:0.0664505743,1622:0.1024422742):0.0225309732):0.05885565683,1623:0.0796829022):0.754378011):0.1189014888,(357:0.5149429731,(362:0.0105731191,363:0.0093881562):0.5012085324):0.1382385338):0.04256400456):0.05690392919,(364:0.0605037429,365:0.0708781626):0.5937034027):0.0416875678,((((((((((((((((832:0.1381260537,((834:0.0873635045,(835:0.0491115058,836:0.0697797112):0.01837298854):0.04606387706,837:0.0576102896):0.1516327998):0.03703299338,(838:0.1761494994,((((839:0.0751055616,(842:0.0525089196,(843:0.0539774616,844:0.0682978073):0.0146160639):0.0193937684):0.009360321693,841:0.0633350565):0.01745689789,840:0.0526079774):0.04283523271,845:0.0835567992):0.1758008213):0.0530478849):0.04093461255,833:0.1827769405):0.05137180531,(((((846:0.0762045605,847:0.0748210063):0.05592594672,849:0.0709134970):0.01855783854,848:0.1005422661):0.0646894961,850:0.0929703152):0.04867775421,(851:0.1302898045,852:0.1042659325):0.04793357654):0.1684920705):0.3284509536,(((868:0.1057964373,869:0.0980887800):0.1568752122,870:0.3037414232):0.05201471271,(((((871:0.0327994764,872:0.1135127611):0.02870483834,873:0.1048054313):0.07456144839,875:0.1850174733):0.04422314917,874:0.1137914979):0.0518483418,(876:0.1890959373,877:0.2750591166):0.03232368706):0.1474563461):0.1246375811):0.05158933965,((((((853:0.2230903335,(860:0.0977358953,861:0.1287895884):0.1473698873):0.02587409463,((856:0.1104099640,857:0.1041374613):0.04152605925,858:0.1861515621):0.04529157037):0.01819967232,(859:0.1826048735,862:0.2118176619):0.04452215686):0.02272683474,(854:0.0936492277,855:0.1298194998):0.0991330634):0.04716076664,((864:0.2404374965,865:0.2091555096):0.06862314344,(866:0.1239959134,867:0.1126363954):0.09308463247):0.137267545):0.06692887922,863:0.2219101240):0.1509971466):0.09304103906,887:0.4440089171):0.04162014087,(((((((((891:0.1940042835,915:0.3235176666):0.04111321994,((892:0.1985589144,913:0.2495464929):0.01533682846,914:0.2367528849):0.0216173405):0.03745020924,(((893:0.1680983621,(894:0.0723580232,895:0.0606234542):0.04477745651):0.04853679815,896:0.1478550630):0.05875741887,898:0.2417167741):0.04444124029):0.03300150873,897:0.2795170303):0.01328036024,899:0.3101871882):0.09730017291,((904:0.1231529823,((905:0.0678080241,907:0.1041997649):0.02730544129,(906:0.0678582151,908:0.1355417963):0.02001659145):0.03938368937):0.06820236781,909:0.2480682393):0.02922344067):0.03003443269,(((900:0.0670921485,(901:0.1002951727,902:0.1299265904):0.05550045733):0.06486905297,903:0.2539328744):0.04899641807,910:0.2544154824):0.04853968327):0.01938072384,(911:0.1705415329,912:0.1203762031):0.1260201485):0.06482685346,916:0.3198376535):0.3231217326):0.07896237619,(((((878:0.0882390751,879:0.0586480920):0.07671810616,880:0.1392027060):0.2307131437,(((881:0.0362559767,884:0.0049300733):0.06042761484,(882:0.0815724695,883:0.0684350724):0.02703374522):0.1419735418,885:0.1897931841):0.1428433097):0.05092722113,886:0.4333784778):0.1172060547,890:0.4767531269):0.04722391443):0.04874536595,((928:0.4993232437,(929:0.2918595744,(930:0.3584958902,931:0.3110755623):0.2568539562):0.09424214531):0.2489779459,(((932:0.2972371836,(933:0.1670881097,934:0.2009748393):0.143355238):0.290998068,936:0.4432832514):0.07242760794,935:0.4577459851):0.07017575052):0.07193167957):0.07122065317,(888:0.0498299757,889:0.0782070554):0.3738364325):0.1177322561,((((917:0.0965166569,918:0.0921120428):0.143302919,919:0.2084663945):0.1687840203,920:0.2568858463):0.1238635504,(926:0.0799581238,927:0.0904606895):0.5090721955):0.1398094371):0.05327233754,1582:0.6169341118):0.06949237789,(((921:0.1744922283,922:0.1506647941):0.394409502,(923:0.1974680205,(924:0.0674401368,925:0.1071651087):0.1935187352):0.2978180526):0.1143117409,(((((((((((((((((((939:0.1330517083,940:0.0873502214):0.06896662642,943:0.2374364185):0.03287813725,((941:0.1497993974,944:0.2586841473):0.06492584946,942:0.1571831573):0.030657483):0.3022857051,((((1428:0.0709818068,1429:0.0754586186):0.03619195678,1430:0.0941366433):0.05898687631,1431:0.1413515867):0.06157215781,1433:0.2418269820):0.06432760152):0.06290759562,(((1435:0.1006537771,1436:0.1182437198):0.1281878167,1538:0.4613853111):0.05334985197,(1527:0.2802651857,1528:0.3842024654):0.2289319968):0.0720576217):0.02900788943,(((1401:0.1520224267,1439:0.2506507163):0.05033736538,1440:0.2854084786):0.05099627276,(((1412:0.1257452460,1414:0.2253489980):0.07521899972,1413:0.1222746151):0.1380873965,(1438:0.2742793676,((1513:0.3766205057,(((1515:0.1957546823,1516:0.1911220033):0.1987323648,1575:0.4647462694):0.03001380907,((1577:0.1003186748,1578:0.1215122143):0.1065720944,1579:0.2293252125):0.3172614101):0.07210668161):0.05860563264,1514:0.4227771194):0.09001304891):0.02330320489):0.04396291216):0.006362980931):0.02113758402,((1264:0.3403569640,(1437:0.2691618020,1529:0.5040572388):0.04364807197):0.0356796778,1441:0.3422947957):0.0449796746):0.0125882051,(((((((((957:0.3993521480,((1432:0.2873890938,1493:0.3615219840):0.06462721344,(((1507:0.1846107651,(1508:0.0979168174,1509:0.0929140986):0.119990955):0.119853022,1580:0.5777810037):0.1066359258,1510:0.3299136536):0.05988916511):0.04724611151):0.05128073104,(((1036:0.0868509333,1037:0.1175631927):0.05881820705,(1038:0.1508309126,(1039:0.0609057860,1040:0.0678698860):0.05390969752):0.0415119151):0.1104494526,1041:0.2161855228):0.1591728356):0.03115383424,(1422:0.1776074198,1423:0.2117050512):0.08916820466):0.02143621418,((1427:0.1871997616,(1456:0.0695477291,1457:0.1029985772):0.2899697342):0.1186911151,((1442:0.1472974518,1443:0.2832043003):0.150550311,(1458:0.0899867867,1459:0.0568883804):0.273060024):0.1010164535):0.05954735197):0.02495582331,(1262:0.1844869400,1263:0.1705814236):0.2446308294):0.03117573309,(((((((1383:0.2053676575,1448:0.2835250799):0.07175561579,((1444:0.3697077984,(1445:0.1162681029,1446:0.1185264489):0.09742145367):0.0826014137,(1447:0.2025496784,1449:0.3244177892):0.06493379641):0.09875699112):0.04544474325,((1416:0.0572066580,1418:0.1329987239):0.02711452548,1417:0.0929827314):0.1765478437):0.04916134907,((1392:0.2437265935,1399:0.0716159025):0.09652885931,(((1393:0.0667567616,1394:0.0632967153):0.04752661838,1395:0.0852523543):0.1422535885,((1396:0.0852279376,1397:0.0916062524):0.05275021485,1398:0.0789406486):0.05703588639):0.03967570112):0.07329894159):0.05793640478,((1384:0.1462002914,(1388:0.0866897552,1389:0.1369286799):0.08981721677):0.02670808964,(1386:0.1205200501,1390:0.1986278062):0.03736683125):0.0156330226):0.02397355401,(1385:0.1540125046,1387:0.1698034117):0.05993645375):0.01938615009,((1391:0.1789693837,1419:0.2757769162):0.02970256893,(1403:0.2207727975,(1420:0.0852839701,1421:0.0651927624):0.2334433207):0.02493557554):0.03044566909):0.03418525941):0.02091831707,((((1404:0.0929553812,1405:0.0725745902):0.01896091868,1406:0.0876679887):0.1453831269,1410:0.2113962556):0.01998635451,((1407:0.2152730499,1408:0.1404202893):0.07078813656,1409:0.1641375536):0.04027273077):0.1167708705):0.02577316362,(1411:0.2480393902,1434:0.2721845226):0.02612024728):0.01562410888,(((((((1380:0.0637664710,1381:0.0525774507):0.02914174051,1382:0.0672267338):0.1972664535,((1450:0.1309733504,1451:0.0729136439):0.2432891657,(1525:0.1781339812,1526:0.1127403853):0.3718937575):0.06328833353):0.05031908502,1415:0.2708462052):0.04534978981,((1424:0.1803345896,1425:0.2240254325):0.07442374743,(1426:0.2583975973,(((1485:0.1740636184,1486:0.2005604957):0.1131909019,((((1487:0.1845946888,1489:0.0823758280):0.02261421986,1488:0.0451000641):0.08492430112,1490:0.1697727761):0.09537768947,1492:0.4120679193):0.04906926568):0.04954343252,1491:0.2604129688):0.1127353232):0.03665885054):0.03199356372):0.02231074018,1402:0.2445523220):0.03320208488,1400:0.2311747282):0.01948915257):0.04088404919):0.02113204731,((1452:0.1440651675,1453:0.1178248387):0.1954907358,(1454:0.1812992073,1455:0.1582127562):0.1712416898):0.07499104696):0.1145872495,(((((((((945:0.1210384383,(948:0.0658084431,949:0.1442053117):0.07018110036):0.02301114528,946:0.1002084429):0.04472110799,947:0.1038730185):0.07318962303,950:0.1487477172):0.02926841682,951:0.1393499112):0.02350953765,((952:0.0541329164,953:0.0714761056):0.09599474872,954:0.1165947121):0.1165725725):0.1782368944,(992:0.0660945240,993:0.1021489237):0.2149559776):0.06896037989,(1483:0.3170397958,1484:0.1895610452):0.1616051374):0.03329376768,(((((((((((((955:0.3093675716,956:0.3438276359):0.09838945739,1257:0.2771865433):0.04432341581,(1075:0.2207778448,(1076:0.1272650680,(1077:0.0562283095,1078:0.0852253410):0.09413610821):0.06743090934):0.05539428095):0.03858679479,(((1179:0.2171566845,1180:0.1615695761):0.05178396225,1183:0.2444650229):0.04462850862,1181:0.2404013156):0.09509305797):0.01784158327,(((1079:0.1045510925,1080:0.1560346616):0.2195221178,(1081:0.1430357541,(1082:0.0331447915,1083:0.0966500710):0.09316029519):0.05082759724):0.09566770976,((((1266:0.1823898006,1270:0.2797806269):0.05348420315,(1267:0.1493569126,1268:0.1713806100):0.06146474399):0.106751179,1269:0.2596729281):0.1195500112,(1271:0.2701567534,1272:0.2859602338):0.09514075845):0.03536792104):0.01745361225):0.02199162222,1094:0.2555753822):0.02163776695,((((1084:0.1455401204,1085:0.1529520136):0.0616505666,1086:0.2218159594):0.07227999713,((((1087:0.1919197399,(1095:0.1414783586,1096:0.1558855181):0.08393074499):0.02785526032,(1088:0.1781028573,1089:0.1013750225):0.04611949227):0.04798675306,(1091:0.1270728747,1134:0.2237061938):0.06039833159):0.01667281271,(1090:0.1038448652,1092:0.1956446662):0.03214240716):0.01246839379):0.008855737937,(1093:0.1741873800,(1124:0.2161256335,(1126:0.0715798257,1127:0.1162964080):0.1316947088):0.0168793176):0.02436999011):0.03272515984):0.03948485358,(((((((((1097:0.1163788508,1101:0.0493727530):0.03503583366,(1099:0.1248641490,1102:0.0422502914):0.02566609984):0.03673581013,1098:0.1119567570):0.01449616456,1103:0.1258921789):0.02513484961,1100:0.0882757169):0.04565886575,((1104:0.0893186742,1109:0.1220592529):0.0360473976,((((((1105:0.0000023448,1106:0.0036913225):0.06044594163,1107:0.1191175546):0.06853016086,1112:0.1053594267):0.02013030736,1120:0.1399748781):0.01620749081,((1108:0.0866272527,1121:0.1868571546):0.02423008352,1122:0.2110076382):0.05218807242):0.01644133154,(1114:0.0565899911,1115:0.0782484581):0.07563930906):0.01293553946):0.01933011064):0.01092610313,((1110:0.0389016599,1113:0.0699188497):0.04557274354,1111:0.1625743754):0.02534315423):0.01095473344,(((1116:0.1010371105,1118:0.0555529286):0.01902351849,1117:0.0987965949):0.03414529854,1119:0.1330546652):0.04728467615):0.06242962425,((1173:0.0922113436,1174:0.1291385275):0.1135312958,1258:0.2767163542):0.03993217611):0.03056127157):0.01669889719,1123:0.2159149087):0.03501951467,(((1125:0.2045990016,1182:0.3247173466):0.04854081747,(1250:0.2711745793,1259:0.2775508149):0.04673477224):0.02366592173,((1135:0.1660797870,1251:0.2547472851):0.05509806445,(1136:0.2010762782,((1164:0.2469068788,1165:0.1614310886):0.1285566156,(1260:0.0462846147,1261:0.0820925009):0.2837895666):0.05171780402):0.03494747336):0.06466588254):0.0202816816):0.04571095114,((((((((1137:0.1958652294,(1252:0.2094122279,1253:0.1669991567):0.1814782866):0.04782428631,((1158:0.0897334359,1159:0.1341922064):0.04569143503,1256:0.2422073710):0.02673665852):0.03954241453,1178:0.2770596160):0.03782548459,(1138:0.1707879667,(1153:0.1737243349,((1166:0.1909108579,(((1167:0.1104722811,1168:0.0934867472):0.0116495102,1169:0.0440451831):0.08243020784,(1170:0.0573040744,1171:0.0705430554):0.06602965521):0.02531885664):0.0537111958,((1172:0.1334808557,1177:0.2646951765):0.03045461233,(1175:0.1077947682,1176:0.0804760710):0.1508667133):0.0335629029):0.114546744):0.03046849636):0.04704420537):0.04523608944,(((1139:0.1808277105,(1140:0.1321082737,1141:0.0844184445):0.06810317803):0.02257539751,1160:0.2282166587):0.04569947377,(1161:0.1984731680,1162:0.1890391989):0.09311107119):0.01966038822):0.0199384217,((1142:0.2077850146,1163:0.2826138245):0.03727787395,1187:0.2803154858):0.0365913997):0.02317549623,((1143:0.2341772122,((((((((1144:0.0928741980,(1145:0.0845714498,(1146:0.0726081012,1147:0.0633785782):0.05104541275):0.0280379394):0.02698115233,1150:0.1133429432):0.0557923286,(1148:0.0643920113,1149:0.0597112851):0.06526124461):0.04780085325,1154:0.1516887513):0.02744754173,((1151:0.1115742912,1152:0.0988396359):0.08217327335,1155:0.1858686825):0.03356761007):0.02746591457,1186:0.2737261504):0.03244194986,(1184:0.0683310240,1185:0.0918583413):0.2011081792):0.02732103599,((1156:0.1950249418,1157:0.1831644235):0.08020108248,1265:0.2478723375):0.06555956601):0.0131570506):0.01567447583,(1254:0.1796106447,1255:0.2058201135):0.1502693988):0.02932367377):0.02396049928,1249:0.3454061426):0.01928061626):0.0445588906,(((((((1221:0.2894216215,(1235:0.1233355187,1245:0.1741760184):0.04617978091):0.06110116937,(1230:0.1413556494,1248:0.2180908634):0.04105895082):0.01861672512,(1228:0.0809131188,(1229:0.1395402116,1231:0.1499640302):0.0104324535):0.04237029377):0.02602954646,((((1222:0.0677946465,1223:0.0746897354):0.0258017462,1227:0.0873174403):0.02437558893,1224:0.0514009273):0.02347829488,(1225:0.0737480751,1226:0.0817661586):0.02284872539):0.06896761434):0.02193967198,(((((1232:0.0841865631,1233:0.0554869998):0.05249832306,1234:0.0765352791):0.05890014169,1247:0.1982639350):0.02886898095,1246:0.1811377611):0.02781885447,((1236:0.1358471474,1240:0.1418852160):0.02490382209,1237:0.1386756069):0.01723058707):0.01628333499):0.0281579099,(((1238:0.1288925829,1239:0.1427211413):0.03300194795,1244:0.1612536472):0.02533553601,((1241:0.0938071306,1242:0.0766064449):0.0508835449,1243:0.1740792809):0.05819166655):0.02125480011):0.05833849413,1512:0.5862911239):0.09301615818):0.04500728118,(((((1193:0.0863972506,(1194:0.0080802426,1196:0.2385866244):0.08579713423):0.03805723698,1195:0.1200650258):0.05989919301,(1197:0.0849143014,(1198:0.0214384107,1199:0.0545217736):0.05411931159):0.11576086):0.0695469931,(((((((1200:0.1615783475,(1215:0.0682043249,1216:0.0633365199):0.1220266735):0.07428185525,((1205:0.1631804911,(1206:0.1435601273,(1207:0.0227183829,1522:0.2496318320):0.04428716775):0.04207113163):0.03185251173,1209:0.1314922856):0.01283368395):0.02112561819,(1201:0.1665505187,1218:0.2883471325):0.01151872173):0.03804145933,(((1210:0.1217387728,1211:0.1236383554):0.02876394253,1217:0.1772437005):0.02001902469,((1212:0.1259068823,1214:0.1744469709):0.04475788851,1213:0.1590497746):0.03151783636):0.03360403383):0.03160843562,((1202:0.1530325410,1203:0.0895173021):0.03320428315,1204:0.1498346043):0.03621257795):0.04069359502,1208:0.1362649433):0.05969620849,(1219:0.0770113950,1220:0.0493365716):0.2096524765):0.06232959687):0.07310379913,(1273:0.3022759025,((((1517:0.2182054412,1518:0.1392779458):0.05389682934,1520:0.3003353120):0.01239907426,1519:0.3114746242):0.0366438599,1521:0.3449291384):0.2487884638):0.09738699447):0.03627279039):0.03496895839):0.01689210413):0.03470681487,(((((((1028:0.1527982286,1029:0.1401361902):0.08652076367,(((((1031:0.1411423482,1505:0.3099544307):0.04653453064,1034:0.1432818836):0.03320662993,1032:0.1608479384):0.02480634731,1033:0.1303599002):0.05439061877,1035:0.1786687018):0.06243546502):0.03877259231,1030:0.1590453058):0.07571608927,(1048:0.2218258928,(((1067:0.0978389690,1068:0.0705109632):0.08278836497,1069:0.1697697169):0.0443955371,1070:0.1692053033):0.1371203868):0.06028172459):0.0712467042,(1283:0.2787971968,(1498:0.3800753463,1499:0.2820012998):0.07580102483):0.03808187628):0.02921881611,(((1072:0.0875426791,1073:0.0978693409):0.179226325,(1511:0.4435436160,(1524:0.4698418046,(1539:0.4462038673,1540:0.1872788807):0.2661385621):0.0656840997):0.08137821655):0.03247114212,((1074:0.2828231232,(((1292:0.2077430412,1293:0.1651135531):0.08740819185,(1294:0.0751339475,1295:0.0513738868):0.201106413):0.07574895548,(1296:0.1315664923,1297:0.1477744705):0.1991639001):0.05899283363):0.05419323965,(1481:0.1283955685,1482:0.2046233380):0.2152215491):0.04648028109):0.0172692008):0.03788673478,(((1494:0.1536838850,1495:0.1099906740):0.2241680161,(1496:0.0507704484,1497:0.0643095986):0.1617311162):0.1741422075,1500:0.3615032205):0.1090353004):0.02721828975):0.02448998298,((((((((1018:0.1763613709,1312:0.2782523079):0.06158639257,((1064:0.2184321095,1065:0.1371873805):0.1029328763,1066:0.2251135223):0.05777784671):0.03309703904,1282:0.2766719856):0.03961313499,((1062:0.1559826204,1063:0.1603567694):0.08436222405,(((1274:0.0826799519,1275:0.1307769182):0.07284061071,1280:0.1236021803):0.02881645186,((1276:0.0408446545,1277:0.0758484470):0.1323078486,(1278:0.0952857297,1279:0.0567197009):0.06296573871):0.04239187924):0.1902820415):0.05062820964):0.02830308678,(1056:0.1812537379,((((1057:0.1583570908,1060:0.2009357592):0.01220682613,1058:0.1360272471):0.06476464242,1059:0.1818394260):0.0285079177,1061:0.2208504945):0.01862742344):0.03925882065):0.02653737516,(((1051:0.1068158248,(1052:0.0653015266,1053:0.2279800367):0.04654033366):0.07675165147,1054:0.2136655753):0.1057507495,1071:0.2992269315):0.03503619276):0.02751376379,(((((((1042:0.1072731867,1047:0.2554842619):0.06614150686,1043:0.1474864252):0.01888505172,(1049:0.1034830382,1050:0.0169660863):0.2458418369):0.0277808233,(1044:0.1168112807,1045:0.0934271952):0.04885392544):0.04831801936,1046:0.1838022476):0.1151239193,(((1188:0.1344584960,((1189:0.1139949426,1190:0.1324386159):0.0580943579,1191:0.1612379866):0.03005508404):0.05220937674,1192:0.1490088335):0.1568248947,(1290:0.2842577631,(1307:0.1259357678,1308:0.2094664798):0.144574925):0.0559726467):0.03146932807):0.03895902824,(1055:0.2467736630,(((1301:0.2514493765,1302:0.1304733677):0.08158483876,1506:0.3902038402):0.04090028388,(((1303:0.1089314276,1306:0.2423564517):0.05668189376,(1304:0.1211525772,1305:0.1417899613):0.028977061):0.1247490948,(1309:0.0809307692,1310:0.0738519785):0.2540110778):0.07003431609):0.03325374541):0.06672969356):0.01904571986):0.01653985075,(((1298:0.1275779890,1299:0.1322284992):0.1666002237,1300:0.0905577747):0.07704915559,1344:0.2581940780):0.1693474088):0.02186655689):0.01007265557,((((((((958:0.1156023409,(959:0.1249142387,(((985:0.0554282760,988:0.1845422766):0.06786583673,(986:0.0715449102,987:0.0580588510):0.06715316871):0.08545395017,990:0.2268523810):0.03355282745):0.05994073581):0.04601200163,(((974:0.0808757693,979:0.1396485268):0.03427685046,(((975:0.0719669050,976:0.0639707380):0.0503188223,977:0.1039261723):0.02206138118,978:0.0982945740):0.01882648403):0.03566383895,(((980:0.0980786420,981:0.1112622508):0.03033185782,984:0.2037409910):0.01446912336,(982:0.0976806427,983:0.1131578839):0.06802633971):0.024552925):0.08218437473):0.03966635326,989:0.2665295986):0.02252887806,((((1465:0.1153250731,1466:0.1325887281):0.05575702302,(((1467:0.0822564867,1468:0.0806179240):0.01327699912,1469:0.0787109303):0.08275649311,((1470:0.1351942967,(1471:0.0885117310,1472:0.1006901462):0.02838435762):0.03716009665,(1473:0.1601385363,1474:0.0881316720):0.02283666958):0.03788686016):0.009957085398):0.01997829642,(1477:0.2417385248,((1478:0.0887780457,1479:0.0608932694):0.1301706857,1480:0.2030488954):0.05230545455):0.06400587624):0.03550428914,(1475:0.1837799402,1476:0.1159696377):0.1245124006):0.1197253029):0.03546476381,((963:0.1689068759,967:0.1489059020):0.0299876538,((964:0.0915945269,965:0.0256779614):0.02728718829,966:0.0815642772):0.06674142843):0.06645034357):0.02376506064,((((960:0.0848243012,961:0.1335392941):0.09353926054,962:0.1263275046):0.04349587336,((968:0.0999077300,(971:0.0994699192,972:0.1528069393):0.02946870947):0.024534239,(969:0.0779091796,970:0.1090343830):0.03937507252):0.09747721354):0.04072749741,973:0.2161149319):0.02369710145):0.02492311924,(991:0.2134495666,(1460:0.2469474681,((1461:0.0668487694,(1462:0.0862018611,1463:0.1062563259):0.0327752062):0.1088454491,1464:0.1583246443):0.1604538692):0.1364698249):0.05354892669):0.07134339526,(((((((((994:0.1263211653,995:0.1353948301):0.03103236639,996:0.1581065099):0.115639327,(((((997:0.0532746669,998:0.0969492065):0.06914802549,999:0.0790067692):0.0373385579,1000:0.0976668296):0.0148263751,(1001:0.0794613028,(1002:0.0799115016,(1003:0.0712078768,1004:0.0715931004):0.01868283681):0.01962834194):0.03078132255):0.09517472632,(1005:0.1320580388,1576:0.4682086994):0.07877551776):0.0231581419):0.03904426591,(((1014:0.1712288670,(1016:0.1781267626,1017:0.2684322222):0.0384166674):0.0561156911,1015:0.1430217166):0.04081304363,1584:0.4960709385):0.01524727209):0.02259963942,(((((1006:0.0865224202,((1007:0.0482680803,1008:0.0750147328):0.02267922644,1009:0.0671184439):0.0148401801):0.01725625281,1010:0.0868407727):0.03125669017,1011:0.0909961002):0.06423103001,1012:0.1239837447):0.04548371085,1013:0.1802005977):0.05421511352):0.02973381403,((((((1128:0.2671360797,1129:0.0213170541):0.03854063679,(1130:0.0642496793,1131:0.0798497101):0.06032006118):0.02563192382,1133:0.1136611623):0.04385079375,1132:0.0386976440):0.05615208652,1281:0.2020190518):0.140049692,1316:0.2403913601):0.05641131204):2.757059321e-06,((((((1019:0.1046022163,1020:0.0710027522):0.0393255795,1024:0.1266923008):0.009517098745,((1021:0.0847964851,1022:0.0796028155):0.04417732275,1023:0.1226505740):0.01821065994):0.1020258446,(1025:0.0847879948,1026:0.1086156349):0.1112997376):0.03011820272,1027:0.2423106844):0.05875540212,(((((((((((1541:0.1043494821,1542:0.0863163351):0.03052991161,(((1543:0.0535393670,1544:0.0676721416):0.01859625991,((((1545:0.0714059140,1548:0.0663009305):0.01469843891,(1547:0.0391368385,1549:0.1188894950):0.02429073347):0.004610224338,1546:0.0654512637):0.03005801695,1551:0.1006065847):0.006511034694):0.01952561478,(1550:0.0885956404,1552:0.0815098704):0.02404566586):0.01918899907):0.01916792059,1555:0.1412411713):0.02035640621,(1553:0.0751910667,1554:0.0901096193):0.04899747817):0.1193157475,(1558:0.0844764635,1559:0.1177222936):0.07287258557):0.02068276666,1560:0.2171444832):0.02128634897,(1556:0.1033879409,1557:0.0939825096):0.1017490743):0.07646322976,1561:0.2184627830):0.06663256833,(((1562:0.0752750606,1563:0.0804747935):0.06746796096,((1564:0.0549299258,1565:0.0916371034):0.039256906,1566:0.1359006101):0.04732022249):0.01193071308,(1567:0.1052728218,1568:0.1315590028):0.02837550033):0.1235374167):0.06623229508,(1569:0.1582766535,(1570:0.1095835938,1571:0.0985790979):0.03882436967):0.2612459134):0.07929279954,(1572:0.2087089063,1573:0.1699234284):0.247291833):0.09551171525):0.07554328294):0.02666121054,((1313:0.0779008646,1314:0.1167901090):0.03855619792,1315:0.1332634163):0.2134314557):0.02818937865,((((1317:0.3022108215,(((((((1318:0.1933615984,((1319:0.0472189479,1320:0.0808924252):0.1313445035,1322:0.2538558818):0.02240641296):0.03700394388,(1326:0.2532277439,1327:0.2525126019):0.08097999):0.03458711693,(1323:0.1843753042,1324:0.1454446873):0.1259216149):0.0336146546,(1321:0.1994694299,1332:0.3301293972):0.04391690198):0.02301101808,(1328:0.2180016379,1329:0.3223722487):0.07758106478):0.03920678135,(1325:0.2590953800,1337:0.3037628430):0.07440058269):0.03131036878,(1330:0.2956248117,(1336:0.2531942067,1338:0.2905794439):0.09495453997):0.05345300198):0.02272653408):0.03805980082,(1333:0.1978302193,1334:0.1954311944):0.07854296559):0.02238225585,1335:0.2877109907):0.03765503952,1331:0.2508816552):0.09540007292):0.02408675898):0.04169904143):0.02582237538,(1376:0.2850321189,((1377:0.0950504526,1378:0.0833135445):0.08853808818,1379:0.2128009969):0.03413313313):0.2416765825):0.01301128568,(((1284:0.2717080253,(1291:0.2152673278,1523:0.3921884813):0.06796256582):0.03950546363,(1501:0.3352970597,((1502:0.1062755657,1503:0.0735577318):0.05293564647,1504:0.2016313836):0.2737622381):0.04616936636):0.02842605049,((((1285:0.1131646417,1286:0.0746401397):0.2251736199,(1287:0.0262300058,1288:0.2883148748):0.1952130004):0.05844317568,1289:0.3511511708):0.0449873638,1311:0.3508686707):0.04032540181):0.0492555686):0.03920954448,(((((1531:0.1762565900,1532:0.1613581206):0.2156668153,(1533:0.2405294490,(1534:0.3061989474,1535:0.4975377708):0.0404576115):0.06576600005):0.05245636121,1536:0.4181500896):0.06733460475,1537:0.5383965052):0.06503768152,1574:0.4983374505):0.08843631736):0.04699131467,(1530:0.5348513034,1581:0.5630946359):0.1431276493):0.02732868929,((1339:0.3327848747,(1374:0.2113947233,1375:0.1902881491):0.1112803775):0.05675515199,((((((1340:0.2661738373,1342:0.1827985736):0.01730863368,((1341:0.2178928366,((1345:0.0620891036,1346:0.1187805664):0.07804428262,(1355:0.2269778137,(1372:0.1888662247,1373:0.2412144812):0.05362730324):0.05821326316):0.01068421319):0.04407838413,(1347:0.0635887999,1348:0.1372675032):0.09619801824):0.03585203473):0.02416751269,(((1350:0.1662536314,(1352:0.1222590651,1353:0.0779623592):0.1399484006):0.03445058079,1351:0.1430282911):0.07990424208,1354:0.1963636599):0.04853441394):0.006937784937,(1343:0.1885008739,1349:0.2094425355):0.04202342144):0.1067941755,((1369:0.0817179821,1370:0.1409129988):0.09563872897,1371:0.1473531493):0.1144703113):0.01736655993,((((((1356:0.1316782178,1357:0.1472805289):0.03911086406,(1366:0.1050972101,1367:0.0811144252):0.2121762447):0.06648303472,(1364:0.0740712159,1365:0.0766428921):0.1624726379):0.02899505477,(1358:0.1699513649,((1361:0.0228803543,1362:0.1956913683):0.05997324814,1363:0.1768674626):0.04630618874):0.03319846385):0.01586766571,(1359:0.1174380821,1360:0.0989314548):0.0425224972):0.05157292725,1368:0.2762689560):0.04014548274):0.07086825226):0.09165057639):0.1345517897,1583:0.7288029694):0.1481255501):0.0762632207):0.05845531788,(937:0.2487776437,938:0.2047640078):0.4892399875):0.08348861687,(((((((1585:0.2285409647,1586:0.2521217842):0.2094134826,(1587:0.3336548342,(1588:0.0430650127,1589:0.0813705723):0.2809892748):0.05886498289):0.1111861576,((((((1590:0.0869453009,1591:0.0490885378):0.2273798275,1592:0.1984444398):0.03012396108,1593:0.1521645135):0.07968395113,1598:0.2898814894):0.04585870067,((1594:0.1254685717,(1595:0.0789754129,1596:0.0860104012):0.03816004411):0.09691997295,1597:0.2168841581):0.05100053648):0.03623413068,((((((1599:0.1639199842,1605:0.2082339763):0.06744783399,1604:0.1929745578):0.03016848029,1602:0.1719919187):0.05041838271,(1600:0.0804555906,1601:0.0504668136):0.1627409439):0.02077024462,1603:0.1523541307):0.08172946844,(((1606:0.1159675101,1607:0.1073554371):0.09612153152,1608:0.1823625618):0.02874949787,(1609:0.1394779630,1610:0.1605973826):0.04752242165):0.1824098984):0.1185476278):0.09488020471):0.08025210697,(1611:0.3750804481,1612:0.4038441856):0.1000639902):0.2662572015,((1615:0.3894387707,(1617:0.1028273989,1618:0.0577242043):0.3990802863):0.07247442322,1616:0.3520257315):0.2157367703):0.1562786363,1613:0.3696074409):0.05287756622,1614:0.4194802483):0.5417231645):0.1870242691):0.0591239817,(((381:0.1514719039,((382:0.1675432829,383:0.0602622550):0.04611424249,384:0.1545759930):0.02228347935):0.03933970292,385:0.2344590481):0.0738340294,(386:0.1697438560,387:0.1358116103):0.1073802286):0.5045959549):0.09006243593,(((((492:0.5540033666,525:0.3879017986):0.1072681274,(508:0.1909174967,509:0.1800930871):0.277926144):0.0219256413,((537:0.1980668570,538:0.4081888156):0.3053303104,753:0.6980741422):0.2496111805):0.0334055583,((510:0.4351840742,((511:0.4738889805,((515:0.1124584511,516:0.1285257509):0.06118519112,517:0.2142757935):0.1102070015):0.1114796937,((512:0.2737122643,(513:0.1362311949,514:0.1214415795):0.07845865031):0.1925070624,(((518:0.1162323008,(519:0.1238585199,520:0.0456464630):0.06691236887):0.03999521187,521:0.1248916001):0.09408624137,522:0.3115340656):0.1223097145):0.06134786133):0.1350212925):0.07050749755,(523:0.3621082220,524:0.2917352029):0.09916469756):0.1106466302):0.03163267299,534:0.6343363678):0.04972411162):0.03260464404,(569:0.5864835718,(((827:0.2129308728,828:0.1501421753):0.1235605033,(829:0.2317383220,(830:0.1233580205,831:0.0890681616):0.177377879):0.02354411174):0.4742335311,(((2314:0.0733508940,2315:0.1264431672):0.3928664694,(2319:0.0940855959,2320:0.0844102971):0.1843930616):0.09092216961,((2316:0.0810453197,2317:0.0634053616):0.09801722632,2318:0.1270020909):0.1079867258):0.8828088618):0.1450041685):0.09751030734):0.01123674924,758:0.7646599838):0.02323942535,((((((526:0.2116622713,528:0.0706502682):0.02323643296,527:0.1305130979):0.0795545907,531:0.2060869421):0.04462947795,529:0.1754089209):0.03397877545,530:0.1959644157):0.4618910389,(744:0.7375186196,(((745:0.3584537285,746:0.2453620881):0.3750690089,747:0.9472029433):0.1629680983,(748:0.9526956683,(768:0.6463558275,(769:0.2290894627,770:0.2239390811):0.297127551):0.3169513243):0.1123967734):0.04967720323):0.05182132052):0.1061532669):0.03440538337,((((((389:0.6377625770,2313:0.6900240512):0.2368466065,(((((((((555:0.3462532605,558:0.0000022475):0.1192247777,559:0.0434382185):0.09739468134,561:0.0047567040):0.06657693732,560:0.0544548202):0.05171815789,562:0.0804149000):0.1436002509,(556:0.1388785125,557:0.1483352331):0.09726034307):0.212868029,((2594:0.3154072562,(2595:0.3240367152,2596:0.3044994583):0.0926306212):0.08082650555,2597:0.4296450045):0.7436429328):0.1685169,(((563:0.0774155655,564:0.0737783046):0.1414387865,(565:0.0000023448,566:0.0000023448):0.1791646148):0.0953967803,567:0.2938996812):0.2091502107):0.07971320855,((568:0.5414496971,(2340:0.1208134412,2341:0.0990818777):0.5906100244):0.1397468984,(((2342:0.3832957173,2343:0.3005386508):0.1070435548,2344:0.5571262715):0.2750535029,(2345:0.7133528896,2346:0.7322623882):0.2399832926):0.07093220298):0.1026160916):0.1348316092):0.06762147531,((((((((((((((((((((((((((((1624:0.3323103027,1631:0.2411014405):0.1417391733,(1629:0.0360925451,1630:0.0271862335):0.1091440583):0.07087250103,((1625:0.0825021008,1628:0.0898033885):0.06156136468,(1626:0.0813620368,1627:0.0468150088):0.07451805108):0.09208244882):0.3412342655,((((1638:0.0667399433,1640:0.1094965490):0.03605251775,1639:0.0925542498):0.07591121065,1641:0.1069366678):0.3748833044,((2072:0.3310163397,2073:0.3874695710):0.3122587448,(2074:0.1261086149,2075:0.1113935186):0.2397075588):0.2600571722):0.06160407264):0.04652139834,((1632:0.3888611480,1636:0.3815946130):0.07283355104,(1633:0.0950085878,(1634:0.1063557102,1635:0.1386991941):0.06035903946):0.302151481):0.135120672):0.08109421232,1637:0.6064781427):0.08252520438,((2069:0.0697466655,2070:0.0745772748):0.02978390397,2071:0.0937243177):0.6123879977):0.08871774976,((1979:0.1985283655,(1981:0.0278925204,1982:0.1566373363):0.339472243):0.0452245146,1980:0.1425541815):0.4042021259):0.05608194957,((((2016:0.0795751309,2017:0.0783222909):0.105147178,((2018:0.0809059336,(2019:0.0818313167,2020:0.1021088504):0.03295489963):0.03195673437,2021:0.1680968746):0.02247650622):0.01619016827,(2022:0.1077255191,2023:0.1847934689):0.08049766895):0.3030056284,((2024:0.1498798991,((2025:0.0686410379,2026:0.1249877374):0.07337918004,((2027:0.0028343654,2028:0.1016476940):0.09030380344,2029:0.0795307195):0.0570501036):0.1463964245):0.1514992373,2030:0.2290060024):0.2763681955):0.2274536449):0.01441429042,(((2000:0.2321679502,(2001:0.0065515988,2002:0.0071575854):0.1468802645):0.2664596795,((2003:0.2665046978,2004:0.1527603287):0.06408340327,2005:0.1400161575):0.1274627302):0.2273348968,((((2357:0.3630986704,(2368:0.1608861065,2369:0.1379338095):0.3797145425):0.0765236893,((2364:0.3478414119,2367:0.3869284627):0.0689060533,2365:0.3950383663):0.02987088548):0.02817279282,(((2358:0.2219734853,(2359:0.0832341665,2360:0.1382317730):0.09603960088):0.1810740796,(2361:0.0628751156,2362:0.1318262963):0.2883604103):0.04285362186,2363:0.3731623328):0.05470410687):0.04379939013,2366:0.3388122599):0.7860439361):0.1406872165):0.03582625878,((1962:0.3150914352,(1967:0.1875542890,1968:0.0000022497):0.5526086078):0.1319816352,(1963:0.0416309541,(1964:0.0349356014,(1965:0.0000023448,1966:0.0000023448):0.06655833955):0.05150454342):0.436932694):0.1484212502):0.03208018682,(1977:0.4084654939,1978:0.3236032336):0.2650562604):0.0373958055,(((((1845:0.2088449298,1846:0.1795071181):0.2145236837,1947:0.3543262144):0.04564874188,((1943:0.1428142379,(1944:0.1569410238,(1945:0.1394106171,1946:0.1484221116):0.06907021835):0.01172766975):0.2672188224,(1958:0.2438736524,((1959:0.2376374715,1960:0.0746237479):0.04687593173,1961:0.1077619399):0.2107122283):0.2445941375):0.06776432398):0.0502091242,1954:0.6477302977):0.05329608921,((1973:0.0713567698,1974:0.0764481001):0.164181566,1975:0.1284312306):0.5010756468):0.0145582377):0.03811780136,((((((((1642:0.2205855983,1643:0.1789016938):0.04194040998,1644:0.2813252793):0.1466918527,((((1645:0.0306068997,1646:0.0750312376):0.04349528318,1647:0.1332153060):0.09258280888,1651:0.1033940278):0.02265573963,(1648:0.1118363379,(1649:0.0744159419,1650:0.0531158838):0.03512618858):0.02843020962):0.1590170939):0.19176608,((1652:0.4335573648,(((1653:0.1440601222,(1654:0.0764499162,1655:0.0714460302):0.07626198008):0.1621257267,1656:0.1785693837):0.1179436185,((1657:0.0883915715,1658:0.0715523212):0.1851111243,(1659:0.1377597938,(1660:0.1708103053,1661:0.0533280324):0.04449519916):0.1043235497):0.04420561347):0.03807848817):0.0888159861,1662:0.3361310472):0.152813148):0.09778318941,1993:0.5584015476):0.08027685562,(1976:0.3123725899,(2039:0.0438232001,(2040:0.0397681906,2041:0.0547957643):0.02055938246):0.2349122652):0.2043175966):0.02120985526,(((2006:0.4447496280,2015:0.4272161534):0.04842587738,((2007:0.3957453475,(2008:0.3125567021,2009:0.3033197854):0.0485833292):0.0462802155,((2010:0.2756335534,2011:0.2734264293):0.05273198923,((2012:0.0084893284,2014:0.0029276674):0.3251456789,2013:0.2002179630):0.05393652253):0.09316645121):0.1848870322):0.09761116083,(((2063:0.1505839112,2065:0.0807575996):0.03149601454,2064:0.0779186170):0.219227248,2066:0.3185834641):0.496519622):0.06670708397):0.05785510266,(((1844:0.3777140315,1996:0.5676668711):0.06706297172,(1998:0.4533428922,1999:0.4596240202):0.1385577163):0.09746340442,((1969:0.4919155382,(2058:0.5648654630,((2059:0.0834694804,(2060:0.0428596086,2061:0.0744531200):0.02237924516):0.03205503721,2062:0.0525492189):0.5721947735):0.2019905016):0.1249692261,(1997:0.4606839876,((2031:0.3541195334,(2035:0.2119458858,2036:0.1347014413):0.03704633418):0.02948295695,(((2032:0.2166236195,2038:0.2876737414):0.06241440589,2037:0.2364340069):0.04909160057,(2033:0.2474610810,2034:0.2131031099):0.04417372783):0.04667759157):0.5018870544):0.07436796651):0.05319609605):0.03324834049):0.02679958801):0.03156344321,((((((((1708:0.0920487554,1709:0.0499774311):0.02416266577,1710:0.0516345883):0.2297801437,((1711:0.1039494075,1712:0.1605215032):0.03820297716,1713:0.2058982613):0.1070892141):0.0566219306,(1714:0.0999198153,1715:0.0310594126):0.1401749409):0.06621123154,(1716:0.2332580224,1721:0.3479810059):0.02191005712):0.04877138492,(1717:0.2074584750,(1718:0.1377023288,(1719:0.1327673930,1720:0.0697923086):0.07152318691):0.06931100117):0.1351123538):0.05154573927,((1724:0.1734493070,1725:0.0767269007):0.2293239208,1740:0.3894925062):0.05412038504):0.05324094149,((((1726:0.0684744693,1727:0.0619875966):0.01785224103,1728:0.0438896230):0.1877772509,(((1729:0.1554598226,(((1730:0.1204082711,1733:0.1332377498):0.02245910135,1732:0.0831144746):0.01926114617,(1731:0.1014590108,1735:0.1223781192):0.02464628564):0.01442755669):0.00972864242,1734:0.1389323139):0.01515481133,((1736:0.1218781326,1737:0.1684181938):0.03661029176,(1738:0.2086620018,1739:0.2163579467):0.07371958291):0.04292434444):0.03746954638):0.09312648715,1741:0.4721283946):0.1662585622):0.07640761654):0.01763170434,((((((((((((1847:0.2385754907,1849:0.1905692637):0.01164281885,((1857:0.0625420163,1858:0.0954647448):0.05536753333,1859:0.1922351108):0.1473674297):0.03578999789,1848:0.1797379259):0.06685388633,(((((1850:0.0707156704,1851:0.0828641873):0.03096712976,1852:0.0948990721):0.06768910653,1853:0.1872968588):0.05326073901,1854:0.1591237642):0.0408949864,(1855:0.1822163775,1931:0.3131358409):0.03273786935):0.02994517362):0.03526711293,(1856:0.2174959303,1860:0.2245064770):0.06411594615):0.08307898814,1941:0.3399306803):0.03772179341,((1901:0.1061058657,1902:0.1551770959):0.1808409584,((1903:0.1614614602,(((1904:0.0601444781,1905:0.0526909342):0.07415577487,1913:0.1557552943):0.03997106807,((((1906:0.1048662320,1908:0.0882200325):0.01678970526,(1909:0.0220714771,1912:0.0364972194):0.109515609):0.008606063416,(1907:0.0996667341,(1914:0.0572960528,1915:0.0834560651):0.1482869333):0.01741914746):0.0131183523,(1910:0.0800950033,1911:0.0526693735):0.02166680673):0.01795111619):0.03801416091):0.08642297533,(1916:0.1543088874,1917:0.1535454853):0.1575340551):0.02707778849):0.02988485699):0.01738185321,((1933:0.0832257649,1934:0.1150105163):0.2179568356,1940:0.3213815801):0.03879869319):0.0289215798,(((((1861:0.0614236934,(1863:0.0768822410,(1864:0.0221125307,1865:0.2238375392):0.1541616803):0.03641839796):0.03536242071,1862:0.0689703732):0.07662552529,(2067:0.1875096105,2068:0.1798891824):0.8522144012):0.04537626675,((((1923:0.1311925122,(1929:0.0943653598,1930:0.0741911955):0.271211301):0.03515654886,(1924:0.1802494575,((1925:0.1707876390,1926:0.1382881381):0.03498534706,(1927:0.1095521365,1928:0.0777334771):0.2171178998):0.09813743675):0.05651173346):0.1068551648,(((1935:0.0474287827,1936:0.0835254770):0.128253891,1937:0.1458020215):0.2102439226,1942:0.3549663839):0.06346811419):0.02993567043,1932:0.3128167322):0.04271408954):0.01456051545,((((((1866:0.1442343720,1868:0.1075350500):0.01459680465,(1867:0.1076971851,(1869:0.0979863938,1871:0.1723002701):0.03479217792):0.008291895284):0.009847231092,(1873:0.0050517774,1874:0.0044374673):0.2439395427):0.04169196684,1872:0.1596710246):0.01239578592,1870:0.1096328818):0.07863722533,(((1918:0.0634315781,1921:0.1371241641):0.01465393709,(1919:0.0216743280,1920:0.1800655200):0.02770493323):0.170587954,1922:0.2887846664):0.03713017741):0.04921455906):0.0257137908):0.01338893822,((((((((1875:0.1110593092,(1876:0.0000022703,1877:0.0119453592):0.1173086101):0.04774073778,1878:0.1533612918):0.06899137556,(1880:0.1353173818,1893:0.1719975722):0.03589386245):0.004939677716,(((1882:0.1540420405,((1884:0.0032778430,1885:0.0219174338):0.08837458107,(1886:0.1088547787,(1891:0.0712992709,1892:0.0779211394):0.09547030334):0.03059756895):0.01802220143):0.01160562255,(1887:0.0699417933,1888:0.0995107135):0.05776107811):0.01825042193,(1889:0.1316408583,(1895:0.0921997983,1896:0.0000022464):0.1215685125):0.0566465001):0.02457396745):0.009048143027,(1879:0.1701336131,(1881:0.1448702124,1883:0.1188095032):0.03910478894):0.01258430374):0.04163596031,1890:0.1219203641):0.08733757855,(((1897:0.0295413017,1898:0.0412287913):0.05696037139,1899:0.1050382014):0.05151092436,1900:0.1218668057):0.09956210546):0.02875550959,1894:0.1855760687):0.07003614597):0.03953203958,(1938:0.2264804710,1939:0.2908866867):0.2061183677):0.06378811081,(1948:0.0805493762,1949:0.0789743718):0.4279565132):0.06521154511):0.07637343195,(((((((1663:0.0730130226,1664:0.0705572435):0.1955124455,1665:0.1741830017):0.06252835498,(((1667:0.1353500355,1669:0.0789204058):0.0437982843,1668:0.0469637991):0.07956999576,1670:0.1352886588):0.2049941592):0.0698769991,1666:0.2619907889):0.08741880865,1671:0.2972392644):0.1560661968,((1672:0.2525013339,(1673:0.1541035494,1674:0.1558020183):0.07138725839):0.04637235687,1675:0.2963187425):0.05963583897):0.03401582779,((((((((((1677:0.2119460227,1683:0.1381037866):0.04033955558,1684:0.1975446634):0.03863732932,((((1678:0.1565857403,1680:0.1480961478):0.02096805498,1679:0.1601156850):0.01273123139,1681:0.1760064745):0.02979050039,1682:0.1548842027):0.02821111113):0.03710479332,1685:0.2235564767):0.2217730768,(((1686:0.1200236289,1687:0.0885545722):0.09505482132,((1688:0.1414425692,1692:0.1219551398):0.008473840855,(1691:0.1105560774,1694:0.1330482797):0.03739840291):0.0151763637):0.01987086297,(1689:0.1324485042,(1690:0.0799409269,1693:0.1600955424):0.02816115932):0.01982959192):0.1011124076):0.06258928877,(1695:0.2610414458,1841:0.3522905505):0.06934305545):0.09305136399,1842:0.4466480815):0.0218584562,((((((1698:0.1098558877,1702:0.1434811222):0.04283880369,((1699:0.0000023448,1701:0.0000023448):0.07123271142,1700:0.0653388108):0.03512693007):0.07565753697,((1703:0.0985117677,((1704:0.0788670903,1706:0.0491131094):0.02814708906,1705:0.0445481202):0.01442891141):0.02495737161,1707:0.1427550300):0.2749956444):0.09956866394,1835:0.4324681059):0.06618951749,((((((((1814:0.1055445997,((1827:0.1091575922,1828:0.0024796382):0.02991289367,1834:0.0397495808):0.1532308746):0.04153149525,1815:0.1068504802):0.07983050133,1816:0.2306621099):0.03200035117,(1821:0.0976994468,1822:0.1315643139):0.08236368449):0.03858053979,(((1817:0.0649157630,1818:0.1046907270):0.02678251309,1820:0.1370217423):0.08023881141,(((1819:0.0000023448,1823:0.0000023448):0.1290016862,1824:0.1885572448):0.02906017495,(1825:0.1107110976,1826:0.0922018805):0.1056858894):0.0283840248):0.01867009135):0.04594571677,(1829:0.1888749026,1833:0.3284648850):0.03465082308):0.03591761805,(1830:0.2495936361,(1831:0.1397588507,1832:0.2090553975):0.1435331961):0.03103977902):0.1123313525,((1955:0.3615723946,1956:0.2932951807):0.04231269907,1957:0.4921634785):0.1866472918):0.09695611655):0.05144194277,((((1836:0.0622222123,1840:0.0860326857):0.02698625201,1837:0.0633626794):0.04216252366,(1838:0.0143291927,1839:0.0197347034):0.02385885448):0.3340229638,(1991:0.1032397132,1992:0.1259395671):0.538222219):0.1115115177):0.02766304519):0.04547989936,((((((1742:0.2250722374,(2076:0.1212785784,2077:0.1366814134):0.6910699832):0.07115547215,(((1775:0.1376978465,1776:0.1634383744):0.1454897305,1777:0.2986168361):0.06030555488,(1778:0.3314738433,((((1779:0.0802388034,1780:0.1698431034):0.07586640874,(((1781:0.0751523911,1782:0.0607761366):0.03946364152,1783:0.1286090423):0.02846643716,(1784:0.1406973500,1786:0.2250515741):0.06298733682):0.04289262481):0.05348709457,(1785:0.1092606435,((((1787:0.0525219122,(1789:0.1176103281,1794:0.2120996876):0.06256818091):0.01992891087,1788:0.0955979987):0.02686046111,(((((((1795:0.1115470600,1797:0.0590856056):0.0326692252,1798:0.0667095282):0.0299455532,1796:0.0588003107):0.05158621239,(((1799:0.0634982749,1802:0.0723384353):0.01851237265,1801:0.0729486884):0.01231192957,1800:0.0774926984):0.02264995918):0.009257106575,((1803:0.0548648786,1804:0.0913432278):0.03678479205,1807:0.1160873791):0.02307851882):0.03970088915,1805:0.1136713412):0.02508067514,(1806:0.0625500145,1808:0.1595864862):0.02286934591):0.1727322801):0.08145166476,((1790:0.0668963857,1791:0.0619782844):0.05573553489,(1792:0.0965587246,1793:0.0640911779):0.04562025572):0.02907938165):0.1810984005):0.1187512811):0.01767611083,(1809:0.1285569106,1810:0.1373304366):0.1432120327):0.1355849004):0.04208450925):0.02325438018):0.03102082011,((((((((1743:0.2259060345,((1746:0.0461894452,(1747:0.0962292321,1749:0.0816260509):0.004930192984):0.01673422437,1748:0.1047619511):0.04053448902):0.04309445812,(((1744:0.0988164884,1745:0.0513049708):0.08624225222,((1750:0.0533526092,1751:0.1416853342):0.04204613102,1752:0.1094479030):0.05671637992):0.07789388844,(1760:0.2020303506,(1763:0.1811439343,(((((1764:0.0707849758,1765:0.0600959755):0.05270909898,1766:0.1719130758):0.04214577956,1767:0.1403201567):0.03724034428,1768:0.1497394662):0.09267719175,(1769:0.0960652543,1770:0.1374219321):0.1544274504):0.02383975894):0.06784556377):0.01880546626):0.02524042246):0.03155841648,(1753:0.1197348020,1772:0.2563357629):0.06848749456):0.05453936111,(1758:0.1118877104,1759:0.1225354971):0.106461169):0.00512889221,1762:0.2396027265):0.0294126794,((((1754:0.0606152601,1756:0.0938574866):0.01675140212,1755:0.0596566001):0.07683416718,1757:0.1234702999):0.09683489788,(1761:0.1621252667,1771:0.2246493803):0.08481270949):0.02968583502):0.1100520441,1773:0.2710288507):0.07600970209,1774:0.2749662591):0.05693937635):0.07472984166,((1811:0.1196176705,1812:0.1777996812):0.09386482104,1813:0.2336617002):0.1684065468):0.13342183,1994:0.5433406949):0.06340320727,(((1950:0.0574404316,1951:0.0686929621):0.03865937693,1952:0.0587802407):0.1099312072,1953:0.1446615573):0.336787217):0.02140183659):0.06155063171,((1696:0.1142820997,1697:0.1178828879):0.2137115026,(1722:0.2233685868,1723:0.2921682495):0.115334973):0.03918071368):0.02242225427):0.04475732917):0.007803635821,1676:0.3615850277):0.02861220737,1843:0.4321670246):0.03765375231,1995:0.5731700017):0.02966086495,(((1970:0.0744797688,1971:0.0535555277):0.237201185,1972:0.4209197936):0.2290850827,((((2078:0.1655794766,(2079:0.1868537286,(2080:0.1934204474,2081:0.2455891007):0.07800541667):0.05386904001):0.1188650027,2082:0.3846616006):0.04699666855,(2083:0.1912245448,2084:0.2271336136):0.3249682694):0.1496762047,(2085:0.2376223039,2086:0.2145954315):0.3350465226):0.3433088607):0.08416808805):0.05294587815,(((((1983:0.2579757513,1985:0.2165009194):0.01880827718,1984:0.1948885995):0.2430096631,(((1986:0.1161780051,1987:0.0925637001):0.109008093,1988:0.2286790173):0.1151014196,(1989:0.2572574575,1990:0.5039597952):0.108048279):0.1213179838):0.1434877042,2161:0.7990279174):0.1684107466,((((2042:0.2084835786,2043:0.3812118269):0.08400487735,2052:0.6653142795):0.03501570291,(((2044:0.3100162913,(2045:0.1042656695,2046:0.1331524229):0.1587191716):0.05529125608,((2047:0.2021120186,2048:0.3689250235):0.1669875788,(2049:0.1340927444,2050:0.1440567383):0.2684537411):0.05616312523):0.1365810883,(((((2053:0.1776574651,2054:0.1967239156):0.06148395915,2055:0.1842271570):0.143533359,2056:0.3479192434):0.1111299555,2057:0.5538223697):0.1447431001,2661:1.0814842211):0.1065612018):0.07276036801):0.1148286336,2051:0.4946087648):0.3701362065):0.05527610057):0.06705673391,(2087:0.6839740459,(((((((((2234:0.2702388462,2235:0.2243092656):0.4454832004,(2238:0.0968556488,2239:0.1073090535):0.1962194302):0.07637116096,(2247:0.2526843606,((((2248:0.0139963247,2249:0.0903286686):0.05093752657,2250:0.1238566034):0.1190457946,(2254:0.2081323131,2255:0.2571517531):0.09533636061):0.120113249,(2251:0.2021746744,(2252:0.1097412234,2253:0.1406896484):0.1695383138):0.01750088571):0.03895044081):0.05705871765):0.06249445733,(((((2240:0.1468487323,(2241:0.1283112675,2242:0.1681836277):0.103627502):0.1858202096,(2246:0.2643119949,2271:0.4017237426):0.1614980227):0.08414496327,((2243:0.0000023448,2245:0.0000023448):0.09115863185,2244:0.0876888495):0.1320317451):0.1080423954,(((2256:0.1393744327,(((((2258:0.1382210770,2259:0.1288084472):0.05891842227,2261:0.0508367091):0.03468017346,2260:0.0881780962):0.03701050446,((2262:0.0490930310,2263:0.1271194966):0.02763417359,2264:0.2242052554):0.02816103059):0.1000630992,2265:0.1270444767):0.2315192619):0.1519305032,2257:0.2266895903):0.08048473805,2266:0.3586997920):0.04476400298):0.08559176069,((2267:0.3729117513,2270:0.4243318321):0.08386599276,(2268:0.2344011211,2269:0.2372011084):0.2319919562):0.07517535807):0.04742236942):0.1497996685,((2272:0.3801372658,(2302:0.3715067225,(2303:0.4848696072,2304:0.4810984441):0.1522115324):0.2024739709):0.06829266919,((2275:0.0398249694,2276:0.0711927652):0.427336723,2277:0.3402797097):0.0806584128):0.1743707577):0.03564885858,((((2236:0.1916466479,2237:0.1609922445):0.2731691217,(((((2290:0.1256230562,2293:0.1027670465):0.02159748699,(2291:0.0908318877,2292:0.0491990251):0.02990996132):0.1444868422,(((2294:0.0702452190,2295:0.0935486749):0.05557713418,2296:0.0786925784):0.03896113233,((2297:0.0877868637,2299:0.0880817006):0.03625419042,2298:0.0379880167):0.1274112253):0.04967541838):0.04155381596,2300:0.2516155453):0.2086769808,2301:0.3461650111):0.1822285581):0.07521524634,(2273:0.1218854619,2274:0.0920011991):0.3025113424):0.05996598046,2288:0.5700962907):0.07055489586):0.05542050457,((((((2278:0.1881264204,2280:0.2759509125):0.06124454634,2279:0.2100863114):0.1225708639,(2281:0.3037100203,2282:0.2521991859):0.07027122656):0.05494396727,(2285:0.3449077441,(2286:0.1306676858,2287:0.1257920977):0.2537348105):0.08146745268):0.05737632788,(2283:0.2216925553,2284:0.1869880232):0.1751845021):0.06695088096,2289:0.5615376242):0.1391646638):0.2338888573,((((2305:0.1988105270,2306:0.1199550063):0.06094696164,(2307:0.0975188078,2308:0.0753287548):0.02494512828):0.1883130739,2309:0.5566406138):0.1119824633,2310:0.4130161825):0.2309504769):0.1259402292,2311:0.6066175937):0.4297159254):0.1179496677):0.09699961069,((((2231:0.0776304702,2232:0.1880547333):0.2565421469,2233:0.4187568349):0.4590106481,2494:0.9558744914):0.1230336121,(2656:0.0887865014,(2657:0.1172475587,2658:0.1603220372):0.1126515751):1.013488058):0.07598222736):0.04234366977,((((2136:0.7859529511,((2217:0.3822285062,2218:0.2946999215):0.1411310091,(2219:0.3342096803,(2220:0.2728009559,2221:0.3854783573):0.08011577355):0.2212509383):0.4935734667):0.1144842646,((((((((2162:0.0868588213,(((2163:0.0599868845,2165:0.0851238632):0.0282592926,2164:0.0632215906):0.03718644803,(2166:0.0706962102,2167:0.1726727431):0.02653357761):0.04782154485):0.09183501745,2172:0.2386948968):0.07384469678,(2168:0.0575376732,2169:0.1432875796):0.1232122284):0.06098456352,(2170:0.0661601389,2171:0.0754363375):0.1749902737):0.2115215793,2173:0.4117048347):0.2413925323,((((2174:0.2822505420,2182:0.3329720222):0.06387225248,((2175:0.1009551853,2176:0.0735670742):0.1459089171,((((2177:0.1981200318,2178:0.0453984049):0.0362207487,2179:0.0758064205):0.161838035,2181:0.2096704261):0.04929636443,2180:0.2112228791):0.05488268841):0.03449763692):0.08048465577,((2183:0.0923685476,2184:0.1272994920):0.1677496278,2185:0.1650434430):0.1436105165):0.3757067978,((((((2186:0.1114816206,((((2187:0.0955950523,2188:0.1026590926):0.02934716386,(2189:0.0984212552,(((2192:0.1010475871,2194:0.1143425228):0.02233907031,2199:0.1126220800):0.01729217477,2195:0.1097377276):0.02269674429):0.0140610553):0.02243676982,((2190:0.0564615075,2191:0.0800654572):0.05238492906,(((2196:0.1060150526,2197:0.1092357632):0.02049599664,2204:0.1964687237):0.01809569733,2198:0.1066050624):0.06168283381):0.00822843884):0.01329043199,2200:0.1607670266):0.008914025677):0.01570206123,2193:0.1382361065):0.054187537,(2205:0.0041734365,2206:0.0000023448):0.2235839383):0.03055534873,((2201:0.1001564200,2203:0.1475398290):0.02716687061,2202:0.1090486268):0.04671591126):0.0570864285,2207:0.2001688337):0.05315357634,2208:0.1947886112):0.271054637):0.3338765664):0.1063828215,(((((2209:0.2198157606,2210:0.1511752437):0.05551653265,2211:0.1480846241):0.03824362557,2212:0.1443935200):0.04190564191,2213:0.1281070865):0.5676677828,2664:1.0685984262):0.09398856156):0.3206021512,(2312:0.7462383462,(2659:1.1699782112,2660:0.7923306118):0.1143831478):0.1571600272):0.05125527682):0.04059413715,((((((2137:0.1884939581,2138:0.3254773610):0.1403103841,(((2139:0.1796711943,(2140:0.0836487998,2141:0.0827695356):0.1154766299):0.07202059663,2142:0.1902333120):0.03938086905,2143:0.2346493518):0.127319323):0.1750336018,((((((2144:0.2914396362,2145:0.3249705847):0.1115871343,2150:0.2837303790):0.05707875946,(2148:0.1800011895,2149:0.1819659665):0.03841560506):0.04130836433,(2146:0.1698352965,2147:0.1897402636):0.04916264593):0.04108182534,2152:0.3164176327):0.03135017999,2151:0.2344840666):0.3390884438):0.2905426356,(2158:0.0788513041,(2159:0.1145620362,2160:0.0881757845):0.05654917581):0.5550964614):0.1370401971,2598:1.0175823365):0.06592709854,((((2153:0.2930997316,2154:0.3040030408):0.07185297855,(2155:0.3587316435,2156:0.3830559120):0.09129894891):0.2191464558,2157:0.4199223204):0.1259548062,(((((2222:0.2696564974,2223:0.2169383043):0.06396014574,2226:0.3549149271):0.06886141477,(2224:0.1205893737,2225:0.1726347383):0.1200296448):0.3856203012,(2227:0.3710105370,2228:0.3577744014):0.2755456882):0.1241037031,(2229:0.4579233838,2230:0.7350845779):0.188889424):0.3914276265):0.04683054738):0.05122004292):0.07367088014,((((((((((((((2370:0.0579456429,2378:0.1042014820):0.02815636675,2371:0.0715829287):0.02780822118,(2372:0.0739503197,(2373:0.0431445363,2374:0.0837715490):0.01852945973):0.03656253416):0.02215564538,((2375:0.0639183730,2376:0.0603573719):0.02057867977,2377:0.0543263659):0.04145219276):0.01691660982,2382:0.1166312531):0.01503054049,(((2379:0.0931446927,2381:0.1443886542):0.03858786741,(2380:0.1158017960,(2387:0.0844339639,2388:0.0793963120):0.1409546488):0.003778691662):0.03765262212,2383:0.1461383432):0.03557527853):0.04632097981,((2384:0.0951871853,2385:0.0386518719):0.1228683107,2386:0.0837298775):0.07390372981):0.1905971238,((((((2389:0.0866217038,2390:0.0989008044):0.03769239926,2391:0.2057369806):0.06818723176,(2392:0.2132012623,2393:0.1205035039):0.08243147889):0.03617091225,(((((2394:0.1035747158,2395:0.1079223709):0.07980423982,2396:0.0671913567):0.0456229781,2397:0.1194710781):0.03084077594,((2398:0.0669536599,2399:0.0689121909):0.07471418923,((2400:0.0493193161,2401:0.0563013390):0.01396627729,2402:0.0540799328):0.05567932533):0.0583698887):0.0931544559,(2403:0.1691515721,(2427:0.1495833002,2428:0.1465555544):0.1506671455):0.04163053509):0.05546759371):0.02354268905,(((2404:0.1063454825,2405:0.0909395484):0.09770521259,2429:0.2972950071):0.02353740107,(2407:0.2643653735,(2430:0.3274508706,2431:0.3432955117):0.05987295367):0.04246048163):0.03840126304):0.04105604085,2406:0.2594077800):0.03666201335):0.06156018086,((((((2408:0.1803210648,(2409:0.2004641343,2411:0.0967258871):0.0411710565):0.03799010773,2410:0.1143960924):0.04538016653,(2425:0.1112268196,2426:0.0919374688):0.1986320964):0.04481678747,(2413:0.2160460816,(((2414:0.1226002402,2415:0.1625107294):0.09511620612,((2416:0.0654868360,2417:0.0805825134):0.06427825142,2418:0.1776350578):0.07149836229):0.02769848593,2419:0.1771090257):0.03553618741):0.02105242076):0.03045690516,((2420:0.0526988425,2421:0.0739562343):0.1458777637,(2423:0.0939432223,2424:0.0471403639):0.151710241):0.07733978941):0.03975420749,2422:0.2584619505):0.0182934118):0.04082332454,2412:0.1978551307):0.3008933816,2432:0.6500064311):0.2356441722,2475:0.9790169982):0.1204312336,((((2433:0.8222958667,((((((2436:0.1247864312,2437:0.1030756857):0.1312829623,2441:0.1082668325):0.02827188286,(2438:0.1905568359,(2439:0.0745419068,2440:0.0787808296):0.1046650893):0.02004501715):0.06006810626,2442:0.2116122585):0.05894209628,(2446:0.1836080702,2447:0.2569950312):0.07321947475):0.04857364649,(2443:0.2558159603,(2444:0.2372018267,2445:0.2043060662):0.08149076343):0.06970639563):0.02455662486):0.0286348187,((2448:0.3314018068,((((((((2449:0.1023062544,(2452:0.1323873732,((2455:0.0972933360,2456:0.0795045001):0.0758447935,2459:0.2756012755):0.05087176692):0.03623804521):0.02621060933,(2450:0.0567520215,2451:0.0821066017):0.04859109001):0.0208298342,2454:0.1606882892):0.02036070299,2453:0.1698065856):0.1221489881,(2457:0.1334746940,2458:0.1438790220):0.06149209275):0.04929651842,((2461:0.1938623439,2462:0.1751162554):0.03115124752,2463:0.2244765589):0.06942155993):0.02177008082,2460:0.1998424137):0.08507989954,(2464:0.2982050575,(2465:0.2266156213,2466:0.2069286980):0.1202660018):0.06756316844):0.1030611377):0.1280941177,((((2467:0.0586685606,2468:0.0566486774):0.03646045333,2469:0.0501514328):0.2758793657,(2470:0.2655864675,2473:0.3398482354):0.04445037933):0.0516938619,(2471:0.2460282808,2472:0.3362126869):0.01642027566):0.09028103859):0.1724302969):0.03966285067,2474:0.5140629811):0.01393121707,(2434:0.2858962997,2435:0.2383237034):0.1633138634):0.1349508728):0.3263068089,(2476:0.7364417206,((((((2477:0.1171184658,2478:0.1854109437):0.09851221052,2481:0.1873017530):0.03205638618,(2479:0.0875422895,2480:0.0606842147):0.09716356373):0.08805570311,((2482:0.0533295616,2483:0.0728281376):0.2330467421,2484:0.2985829492):0.09336835952):0.1527397814,((2485:0.1020412469,((2486:0.0759556113,2487:0.1116652339):0.04521776115,(2488:0.1459599488,2491:0.2639644306):0.05817819757):0.02778016764):0.03433139992,(2489:0.1858847084,2490:0.0980945104):0.06111371268):0.3595702371):0.1403849661,(2492:0.2269675023,2493:0.2613226648):0.3187489215):0.2385175001):0.1817415785):0.3503374152):0.03106127234):0.06669169183,(((((((2088:0.0547465966,2093:0.1224173000):0.1615545384,((2089:0.1080889559,2090:0.0582665073):0.0103107385,(2091:0.0999922242,2094:0.1266571648):0.01960390551):0.01768821712):0.01884599127,2092:0.0813308891):0.519977978,((((2095:0.2118867816,2096:0.2493304884):0.07199805396,2131:0.5948212548):0.1769471951,(2133:0.1317114654,2134:0.2565222463):0.652252395):0.08553916319,(((2097:0.2055647892,((((2098:0.0616077674,2099:0.0714477473):0.09971454442,(2100:0.0617621014,((2101:0.0000023448,2102:0.0000023448):0.09328852675,2103:0.0933331365):0.03196551225):0.05465584326):0.07324956967,2104:0.2193085970):0.05548467881,(2105:0.2447950417,2106:0.2701807452):0.03373657935):0.04598153538):0.1663395427,2127:0.4179270705):0.102946532,(((((2107:0.1516196845,2108:0.1174901011):0.05341525249,2109:0.1789657321):0.223298074,(((((2110:0.0420468989,2111:0.0828730874):0.05269875791,2112:0.0645532418):0.1738591358,(((((2114:0.1715071003,(2116:0.0189025380,2117:0.0098787329):0.01756381182):0.02481179458,2120:0.1373055148):0.02105721186,(2121:0.0583586404,2122:0.0526133173):0.191983009):0.03204321746,2118:0.0674849721):0.007915450107,(2115:0.0927902646,2119:0.1109658287):0.01425278221):0.04258528909):0.02585922472,2113:0.1542306127):0.07644631117,(2123:0.1166270377,2124:0.2544172056):0.1143991061):0.07047255428):0.02390024902,((2125:0.2302026466,2126:0.2519809656):0.08332719656,(2128:0.3498754477,2129:0.2488545706):0.3595733733):0.0529626739):0.06296747914,2130:0.5771854293):0.06714288774):0.05396032218):0.07813483075):0.1891393822,(2132:0.5571826613,2135:0.7480205696):0.1627381235):0.08916086648,2592:1.1909287126):0.05671404872,((((((((((((2495:0.2058737404,2496:0.1673631907):0.03841828303,2498:0.1833783581):0.038791492,(2497:0.1632771594,2503:0.3058097007):0.03358245325):0.01986825936,(((2499:0.2138050086,2504:0.3069953812):0.05126936029,2501:0.1532273473):0.05407815045,2500:0.1615053503):0.04566373747):0.03851340606,2502:0.1676768218):0.09488388528,(((((2505:0.2037363239,2507:0.1585794061):0.04527283414,2506:0.1315443295):0.08869411157,(2508:0.0745831722,2509:0.1273792686):0.1461982439):0.04708337354,2510:0.2308740125):0.0490326398,2511:0.2750068217):0.1233558432):0.2518880958,((2562:0.1425594628,2563:0.1777042724):0.06852662875,2564:0.1235132399):0.2914476644):0.1210055381,2574:0.4550770439):0.05603011536,((((((((2512:0.3827729227,2518:0.2493827975):0.05347045599,2513:0.2153413676):0.07881402533,(2519:0.1271837037,2520:0.1808609834):0.1945670517):0.01343268973,(2514:0.1364561766,2515:0.1586633301):0.08331554981):0.05714405525,2516:0.1472150636):0.02877446886,((2517:0.2276137363,(((2553:0.1441581804,2555:0.2327904022):0.02027287364,2554:0.1334161874):0.03544440476,2556:0.1863269065):0.2869291402):0.06030724535,(((((((2521:0.0868103653,2522:0.0410394578):0.2018810731,2523:0.1657642004):0.03769700112,((((2524:0.1000229634,2525:0.0502392872):0.02781711637,2529:0.2332643186):0.02535149774,2526:0.0939854340):0.0594333156,2527:0.1444746592):0.02763311028):0.02107428512,2528:0.1698202503):0.0298450014,(2531:0.2039808873,((2535:0.0938795048,2536:0.0804477013):0.1417546687,(2537:0.2036818341,((2543:0.1177100363,2544:0.1676071697):0.08713767222,((2545:0.0622011533,(2546:0.0869281329,2547:0.1082297368):0.003395283786):0.2317738662,2548:0.2188752368):0.0618801603):0.04424622966):0.07404361808):0.04527542515):0.04606818937):0.01575615046,(2530:0.2102823222,((((2532:0.0769166619,2533:0.0811837616):0.034055363,2534:0.1084936982):0.1401990126,(((2538:0.2233227219,2540:0.1955659938):0.02050791834,2558:0.4682827315):0.03390376459,(2539:0.1418484270,((2541:0.2069147480,2542:0.1928681316):0.06294285321,2552:0.1607293377):0.04233761965):0.07487229835):0.03037227498):0.01868451127,(2550:0.1902161653,2551:0.2458731484):0.2742154318):0.02086871326):0.0231916006):0.09941879091,(2549:0.2595777472,2557:0.3519514448):0.1018906821):0.0296770179):0.02769090894):0.06760504603,((2559:0.4342912733,2569:0.3354203873):0.09225929521,((2581:0.2325874147,2582:0.2542461192):0.1249380255,((2583:0.0797647259,2584:0.0725590714):0.2529039979,2585:0.2817257103):0.2163148235):0.3686211593):0.03865287199):0.08370842841,((((((2560:0.1017675155,2561:0.0678719734):0.4624670445,2565:0.2593124520):0.03143732714,2573:0.4903839580):0.07766424999,(((2566:0.3378398700,2567:0.2225557630):0.05221225194,2568:0.1519826234):0.1855784358,((2575:0.4422298838,(2576:0.4200365822,(2577:0.2435507678,2578:0.1947424481):0.1792283717):0.05381446684):0.05568488414,2580:0.6526634607):0.07727057989):0.0291799401):0.02821534621,2579:0.5108207725):0.06043419644,(2570:0.3016610657,(2571:0.2450614101,2572:0.3494572760):0.233546558):0.1045914738):0.02879765877):0.05683624661):0.09374105939,2586:0.6776504527):0.1357606581,2587:0.6678338032):0.2635293899,2665:1.1410739801):0.2168803238):0.1176004188):0.03547157851,((2214:0.1311912650,(2215:0.1290975150,2216:0.1656541125):0.03043766676):0.5812840043,(((2599:0.4011941892,2600:0.3154122252):0.1046437159,(2601:0.1822730401,2602:0.1412217752):0.2525655245):0.5019751163,(2603:0.4684745121,(2604:0.5359222511,(2605:0.2002312315,2606:0.1775302672):0.2096685452):0.1243392767):0.3686579519):0.4321923304):0.1736273438):0.04205043849,(2593:0.9954107641,2663:0.9554487266):0.3349378232):0.06006749789):0.02677076559,766:1.0196900742):0.04949269369,583:0.7003449094):0.03139494023,(((((((442:0.0633764012,(443:0.0744848480,444:0.1379581664):0.03973310852):0.269209321,445:0.4083921822):0.1815021771,((((446:0.1227962643,((448:0.1341392071,450:0.2332840568):0.04157359214,449:0.1938637451):0.02868857967):0.04141528274,447:0.1361832884):0.321978669,(536:0.5370483679,((539:0.2096939851,540:0.1598772438):0.4408970247,764:0.6791327954):0.06725626301):0.09774393704):0.03351499364,(451:0.3014293856,452:0.3412834722):0.1772183112):0.01647852139):0.04393745306,(((479:0.0712870619,480:0.0827016682):0.1258172336,481:0.3547275530):0.3871451172,765:0.4621557469):0.07833951561):0.04248778021,(460:0.4484087646,763:0.7556005520):0.09731417786):0.02668956758,(((((((((493:0.0770231541,494:0.0447384383):0.1844055463,(505:0.1730417058,507:0.3661810926):0.05564224556):0.03487271909,(497:0.1160657641,499:0.1390945688):0.06279705623):0.03371649426,(496:0.1630564053,504:0.2082115014):0.0425755361):0.007116490242,((498:0.1811841595,((500:0.0494593917,501:0.0352770075):0.108950777,(502:0.0290061630,503:0.0000023448):0.1407739546):0.06245459293):0.0450595667,506:0.2471457982):0.01758414265):0.05321139867,495:0.1926303978):0.2845909384,535:0.5462823770):0.06874178059,533:0.6721657688):0.04672764876,532:0.4763309593):0.110611861):0.03024473643,(554:0.9121588973,((((759:0.5379267240,(760:0.3707124685,761:0.4335990920):0.09498243681):0.1669181539,762:0.6835444100):0.1714468601,(772:0.6854689468,((((((((810:0.2598439806,(811:0.2449093695,812:0.1999459750):0.1593282059):0.1109070622,(((813:0.1693362603,814:0.1113641525):0.09194690915,815:0.1713261733):0.1269157636,817:0.3360333144):0.03072507686):0.05946770417,816:0.3872362514):0.04185848617,(818:0.3610301310,820:0.5392981201):0.07212663871):0.1141189649,819:0.3956594568):0.05503990973,(822:0.5071896375,823:0.4266021389):0.1166948914):0.0965522181,(821:0.4184921478,824:0.5533274358):0.05639865929):0.2296192645,825:0.7686615572):0.3609098379):0.1613830988):0.04375705391,767:0.8664344091):0.03048189243):0.06611192835):0.04842303152):0.04027353807):0.06826040852,(((390:0.2031693676,391:0.1383109488):0.2670970252,392:0.4305739674):0.1143684353,393:0.5965270173):0.3215272986):0.04581548634,(((((453:0.4327210004,((472:0.1563613398,473:0.1805718145):0.06447235637,(474:0.1995697296,475:0.3232609385):0.05593794642):0.3365742503):0.09695358228,(454:0.3599966810,(476:0.0795128320,(477:0.0000023448,478:0.0311087441):0.07258278581):0.5206286202):0.1412823318):0.03434599764,(455:0.5112457891,((((((((461:0.0986399510,462:0.0491405782):0.05351700139,464:0.0920304693):0.0199040674,463:0.1096416287):0.03213010784,466:0.1951009652):0.02156829065,465:0.1741384060):0.05799637192,(468:0.3269773649,469:0.3806349353):0.05408640714):0.06916656448,467:0.1833820555):0.2728586445,((470:0.1438150098,471:0.1992899920):0.1665582189,553:0.5938651162):0.1446380747):0.04089911087):0.05725861149):0.009071067712,((456:0.1318202638,(457:0.1159226334,458:0.1181450179):0.06131750567):0.3849442523,(459:0.5000900295,(482:0.6021095013,491:0.5308090314):0.06406380445):0.071051835):0.09816332939):0.05491701506,(((((483:0.1428231966,484:0.0458251612):0.2128561803,485:0.2678391298):0.1094186883,486:0.2960694851):0.09936581982,(487:0.2897640175,488:0.3116980449):0.05814852813):0.2030020782,(489:0.2831164718,490:0.2340975224):0.28288625):0.1896978543):0.06901660256):0.04429796672):0.03487406636,((((((((((((71:0.2696929068,72:0.3385861674):0.3676792169,189:0.6602677584):0.2609551882,98:0.3030306123):0.0847382341,((((99:0.1387658380,100:0.1402167554):0.1997448819,((104:0.2131279199,105:0.2536899533):0.09201276092,106:0.2316300049):0.1920824809):0.07125750448,((101:0.3042556304,103:0.3388563985):0.04660760794,102:0.2859650373):0.1383512216):0.03457176549,(108:0.3885029203,116:0.6500899183):0.07424559942):0.04114476325):0.02659736083,107:0.4333298824):0.0374105691,109:0.5223377760):0.07245959463,(((93:0.0838165675,94:0.0557770933):0.1486309043,95:0.2206869890):0.1531291513,(96:0.1728020825,97:0.2012234005):0.09207320311):0.183868192):0.1035773761,((((110:0.1077873344,111:0.0686867893):0.160559778,112:0.4225280425):0.1653592764,114:0.4832054767):0.09234531284,(113:0.2390563229,115:0.6337602521):0.0726708768):0.03847583482):0.1809231248,((((73:0.3266211373,74:0.3260433573):0.1267858812,75:0.3849453115):0.2298235553,((((76:0.1625190445,77:0.1551187878):0.07084994471,(78:0.1507668126,(79:0.0888865985,80:0.0731411845):0.05417023627):0.03478281926):0.3621324314,((85:0.1782451231,86:0.2781967190):0.2019929922,87:0.3481690999):0.06268419647):0.05483653719,((((81:0.3332151893,(82:0.1634102545,83:0.1496269978):0.1285303646):0.130674381,84:0.3097100670):0.08176898187,((89:0.4733073704,92:0.4832909168):0.07888985068,91:0.5180548338):0.05629281772):0.02695206187,88:0.5072672456):0.0303198383):0.04973840739):0.07288143715,90:0.5291694515):0.1096423664):0.1561528235,777:0.8040747893):0.08327735271,(549:0.5347207093,550:0.3856278491):0.4452832935):0.04669789762,((((((((570:0.1208874677,572:0.0961434295):0.0708168204,571:0.0596052250):0.2449046722,(573:0.1515278249,(575:0.1571154880,576:0.1252212819):0.3278014182):0.1093772248):0.06525105097,577:0.4346569899):0.04688754804,574:0.2620969524):0.09427456996,578:0.4874691292):0.1736608782,579:0.6490019864):0.2985271796,(((773:0.3034924038,774:0.4396031413):0.4692280291,775:0.8941976104):0.1340638833,((2588:0.4556891102,(2589:0.5389255076,2590:0.6407426410):0.2818580564):0.2328522869,2591:0.6172536047):0.5383017052):0.1395722505):0.07575700413):0.07280478579):0.02581778994,((((((63:0.3550473902,(((((64:0.1008575847,65:0.0905908408):0.02288470984,66:0.1070211815):0.07204284486,67:0.2017622457):0.1154665152,68:0.2719661741):0.09916861592,(69:0.0579352932,70:0.1046713356):0.2170160195):0.1009588658):0.355108404,776:0.8496722174):0.08700509134,743:0.6801304343):0.1213085389,(((754:0.0730048767,755:0.0669595497):0.6365923602,756:0.5653347389):0.1718092442,757:0.7891139201):0.1716040342):0.06784576158,((((((547:0.0372029249,548:0.1038426451):0.5117593492,805:0.8512944163):0.1064331024,((779:0.4323872184,780:0.5021251889):0.2169877606,782:0.9961665943):0.2537668685):0.06770547475,((751:0.4589035767,752:0.5046121527):0.3408043226,(802:0.4333376461,(803:0.4629348023,804:0.6888246560):0.1544268085):0.4661502071):0.145500637):0.07342687136,(((580:0.2523022673,581:0.1751413556):0.5499769782,749:0.6417327535):0.07179490554,771:0.7652222371):0.08709326371):0.04385991228,(551:0.1218798594,552:0.1183967967):0.631892173):0.0298477346):0.03165995041,(((541:0.1624601460,((542:0.0865236823,543:0.0595774699):0.06179702647,544:0.1104137479):0.03884655805):0.383527944,(545:0.2665673166,546:0.3244827299):0.2557114199):0.1745266026,(750:0.6262583136,778:0.9471754776):0.1950443987):0.05883340767):0.04898150236):0.08214609871,((((((117:0.6479727404,((((173:0.1569152667,174:0.2179697664):0.2082270084,((175:0.1977306563,(176:0.2252104634,177:0.2441535284):0.05098713355):0.08653142204,((((178:0.2784196925,181:0.5204568564):0.05305519657,182:0.4593130305):0.03983091137,180:0.4703323111):0.03407380441,179:0.3863146946):0.06439430953):0.07535408528):0.06061643399,186:0.7356015679):0.1163911761,185:0.5517223303):0.03470391509):0.03351978535,((((((((123:0.3705222398,((156:0.2588159322,160:0.4013323853):0.03014971866,(171:0.1307244919,172:0.1008721666):0.3509140664):0.04107668359):0.01325791275,((((127:0.2393421752,128:0.3325231829):0.1224882288,(143:0.2536035712,((144:0.3094486866,159:0.3227108294):0.06468193967,146:0.2671801561):0.03698149818):0.04191463945):0.01309644466,(((((136:0.3095789471,(140:0.2175061913,(141:0.0106016779,142:0.0985585144):0.2328815983):0.05480529494):0.03067258848,138:0.2259292280):0.02467960731,139:0.2459981113):0.01630794062,(158:0.3345447600,168:0.4927299363):0.0887952234):0.04454777702,((((((147:0.3091467376,150:0.3105353822):0.05769736252,148:0.2037493584):0.02544075854,151:0.2164307013):0.03026735708,149:0.2627756962):0.05376540682,155:0.3378651850):0.03913011866,153:0.2499429607):0.1166831863):0.009244114907):0.03731257284,((((((((129:0.0685977794,130:0.0908683613):0.02080128762,133:0.1044506776):0.01553837505,132:0.0816013866):0.01037206457,134:0.1137699682):0.03119099085,131:0.0642903252):0.1719476765,(169:0.1231561420,170:0.1442851499):0.3035028135):0.05614700243,135:0.3128393727):0.07149980738,(152:0.3149184400,154:0.3028424957):0.03700748002):0.03635136001):0.009841429928):0.01584923553,(163:0.3595132177,164:0.3166805132):0.07362639403):0.008206681007,157:0.3934249435):0.02669939157,((((124:0.0662402927,125:0.0698103783):0.2395497991,126:0.2375538365):0.0788052242,161:0.3352156823):0.0633121221,(137:0.1795716847,145:0.3500664109):0.08248337051):0.04725941222):0.03151442352,(162:0.3729390168,166:0.3430270238):0.06219793489):0.01469867008,165:0.3505071951):0.04779683181,167:0.4435453738):0.04463324541):0.05353131867,(((((118:0.0955383793,119:0.0722616057):0.06036128109,120:0.1245230083):0.3699026595,121:0.3858416568):0.07175693738,122:0.4317042705):0.166047876,(183:0.1226934076,184:0.1736919340):0.3348159724):0.03697770868):0.1277248267,(187:0.4341682454,188:0.3896226311):0.4391124786):0.1881556393,((((366:0.4823966931,((367:0.0993228862,368:0.0837666168):0.09161657845,369:0.2151169675):0.1157755179):0.09222388212,(((((((370:0.2890289503,378:0.4881107652):0.04019602344,371:0.2845552510):0.1032087563,(379:0.3916250959,380:0.4516778703):0.2175624297):0.04100650054,(373:0.0568971804,374:0.0658176830):0.2553281647):0.01402143486,372:0.3112473678):0.04897843459,(375:0.1216054688,376:0.0957416817):0.2261545208):0.04521184023,377:0.4380917198):0.04902231851):0.2211758738,388:0.5497401777):0.1870711011,(((2321:0.5588505565,(((((((2325:0.1793739125,(2329:0.0342162059,2330:0.0936578034):0.1992701):0.01760228738,((2326:0.1284408175,2327:0.1994051927):0.03531555237,2331:0.3183407469):0.02331562914):0.06491140742,2328:0.2337940850):0.0639186912,2333:0.3663406976):0.05158066221,2332:0.2810660750):0.05817554373,2335:0.3449691624):0.0706458268,2334:0.4502104117):0.1336767138):0.1382823683,((2322:0.3298480980,2323:0.2460670519):0.1264191409,2324:0.3051235497):0.1535526429):0.03208403408,(2336:0.4720918875,2337:0.5487981944):0.2107257026):0.2432677158):0.2443355286):0.04504051934,(2338:0.5920417749,2339:0.6518207119):0.4409704388):0.1753870792):0.05027723747):0.3506979451):0.08348274587):0.04066711151):0.06141125906):0.03501558653,17:0.5889105224):0.03501949185,((((10:0.2472362315,11:0.2040519597):0.1184444743,12:0.4422058818):0.08915011731,13:0.4556142133):0.08028665232,((16:0.5380123717,(25:0.4807881886,41:0.9245432690):0.07280862833):0.06992698283,(23:0.3740527177,24:0.3586850605):0.2301310273):0.02512784964):0.04862003294):0.05701120741,((7:0.1953804922,(8:0.3374571510,9:0.3255510691):0.07045647585):0.1210848892,14:0.4300106599):0.1243680341):0.04195671637,(5:0.3522801528,6:0.3901995968):0.07649552935):0.1767101247):0.04743613864,2:0.4161074120);
best_tree_AICc: (0:0.3556807200,(1:0.3697131699,(((((((3:0.2762078896,4:0.2045153381):0.240267457,((15:0.3705248320,(((28:0.4888767616,33:0.8179779883):0.1701047633,(34:0.7016788388,35:0.4962905042):0.3394280871):0.1175807728,((30:0.2142973113,31:0.1452387341):0.1445354282,32:0.2205917787):0.5013043195):0.06708987047):0.0379293494,((18:0.5629279487,26:0.4923255396):0.1084074511,(29:0.5813185093,37:0.7920806554):0.1699146129):0.02384386498):0.0201935487):0.0502376885,((19:0.4642854048,20:0.3252055699):0.2186413101,((21:0.1598803566,22:0.2164051057):0.281618394,(((27:0.5513515723,(38:0.4232424214,39:0.4445568761):0.4449159331):0.1493271347,((36:0.8009599571,((2653:0.0751361346,2654:0.0396985741):0.7158582839,2655:0.7042511385):0.298660752):0.1540957808,40:0.8147506794):0.1428610967):0.03964232872,((((((((((42:0.2104372141,((43:0.2276784007,44:0.1983525939):0.06149429958,45:0.1825898231):0.07852633498):0.09272997911,46:0.4049654360):0.1165084969,47:0.4574253468):0.04868709233,(48:0.2920428360,49:0.3442764725):0.2195192696):0.08220405882,60:0.7029504406):0.05106315517,59:0.5032818586):0.07609571217,((50:0.3811943035,53:0.3425832891):0.1093920867,((51:0.1143617220,52:0.1180519271):0.3007875025,(54:0.1222874859,55:0.1374112967):0.3246892802):0.04819516493):0.1293939574):0.05509339681,(61:0.2526485379,62:0.1590328301):0.5171049662):0.1409163263,(781:0.6812126192,826:0.7993397193):0.1854986215):0.05216572048,(((((((((56:0.0970261577,57:0.0475709447):0.1166553354,58:0.0913932253):0.6282053011,((((2347:0.3839278229,2348:0.2941027091):0.1160578545,2349:0.3892425194):0.5151035936,((((2607:0.2496576990,(2608:0.1449944134,2609:0.1001268872):0.1672305554):0.08964726602,(2610:0.1199550026,2611:0.1062496803):0.1982047502):0.3142965942,2650:0.5426552705):0.0772584743,(((((((2612:0.1984414289,(((((2613:0.0658976324,2614:0.1013652747):0.09675464297,2619:0.2421145714):0.03904811653,2615:0.2035341028):0.0261926213,(2616:0.1659961104,(2617:0.1311263004,2618:0.2104646141):0.02152348318):0.0328082789):0.06205631894,(2643:0.3127921206,2644:0.2288141607):0.1834477495):0.04301113534):0.04622435783,(2620:0.2481818947,2637:0.2388094602):0.04702986012):0.02934197011,(((((2621:0.1534791189,2623:0.2140059804):0.02943966623,2622:0.1238289103):0.08351260202,((((2624:0.1498026016,(2635:0.0924012663,2636:0.1759051949):0.2062821636):0.04462153175,2625:0.1806735125):0.03265487488,2641:0.3371306690):0.0537439366,(2632:0.1989509297,2633:0.2516141527):0.09610833958):0.03029205898):0.03598530261,2634:0.2567995039):0.0359919517,((((2626:0.1663806283,2639:0.3086595166):0.09992689624,2631:0.2007606918):0.04071663388,(2627:0.1476793149,((2628:0.1128703633,2630:0.1789095318):0.05952113352,2629:0.1547388309):0.1125466213):0.0646786019):0.02824489902,2640:0.4055601404):0.03064470513):0.0349700075):0.04276018241,(2638:0.2483785202,2648:0.5034053955):0.08510800551):0.03003798295,((2645:0.2072591760,2646:0.2006053648):0.1289772886,2647:0.4891805887):0.1349554884):0.05145838051,2642:0.3489085356):0.06706508894,(2649:0.3909172506,(2651:0.1469584997,2652:0.1117495488):0.5066935969):0.1257592282):0.1393192922):0.6334659282):0.07805419904,(((2350:0.1295748368,2351:0.0895066611):0.6955093706,((2352:0.3229531364,2353:0.2810677831):0.07262040019,2354:0.3392364066):0.3163115454):0.09130033896,(2355:0.5062532237,2356:1.0005951250):0.1310927348):0.2491582048):0.06391542567):0.05001622377,(808:0.5714344193,809:0.4361413034):0.4010817622):0.08677601207,(((((((((((((((((((394:0.1330569088,395:0.1370085978):0.1041691907,396:0.2297755794):0.1040746335,(397:0.2526888021,435:0.4141087924):0.05922077662):0.06010761044,398:0.2747620779):0.02947841556,436:0.3999599979):0.06766741013,434:0.3253392836):0.09713464745,(399:0.1962676500,400:0.1729051336):0.09068156362):0.04880369746,(((409:0.1630780024,410:0.1266975320):0.01274911354,(419:0.0720813816,(((420:0.0625255161,424:0.0921930860):0.03981359011,(422:0.0848775508,423:0.0462140036):0.005345228062):0.01732587382,421:0.0679669560):0.02540822556):0.252617146):0.01229972183,411:0.1974101649):0.009715274924):0.01381045724,((((403:0.0934194886,404:0.1458110271):0.09215182524,407:0.1578458986):0.05346971325,(429:0.2396853890,(430:0.1513588153,431:0.1942206287):0.1658300452):0.0393127086):0.0360574048,((((406:0.1756182167,408:0.1780408513):0.04595533411,417:0.2808266891):0.01930369059,412:0.2493743441):0.006794579555,(413:0.2065009920,416:0.1994269522):0.0597327987):0.02734078575):0.03065459311):0.01620130794,((((((401:0.1098809364,402:0.0535766465):0.133690055,432:0.2723437997):0.06413172516,414:0.2596456106):0.02049907054,(405:0.0114311511,433:0.0174195134):0.2029130722):0.02427421901,((425:0.0908064781,(426:0.0801837884,427:0.1028878023):0.03509674156):0.09521232588,428:0.1390365055):0.2482866432):0.02171138002,418:0.3183674889):0.02166709603):0.04493903275,415:0.2126934035):0.1191492745,437:0.4049540587):0.05731659746,(438:0.4260092907,(586:0.4140861504,587:0.4017803347):0.1485228395):0.06210652605):0.03016091346,((740:0.6230890587,(795:0.3137192754,(796:0.4202504729,797:0.1853766510):0.224698405):0.3047714118):0.08106741684,(741:0.2241443844,742:0.1492089008):0.5180708994):0.1013212892):0.05161223488,(584:0.1887456947,585:0.1589141321):0.45227351):0.1326844167,((((((((730:0.1665531241,731:0.2101824763):0.1770419002,732:0.3155607691):0.1309117661,(733:0.0949291060,734:0.1034046554):0.2780785875):0.1312596742,738:0.5535504262):0.04722481345,(736:0.3645058350,737:0.2886832330):0.09260447204):0.03881432001,735:0.4601672736):0.08728890435,739:0.6145745923):0.1340055604,806:0.7477458156):0.06131987283):0.03664288294,((439:0.1998970955,440:0.1218833659):0.07321484841,441:0.1826066967):0.2842089197):0.08421379998,((((((((((((588:0.1236349663,589:0.1250555274):0.05579315723,591:0.0947836903):0.04466571745,590:0.1201652185):0.03605587811,602:0.2837612070):0.08035315473,((((592:0.1330061028,(((593:0.0627311720,594:0.0856704765):0.01673031012,595:0.0813357210):0.01638051302,596:0.0934969441):0.02784034107):0.05736806091,598:0.1445285089):0.02522549565,597:0.1154692015):0.05162512175,(599:0.1572885091,(600:0.1313228511,601:0.1099119325):0.03343071815):0.03557596869):0.05319308336):0.04067951649,((603:0.1130369261,604:0.0970294370):0.09509543679,605:0.2139639520):0.1359247498):0.02789591159,606:0.2683633979):0.06683905721,607:0.2371106475):0.4593525996,(((((((((((608:0.0721835257,609:0.0428734362):0.01881636866,610:0.0775298145):0.01861287711,615:0.0762957461):0.005323465915,((613:0.0618402801,614:0.1004878315):0.03222210572,616:0.0877091948):0.01285318553):0.003147826864,(611:0.0694188599,(612:0.0650457615,617:0.0809587322):0.02211196613):0.01338493744):0.02235248316,(618:0.0790377894,619:0.0443999411):0.02878870204):0.08210421777,620:0.1539913894):0.2916370967,(635:0.2576743829,653:0.2958538836):0.06323590494):0.0348200575,((((((621:0.1722390672,((627:0.1005001706,629:0.0360214541):0.03360508338,628:0.0628235648):0.2219565368):0.04968673599,(((622:0.1017657276,623:0.0995411235):0.1170890771,((624:0.0598608482,625:0.0655125046):0.04491512727,626:0.0798010168):0.1179410008):0.06477403185,630:0.2824285976):0.04875313731):0.06920420506,(((645:0.2004593982,651:0.1603210918):0.03778204831,(646:0.2018536219,((647:0.0647506595,648:0.0842932578):0.03403742746,(649:0.1038010840,650:0.0913868463):0.02916961363):0.04216870245):0.0260828446):0.1103214687,663:0.6210700383):0.07069726091):0.02993986678,644:0.3524136472):0.03877866539,(((632:0.2331079469,643:0.2521895838):0.02860720253,(634:0.2700140023,636:0.2565832340):0.05814058235):0.01680566892,(655:0.2578090222,656:0.3060776567):0.08761157668):0.04199260014):0.01405840906,((631:0.2498546261,633:0.1942033852):0.06383100321,((((637:0.1566363661,638:0.1701704240):0.06909413157,(639:0.0658947439,640:0.0759567580):0.1794668809):0.06897098424,((641:0.0541230984,642:0.1002604245):0.1929903763,652:0.2998922694):0.03906231943):0.04914091198,654:0.3964101954):0.05001988201):0.02009998908):0.03610109393):0.04212943305,657:0.3471152837):0.05656752048,(658:0.2968732582,((((659:0.0890767401,660:0.1086959277):0.02094954004,661:0.1340492334):0.04558489373,662:0.1002348309):0.222879057,664:0.5861785185):0.03614946991):0.07531363913):0.1836636568):0.04317978163,(665:0.4848888085,(666:0.1623273341,667:0.1662482657):0.3183058795):0.1784033195):0.01991073353,((((((((668:0.1063128597,669:0.1641791865):0.2247304188,(((670:0.1457843185,(671:0.1363704361,672:0.0990865461):0.06162098284):0.05722350738,673:0.1876154842):0.1298633353,681:0.4684937038):0.02779530739):0.04421701206,676:0.4008051809):0.03978859721,((675:0.4107667757,679:0.3927291495):0.05265619438,(677:0.3003450022,678:0.3039305838):0.07538552978):0.0515956063):0.01689882672,674:0.3177512511):0.06030766034,(680:0.4277694445,682:0.4796293084):0.0276686724):0.09438491141,683:0.3820712021):0.2074927283,((((((((((684:0.3416246449,((685:0.0978020539,(686:0.1257896247,((687:0.0623058453,689:0.0876323747):0.02071166095,688:0.0558581483):0.01408823549):0.02699284346):0.04203160808,690:0.1018742693):0.1218916565):0.1166045054,(691:0.2654307678,698:0.3160563501):0.07056319031):0.02015874997,((702:0.2806713581,((703:0.1433201346,704:0.1081264876):0.0657707035,705:0.1889527324):0.03864520243):0.05529821635,706:0.2508536671):0.1113224142):0.05557467936,(694:0.2090071325,695:0.2982848867):0.04988213004):0.03863911983,(((710:0.0520187513,711:0.0431685399):0.2788707254,723:0.2749452299):0.07075307247,((712:0.1411592592,713:0.1221337989):0.04717869594,(((714:0.0974350471,((((717:0.0604432303,718:0.0517360288):0.01094002512,719:0.0666993835):0.02304130954,720:0.1098568668):0.03039629606,722:0.1362252336):0.01528349432):0.01590585065,(715:0.0919736842,716:0.0887162225):0.01653617485):0.02770569562,721:0.1223793351):0.04447602947):0.2241862804):0.04297057577):0.02701447667,(692:0.2296551937,724:0.5420498807):0.07164182518):0.01827773001,(696:0.1708445971,697:0.2117310245):0.300823299):0.02510224245,(693:0.2488178540,((699:0.0000010000,700:0.0000010000):0.2769755834,707:0.3843269225):0.07482367224):0.02016193446):0.06725550009,(708:0.2664256825,709:0.3096710259):0.08316363297):0.1089367139,701:0.3729461586):0.1957303958):0.1787598913):0.08352912117,(((725:0.0368258382,726:0.1038523639):0.1606313065,727:0.2042901575):0.3280703658,(728:0.2246084121,729:0.2297617352):0.2476968524):0.1233597715):0.06206986022):0.02239106764,((((582:0.7453937169,(((((783:0.3348615404,784:0.2910173300):0.1530241678,785:0.3128326707):0.2465779886,((786:0.3948175735,((787:0.1362496426,788:0.1029797951):0.2120505787,(789:0.0990550302,790:0.0819022018):0.2372693321):0.07597377972):0.131922776,791:0.3830287718):0.2247019):0.2492048742,807:0.7249537596):0.1481137675,792:0.6425951570):0.07170202368):0.05219172698,(793:0.1140573677,794:0.1045211544):0.7361427388):0.03250191391,((798:0.3617492531,(800:0.2696969176,801:0.5403996263):0.05508476625):0.07826990134,799:0.1765212579):0.4809119674):0.03024925725,2662:1.1070592028):0.05764216785):0.06233888865):0.03204858674,(((((((((((((((((190:0.1720176682,((191:0.1361700398,(195:0.1286409458,(196:0.0654653546,197:0.0550855567):0.08331079605):0.07082869946):0.03117959094,((192:0.0898947611,194:0.0885622964):0.01368967499,193:0.0616628159):0.04505604017):0.04290822046):0.3688208275,(((((198:0.1793973329,199:0.2307764858):0.1347791133,(200:0.1645144673,201:0.1078821125):0.06150777351):0.05710517208,(((202:0.0454539468,203:0.0829187461):0.1176579608,(204:0.1161137237,208:0.2271629235):0.02780424979):0.04833140945,((205:0.0551199363,206:0.0510784523):0.03234232244,207:0.0569688285):0.21642527):0.02268066374):0.05073216217,209:0.2473610308):0.01562112872,(((((((210:0.0905254560,211:0.0461611476):0.0807290996,212:0.0654853575):0.094536282,215:0.0750685365):0.007199952788,((213:0.0962827908,214:0.0499054087):0.02972868607,(216:0.0767837810,217:0.0434943497):0.06151220723):0.01370674063):0.02943039006,218:0.1207190917):0.03051405615,219:0.1161898961):0.1058881622,(((220:0.1618281698,221:0.0618986697):0.04555056085,((222:0.0555105622,224:0.2068031594):0.0554730471,223:0.0451575991):0.09494378736):0.05467512216,225:0.2462094444):0.2473961541):0.150675672):0.06217436687):0.06461364791,226:0.5427372918):0.1619624846,((358:0.1030722492,359:0.1146965887):0.182842596,(360:0.2533851285,361:0.2208680996):0.0860234648):0.1673355345):0.08959970186,((((227:0.1467272273,((228:0.1474823464,(229:0.1385867159,230:0.1223188246):0.06432925001):0.01349985837,231:0.2030699935):0.04060624481):0.1260351152,232:0.3131793974):0.1768365818,233:0.3447408873):0.05202242987,((234:0.1093508355,235:0.1723911505):0.07673457697,236:0.2015561068):0.2702010215):0.05660934634):0.03513050532,237:0.4916339930):0.0398124221,((((((((((((((238:0.1998285012,239:0.1860713675):0.09264349669,(240:0.1775180461,241:0.1279419589):0.1089329503):0.07726164805,242:0.1545452571):0.04179563147,253:0.1956583371):0.02321504644,254:0.1869005488):0.04746963682,((((243:0.1846401049,244:0.2008086389):0.05987547021,((245:0.0751650188,246:0.0678803336):0.03582058137,((247:0.0482605671,(248:0.0713200261,250:0.0312048302):0.01892297936):0.04193498517,249:0.1068539252):0.02515496525):0.07027314391):0.05455076547,255:0.2116850077):0.03370193195,((251:0.2072741804,252:0.1472776320):0.03287020107,((256:0.0762098276,257:0.1075186912):0.1034874178,258:0.1446295502):0.1064135363):0.04840332695):0.03356863076):0.05516374997,(((((((((261:0.0639124101,(262:0.0863508915,263:0.0490100721):0.0246750822):0.03641410471,(268:0.1369681552,((269:0.1408294347,271:0.1088325667):0.02818170698,((270:0.0757020252,272:0.1604463712):0.0322128467,((275:0.0680218236,276:0.0780458921):0.07762499791,((((((280:0.0797019865,(281:0.0000010000,282:0.0000010000):0.1068944171):0.0147271421,((283:0.0251670527,288:0.0607890004):0.06791589987,(284:0.0723855853,287:0.1036387748):0.02253002719):0.02412646696):0.02062440946,(285:0.0835401874,286:0.0735516765):0.02213005287):0.007800825638,289:0.1136683747):0.06675931099,(291:0.0609938146,292:0.0559254438):0.08126016748):0.02152259866,(290:0.1258703265,((293:0.0913390370,294:0.0936981676):0.03724487225,295:0.0771365808):0.07390403261):0.07757128063):0.01842764602):0.0458562664):0.005018868804):0.06705880537):0.01601592244):0.01732177801,((266:0.1082222365,267:0.1226775508):0.05388924458,(((((317:0.0046901053,318:0.0000010000):0.07917574218,319:0.0660288923):0.01689238855,320:0.0876021684):0.03579039411,321:0.1001450477):0.1461826953,(322:0.1613788323,324:0.2976350152):0.06635557608):0.1097224714):0.03424677432):0.01425680905,264:0.1146861232):0.007471232332,(((277:0.0825850538,279:0.0599208150):0.04884191366,278:0.1269709482):0.08794682088,(((304:0.2048127439,305:0.0807229062):0.0341919584,(306:0.0146221374,307:0.0149277392):0.1026776209):0.0629303542,((((((308:0.1178588885,(309:0.0452604658,310:0.0968078216):0.02632260524):0.05603775425,316:0.1427234806):0.01131443315,313:0.0976765743):0.01462818144,(311:0.1025275131,312:0.0622721522):0.02639449575):0.007207907981,314:0.0815159727):0.0136885127,315:0.0787400148):0.0393052248):0.1250300316):0.0283964203):0.01637072772,(273:0.0971739427,274:0.0799151750):0.117063259):0.01578027265,265:0.1184889081):0.02992339053,((((296:0.1283010825,297:0.1098923254):0.05217823275,302:0.1568922350):0.01301158385,(298:0.1511426342,299:0.1647824916):0.04398093325):0.0134509789,(303:0.1221883429,323:0.2259489773):0.02922265737):0.02981951636):0.02153913011,(300:0.0837486726,301:0.0474138145):0.08363528242):0.1049291182):0.03239895428,(259:0.2390175320,260:0.1448894305):0.07648649952):0.04261141322,325:0.2849451404):0.03887358804,(350:0.3001133196,355:0.4107922903):0.1153580975):0.07639570058,(((((((326:0.0344168560,327:0.0803724297):0.04880538884,328:0.1184518829):0.08660475346,((333:0.0726189892,334:0.0779998979):0.08405849298,335:0.1006477234):0.04960843189):0.01848047451,(((329:0.0356199746,330:0.0516047546):0.1136111542,332:0.0681824996):0.03317900107,(331:0.0809508062,336:0.0652692649):0.02328703924):0.013803493):0.1037214174,((((342:0.1591541475,356:0.5083802482):0.1124930596,343:0.1479696214):0.06835791317,349:0.3354759237):0.03867981545,((((344:0.0579758737,346:0.0909249196):0.0256045954,345:0.0555511762):0.05221365499,347:0.0931201258):0.03025252012,348:0.1296345198):0.06390038834):0.220241009):0.07629346812,(((337:0.0676453054,338:0.0489927424):0.1079249469,339:0.0959011418):0.06202414361,(340:0.0043786105,341:0.0045876322):0.0826669131):0.1389982185):0.04777983661,351:0.3876426124):0.03571097884):0.05454465136,((352:0.0584759587,354:0.1128439447):0.06258112914,353:0.1395146340):0.3454949597):0.04383711667,(((1619:0.0419832522,1620:0.0880179039):0.02356851294,(1621:0.0619185748,1622:0.0936679979):0.02138725445):0.05246277596,1623:0.0744935706):0.6832000898):0.1100300216,(357:0.4735919560,(362:0.0117733271,363:0.0057356788):0.4640177443):0.1283648503):0.04220661887):0.05917028492,(364:0.0539732669,365:0.0668065070):0.5313218629):0.04761159895,((((((((((((((((832:0.1274908849,((834:0.0808246297,(835:0.0448346832,836:0.0640981313):0.01683388695):0.04129482877,837:0.0532635969):0.1394151515):0.03572204954,(838:0.1583339789,((((839:0.0687419298,(842:0.0474989086,(843:0.0500809228,844:0.0625891108):0.01487785299):0.01909108525):0.009149667741,841:0.0566124631):0.01734080414,840:0.0472329559):0.03779501045,845:0.0802606836):0.163901176):0.05052573296):0.03747640481,833:0.1657152445):0.04534543586,(((((846:0.0699859229,847:0.0670856306):0.05148121394,849:0.0631586367):0.01693694003,848:0.0920224595):0.05889924705,850:0.0875452407):0.04518808841,(851:0.1173942758,852:0.0968959230):0.04087822754):0.154177871):0.3188007922,(((868:0.0960070611,869:0.0914911979):0.1450398165,870:0.2736535691):0.04656612541,(((((871:0.0304314527,872:0.1026037705):0.02571577243,873:0.0958201419):0.06757359838,875:0.1692150853):0.04086353912,874:0.1039542655):0.04567903252,(876:0.1765445546,877:0.2506398098):0.02885089788):0.1373377113):0.1072194672):0.04565206571,((((((853:0.1993618195,(860:0.0882244900,861:0.1177864834):0.1315592232):0.02691220284,((856:0.0987818877,857:0.0954996057):0.03745938349,858:0.1683913944):0.04076685207):0.01502966102,(859:0.1655185439,862:0.1956032591):0.04559734111):0.02189761744,(854:0.0854986655,855:0.1193538086):0.08628659764):0.03874472781,((864:0.2161604185,865:0.1918691792):0.06154762474,(866:0.1135241552,867:0.1029338882):0.08633015834):0.124154686):0.058439703,863:0.2004809763):0.1277712224):0.09646739893,887:0.3848409450):0.04051038278,(((((((((891:0.1730820991,915:0.2966736322):0.03353785058,((892:0.1741185172,913:0.2345999635):0.02118096652,914:0.2175359369):0.01954722006):0.03604025198,(((893:0.1552164596,(894:0.0672468614,895:0.0562956509):0.03851958078):0.04680981732,896:0.1336126535):0.05866865283,898:0.2140245841):0.0432868057):0.02704667623,897:0.2592709857):0.01448535623,899:0.2797312610):0.09130278257,((904:0.1125954001,((905:0.0589321649,907:0.0972925048):0.02694805299,(906:0.0643557360,908:0.1225380205):0.01621285415):0.03468550818):0.06497445738,909:0.2168407706):0.01655030405):0.03013537153,(((900:0.0613705534,(901:0.0901494853,902:0.1186731694):0.05055984569):0.05472131305,903:0.2399475524):0.04953244089,910:0.2267075600):0.04044291974):0.01929915228,(911:0.1569975777,912:0.1143909792):0.1210570859):0.06547020315,916:0.2887034991):0.3107193222):0.07246261597,(((((878:0.0799384034,879:0.0535593240):0.0691217367,880:0.1255323080):0.2021103717,(((881:0.0347348789,884:0.0019646857):0.05515761397,(882:0.0743620369,883:0.0618765648):0.02598879378):0.1289595449,885:0.1674053548):0.1308038246):0.04329814969,886:0.3914451935):0.1031206644,890:0.4364867151):0.03944623946):0.0488438666,((928:0.4476344089,(929:0.2560065257,(930:0.3266631648,931:0.2851242505):0.2273189688):0.09189258586):0.2215485114,(((932:0.2777070657,(933:0.1526413732,934:0.1865197937):0.1303268395):0.2761527384,936:0.4138598367):0.06684283509,935:0.4334520513):0.07665086512):0.06862657564):0.05515735351,(888:0.0453625612,889:0.0717595970):0.3423162914):0.1107944769,((((917:0.0850286914,918:0.0844687098):0.1216311549,919:0.1994992918):0.1532739583,920:0.2327574739):0.1212435956,(926:0.0675275247,927:0.0860458671):0.4698727437):0.1334917074):0.05287119894,1582:0.5591239252):0.06692716804,(((921:0.1578418036,922:0.1393192322):0.3689104666,(923:0.1753240967,(924:0.0639608449,925:0.0945280084):0.1749743124):0.261986154):0.09430393689,(((((((((((((((((((939:0.1208085748,940:0.0797981915):0.06601260764,943:0.2141867289):0.03006286914,((941:0.1367685165,944:0.2364925168):0.06701993883,942:0.1368885552):0.02720381342):0.2806174761,((((1428:0.0637479092,1429:0.0697898125):0.03212097595,1430:0.0871751596):0.05866000391,1431:0.1244819369):0.06299523497,1433:0.2046647902):0.05959437608):0.05928262065,(((1435:0.0921860998,1436:0.1071011227):0.1199791035,1538:0.4228644533):0.05599252655,(1527:0.2466951890,1528:0.3609506861):0.204917263):0.06024570592):0.02780186344,(((1401:0.1419887729,1439:0.2274713980):0.04815080975,1440:0.2589030869):0.04701306151,(((1412:0.1142258098,1414:0.2063249799):0.06702958718,1413:0.1184839624):0.1354198225,(1438:0.2493488862,((1513:0.3442861773,(((1515:0.1844702810,1516:0.1720273968):0.1980297322,1575:0.4308654143):0.02559171609,((1577:0.0920430365,1578:0.1126815510):0.1036534591,1579:0.2049203303):0.2949498094):0.06777501702):0.05640912219,1514:0.4033857237):0.07884872961):0.02162238652):0.04547717322):0.01295589898):0.01130754419,((1264:0.3169717835,(1437:0.2386643336,1529:0.4716715377):0.03239957153):0.03790429564,1441:0.3033149170):0.05073099792):0.005349078341,(((((((((957:0.3604645267,((1432:0.2450696093,1493:0.3313629090):0.06022520195,(((1507:0.1726983386,(1508:0.0922185118,1509:0.0792495062):0.1028720481):0.1031748024,1580:0.5254463178):0.1018388395,1510:0.3107682530):0.05422893606):0.04899873272):0.04952636624,(((1036:0.0799420069,1037:0.1051163650):0.05426046945,(1038:0.1364633532,(1039:0.0546292511,1040:0.0624002146):0.04810738046):0.03493085963):0.09817815151,1041:0.1979912553):0.1283562316):0.02940233664,(1422:0.1725876814,1423:0.1819200909):0.07782783634):0.0217276013,((1427:0.1649468894,(1456:0.0648903490,1457:0.0924094401):0.2649415627):0.1044326191,((1442:0.1367211850,1443:0.2538388134):0.1358607488,(1458:0.0805667592,1459:0.0523041938):0.2425339855):0.09115854236):0.05068350588):0.0223763282,(1262:0.1684208387,1263:0.1522554910):0.2263138474):0.02538964074,(((((((1383:0.1777703718,1448:0.2662747168):0.06865252003,((1444:0.3417988542,(1445:0.1019842690,1446:0.1116240207):0.08739539257):0.07568266984,(1447:0.1762900395,1449:0.3018139018):0.05640593464):0.08874646299):0.03722237246,((1416:0.0544017655,1418:0.1190519066):0.02498645307,1417:0.0831521797):0.1567425369):0.04891008073,((1392:0.2205181529,1399:0.0636517470):0.08229437735,(((1393:0.0602540666,1394:0.0595711338):0.04498345006,1395:0.0742894044):0.1351745843,((1396:0.0767906897,1397:0.0824656884):0.04920829597,1398:0.0685978394):0.05092707224):0.0351469626):0.07094741963):0.05500365425,((1384:0.1374622838,(1388:0.0796808141,1389:0.1229874055):0.07897701047):0.01354327454,(1386:0.1140530206,1390:0.1758166540):0.04341038014):0.01396319038):0.01844105184,(1385:0.1407353788,1387:0.1508460870):0.05128556667):0.01773326987,((1391:0.1544088331,1419:0.2540906723):0.02246785287,(1403:0.1917975998,(1420:0.0802718831,1421:0.0600607663):0.2138555147):0.03168180157):0.03069997686):0.02678645427):0.02963359822,((((1404:0.0866742757,1405:0.0651094884):0.01740781399,1406:0.0802695202):0.1351814107,1410:0.1926001720):0.01996662596,((1407:0.1971260718,1408:0.1269663737):0.06167990198,1409:0.1511262306):0.03658045948):0.1098084315):0.0179708873,(1411:0.2264144477,1434:0.2604943957):0.0296468819):0.01493672747,(((((((1380:0.0583742861,1381:0.0491180347):0.02554453286,1382:0.0635131130):0.1786884915,((1450:0.1239799679,1451:0.0638316952):0.2223421883,(1525:0.1613852458,1526:0.1066854273):0.3452940857):0.06200125337):0.04987123503,1415:0.2429520660):0.0430033417,((1424:0.1622744460,1425:0.2067868974):0.06949006004,(1426:0.2417042963,(((1485:0.1605935807,1486:0.1853373249):0.105172971,((((1487:0.1687503933,1489:0.0757473444):0.01937985484,1488:0.0422876267):0.07956865415,1490:0.1541606541):0.08516313829,1492:0.3816230832):0.04745834418):0.04652333825,1491:0.2410341768):0.1038264912):0.03543609234):0.03341650989):0.02021684382,1402:0.2237934101):0.03621265318,1400:0.2017083739):0.0251570791):0.03734794258):0.01807262839,((1452:0.1316207034,1453:0.1083033990):0.17682139,(1454:0.1633064793,1455:0.1430231656):0.1485261941):0.07726351986):0.1015484445,(((((((((945:0.1092605986,(948:0.0624859410,949:0.1312597547):0.06577955784):0.02084840901,946:0.0918134334):0.04249338433,947:0.0941620997):0.06690628407,950:0.1337916267):0.03000224137,951:0.1259255050):0.02506840916,((952:0.0500710769,953:0.0655518395):0.09132238982,954:0.1018191414):0.1028146682):0.1651690816,(992:0.0581409472,993:0.0945117072):0.1977583206):0.06268660033,(1483:0.3026208394,1484:0.1640554161):0.1570224923):0.03185574185,(((((((((((((955:0.2731063918,956:0.3199203979):0.08728064294,1257:0.2522040302):0.04520070009,(1075:0.1983396177,(1076:0.1090095385,(1077:0.0525716115,1078:0.0775752505):0.08935477276):0.06064787519):0.04629307085):0.03806316954,(((1179:0.1955028224,1180:0.1472988141):0.04739060593,1183:0.2210297201):0.03575194284,1181:0.2306094180):0.08060327291):0.01574263163,(((1079:0.0957031432,1080:0.1427640487):0.1979036321,(1081:0.1339090218,(1082:0.0311172904,1083:0.0870824425):0.08065462212):0.04730312684):0.08642579169,((((1266:0.1598800580,1270:0.2617405947):0.04734621881,(1267:0.1397820010,1268:0.1540183886):0.05712244685):0.0970489686,1269:0.2313939473):0.1108964617,(1271:0.2425648468,1272:0.2536444024):0.08404079214):0.03284419601):0.01850840775):0.01798142781,1094:0.2311625250):0.01927053098,((((1084:0.1327889124,1085:0.1365986441):0.05784861997,1086:0.1989090743):0.06689292002,((((1087:0.1753911861,(1095:0.1266610882,1096:0.1413910538):0.07087080914):0.0227768022,(1088:0.1643243607,1089:0.0903421149):0.04564722243):0.04298868512,(1091:0.1140318580,1134:0.2040218493):0.05521286307):0.01518451084,(1090:0.0959300802,1092:0.1727520802):0.03019431278):0.01386342609):0.008741252623,(1093:0.1569712595,(1124:0.1929279420,(1126:0.0658094278,1127:0.1055005853):0.1178158094):0.01509800428):0.01929757203):0.03014491237):0.03981847953,(((((((((1097:0.1041705318,1101:0.0463660498):0.03178984683,(1099:0.1137594484,1102:0.0381852795):0.02331535572):0.03390368788,1098:0.1016622298):0.01216460097,1103:0.1145338316):0.02450562537,1100:0.0777347024):0.04259369534,((1104:0.0801820730,1109:0.1120174304):0.03236077016,((((((1105:0.0000010000,1106:0.0033780635):0.05528257118,1107:0.1081029929):0.0644804826,1112:0.0936386158):0.01766959368,1120:0.1251916546):0.01567647272,((1108:0.0786411750,1121:0.1670070992):0.02276782157,1122:0.1897479147):0.04444395764):0.01468898447,(1114:0.0504247989,1115:0.0710787705):0.06812227112):0.01184875467):0.01689792807):0.008427964344,((1110:0.0339913245,1113:0.0646083071):0.04156080031,1111:0.1454969759):0.02362585216):0.01020960526,(((1116:0.0915535266,1118:0.0509769810):0.0169227954,1117:0.0904595309):0.03102568129,1119:0.1201481446):0.04294959614):0.05849966198,((1173:0.0832854270,1174:0.1179616768):0.1014619191,1258:0.2497714007):0.03870628272):0.02056104191):0.01718696207,1123:0.1990655587):0.02848480659,(((1125:0.1853272430,1182:0.2932690173):0.04127231002,(1250:0.2399291217,1259:0.2506227159):0.04679155055):0.01133371235,((1135:0.1501129478,1251:0.2297834368):0.05539023735,(1136:0.1815930470,((1164:0.2275997039,1165:0.1431045134):0.1146141003,(1260:0.0440634758,1261:0.0724272334):0.255898242):0.04727256962):0.02822892957):0.06226310436):0.02665023392):0.04602023088,((((((((1137:0.1752820334,(1252:0.1872406876,1253:0.1563340715):0.1655162003):0.04019698282,((1158:0.0813845041,1159:0.1230855050):0.04648830782,1256:0.2134751912):0.02502002259):0.0370480242,1178:0.2473951689):0.03375585584,(1138:0.1576485734,(1153:0.1591091444,((1166:0.1743442342,(((1167:0.0984653950,1168:0.0853668119):0.008914956367,1169:0.0412924448):0.07161836797,(1170:0.0528313824,1171:0.0628314278):0.06266935095):0.02524542913):0.03792142987,((1172:0.1169005775,1177:0.2368451524):0.02879162371,(1175:0.0968505133,1176:0.0736223542):0.1357260451):0.03286511674):0.1051314758):0.02350288964):0.04180893405):0.03911975768,(((1139:0.1640254164,(1140:0.1143881918,1141:0.0805473177):0.05997963334):0.02013871115,1160:0.2076555327):0.0400505858,(1161:0.1778739527,1162:0.1740398972):0.08582868622):0.02387256441):0.02207579629,((1142:0.1759019667,1163:0.2578362122):0.03942861682,1187:0.2668686659):0.03161780353):0.02440710757,((1143:0.2086718606,((((((((1144:0.0849191847,(1145:0.0754275097,(1146:0.0656261387,1147:0.0578645363):0.047880805):0.02716093118):0.02350623943,1150:0.1045501959):0.05082021025,(1148:0.0581421281,1149:0.0552966293):0.06187691475):0.04192301239,1154:0.1424312243):0.02661786552,((1151:0.1046769665,1152:0.0886278821):0.07632935344,1155:0.1652041865):0.03182693608):0.02923418363,1186:0.2498889499):0.0294204486,(1184:0.0636379792,1185:0.0850105166):0.1811786049):0.02525194701,((1156:0.1730280538,1157:0.1710897943):0.07455825383,1265:0.2305199744):0.06528747892):0.01037567691):0.01577353278,(1254:0.1644594592,1255:0.1937652960):0.1415417171):0.02651428171):0.01316456419,1249:0.3108086129):0.01570374227):0.03447871841,(((((((1221:0.2677669393,(1235:0.1081968674,1245:0.1633630084):0.04334561476):0.05089200786,(1230:0.1273879555,1248:0.1968849004):0.03542109534):0.01727942967,(1228:0.0742680254,(1229:0.1272116711,1231:0.1363018861):0.01146471125):0.04129946487):0.02396575153,((((1222:0.0617140132,1223:0.0691032934):0.0237980071,1227:0.0803184657):0.02180746795,1224:0.0469792572):0.02175994207,(1225:0.0669427440,1226:0.0770854782):0.02047029839):0.06032613474):0.01849958199,(((((1232:0.0774101206,1233:0.0520130978):0.04920115004,1234:0.0683893590):0.0538867627,1247:0.1795690397):0.0261670521,1246:0.1647286006):0.02322586278,((1236:0.1226948455,1240:0.1326388813):0.02322350552,1237:0.1274999787):0.0162128977):0.01789556307):0.02823278321,(((1238:0.1180899039,1239:0.1272858488):0.03059242836,1244:0.1428547581):0.02347965768,((1241:0.0845956360,1242:0.0702741283):0.04573605245,1243:0.1618486764):0.05296962216):0.0205786318):0.05843386525,1512:0.5200972370):0.08213898353):0.04317918483,(((((1193:0.0786518952,(1194:0.0088893135,1196:0.2122106524):0.0769470512):0.03595241542,1195:0.1072466027):0.05530399493,(1197:0.0767972902,(1198:0.0203809518,1199:0.0488801696):0.04884938422):0.1072301334):0.06791262712,(((((((1200:0.1456391895,(1215:0.0620828104,1216:0.0590363133):0.1139794103):0.06708512704,((1205:0.1467097840,(1206:0.1322692865,(1207:0.0195775441,1522:0.2284823159):0.04190418564):0.03959478047):0.03014604032,1209:0.1190045015):0.0144092442):0.01840669403,(1201:0.1522075518,1218:0.2600000172):0.01254597303):0.03368000567,(((1210:0.1097920458,1211:0.1138589047):0.02675229539,1217:0.1604189536):0.0208268512,((1212:0.1144419500,1214:0.1575595707):0.03843387172,1213:0.1462220436):0.03061359353):0.03224746873):0.02654070689,((1202:0.1397897075,1203:0.0793506815):0.03283685291,1204:0.1379723043):0.03329539086):0.04016602419,1208:0.1184834271):0.0506128302,(1219:0.0749360814,1220:0.0405210204):0.1862267016):0.05427736664):0.0601763947,(1273:0.2716112674,((((1517:0.1983955558,1518:0.1293638757):0.04738589104,1520:0.2677241223):0.0119476208,1519:0.2897612799):0.03278155272,1521:0.3123641648):0.2261438735):0.09270803079):0.040786564):0.02782515672):0.01671871407):0.03709125532,(((((((1028:0.1411721551,1029:0.1268653720):0.07966172358,(((((1031:0.1285619279,1505:0.2795640809):0.04229533315,1034:0.1301520501):0.03076349371,1032:0.1475353863):0.02418008235,1033:0.1176427035):0.05031010397,1035:0.1624064932):0.05332792677):0.03549445723,1030:0.1420090262):0.07187463614,(1048:0.2052426194,(((1067:0.0899431535,1068:0.0638320121):0.0751674977,1069:0.1547263980):0.03989383489,1070:0.1533338755):0.1229425183):0.05355255888):0.0617161639,(1283:0.2550764090,(1498:0.3429569518,1499:0.2489533536):0.06952192132):0.0369188987):0.02419657861,(((1072:0.0820922887,1073:0.0863334436):0.1567683179,(1511:0.3931737531,(1524:0.4192614801,(1539:0.3879474538,1540:0.1772308947):0.2361888206):0.0576953806):0.07114653026):0.03685213092,((1074:0.2554566091,(((1292:0.1940366730,1293:0.1483705390):0.07792132392,(1294:0.0664853140,1295:0.0504465213):0.1838114463):0.06896577964,(1296:0.1190260561,1297:0.1369841680):0.1782658997):0.05012088325):0.04977709623,(1481:0.1063734569,1482:0.1968785783):0.1947434695):0.04250208826):0.01667359037):0.0305924307,(((1494:0.1415288522,1495:0.1017995282):0.2108761593,(1496:0.0458187527,1497:0.0599265932):0.1443904251):0.1639850051,1500:0.3285238912):0.0973115685):0.02816547324):0.02675817404,((((((((1018:0.1637041560,1312:0.2545026169):0.05725046707,((1064:0.1962551418,1065:0.1240199553):0.09126853912,1066:0.2036463865):0.0554963516):0.03207970602,1282:0.2408919067):0.03537535473,((1062:0.1418050181,1063:0.1406152987):0.07168458223,(((1274:0.0779207386,1275:0.1184214185):0.06704352287,1280:0.1089380318):0.02768559021,((1276:0.0384907684,1277:0.0690362358):0.1235829695,(1278:0.0868124167,1279:0.0516328726):0.05504264608):0.03944259295):0.1684321459):0.0472732559):0.0250550792,(1056:0.1611953849,((((1057:0.1455329665,1060:0.1839918049):0.01014596943,1058:0.1261175292):0.0593920566,1059:0.1652116456):0.02373660431,1061:0.1965675070):0.0223263406):0.0410537762):0.02415885522,(((1051:0.0956901171,(1052:0.0578737135,1053:0.2070347841):0.04359034999):0.06890801375,1054:0.1894076440):0.1021865206,1071:0.2664233103):0.03534840615):0.02596655189,(((((((1042:0.0976564702,1047:0.2365218535):0.0600267919,1043:0.1333333015):0.01919054571,(1049:0.0942693163,1050:0.0163403191):0.221977605):0.02738774414,(1044:0.1088983894,1045:0.0834975285):0.04445284687):0.04232852434,1046:0.1662915020):0.1016567485,(((1188:0.1221975997,((1189:0.1050439931,1190:0.1227005532):0.0505020266,1191:0.1536810686):0.02853345923):0.04884050157,1192:0.1358999103):0.1482488141,(1290:0.2605861693,(1307:0.1169477976,1308:0.1894209253):0.132584827):0.05442078169):0.02726525249):0.03456148045,(1055:0.2186090742,(((1301:0.2253721076,1302:0.1211047714):0.07350750078,1506:0.3469960475):0.03783879056,(((1303:0.0957573887,1306:0.2205938337):0.04950498127,(1304:0.1094872324,1305:0.1284687221):0.02780050983):0.1170199002,(1309:0.0750559804,1310:0.0663827123):0.2298545401):0.07109279205):0.0307240278):0.06532106476):0.01891021961):0.0218206164,(((1298:0.1155728246,1299:0.1210084560):0.1510906252,1300:0.0832538165):0.06893790514,1344:0.2307886870):0.1554271724):0.006722047264):0.01082603114,((((((((958:0.1043230779,(959:0.1148099639,(((985:0.0526282522,988:0.1646542921):0.0579870967,(986:0.0628210626,987:0.0553198072):0.06302646018):0.07886255585,990:0.2006406453):0.03219039254):0.05376681051):0.04092184221,(((974:0.0737939434,979:0.1288708397):0.03162428974,(((975:0.0677279622,976:0.0564744841):0.04597440915,977:0.0941024229):0.01966675949,978:0.0928187118):0.01630014753):0.03491093638,(((980:0.0909554709,981:0.1033199044):0.02816381479,984:0.1846824012):0.01412916506,(982:0.0871897750,983:0.1045165965):0.06044984698):0.02274932942):0.07588518684):0.03508985434,989:0.2387590116):0.02315164477,((((1465:0.1053812854,1466:0.1209383185):0.05307093966,(((1467:0.0750664637,1468:0.0719352519):0.01211873839,1469:0.0704544890):0.07369586328,((1470:0.1242382364,(1471:0.0783651263,1472:0.0947612369):0.02558469619):0.03277592913,(1473:0.1446653131,1474:0.0807081983):0.02117680573):0.03559229015):0.009829162734):0.01629616634,(1477:0.2230190684,((1478:0.0829590250,1479:0.0547947703):0.1198698289,1480:0.1836180426):0.04735881511):0.05984817195):0.0348081896,(1475:0.1683356640,1476:0.1036328990):0.1133212917):0.1127656765):0.03434329896,((963:0.1560731608,967:0.1351843784):0.02802097041,((964:0.0854170718,965:0.0218124587):0.02387141605,966:0.0769938724):0.06343902518):0.0561238534):0.02204642722,((((960:0.0803900242,961:0.1191924357):0.08582697397,962:0.1156195234):0.04000636723,((968:0.0922688929,(971:0.0896777423,972:0.1392027788):0.0281373465):0.02370023049,(969:0.0729266653,970:0.0995568457):0.03216034212):0.0871565383):0.03847167587,973:0.1971276750):0.02561452247):0.02593013073,(991:0.1993448145,(1460:0.2285522445,((1461:0.0625675661,(1462:0.0775028366,1463:0.0997507546):0.02920724928):0.1018164627,1464:0.1439041651):0.1499225863):0.1191764263):0.0489390206):0.07335321678,(((((((((994:0.1185625456,995:0.1199546011):0.02765685414,996:0.1461140278):0.1027208207,(((((997:0.0476347639,998:0.0901198068):0.06452239789,999:0.0723238761):0.03487720573,1000:0.0901402869):0.01519733614,(1001:0.0722375584,(1002:0.0738348709,(1003:0.0660595062,1004:0.0642559152):0.01707134929):0.01846838783):0.02749811843):0.09032710127,(1005:0.1175406842,1576:0.4275071486):0.0673002668):0.02193871404):0.03840858624,(((1014:0.1564660467,(1016:0.1645558466,1017:0.2403067115):0.03735560191):0.05211010947,1015:0.1260960419):0.04127571521,1584:0.4402800180):0.01661045327):0.02089408392,(((((1006:0.0798933672,((1007:0.0452383920,1008:0.0675009107):0.02025327832,1009:0.0607534635):0.01430584042):0.01506308982,1010:0.0784674848):0.02861340328,1011:0.0833607135):0.05913642655,1012:0.1133656724):0.04189761967,1013:0.1672686980):0.05032534674):0.02439650722,((((((1128:0.2413688738,1129:0.0198333970):0.03621274282,(1130:0.0584677877,1131:0.0722458547):0.05385604131):0.0233737579,1133:0.1041789379):0.04098875252,1132:0.0341315566):0.05166948603,1281:0.1804310737):0.1223347606,1316:0.2253678836):0.05513349203):2.46461672e-06,((((((1019:0.0954293367,1020:0.0652296435):0.0354564661,1024:0.1162781379):0.00802491653,((1021:0.0768845817,1022:0.0730718304):0.04150972734,1023:0.1099458240):0.01765697647):0.09797864766,(1025:0.0770173819,1026:0.1014447142):0.1001649939):0.02821530067,1027:0.2238004605):0.05118859794,(((((((((((1541:0.0951997694,1542:0.0803849164):0.02856369427,(((1543:0.0480617734,1544:0.0624813414):0.01658487169,((((1545:0.0649494686,1548:0.0612057292):0.01330756521,(1547:0.0354569451,1549:0.1090438131):0.0227709381):0.004940303964,1546:0.0591021601):0.02851962566,1551:0.0900970588):0.007323329728):0.01910460454,(1550:0.0809374004,1552:0.0754411233):0.01959648423):0.01761609272):0.02067127138,1555:0.1286301903):0.01827860918,(1553:0.0694609023,1554:0.0803030049):0.04380637937):0.1114816388,(1558:0.0780454617,1559:0.1061322085):0.06472377296):0.01852342696,1560:0.1969390004):0.01941226672,(1556:0.0949175004,1557:0.0878207974):0.09485497041):0.07261542995,1561:0.1955225511):0.06090771965,(((1562:0.0673475892,1563:0.0750911806):0.05994038029,((1564:0.0513506214,1565:0.0816629802):0.03670779314,1566:0.1254127083):0.04160150417):0.01169125685,(1567:0.0974953357,1568:0.1178238484):0.0252248537):0.1144255897):0.06347758459,(1569:0.1442064419,(1570:0.0978372534,1571:0.0916786610):0.03504685961):0.2383962093):0.07055601771,(1572:0.1879904911,1573:0.1567795925):0.2288818151):0.08956170286):0.0677870938):0.02593165714,((1313:0.0673832672,1314:0.1075646034):0.03364953744,1315:0.1247822296):0.1945431195):0.02430989814,((((1317:0.2743331409,(((((((1318:0.1669080294,((1319:0.0436330071,1320:0.0734918604):0.1221847684,1322:0.2316035286):0.02538885095):0.03645298216,(1326:0.2265014801,1327:0.2276989005):0.0770035504):0.03173157905,(1323:0.1698011865,1324:0.1276347332):0.1151563515):0.03065305868,(1321:0.1698443626,1332:0.3006184659):0.03864257484):0.0207090387,(1328:0.2015825857,1329:0.2848866030):0.06781670407):0.03450895032,(1325:0.2304276072,1337:0.2787737607):0.07257863311):0.02818833804,(1330:0.2593949339,(1336:0.2362675230,1338:0.2602868835):0.08980064091):0.05322023397):0.02524252942):0.03810062848,(1333:0.1856417695,1334:0.1743119931):0.07021862126):0.02242677874,1335:0.2698727248):0.03188553237,1331:0.2308461878):0.0937585401):0.02318094864):0.03979721362):0.01447874659,(1376:0.2514010931,((1377:0.0829081724,1378:0.0794884556):0.08400779544,1379:0.1884020943):0.03664332966):0.2281493603):0.00933648294,(((1284:0.2422857326,(1291:0.2012365965,1523:0.3578569159):0.06278820891):0.03937425558,(1501:0.3035337956,((1502:0.0993533739,1503:0.0635220123):0.04733155596,1504:0.1871929674):0.2500363532):0.04270350039):0.0303675294,((((1285:0.1053185356,1286:0.0671383455):0.2116679143,(1287:0.0235106752,1288:0.2583626753):0.1742137986):0.06100517823,1289:0.3132405424):0.04700928676,1311:0.3057822422):0.03771092922):0.04082458065):0.04664077998,(((((1531:0.1616926403,1532:0.1484684582):0.1974871666,(1533:0.2113974780,(1534:0.2749650508,1535:0.4542244330):0.03882784537):0.05683534118):0.04951108449,1536:0.3905233559):0.05973667983,1537:0.4878254250):0.06000680549,1574:0.4657561491):0.07664862711):0.04093280866,(1530:0.4791013154,1581:0.5086687449):0.138468202):0.02966382318,((1339:0.2992670809,(1374:0.1896147057,1375:0.1798071194):0.1020161164):0.05338306551,((((((1340:0.2415909611,1342:0.1642996634):0.01502905381,((1341:0.1994998532,((1345:0.0565689813,1346:0.1080309760):0.06508385813,(1355:0.2035094783,(1372:0.1666618699,1373:0.2244095056):0.05169093187):0.05706517477):0.01187934188):0.04032011989,(1347:0.0568054611,1348:0.1255209309):0.08445765027):0.03300906661):0.02661072065,(((1350:0.1498683662,(1352:0.1101688638,1353:0.0711203751):0.1273091332):0.03096911577,1351:0.1308993212):0.07355237663,1354:0.1757383444):0.04281104155):0.006439503825,(1343:0.1744202085,1349:0.1904882964):0.03648672658):0.09986852502,((1369:0.0747170862,1370:0.1282185948):0.08746212489,1371:0.1353547424):0.1039051219):0.01607785584,((((((1356:0.1171279048,1357:0.1346563047):0.03487569782,(1366:0.0965583630,1367:0.0734163826):0.1918176438):0.06217842284,(1364:0.0653798538,1365:0.0707363630):0.1473367568):0.02490373428,(1358:0.1512840504,((1361:0.0204472033,1362:0.1782500050):0.0522483964,1363:0.1616074556):0.04421662414):0.02762458398):0.01802067125,(1359:0.1056351189,1360:0.0879767016):0.0358059557):0.04637318519,1368:0.2512521943):0.03925038744):0.05784652638):0.08083300634):0.1334243685,1583:0.6282263902):0.1336235119):0.08747675656):0.06274906389,(937:0.2216769610,938:0.1885400851):0.442420452):0.07027823753,(((((((1585:0.2011767931,1586:0.2314975103):0.1764111254,(1587:0.2832319057,(1588:0.0416328035,1589:0.0722404774):0.2601822813):0.05662947258):0.09506250301,((((((1590:0.0816324051,1591:0.0446836500):0.2081750168,1592:0.1845424584):0.02659721288,1593:0.1420486145):0.07046616155,1598:0.2731098754):0.04615143099,((1594:0.1132384079,(1595:0.0715751789,1596:0.0779270416):0.03487640347):0.09313884701,1597:0.1909436255):0.0449299282):0.03246195163,((((((1599:0.1478801118,1605:0.1934323555):0.06184597352,1604:0.1774031044):0.02623997216,1602:0.1582330309):0.0463430462,(1600:0.0753791908,1601:0.0451857452):0.1455881388):0.02194263225,1603:0.1416725983):0.0724784923,(((1606:0.1054490512,1607:0.0992262814):0.09091236912,1608:0.1686778236):0.02829524896,(1609:0.1276198762,1610:0.1458952607):0.03798433787):0.1747763004):0.1147631588):0.1017581166):0.07354156059,(1611:0.3349897783,1612:0.3703323903):0.08294483431):0.2585272684,((1615:0.3736260683,(1617:0.0934298919,1618:0.0536950003):0.3653197936):0.06964714202,1616:0.3132126441):0.2118972336):0.1488537645,1613:0.3330291614):0.05525717693,1614:0.3700608769):0.5347780812):0.1719423105):0.04327556707,(((381:0.1382964503,((382:0.1530739340,383:0.0549550315):0.04128689603,384:0.1425738341):0.01908023123):0.0395650052,385:0.2070398562):0.06926883919,(386:0.1549419396,387:0.1254532762):0.09809819168):0.4672964937):0.09604881865,(((((492:0.5240106269,525:0.3519240435):0.09645354908,(508:0.1821995163,509:0.1620667615):0.2616152733):0.03449696226,((537:0.1710212200,538:0.3693797673):0.2785181658,753:0.6161842224):0.2210694807):0.02798235591,((510:0.4012322697,((511:0.4388984384,((515:0.0987582437,516:0.1208253533):0.06398956869,517:0.1863827756):0.09537232594):0.1002330572,((512:0.2528159217,(513:0.1230648040,514:0.1107413956):0.0704943228):0.1853744956,(((518:0.1054842096,(519:0.1118026788,520:0.0416523540):0.06099133367):0.0363514017,521:0.1116935591):0.08329777791,522:0.2867992396):0.1129515402):0.06215295372):0.1264174849):0.06375558987,(523:0.3424198357,524:0.2591440363):0.1002209854):0.1113240709):0.03032852715,534:0.5479551184):0.04606231288):0.02849981179,(569:0.5404385061,(((827:0.1981400062,828:0.1345954888):0.1222499748,(829:0.2136426738,(830:0.1064268836,831:0.0833900518):0.1599405328):0.01189883895):0.4532674066,(((2314:0.0629187951,2315:0.1184494933):0.3643422116,(2319:0.0839659212,2320:0.0793930657):0.1714122402):0.081107144,((2316:0.0750371747,2317:0.0579110820):0.09343935799,2318:0.1135622189):0.1034606154):0.851314354):0.1337730122):0.08762905673):0.01067420116,758:0.7098533144):0.01752863321,((((((526:0.1917627520,528:0.0638631949):0.02174790825,527:0.1200255767):0.07205738587,531:0.1883986882):0.03872782167,529:0.1602984767):0.03343777774,530:0.1748597723):0.4018089623,(744:0.6590516463,(((745:0.3215437707,746:0.2184591534):0.3253542659,747:0.8513210827):0.1484593306,(748:0.8431269644,(768:0.5631797359,(769:0.1991862666,770:0.2091066303):0.2739592998):0.2745907622):0.1005094861):0.05672140916):0.04111020751):0.103212234):0.02970591845,((((((389:0.5558619611,2313:0.6584626111):0.2288436428,(((((((((555:0.3156235756,558:0.0000021832):0.1075546385,559:0.0392757083):0.08936095904,561:0.0041096877):0.0605391211,560:0.0497443795):0.0462661397,562:0.0716181789):0.1336201353,(556:0.1293219772,557:0.1346129141):0.08522678194):0.2132408087,((2594:0.2910252541,(2595:0.2886174019,2596:0.2764052666):0.07911135252):0.07153237197,2597:0.3887499659):0.6614695425):0.1593392449,(((563:0.0664232951,564:0.0720822309):0.1289415918,(565:0.0000010000,566:0.0000010000):0.1599389379):0.08048785093,567:0.2799908372):0.2025595287):0.07267489956,((568:0.5066552529,(2340:0.1050018311,2341:0.0925444819):0.5260982331):0.1310135936,(((2342:0.3559749390,2343:0.2776358527):0.107141408,2344:0.5055573330):0.2609344287,(2345:0.6411468896,2346:0.6764896058):0.2460098877):0.07178726546):0.09381353812):0.1315307243):0.0588754489,((((((((((((((((((((((((((((1624:0.2964811467,1631:0.2130480074):0.1253405126,(1629:0.0331246920,1630:0.0240476480):0.1029571419):0.05777126269,((1625:0.0777682816,1628:0.0798265879):0.05527252215,(1626:0.0748062966,1627:0.0429471092):0.07051651845):0.09012131923):0.311851412,((((1638:0.0617992124,1640:0.0998795982):0.03250987706,1639:0.0842866496):0.06769141548,1641:0.1016104622):0.335030522,((2072:0.3041868485,2073:0.3337374252):0.284651682,(2074:0.1106294108,2075:0.1040032719):0.2105680904):0.2428871555):0.06066320931):0.03787601927,((1632:0.3565458490,1636:0.3343422243):0.06561468486,(1633:0.0819970761,(1634:0.0987388641,1635:0.1250456153):0.05692780458):0.2692352392):0.1259792835):0.07244739609,1637:0.5535887038):0.0712936985,((2069:0.0653480051,2070:0.0684841845):0.02748142594,2071:0.0852513844):0.5520667505):0.07658377691,((1979:0.1839991559,(1981:0.0275057000,1982:0.1360636631):0.3057823802):0.04384330411,1980:0.1244533961):0.3603966013):0.0475031846,((((2016:0.0742752757,2017:0.0707295073):0.09683904332,((2018:0.0749272261,(2019:0.0740465787,2020:0.0950000889):0.0294289087):0.02697829137,2021:0.1557102901):0.01930673593):0.01618032051,(2022:0.0937634681,2023:0.1717712770):0.07568487464):0.2780021981,((2024:0.1362159773,((2025:0.0645386540,2026:0.1105741429):0.06753744583,((2027:0.0019819087,2028:0.0926212210):0.08387338132,2029:0.0712578840):0.0516270752):0.1285713342):0.1237677103,2030:0.2244370799):0.2433420462):0.217957964):0.0213579203,(((2000:0.2073650617,(2001:0.0060056596,2002:0.0061275411):0.1328935098):0.2293716209,((2003:0.2420609003,2004:0.1368529153):0.05666754122,2005:0.1266718015):0.1179015711):0.1999940035,((((2357:0.3350432432,(2368:0.1531962265,2369:0.1202456574):0.3554206628):0.06659800686,((2364:0.3146863103,2367:0.3479866726):0.05869724657,2365:0.3535670864):0.02280489003):0.02655534934,(((2358:0.2017097013,(2359:0.0770835038,2360:0.1220805737):0.08850083286):0.1604358023,(2361:0.0552216786,2362:0.1215973806):0.2667631866):0.03964555595,2363:0.3343448607):0.0500436137):0.03753019004,2366:0.3112913577):0.712873003):0.1291650459):0.03067987316,((1962:0.2716386083,(1967:0.1693669918,1968:0.0000021894):0.5075756184):0.1187732371,(1963:0.0422781100,(1964:0.0315626021,(1965:0.0000010000,1966:0.0000010000):0.06078467264):0.04292675602):0.4003912265):0.1331101538):0.02740045362,(1977:0.3628218029,1978:0.3021860910):0.2345770284):0.03229868956,(((((1845:0.1986879544,1846:0.1548114529):0.1940917509,1947:0.3208448561):0.03896879303,((1943:0.1237887311,(1944:0.1436320349,(1945:0.1293935623,1946:0.1376003210):0.06521252818):0.01457131302):0.2474396002,(1958:0.2157889168,((1959:0.2125681878,1960:0.0680822339):0.04147616566,1961:0.1015293479):0.1996720012):0.2373746397):0.06996643015):0.05270961467,1954:0.5593962092):0.0448566839,((1973:0.0658162347,1974:0.0695443668):0.1574983689,1975:0.1106988629):0.4660808734):0.01333084858):0.03341467977,((((((((1642:0.1985478252,1643:0.1647980013):0.03382905238,1644:0.2610535222):0.1277213323,((((1645:0.0268381331,1646:0.0695155421):0.04166266446,1647:0.1216206055):0.08839704107,1651:0.0869091038):0.01899012887,(1648:0.1004787983,(1649:0.0661717325,1650:0.0522011686):0.03288491986):0.02899379593):0.1587103717):0.188272058,((1652:0.3977931283,(((1653:0.1350968807,(1654:0.0719610054,1655:0.0636972592):0.06809817426):0.1525931961,1656:0.1583808016):0.1097819967,((1657:0.0775360995,1658:0.0696576030):0.1686823859,(1659:0.1282508742,(1660:0.1601446062,1661:0.0462747262):0.04160621415):0.09562072366):0.03978751432):0.03889284371):0.08120724234,1662:0.3152735194):0.1417690094):0.1027653755,1993:0.4799774412):0.07168690565,(1976:0.2814991289,(2039:0.0395072783,(2040:0.0371088027,2041:0.0494454457):0.01937226413):0.2165666886):0.1773296568):0.02863095736,(((2006:0.3959147074,2015:0.3939290132):0.05061264726,((2007:0.3665623324,(2008:0.2832220121,2009:0.2776959733):0.04001656275):0.04112214133,((2010:0.2520015181,2011:0.2451024882):0.04768640668,((2012:0.0084165559,2014:0.0018113220):0.2965776905,2013:0.1833026929):0.0493137294):0.08484024048):0.1751059028):0.08490114092,(((2063:0.1352080040,2065:0.0716341998):0.02656850897,2064:0.0729057054):0.2024105143,2066:0.2775237914):0.4334395547):0.0614665763):0.0455564297,(((1844:0.3465388781,1996:0.4982165936):0.05859530148,(1998:0.4107261870,1999:0.4101255412):0.1326275814):0.0775209717,((1969:0.4494270730,(2058:0.5047856041,((2059:0.0765744421,(2060:0.0392639739,2061:0.0684082709):0.02005079088):0.02867351516,2062:0.0498695975):0.5348084008):0.1918804932):0.1185542523,(1997:0.4102771326,((2031:0.3216041415,(2035:0.1970938727,2036:0.1201085309):0.03195889346):0.02857019375,(((2032:0.2017712300,2038:0.2623645841):0.05636498966,2037:0.2221271235):0.04420882909,(2033:0.2190575711,2034:0.2005490480):0.04109597577):0.04431933095):0.48107838):0.06853729457):0.04714319933):0.02258491661):0.02809256529):0.03169056107,((((((((1708:0.0826743256,1709:0.0450765490):0.02205183365,1710:0.0474319934):0.2152271366,((1711:0.0950045111,1712:0.1449973588):0.03820877408,1713:0.1813972634):0.0976395781):0.05222762979,(1714:0.0900221280,1715:0.0293734967):0.1236920435):0.06090460676,(1716:0.2134662517,1721:0.3211762800):0.02152852825):0.04985604051,(1717:0.1899241565,(1718:0.1185691187,(1719:0.1190224230,1720:0.0668066045):0.06495351309):0.06384975002):0.1208320928):0.06059661256,((1724:0.1536474757,1725:0.0756200272):0.2146049954,1740:0.3445846893):0.04070881689):0.05243776962,((((1726:0.0644990319,1727:0.0575048782):0.01834362721,1728:0.0389404818):0.1806843636,(((1729:0.1413879441,(((1730:0.1108864007,1733:0.1233838610):0.02214527428,1732:0.0738673951):0.01735303975,(1731:0.0938242554,1735:0.1130364822):0.02249005981):0.01721170608):0.00668518321,1734:0.1290986080):0.01348894263,((1736:0.1084682088,1737:0.1556133232):0.02903375569,(1738:0.1920999304,1739:0.2004069491):0.07024430665):0.03671880555):0.03389300905):0.07499884117,1741:0.4465147093):0.1597514513):0.05882014297):0.01810147023,((((((((((((1847:0.2172711759,1849:0.1717558712):0.01068928403,((1857:0.0572677051,1858:0.0867650436):0.05250125355,1859:0.1732006870):0.1348369701):0.0333372198,1848:0.1609872045):0.06125673553,(((((1850:0.0641657835,1851:0.0748895252):0.02650896503,1852:0.0854864772):0.06299532464,1853:0.1673663871):0.04224014256,1854:0.1467764202):0.04006517795,(1855:0.1630641899,1931:0.2850439545):0.02941758339):0.02570501822):0.03430986869,(1856:0.1966155959,1860:0.2050177372):0.06169702294):0.07894370244,1941:0.3121886687):0.03299535816,((1901:0.0977210027,1902:0.1389392403):0.1636409898,((1903:0.1439421613,(((1904:0.0564500694,1905:0.0469913743):0.06764271225,1913:0.1401494005):0.03861776614,((((1906:0.0940407985,1908:0.0816117544):0.0153760083,(1909:0.0194479341,1912:0.0333379667):0.09821467737):0.007494915489,(1907:0.0887886912,(1914:0.0516173811,1915:0.0769236444):0.1360477922):0.0159225135):0.0131477585,(1910:0.0712985823,1911:0.0491570766):0.02009511642):0.01297642556):0.03728652316):0.07957019833,(1916:0.1370296423,1917:0.1398708774):0.1506766106):0.02682942029):0.02323730512):0.01615990766,((1933:0.0762832616,1934:0.1054537093):0.1984436478,1940:0.2872672713):0.03402830405):0.02747856309,(((((1861:0.0560407090,(1863:0.0691304026,(1864:0.0196775481,1865:0.2011517294):0.1406325605):0.03385075867):0.03040228312,1862:0.0640911079):0.07196169231,(2067:0.1723757285,2068:0.1608905712):0.7715174907):0.03975775392,((((1923:0.1226337835,(1929:0.0883082213,1930:0.0665918980):0.2454289945):0.0347937767,(1924:0.1674662925,((1925:0.1570189806,1926:0.1222834609):0.03041585276,(1927:0.0954289499,1928:0.0736138116):0.1942880175):0.084345193):0.04726235948):0.09690102807,(((1935:0.0426341020,1936:0.0767554862):0.1133777833,1937:0.1355369406):0.1925054815,1942:0.3272498801):0.05667317917):0.02603567593,1932:0.2862778068):0.04293646913):0.01217629207,((((((1866:0.1312914629,1868:0.0963099811):0.01451813753,(1867:0.0960832614,(1869:0.0856650974,1871:0.1596073202):0.03249121711):0.006463601859):0.009664430491,(1873:0.0043084141,1874:0.0043746137):0.2201839342):0.03827857829,1872:0.1473795343):0.01212670803,1870:0.0955291646):0.07107730442,(((1918:0.0579017804,1921:0.1240300776):0.01270764878,(1919:0.0206535245,1920:0.1609952797):0.02536078799):0.152280017,1922:0.2601187145):0.03349948973):0.04645255948):0.02326501381):0.01314140854,((((((((1875:0.0959205104,(1876:0.0000022481,1877:0.0106357028):0.1089354683):0.04378870815,1878:0.1421436916):0.06096216032,(1880:0.1227695430,1893:0.1584570326):0.03144972702):0.005204285595,(((1882:0.1405547733,((1884:0.0031982488,1885:0.0197191506):0.08293153927,(1886:0.0955506710,(1891:0.0628098398,1892:0.0715998501):0.08570050628):0.02945121546):0.01419031017):0.008865154134,(1887:0.0631239484,1888:0.0920209286):0.05414546226):0.01873292686,(1889:0.1204991857,(1895:0.0830749281,1896:0.0000021799):0.1069701456):0.05129752305):0.02131001256):0.009331389743,(1879:0.1507889970,(1881:0.1340782706,1883:0.1060236112):0.03619151933):0.01184210169):0.03860770713,1890:0.1106746896):0.07856777594,(((1897:0.0257782870,1898:0.0372966334):0.05037679157,1899:0.0958947192):0.04664009349,1900:0.1104742245):0.08963602976):0.02701201972,1894:0.1669666116):0.06954984398):0.03106900875,(1938:0.2111406689,1939:0.2483486338):0.1866413338):0.05575640601,(1948:0.0733516400,1949:0.0716045834):0.3979557662):0.05869167303):0.07212692265,(((((((1663:0.0688244163,1664:0.0622922996):0.1774328724,1665:0.1625851331):0.05606128021,(((1667:0.1229467092,1669:0.0704606687):0.03987166637,1668:0.0438337077):0.07712268761,1670:0.1154766661):0.1819710956):0.06277693087,1666:0.2349479041):0.08006445609,1671:0.2658493973):0.1415940825,((1672:0.2232044672,(1673:0.1381623460,1674:0.1439684692):0.06872142946):0.04237193699,1675:0.2685807023):0.05673378113):0.03847637182,((((((((((1677:0.1976250582,1683:0.1213565202):0.03945984148,1684:0.1812541868):0.03311066791,((((1678:0.1408698559,1680:0.1367137549):0.02076687896,1679:0.1431666060):0.01083938258,1681:0.1602662387):0.03097457333,1682:0.1400347157):0.02318183909):0.04042362854,1685:0.2006990655):0.2003097749,(((1686:0.1090262673,1687:0.0820369617):0.08741484301,((1688:0.1310476155,1692:0.1105380309):0.007666710487,(1691:0.1035630141,1694:0.1206765134):0.03499963529):0.01443306062):0.01800196721,(1689:0.1212073858,(1690:0.0696692890,1693:0.1508653169):0.02473708661):0.01843699432):0.09677755698):0.05350080256,(1695:0.2288276061,1841:0.3390158233):0.07204237321):0.08442273611,1842:0.4042530273):0.02269445666,((((((1698:0.1035225202,1702:0.1307014017):0.03957849691,((1699:0.0000010000,1701:0.0000010000):0.06505958443,1700:0.0610183035):0.03016482933):0.07519961739,((1703:0.0918812124,((1704:0.0725345663,1706:0.0449043523):0.02486925021,1705:0.0415967717):0.01279650298):0.02571788201,1707:0.1271022169):0.2526972243):0.1019801989,1835:0.3755777173):0.05722003683,((((((((1814:0.0989590355,((1827:0.0994865664,1828:0.0014641662):0.02840378364,1834:0.0362578297):0.1373871511):0.04228057362,1815:0.0888889018):0.07600997906,1816:0.2097312008):0.03107835916,(1821:0.0849332671,1822:0.1242905946):0.07769748063):0.03362642079,(((1817:0.0599194130,1818:0.0946426357):0.03470512371,1820:0.1164809576):0.0700652431,(((1819:0.0000010000,1823:0.0000010000):0.1171612023,1824:0.1743086114):0.02337541881,(1825:0.0992751077,1826:0.0857432453):0.09779483552):0.02590965692):0.01633148113):0.03846862772,(1829:0.1688532604,1833:0.2953647293):0.03831822213):0.03415968988,(1830:0.2270083497,(1831:0.1321049779,1832:0.1904203318):0.1309216826):0.02760980102):0.09779363228,((1955:0.3241787389,1956:0.2677888758):0.03843407173,1957:0.4411409095):0.1847989138):0.08535223081):0.05214203216,((((1836:0.0572307151,1840:0.0781659991):0.02452068307,1837:0.0575886238):0.03934375542,(1838:0.0131784762,1839:0.0179221063):0.02140682789):0.3057722451,(1991:0.0995035394,1992:0.1107538871):0.4766999643):0.0957120684):0.03640122845):0.04732900423,((((((1742:0.1977594273,(2076:0.1072367029,2077:0.1289251990):0.6336900229):0.06789398242,(((1775:0.1300722893,1776:0.1490503449):0.1416557831,1777:0.2711263393):0.05982501783,(1778:0.3147726115,((((1779:0.0736539783,1780:0.1545935536):0.06682543927,(((1781:0.0687897407,1782:0.0548533891):0.03794316151,1783:0.1150804995):0.02556840829,(1784:0.1293431006,1786:0.2076091550):0.05822931519):0.04338627516):0.0488978551,(1785:0.1011035217,((((1787:0.0469734136,(1789:0.1071446270,1794:0.1962174218):0.05786772692):0.01935156452,1788:0.0881070866):0.02729408983,(((((((1795:0.1008669298,1797:0.0543921360):0.03010075033,1798:0.0596834596):0.02826259687,1796:0.0518219915):0.04745155117,(((1799:0.0593774866,1802:0.0645332031):0.01630584224,1801:0.0655275828):0.01134468068,1800:0.0712382395):0.01957189938):0.009562195473,((1803:0.0506589477,1804:0.0815467786):0.0334956688,1807:0.1050978271):0.02145778509):0.03685546324,1805:0.1046370199):0.02137629187,(1806:0.0605863339,1808:0.1400964020):0.01942444524):0.1588626629):0.07478377751,((1790:0.0629308153,1791:0.0554571615):0.04931055117,(1792:0.0882728728,1793:0.0584466503):0.04480786665):0.02433293684):0.1647521695):0.1085340368):0.01568156021,(1809:0.1177570798,1810:0.1265682986):0.1270783404):0.1215331344):0.03834546345):0.02344755599):0.03704181774,((((((((1743:0.2062561624,((1746:0.0407983256,(1747:0.0866637314,1749:0.0756912213):0.006508216298):0.0150913791,1748:0.0932236608):0.03720048294):0.0346930049,(((1744:0.0882369433,1745:0.0476978310):0.07758583957,((1750:0.0469494776,1751:0.1298231259):0.03902783765,1752:0.0999372948):0.04942217814):0.07066718646,(1760:0.1866744348,(1763:0.1693562352,(((((1764:0.0632443929,1765:0.0567030480):0.04609659403,1766:0.1615758069):0.03893015329,1767:0.1299956226):0.0332718548,1768:0.1395264923):0.08956082955,(1769:0.0882139632,1770:0.1236353941):0.138320313):0.02412678453):0.06078296792):0.02025382769):0.02498214675):0.0303192536,(1753:0.1134637067,1772:0.2333908003):0.06596385861):0.05142336129,(1758:0.1015866112,1759:0.1135926569):0.09357521277):0.0106503162,1762:0.2202245139):0.02626786077,((((1754:0.0541197816,1756:0.0870577881):0.01688164113,1755:0.0547323418):0.07257637243,1757:0.1082722723):0.08620822938,(1761:0.1484009169,1771:0.2013665770):0.07740347604):0.0265359011):0.1049715156,1773:0.2450009701):0.06946445663,1774:0.2549975781):0.04167285338):0.07173307242,((1811:0.1055820660,1812:0.1624498153):0.09250702112,1813:0.2113731458):0.15931229):0.1255798278,1994:0.4894284958):0.06952220346,(((1950:0.0524090900,1951:0.0618183840):0.0383603895,1952:0.0476271347):0.09301883973,1953:0.1389393199):0.3004359646):0.02255305354):0.0410502345,((1696:0.1047903345,1697:0.1063629385):0.1908763613,(1722:0.2079570475,1723:0.2646617926):0.1130244542):0.03337476784):0.02379207326):0.03680661361):0.006954002343,1676:0.3225733354):0.0305590694,1843:0.3822544437):0.04524179704,1995:0.4809672103):0.0284643641,(((1970:0.0646303541,1971:0.0527407183):0.2070724604,1972:0.3789642699):0.2021743857,((((2078:0.1495111260,(2079:0.1673370399,(2080:0.1789990788,2081:0.2230416104):0.07229120036):0.05242581171):0.1092974911,2082:0.3463864947):0.04021413541,(2083:0.1701142421,2084:0.2119776807):0.3017304166):0.1356898951,(2085:0.2208097589,2086:0.1906748187):0.2998453807):0.3316683043):0.08219612798):0.04750460604,(((((1983:0.2301314292,1985:0.1948300352):0.01946483918,1984:0.1754299937):0.2128021049,(((1986:0.1046350620,1987:0.0883051176):0.1024058239,1988:0.2019988330):0.1020439174,(1989:0.2307369993,1990:0.4439718410):0.09654581873):0.1189107314):0.1373589538,2161:0.7225051834):0.1607011928,((((2042:0.1798398602,2043:0.3521949702):0.07714272631,2052:0.5895382550):0.03230216319,(((2044:0.2762386708,(2045:0.0913729318,2046:0.1219095756):0.14229309):0.04031294806,((2047:0.1824727603,2048:0.3292239806):0.1429773995,(2049:0.1221670456,2050:0.1308698215):0.2476485243):0.0528420047):0.1157136418,(((((2053:0.1595614410,2054:0.1810291510):0.0543288641,2055:0.1705066715):0.1199706964,2056:0.3085938168):0.1014586001,2057:0.4916344348):0.1273926312,2661:0.9657704110):0.09931199727):0.06283867099):0.1016589614,2051:0.4412414586):0.3281700676):0.05014279249):0.06225363116,(2087:0.5918096172,(((((((((2234:0.2543742879,2235:0.1958294985):0.4024600371,(2238:0.0854807033,2239:0.0995979741):0.1664499372):0.07057244779,(2247:0.2129474970,((((2248:0.0126214987,2249:0.0829035103):0.04803955071,2250:0.1120374108):0.1085518398,(2254:0.1914583849,2255:0.2338996244):0.08721266639):0.110008924,(2251:0.1702242710,(2252:0.1005837788,2253:0.1262486770):0.1547087423):0.01462166315):0.03766519317):0.0580002856):0.06627845871,(((((2240:0.1319105853,(2241:0.1167107125,2242:0.1541151517):0.09715407155):0.1657652001,(2246:0.2368584236,2271:0.3672993002):0.1547403956):0.07638443941,((2243:0.0000010000,2245:0.0000010000):0.08783121145,2244:0.0742293757):0.1175672872):0.09308843019,(((2256:0.1232585184,(((((2258:0.1235574098,2259:0.1191226264):0.05373668409,2261:0.0458265751):0.03546947612,2260:0.0768144252):0.03387786342,((2262:0.0464567306,2263:0.1148279083):0.0253490027,2264:0.2035279650):0.0250459094):0.08766084858,2265:0.1171575535):0.2082727393):0.1359843332,2257:0.2046131779):0.06437842286,2266:0.3283915501):0.04630657282):0.08153838997,((2267:0.3287736012,2270:0.3880247728):0.08026786707,(2268:0.2147257197,2269:0.2066489572):0.1999575066):0.06953655322):0.04318352388):0.1329594469,((2272:0.3439354517,(2302:0.3298522414,(2303:0.4263440696,2304:0.4492493956):0.1350870005):0.1810800879):0.05709506438,((2275:0.0355993637,2276:0.0666169676):0.3931974234,2277:0.2962363316):0.07913713674):0.1463496866):0.02653085771,((((2236:0.1688813922,2237:0.1513702606):0.2410907653,(((((2290:0.1146856253,2293:0.0924304545):0.02059001645,(2291:0.0820315885,2292:0.0455873459):0.02687339973):0.1321562345,(((2294:0.0642775634,2295:0.0854389239):0.04928773134,2296:0.0726465135):0.0365533224,((2297:0.0798784447,2299:0.0807646664):0.03414935778,2298:0.0340385517):0.1173051566):0.04597179748):0.04132691505,2300:0.2159798957):0.1876119782,2301:0.3139054906):0.1715084381):0.06601277947,(2273:0.0939821139,2274:0.0999320013):0.2620876247):0.05370971266,2288:0.4997254096):0.06261214957):0.05974065608,((((((2278:0.1643135273,2280:0.2556185489):0.05530761921,2279:0.1944135873):0.1054525216,(2281:0.2678332971,2282:0.2369655482):0.06071903671):0.05966426019,(2285:0.3107266261,(2286:0.1175882371,2287:0.1134870299):0.2151226024):0.06632528237):0.05001961372,(2283:0.1963827565,2284:0.1711843123):0.1523275913):0.05901263218,2289:0.4678551620):0.1307301012):0.2117365285,((((2305:0.1814401783,2306:0.1090349424):0.05806731865,(2307:0.0886181498,2308:0.0678772114):0.01980466444):0.1716116651,2309:0.4906235715):0.1084238168,2310:0.3504555512):0.2051409945):0.1129260351,2311:0.5850034735):0.3998543441):0.1038141421):0.09764984852,((((2231:0.0772904634,2232:0.1629589335):0.2221280647,2233:0.3830696722):0.4081737021,2494:0.8524075601):0.1101219017,(2656:0.0927416579,(2657:0.1084577601,2658:0.1431711505):0.09081366538):0.9049102437):0.0717069874):0.04866974423,((((2136:0.6916771261,((2217:0.3398617890,2218:0.2624838129):0.1135320254,(2219:0.2982716793,(2220:0.2445477994,2221:0.3540404293):0.07990560342):0.2200375943):0.4495029588):0.1110034053,((((((((2162:0.0768351944,(((2163:0.0550423096,2165:0.0778371931):0.02598202098,2164:0.0582687877):0.03255810898,(2166:0.0664684809,2167:0.1543478657):0.02445669341):0.04445145005):0.08216850433,2172:0.2185326147):0.07070315464,(2168:0.0523469975,2169:0.1303725507):0.1086020542):0.05710495354,(2170:0.0601628611,2171:0.0693538031):0.1580051508):0.1948146018,2173:0.3666149358):0.2168532578,((((2174:0.2589690433,2182:0.2965123016):0.05720048561,((2175:0.0944265486,2176:0.0667728970):0.1358980307,((((2177:0.1833630932,2178:0.0407573839):0.0336531879,2179:0.0717285103):0.149265767,2181:0.1920504009):0.04459663763,2180:0.1932861558):0.04893595152):0.03153041882):0.06925257857,((2183:0.0847420760,2184:0.1149804131):0.1517200016,2185:0.1502023883):0.132330738):0.3498935942,((((((2186:0.1017066204,((((2187:0.0871430289,2188:0.0944197917):0.02855760095,(2189:0.0922414525,(((2192:0.0930532475,2194:0.1034803324):0.02116819862,2199:0.1025712358):0.01584153449,2195:0.1000692291):0.02072847003):0.01262181599):0.02121235073,((2190:0.0524146992,2191:0.0727350489):0.04771774807,(((2196:0.0982473250,2197:0.0983480366):0.01898278023,2204:0.1809885468):0.01756362482,2198:0.0971503180):0.05889176674):0.005779127603):0.01052547894,2200:0.1439898841):0.008818499299):0.01499692775,2193:0.1270756091):0.05048275214,(2205:0.0037903428,2206:0.0000010000):0.2053253233):0.02522484241,((2201:0.0923600019,2203:0.1356090553):0.02522227041,2202:0.0975636148):0.04462185752):0.05334638631,2207:0.1850914735):0.0524510632,2208:0.1756069558):0.2389688022):0.3166985803):0.09952355835,(((((2209:0.2030412195,2210:0.1384007674):0.04985266647,2211:0.1339696453):0.03801279049,2212:0.1335003059):0.04304878892,2213:0.1131495806):0.5224773044,2664:0.9780790762):0.08890190445):0.3145557099,(2312:0.7012897332,(2659:1.0865631501,2660:0.7621702463):0.1380522414):0.1394683296):0.05054578419):0.04191840675,((((((2137:0.1688211126,2138:0.2909408915):0.1195182758,(((2139:0.1644134213,(2140:0.0747932069,2141:0.0751742948):0.0997197415):0.06182918482,2142:0.1777296805):0.03586773422,2143:0.2094801665):0.1239957479):0.1641919732,((((((2144:0.2680976987,2145:0.2939494112):0.09891846767,2150:0.2592763636):0.05117393746,(2148:0.1642131301,2149:0.1645934418):0.03641522833):0.03544093743,(2146:0.1512702896,2147:0.1759067172):0.04491673719):0.03497412759,2152:0.2869366826):0.0311836357,2151:0.2070192289):0.293503046):0.26698277,(2158:0.0731334057,(2159:0.1049880223,2160:0.0802822105):0.05135653461):0.5095845972):0.1150383105,2598:0.9194198381):0.05676232964,((((2153:0.2685308033,2154:0.2809299694):0.06555409322,(2155:0.3243831026,2156:0.3375286572):0.08499513975):0.1888210299,2157:0.3973217242):0.120869767,(((((2222:0.2324671372,2223:0.1996457050):0.05966407282,2226:0.3177747481):0.06324772979,(2224:0.1076915608,2225:0.1554437019):0.1019548905):0.346764327,(2227:0.3491824065,2228:0.3212620304):0.2622343113):0.117092233,(2229:0.4186418308,2230:0.6563433914):0.1708370544):0.3516004321):0.04737296556):0.04549812452):0.0628101986,((((((((((((((2370:0.0528625569,2378:0.0968605068):0.02610703937,2371:0.0656730361):0.02420953956,(2372:0.0667026579,(2373:0.0405308230,2374:0.0755824334):0.01778416435):0.03506612876):0.02157773374,((2375:0.0579016074,2376:0.0570061867):0.01908882886,2377:0.0498385850):0.03812863008):0.01674349932,2382:0.1074619562):0.01403814276,(((2379:0.0834515964,2381:0.1353352885):0.03764854407,(2380:0.1079134566,(2387:0.0770081273,2388:0.0731839581):0.1332431139):0.001512186506):0.03535187537,2383:0.1337301351):0.03385353395):0.04438608076,((2384:0.0863217216,2385:0.0375483602):0.1128097195,2386:0.0757990912):0.06764024245):0.1709783658,((((((2389:0.0855395714,2390:0.0873347965):0.03102667714,2391:0.1959745548):0.06510829551,(2392:0.1952568840,2393:0.1122063232):0.08012122919):0.0362230322,(((((2394:0.0943590422,2395:0.1002512244):0.07399260596,2396:0.0611804679):0.04050746595,2397:0.1138738132):0.03010802704,((2398:0.0609402266,2399:0.0647178426):0.06738689411,((2400:0.0435330536,2401:0.0533879695):0.01374734796,2402:0.0488600993):0.05009243107):0.04884857479):0.08243395183,(2403:0.1583640603,(2427:0.1334391816,2428:0.1386462634):0.141391429):0.04110576671):0.05289372322):0.02139725035,(((2404:0.0926648100,2405:0.0889637017):0.08657972938,2429:0.2720276034):0.02397817963,(2407:0.2480923520,(2430:0.2995844688,2431:0.3162676247):0.05060556601):0.04002494605):0.03576172481):0.0427579182,2406:0.2337281432):0.03362309232):0.05783704938,((((((2408:0.1674772573,(2409:0.1864176812,2411:0.0883715344):0.03757477326):0.03581211457,2410:0.1098612599):0.04540089813,(2425:0.1053413570,2426:0.0821290386):0.1756504633):0.04146962427,(2413:0.1984102049,(((2414:0.1118222369,2415:0.1515037192):0.08874501321,((2416:0.0596831456,2417:0.0755929994):0.05875881571,2418:0.1665846372):0.06804738772):0.02911111372,2419:0.1575447016):0.03725230601):0.01931772213):0.0308078526,((2420:0.0477382256,2421:0.0694667171):0.134741602,(2423:0.0877040798,2424:0.0422014234):0.1368142109):0.06974396075):0.03779842864,2422:0.2318915743):0.01151828161):0.04023622743,2412:0.1892688584):0.2704054987,2432:0.5975512190):0.2324663463,2475:0.9107434260):0.1122945542,((((2433:0.7516960650,((((((2436:0.1083711143,2437:0.0959114275):0.1175466462,2441:0.0994616738):0.02507341416,(2438:0.1771821492,(2439:0.0675143805,2440:0.0707919325):0.09065615598):0.01739700297):0.05756740475,2442:0.1943470964):0.05461640904,(2446:0.1595773205,2447:0.2342788961):0.06046033733):0.04399188941,(2443:0.2222172324,(2444:0.2042484094,2445:0.1918413534):0.08439084749):0.06649396719):0.02095159178):0.02589981038,((2448:0.2993164554,((((((((2449:0.0952069418,(2452:0.1218029409,((2455:0.0905983459,2456:0.0722268069):0.06615074844,2459:0.2565175125):0.04763386956):0.03387383179):0.0240594013,(2450:0.0510636199,2451:0.0758178815):0.04537007693):0.02145737795,2454:0.1424324376):0.01890650905,2453:0.1575965372):0.107810266,(2457:0.1277243482,2458:0.1250072293):0.05757580924):0.04624336873,((2461:0.1736983641,2462:0.1573313991):0.03016471986,2463:0.2038448435):0.06054857303):0.01874250824,2460:0.1836825472):0.08198667607,(2464:0.2781215987,(2465:0.2082735435,2466:0.1840305956):0.1128013734):0.05962058331):0.09701219001):0.1236154772,((((2467:0.0542188682,2468:0.0498202376):0.03059537852,2469:0.0495054189):0.2496148033,(2470:0.2456484688,2473:0.3082064571):0.04168502058):0.0496233388,(2471:0.2274571901,2472:0.2984383896):0.01609113791):0.07918377427):0.1580508405):0.03833849762,2474:0.4641128239):0.01409674888,(2434:0.2581562839,2435:0.2110356693):0.1482394151):0.1206771738):0.3019414397,(2476:0.6773516465,((((((2477:0.1062932731,2478:0.1684779052):0.08896490419,2481:0.1689795997):0.03229295256,(2479:0.0784566443,2480:0.0557883875):0.08501712436):0.07778154032,((2482:0.0489445993,2483:0.0662172913):0.2135481748,2484:0.2715552161):0.08828251645):0.1342713959,((2485:0.0914956246,((2486:0.0686209475,2487:0.0994663498):0.04121893788,(2488:0.1313941334,2491:0.2381300636):0.05171042237):0.02464751595):0.03151124082,(2489:0.1612516021,2490:0.0897656427):0.05392383191):0.3142578098):0.1177436673,(2492:0.2031650167,2493:0.2376893186):0.2939208911):0.2101058134):0.178563363):0.325700855):0.02751725334):0.06354594636,(((((((2088:0.0514407558,2093:0.1102522953):0.1446203858,((2089:0.0962347302,2090:0.0534023215):0.009408440472,(2091:0.0856476143,2094:0.1140205056):0.01779450441):0.0145690359):0.01682007528,2092:0.0780678554):0.4796158285,((((2095:0.1857253651,2096:0.2294503297):0.06629754945,2131:0.5246654818):0.1499898047,(2133:0.1242807577,2134:0.2288710757):0.5888748938):0.07630993913,(((2097:0.1842128433,((((2098:0.0568523463,2099:0.0660197213):0.08745844061,(2100:0.0568794841,((2101:0.0000010000,2102:0.0000010000):0.08310994348,2103:0.0870923723):0.02856063676):0.05144817588):0.06303692447,2104:0.2094218877):0.05122931511,(2105:0.2287007602,2106:0.2479997072):0.02684779811):0.04564872548):0.1532773654,2127:0.3761746242):0.09198623808,(((((2107:0.1382328009,2108:0.1072214069):0.04837465276,2109:0.1626537917):0.2100538327,(((((2110:0.0381305804,2111:0.0755281043):0.04835676473,2112:0.0587604341):0.1530068595,(((((2114:0.1496731952,(2116:0.0172277525,2117:0.0091647298):0.0174861356):0.02237713432,2120:0.1241579938):0.01942793661,(2121:0.0506894085,2122:0.0497568807):0.173685776):0.02833019105,2118:0.0602178358):0.007967662936,(2115:0.0869445479,2119:0.1017103747):0.01445563763):0.04296389774):0.0220972734,2113:0.1388822193):0.07477678381,(2123:0.1033509515,2124:0.2291483937):0.09506092059):0.05962749721):0.01769146507,((2125:0.2184150797,2126:0.2256750082):0.07325116736,(2128:0.3297009133,2129:0.2242877601):0.3396843271):0.04839513053):0.0652705184,2130:0.5332858876):0.06518431916):0.04897274275):0.06546719392):0.1711763936,(2132:0.5192437662,2135:0.6702284765):0.1691600925):0.0773925315,2592:1.1101334627):0.05382031785,((((((((((((2495:0.1857464126,2496:0.1477355678):0.03676199135,2498:0.1640517079):0.02919953788,(2497:0.1468907290,2503:0.2730945565):0.03184369657):0.01875546637,(((2499:0.1893930217,2504:0.2744247604):0.04490853296,2501:0.1389477942):0.04908990763,2500:0.1482775753):0.0438241438):0.03700505857,2502:0.1440879876):0.07915396389,(((((2505:0.1825103927,2507:0.1470281929):0.04117399015,2506:0.1169366784):0.07658886038,(2508:0.0631618200,2509:0.1166604012):0.1345732472):0.04217326104,2510:0.2088349486):0.04590237905,2511:0.2423815749):0.1163238792):0.2381628496,((2562:0.1332439906,2563:0.1612411096):0.06775727346,2564:0.1031936199):0.256803935):0.1082212073,2574:0.4152454588):0.05271270199,((((((((2512:0.3387598973,2518:0.2251197826):0.05038894584,2513:0.1978032968):0.06804501244,(2519:0.1137384358,2520:0.1639755819):0.1790830278):0.01034138287,(2514:0.1228393576,2515:0.1431235978):0.07701664215):0.05060572647,2516:0.1361750247):0.02954441344,((2517:0.2020524583,(((2553:0.1253131225,2555:0.2090581071):0.01941610855,2554:0.1219100529):0.03186715733,2556:0.1732166198):0.2563957155):0.05242956715,(((((((2521:0.0792980845,2522:0.0393265524):0.1894719867,2523:0.1518174436):0.03624928556,((((2524:0.0918030614,2525:0.0443690151):0.02574207255,2529:0.2113350567):0.02307439805,2526:0.0859343757):0.0556155411,2527:0.1314179088):0.0214277222):0.01882073689,2528:0.1553243075):0.0277797439,(2531:0.1915913570,((2535:0.0831784358,2536:0.0730736875):0.1293432235,(2537:0.1778347156,((2543:0.1100995851,2544:0.1519514416):0.07560489878,((2545:0.0554969599,(2546:0.0773805746,2547:0.0999849426):0.003931886236):0.2095540294,2548:0.2011058065):0.0554506483):0.04266171826):0.06697380836):0.04142838252):0.03970951458):0.01576262249,(2530:0.1910838793,((((2532:0.0680672739,2533:0.0750272936):0.03127407094,2534:0.0972228975):0.1241803377,(((2538:0.2065159174,2540:0.1720387412):0.0171870596,2558:0.4265189220):0.03337385461,(2539:0.1303349360,((2541:0.1880222199,2542:0.1715424094):0.05713752205,2552:0.1483866696):0.03828599871):0.07210560036):0.02764514136):0.01644488556,(2550:0.1786252782,2551:0.2172638617):0.2484252614):0.01997354362):0.01999869927):0.08706660219,(2549:0.2458141607,2557:0.3116209385):0.09241907753):0.0262775622):0.02738363845):0.06134647222,((2559:0.3751269701,2569:0.3049763017):0.07374116106,((2581:0.2117209614,2582:0.2316170942):0.1153280833,((2583:0.0745846843,2584:0.0653851664):0.2348229261,2585:0.2492319791):0.1902390487):0.3299955122):0.04099122282):0.06914075241,((((((2560:0.0891301010,2561:0.0632554932):0.4120360939,2565:0.2250221251):0.03736474788,2573:0.4397484265):0.07228009903,(((2566:0.3140571336,2567:0.1990387794):0.04995284575,2568:0.1387219148):0.1751289981,((2575:0.3991804934,(2576:0.3741213252,(2577:0.2246006355,2578:0.1795469781):0.1669822767):0.04910302848):0.05087534742,2580:0.5846877427):0.07029764165):0.02827619018):0.02279120133,2579:0.4727339955):0.05247250383,(2570:0.2793485483,(2571:0.2238335328,2572:0.3174928585):0.2131532911):0.09339101823):0.03402795231):0.05730638583):0.09580619069,2586:0.5839901436):0.1110929549,2587:0.6203666071):0.2293348036,2665:1.0245307595):0.1992876766):0.1153022316):0.02407801937,((2214:0.1127904162,(2215:0.1191544262,2216:0.1504442138):0.03424638187):0.5314912861,(((2599:0.3740314299,2600:0.2921951011):0.1022977225,(2601:0.1642553904,2602:0.1305522963):0.2230778293):0.4828549441,(2603:0.4184482406,(2604:0.4959640000,(2605:0.1864318931,2606:0.1617061469):0.1933582229):0.121203215):0.3390897193):0.4068427365):0.1801662946):0.0372277426,(2593:0.8577809358,2663:0.9008103246):0.3299620264):0.05050655947):0.02996595426,766:0.9554113728):0.05588338072,583:0.6382211675):0.01701570164,(((((((442:0.0592929093,(443:0.0669931185,444:0.1287235909):0.03799065362):0.2538060327,445:0.3860703347):0.1749255365,((((446:0.1131346889,((448:0.1248687258,450:0.2120087932):0.04069296659,449:0.1761756618):0.02824464458):0.0388922505,447:0.1231536130):0.3010379374,(536:0.5024672268,((539:0.1932596075,540:0.1448155755):0.4010607989,764:0.6525169634):0.0759103658):0.08538831568):0.02888587753,(451:0.2770305027,452:0.3116695756):0.1671760566):0.0161793483):0.04090560363,(((479:0.0646774316,480:0.0753282818):0.1186502884,481:0.3246079284):0.3702886943,765:0.4382437486):0.06223414798):0.05278261463,(460:0.3848957946,763:0.6881265747):0.09172955358):0.02072060972,(((((((((493:0.0696094247,494:0.0417360129):0.1703770979,(505:0.1608148279,507:0.3290802044):0.05265804811):0.03373673827,(497:0.1067413675,499:0.1267002827):0.05534052476):0.0296777949,(496:0.1521385556,504:0.1923368186):0.041380089):0.007797375246,((498:0.1618395132,((500:0.0455905712,501:0.0320304255):0.1003687569,(502:0.0265416923,503:0.0000010000):0.1277174047):0.05978063013):0.03889031526,506:0.2267008226):0.01724453036):0.06222371662,495:0.1568592519):0.2594599295,535:0.4968403301):0.06518729749,533:0.6018266971):0.04592005067,532:0.4140387923):0.115664665):0.03485138725,(554:0.8857551159,((((759:0.4705361067,(760:0.3389870574,761:0.4029130680):0.09833453967):0.1509148982,762:0.6175921631):0.1739104606,(772:0.6628361717,((((((((810:0.2298276939,(811:0.2212151860,812:0.1835712117):0.1439241514):0.09776670235,(((813:0.1530212019,814:0.1006700115):0.07544548411,815:0.1641537891):0.1205601978,817:0.3035160835):0.02885112353):0.05486321828,816:0.3415846914):0.04061413286,(818:0.3187564346,820:0.4760925883):0.06135680986):0.09770020022,819:0.3467761219):0.05688627807,(822:0.4530177532,823:0.3675001714):0.1000492626):0.0916557795,(821:0.3586512899,824:0.4985252249):0.04422141463):0.1791216964,825:0.7551709357):0.351645901):0.153982134):0.04944238287,767:0.7890943236):0.03014620417):0.03971108243):0.0503988971):0.03832056972):0.05408338526,(((390:0.1852288782,391:0.1265756587):0.2499111446,392:0.3768024336):0.1062303335,393:0.5238759930):0.3004252944):0.04244168955,(((((453:0.3892104778,((472:0.1455168565,473:0.1557897609):0.05559782813,(474:0.1770917668,475:0.2860600709):0.05080274253):0.2986583941):0.08787293553,(454:0.3165140631,(476:0.0699033556,(477:0.0000010000,478:0.0287293996):0.06940557175):0.4677302375):0.1208992973):0.0360415618,(455:0.4342293309,((((((((461:0.0895704818,462:0.0428347546):0.04818918137,464:0.0820636742):0.01698851716,463:0.1004382227):0.03052447911,466:0.1785751359):0.01754878503,465:0.1551770243):0.05139064876,(468:0.2945377966,469:0.3289345477):0.05117170637):0.06369994392,467:0.1539633654):0.2340035018,((470:0.1257913830,471:0.1797276467):0.1432495329,553:0.5293247466):0.1265122785):0.05022376175):0.05218741991):2.296832099e-06,((456:0.1199341166,(457:0.1056003472,458:0.1078700256):0.05579198018):0.3333535802,(459:0.4475362015,(482:0.5395309883,491:0.4652987018):0.05479775761):0.06632001978):0.09317953292):0.04958484787,(((((483:0.1267532976,484:0.0425601682):0.1889537473,485:0.2382844114):0.1004076944,486:0.2623498399):0.08381945095,(487:0.2559721428,488:0.2747624665):0.05541484729):0.1749240747,(489:0.2550775310,490:0.2111698170):0.2550852798):0.1607972073):0.0590481901):0.04647817344):0.03217160788,((((((((((((71:0.2456558406,72:0.3104679245):0.3359570695,189:0.5835808707):0.2344055172,98:0.2643268073):0.07548081927,((((99:0.1274822469,100:0.1268840197):0.1789650419,((104:0.1968309496,105:0.2230030869):0.0856165125,106:0.2107580977):0.17934612):0.06458847554,((101:0.2738349959,103:0.3027319725):0.03991884118,102:0.2592545082):0.1212698242):0.02932085427,(108:0.3549021575,116:0.5902886391):0.07062749866):0.03482726226):0.03465864299,107:0.3596129189):0.03224252031,109:0.4485554747):0.07248921566,(((93:0.0760975972,94:0.0510422592):0.1379314613,95:0.1955488143):0.1381740339,(96:0.1562440264,97:0.1801916295):0.07967661406):0.1631835142):0.09537341693,((((110:0.0990915104,111:0.0615105786):0.1436531045,112:0.3740234013):0.133112869,114:0.4318578761):0.08316790457,(113:0.2133131949,115:0.5690945579):0.06964101607):0.03367042381):0.1562139583,((((73:0.3038010976,74:0.2914208368):0.1248214782,75:0.3359814988):0.2171131226,((((76:0.1480673569,77:0.1426075630):0.06413991885,(78:0.1403677150,(79:0.0825086946,80:0.0658831564):0.04794965221):0.03434935838):0.3312688657,((85:0.1545727298,86:0.2553695068):0.1865731074,87:0.3180107911):0.05587264222):0.05279600316,((((81:0.3054881733,(82:0.1507970753,83:0.1345667947):0.1105653478):0.1142921948,84:0.2768599946):0.07249885158,((89:0.4315434530,92:0.4340378911):0.06875202991,91:0.4660553584):0.05022861118):0.02694439449,88:0.4576481631):0.02600396827):0.03805564776):0.07282335771,90:0.4928891008):0.1015338229):0.140124903,777:0.7111496987):0.0711507133,(549:0.4866425913,550:0.3386935516):0.3974087173):0.05221707111,((((((((570:0.1095140147,572:0.0863617063):0.06219693604,571:0.0556962826):0.2203201992,(573:0.1281134226,(575:0.1362230035,576:0.1157620095):0.2800657833):0.09484165342):0.05782425747,577:0.3756681880):0.04872125884,574:0.2183291722):0.08947013028,578:0.4316820751):0.1493695789,579:0.5904490783):0.2561076913,(((773:0.2749117374,774:0.3873278333):0.4229562707,775:0.7543862343):0.1350358332,((2588:0.4241922077,(2589:0.4923452456,2590:0.5668000798):0.260367352):0.2141949833,2591:0.5401583925):0.4875794703):0.1387981802):0.06567729321):0.06454881147):0.02226022133,((((((63:0.3091476290,(((((64:0.0901074059,65:0.0819231498):0.01982492142,66:0.0976109124):0.06828992011,67:0.1774379146):0.1035191076,68:0.2406667117):0.08456176562,(69:0.0515585454,70:0.0970155793):0.1928042678):0.08628982807):0.3160263267,776:0.7391540546):0.08113393491,743:0.5941502679):0.107160746,(((754:0.0651637770,755:0.0635316772):0.591125426,756:0.4888164115):0.1796638393,757:0.7222236483):0.1207023223):0.06213355221,((((((547:0.0313961241,548:0.0972114647):0.4422451475,805:0.7659686259):0.09819064417,((779:0.3744463988,780:0.4605877237):0.194569295,782:0.8884025276):0.2282842581):0.0633818317,((751:0.3923708056,752:0.4697293928):0.3033887845,(802:0.3925749544,(803:0.4232742971,804:0.6381212201):0.1454166814):0.4356083274):0.1321034251):0.07278516188,(((580:0.2309352706,581:0.1521597306):0.4753892893,749:0.5935542105):0.06550516932,771:0.6784908267):0.07634954061):0.05232127382,(551:0.1058592093,552:0.1150381860):0.5771545245):0.0246422596):0.02583714417,(((541:0.1475025775,((542:0.0780041491,543:0.0545313513):0.05696033447,544:0.0980910910):0.03462496723):0.3419562055,(545:0.2402866651,546:0.2954470758):0.2231911191):0.1464592183,(750:0.5804419333,778:0.7922620233):0.1782392544):0.05480421295):0.04843354348):0.05458860038,((((((117:0.5959489056,((((173:0.1427373291,174:0.1979853652):0.1909793578,((175:0.1761763739,(176:0.2000470694,177:0.2228981080):0.04720664749):0.07732063367,((((178:0.2468504412,181:0.4801178614):0.05763872685,182:0.4046195940):0.0320795612,180:0.4259566344):0.03745390212,179:0.3437034879):0.06015582543):0.06851124412):0.0570558055,186:0.6843713800):0.1130705025,185:0.5124136532):0.03062159094):0.02814324924,((((((((123:0.3317949753,((156:0.2453902469,160:0.3575679349):0.03253377174,(171:0.1182209245,172:0.0934074983):0.3185816645):0.03957943302):0.01103163132,((((127:0.2238038302,128:0.2942653409):0.1115897138,(143:0.2316767465,((144:0.2756888260,159:0.2889426810):0.05879717943,146:0.2328183092):0.04482402369):0.04058944975):0.01348805664,(((((136:0.2902188513,(140:0.1957411423,(141:0.0091097786,142:0.0905939360):0.2125518501):0.04725202311):0.02942017745,138:0.2059538875):0.02334330372,139:0.2219400046):0.02106757581,(158:0.3082198376,168:0.4420699102):0.07771164097):0.03180985184,((((((147:0.2799514405,150:0.2907055111):0.05036260476,148:0.1811481878):0.02398535998,151:0.1917723935):0.02949298336,149:0.2375076729):0.04841994589,155:0.3151641792):0.03629890377,153:0.2187242961):0.117658782):0.0103866312):0.03320740638,((((((((129:0.0629621827,130:0.0835330483):0.01887089875,133:0.0960080824):0.01516714224,132:0.0749794770):0.01008343129,134:0.1039854225):0.02957111113,131:0.0562371931):0.1558035228,(169:0.1089445487,170:0.1353879647):0.2874220218):0.05735388909,135:0.2827674638):0.06934508916,(152:0.2854495745,154:0.2753118330):0.03104478753):0.03768279887):0.0117342266):0.01335403752,(163:0.3282965233,164:0.2877718042):0.06339769241):0.006065432164,157:0.3577379449):0.02254321438,((((124:0.0566006378,125:0.0669263608):0.2130922972,126:0.2186019907):0.07014069839,161:0.3106289094):0.05982052415,(137:0.1675925841,145:0.3199229052):0.0722357149):0.04911888145):0.03116256729,(162:0.3479098568,166:0.3037179819):0.05860306033):0.02305613881,165:0.3143609666):0.04476222714,167:0.3880100277):0.0425251283):0.04810366861,(((((118:0.0880870776,119:0.0646771262):0.05355521245,120:0.1145232880):0.331415937,121:0.3403028019):0.06871555569,122:0.3726434337):0.1446577619,(183:0.1120460052,184:0.1592199907):0.3204493041):0.03840082542):0.1310141079,(187:0.3874355327,188:0.3528161989):0.3842538808):0.1900061948,((((366:0.4312252175,((367:0.0891702105,368:0.0765832880):0.08497115382,369:0.1918109138):0.1071149044):0.08858629044,(((((((370:0.2654765796,378:0.4263114312):0.03687031545,371:0.2493212892):0.09569848059,(379:0.3509566296,380:0.4102506288):0.1930269957):0.03699954408,(373:0.0506734849,374:0.0611212249):0.2322766421):0.01207211474,372:0.2782120359):0.04670247052,(375:0.1118159078,376:0.0858498075):0.2081811997):0.04136010295,377:0.3968693092):0.04157360051):0.1989710548,388:0.4982074256):0.1815180468,(((2321:0.4733163365,(((((((2325:0.1608785255,(2329:0.0316379941,2330:0.0865873351):0.1838286012):0.01407464113,((2326:0.1185334444,2327:0.1811010375):0.03256367459,2331:0.2896984708):0.02167950814):0.05337568885,2328:0.2259441812):0.05402650717,2333:0.3347520034):0.04973937628,2332:0.2565672876):0.05878470107,2335:0.2950093537):0.06898118788,2334:0.3966794419):0.1252662902):0.1218580832,((2322:0.2843365959,2323:0.2384095419):0.1196557008,2324:0.2658801091):0.1499657724):0.02754163765,(2336:0.4070148877,2337:0.5202253914):0.1798646609):0.215591858):0.220571683):0.03867216529,(2338:0.5461387189,2339:0.5816519631):0.4480832199):0.165053107):0.05584478736):0.3034199564):0.07364287668):0.03288029973):0.06538551184):0.03195647381,17:0.5636735455):0.02755385896,((((10:0.2300431470,11:0.1797541650):0.1102595111,12:0.3926939455):0.08629527126,13:0.4137256556):0.06946620696,((16:0.4836848621,(25:0.4462476733,41:0.8465704741):0.07617202034):0.06398773208,(23:0.3382085994,24:0.3427508702):0.2239372474):0.029025651):0.04777446952):0.05659688313,((7:0.1738351434,(8:0.3041084162,9:0.2974314222):0.06909167332):0.1110593911,14:0.3918389404):0.110454112):0.04629436043,(5:0.3284299491,6:0.3540809926):0.07178907158):0.1636835656):0.04161551468,2:0.3650369653);
best_tree_BIC: (0:0.3619316666,(1:0.4147924915,(((((((3:0.3087013242,4:0.2070954841):0.2602038368,((15:0.3961475771,(((28:0.5328572515,33:0.9203521619):0.1815775303,(34:0.7918759359,35:0.5559425186):0.3875301719):0.123914036,((30:0.2279805948,31:0.1615247940):0.1674863767,32:0.2259289388):0.5101043644):0.06997782525):0.04601192698,((18:0.6267748455,26:0.5078306191):0.1139709649,(29:0.6546694889,37:0.8802379033):0.1765119897):0.02135512649):0.01791899598):0.04083443558,((19:0.5127612576,20:0.3538322058):0.2289493218,((21:0.1644548852,22:0.2479865385):0.313737665,(((27:0.6165674909,(38:0.4557601349,39:0.4906778105):0.4606591454):0.151009202,((36:0.8623415266,((2653:0.0838311876,2654:0.0410720257):0.7652109213,2655:0.7507953213):0.3122957372):0.1543543685,40:0.8665602320):0.1420394615):0.04153870268,((((((((((42:0.2311777150,((43:0.2496324806,44:0.2218028270):0.06566052424,45:0.2013808057):0.08722891934):0.1043636331,46:0.4523438364):0.1171155549,47:0.5066705508):0.05914993914,(48:0.3172396128,49:0.3851195073):0.242785242):0.08589846017,60:0.7944108146):0.05351005294,59:0.5671889088):0.07859241949,((50:0.4313033020,53:0.3648197401):0.1191544202,((51:0.1257362866,52:0.1305031777):0.3480701557,(54:0.1317701843,55:0.1531323886):0.3530918181):0.05304777256):0.1418729165):0.05859301952,(61:0.2718099801,62:0.1724041043):0.5507318075):0.1497534747,(781:0.7914497567,826:0.9172526847):0.2081611854):0.04329577636,(((((((((56:0.1046446330,57:0.0524689280):0.131428731,58:0.0944515361):0.6887321247,((((2347:0.4424657868,2348:0.3206267861):0.1304663486,2349:0.4332626172):0.5675387956,((((2607:0.2649128868,(2608:0.1560668445,2609:0.1092639690):0.1898483542):0.09062252385,(2610:0.1284837671,2611:0.1136962458):0.2141010729):0.3320608168,2650:0.5847502923):0.07625005081,(((((((2612:0.2253107645,(((((2613:0.0705139420,2614:0.1113389449):0.1061718019,2619:0.2657297254):0.03923622169,2615:0.2319817996):0.02881684838,(2616:0.1863134349,(2617:0.1411337685,2618:0.2312737858):0.02512923849):0.03551225173):0.06972074081,(2643:0.3454264341,2644:0.2588919984):0.2023284335):0.04772744109):0.04839472864,(2620:0.2785048690,2637:0.2616856193):0.05396096574):0.03503075804,(((((2621:0.1713487645,2623:0.2309838471):0.03036836366,2622:0.1390149192):0.09790241246,((((2624:0.1674441134,(2635:0.1001399711,2636:0.1937585500):0.2280042199):0.04806742089,2625:0.1959170450):0.03978772557,2641:0.3741188024):0.0465369175,(2632:0.2202237300,2633:0.2779214066):0.1120198071):0.03735506872):0.0331022892,2634:0.2788257516):0.03516488827,((((2626:0.1871030812,2639:0.3410828022):0.1126983065,2631:0.2247647934):0.04433825687,(2627:0.1692870462,((2628:0.1255282551,2630:0.1948975357):0.06639846364,2629:0.1655733901):0.1245514434):0.07037096685):0.0351861306,2640:0.4356169127):0.03609567814):0.03764696907):0.04817874618,(2638:0.2783787276,2648:0.5587480956):0.08725219106):0.03249183519,((2645:0.2273702285,2646:0.2220571086):0.1431882805,2647:0.5329567990):0.1463597051):0.06062131841,2642:0.3839722349):0.08653755858,(2649:0.4473017153,(2651:0.1583897854,2652:0.1204895946):0.555166505):0.1266865263):0.1451298608):0.6676756147):0.09557621087,(((2350:0.1418514799,2351:0.0953835546):0.7839884929,((2352:0.3637882677,2353:0.3105134080):0.07761821467,2354:0.3781913026):0.3484923988):0.09683022453,(2355:0.5686503135,2356:1.1683883857):0.1419653138):0.3023334449):0.06345113462):0.05560149721,(808:0.6338651071,809:0.4907636395):0.4655757197):0.101738228,(((((((((((((((((((394:0.1456459276,395:0.1518972309):0.117167954,396:0.2546751355):0.1194430099,(397:0.2801283968,435:0.4555091705):0.06300098059):0.07167668189,398:0.2991680170):0.0310237347,436:0.4451688983):0.07711214052,434:0.3671507214):0.1055958839,(399:0.2232017735,400:0.1888633563):0.1016348946):0.05483898841,(((409:0.1900893157,410:0.1360360300):0.01766284441,(419:0.0797780303,(((420:0.0688254747,424:0.1042419235):0.04483627364,(422:0.0953686307,423:0.0511113674):0.004708925781):0.02170745613,421:0.0743322171):0.02786741197):0.2814274525):0.0141245579,411:0.2179578541):0.01263090867):0.0207517466,((((403:0.1065343425,404:0.1580356761):0.0954100761,407:0.1845027506):0.07321512626,(429:0.2746943482,(430:0.1666820637,431:0.2145343636):0.1854848361):0.03713141785):0.02265193032,((((406:0.1906504403,408:0.2033109730):0.04398960241,417:0.3174360451):0.02144972848,412:0.2808123259):2.337760984e-06,(413:0.2330253751,416:0.2230387101):0.07290314314):0.04237898451):0.03240829094):0.01836483167,((((((401:0.1219384923,402:0.0611476063):0.1546177667,432:0.2985252328):0.06641590241,414:0.2960847773):0.01607079066,(405:0.0169692027,433:0.0143555994):0.2430705417):0.0342742721,((425:0.1050978739,(426:0.0866471488,427:0.1169210328):0.03771162495):0.1107921251,428:0.1524610990):0.2865094946):0.006052809174,418:0.3644465563):0.02470995531):0.04502696316,415:0.2437292272):0.1332452181,437:0.4485589415):0.077221007,(438:0.4997324601,(586:0.4537892305,587:0.4417688268):0.1574551022):0.05797571084):0.04262844145,((740:0.6933046300,(795:0.3543207143,(796:0.4638798348,797:0.2029859978):0.2561654514):0.3533935072):0.09522291732,(741:0.2482247807,742:0.1664081082):0.5838936289):0.09682316266):0.05050480083,(584:0.2105480493,585:0.1668326846):0.4692213491):0.1458367231,((((((((730:0.1962639199,731:0.2183008982):0.2035182743,732:0.3542787907):0.1428177471,(733:0.1035187560,734:0.1155655348):0.3108972072):0.1509855398,738:0.6155929182):0.04812473967,(736:0.4006317565,737:0.3321345840):0.1043096959):0.04327482423,735:0.5269881670):0.1062026815,739:0.6711463045):0.1499310031,806:0.8251201274):0.07000386929):0.03438109418,((439:0.2212160509,440:0.1381275030):0.08603046004,441:0.2075592846):0.3316819157):0.09534315752,((((((((((((588:0.1345647217,589:0.1377299694):0.06066343903,591:0.1040751310):0.04771820369,590:0.1384363744):0.04005436276,602:0.3084486812):0.09109083549,((((592:0.1477773150,(((593:0.0708051271,594:0.0950465687):0.01835599152,595:0.0906391144):0.01777989563,596:0.1056030644):0.03006912153):0.06278198597,598:0.1595565716):0.03007892892,597:0.1247099485):0.05700155883,(599:0.1712988663,(600:0.1471127490,601:0.1242090406):0.03687165933):0.03880762435):0.05793616098):0.04558737325,((603:0.1242467682,604:0.1075811939):0.1046994329,605:0.2372699335):0.1466406126):0.02748622748,606:0.2967119537):0.07389993919,607:0.2694260694):0.4942826041,(((((((((((608:0.0793543361,609:0.0472913137):0.02044756992,610:0.0866977641):0.02030087314,615:0.0851722795):0.004523266012,((613:0.0669268823,614:0.1129114774):0.03563804123,616:0.0966800791):0.01419861699):0.003533262175,(611:0.0740314388,(612:0.0699021341,617:0.0896148902):0.02421811561):0.01503442143):0.02523430833,(618:0.0871758406,619:0.0485296891):0.03212284316):0.09101490466,620:0.1670254555):0.3219556563,(635:0.2895922461,653:0.3335718625):0.06785238637):0.03539373265,((((((621:0.1959242326,((627:0.1108528547,629:0.0405205847):0.03531287663,628:0.0702541190):0.2484758019):0.05529767989,(((622:0.1118296540,623:0.1111609876):0.130118681,((624:0.0675031210,625:0.0737144660):0.04674400511,626:0.0879206242):0.1314962618):0.07208505667,630:0.3138376820):0.0531279501):0.08313808507,(((645:0.2232773432,651:0.1835991281):0.03989550077,(646:0.2232614823,((647:0.0719046980,648:0.0937757934):0.0398903543,(649:0.1143012961,650:0.1031170244):0.0299139932):0.04806710209):0.0293285315):0.1278144315,663:0.6909379358):0.07059882615):0.03950606265,644:0.3856805896):0.03881236141,(((632:0.2645494962,643:0.2949888604):0.03194558433,(634:0.2988326812,636:0.2922202020):0.06799057058):0.01816122792,(655:0.2810350336,656:0.3511505357):0.09553596267):0.04541584841):0.01693491787,((631:0.2863612637,633:0.2228654087):0.06823689354,((((637:0.1730559790,638:0.1920016076):0.07785547292,(639:0.0721317183,640:0.0838818540):0.2024881264):0.08047999613,((641:0.0574484555,642:0.1138198306):0.2120873855,652:0.3410023331):0.03864048653):0.05792079323,654:0.4573102932):0.05066879131):0.02157254699):0.04692197283):0.04742725166,657:0.3741863751):0.06818214266,(658:0.3301235413,((((659:0.0979002841,660:0.1202707620):0.02229543077,661:0.1511656732):0.04906526661,662:0.1095409477):0.2497414494,664:0.6282668518):0.04502719874):0.07709666071):0.2130691819):0.05130012104,(665:0.5438958731,(666:0.1868596265,667:0.1789312776):0.3517101359):0.2002925773):0.02146917283,((((((((668:0.1161583114,669:0.1826152491):0.2426601574,(((670:0.1612573615,(671:0.1515182587,672:0.1075874399):0.0668357113):0.06166354852,673:0.2214520621):0.149526176,681:0.5280957176):0.0284835058):0.04369449799,676:0.4509759071):0.04323568182,((675:0.4729632125,679:0.4292094467):0.05179534515,(677:0.3332891272,678:0.3325903462):0.0768500419):0.05414891506):0.01899776623,674:0.3451813733):0.06862800941,(680:0.4639546225,682:0.5490058098):0.03083505751):0.1012261373,683:0.4416285681):0.2211156627,((((((((((684:0.3798676288,((685:0.1072806033,(686:0.1347749179,((687:0.0682109596,689:0.0941051527):0.02286805432,688:0.0635119843):0.01461439206):0.02696720573):0.04090531629,690:0.1178650536):0.1314229367):0.1222654354,(691:0.2881301703,698:0.3443565451):0.08034624039):0.01887166956,((702:0.3093748874,((703:0.1578267243,704:0.1167419386):0.07304565932,705:0.2075125482):0.04288852054):0.06085444064,706:0.2782522547):0.1193394106):0.05653453952,(694:0.2314438747,695:0.3214232372):0.05381142154):0.04221938504,(((710:0.0572869786,711:0.0476640606):0.299405165,723:0.3019403266):0.07932729999,((712:0.1559009314,713:0.1329805702):0.05073355337,(((714:0.1048841037,((((717:0.0666445525,718:0.0561261444):0.01295533563,719:0.0719224230):0.02509907515,720:0.1199907603):0.03383067889,722:0.1508007157):0.0175094399):0.01669425263,(715:0.0996733413,716:0.0961678345):0.01894253028):0.02974354287,721:0.1350701990):0.04840303361):0.2450370045):0.04094382389):0.02480089726,(692:0.2609420726,724:0.5994977794):0.07579481841):0.02197263726,(696:0.1813930733,697:0.2362615243):0.3295813248):0.02386787898,(693:0.2785070986,((699:0.0000023448,700:0.0000023448):0.2985660301,707:0.4304528444):0.08391845021):0.02066223102):0.07054750408,(708:0.2922303920,709:0.3427511923):0.09748694891):0.1236266313,701:0.4197633484):0.2112940528):0.1970100433):0.08845044878,(((725:0.0364817606,726:0.1191460807):0.1806253235,727:0.2290793527):0.3741156194,(728:0.2515988953,729:0.2592007417):0.2767126141):0.1496474962):0.06749762975):0.02294355339,((((582:0.8588081472,(((((783:0.3784606077,784:0.3261309451):0.1868835955,785:0.3351871428):0.2867091089,((786:0.4469652461,((787:0.1426095323,788:0.1202172420):0.2505015274,(789:0.1085570031,790:0.0889254204):0.2530790812):0.08374669369):0.152153598,791:0.4297113341):0.2583833074):0.3026554533,807:0.8322082551):0.1814356593,792:0.7235234005):0.06738351237):0.06087153766,(793:0.1282563668,794:0.1147248866):0.8043460373):0.03823898977,((798:0.4075497865,(800:0.2991453481,801:0.6053606946):0.05637380154):0.07826286021,799:0.2157744164):0.5476523006):0.03535905556,2662:1.2258699319):0.06536596358):0.06078760818):0.04229357272,(((((((((((((((((190:0.1877006361,((191:0.1491065252,(195:0.1444277964,(196:0.0738533504,197:0.0581085940):0.08931854427):0.07535776261):0.03142443399,((192:0.0997099683,194:0.0956051164):0.01516136021,193:0.0666364901):0.05402236673):0.04408544007):0.3879179075,(((((198:0.1960781588,199:0.2530702034):0.1490409072,(200:0.1771399977,201:0.1200739522):0.06772188548):0.06228324955,(((202:0.0483303733,203:0.0924996074):0.1301825378,(204:0.1238021811,208:0.2502007415):0.02950008091):0.05098812188,((205:0.0598565268,206:0.0563384437):0.03233462084,207:0.0678329074):0.2350540447):0.0262344495):0.05499259655,209:0.2735444388):0.01426608803,(((((((210:0.0985485877,211:0.0524418727):0.0882461638,212:0.0728950292):0.1047367917,215:0.0833172165):0.00827257124,((213:0.1056623845,214:0.0557168804):0.03427432229,(216:0.0848130327,217:0.0485426981):0.06562177009):0.01494896328):0.03390462013,218:0.1274692149):0.03381610116,219:0.1274780778):0.1166692754,(((220:0.1780616601,221:0.0662787215):0.04874488962,((222:0.0578467584,224:0.2277460725):0.06012428639,223:0.0511226310):0.1061155947):0.06474064216,225:0.2575559224):0.2615761785):0.1652462806):0.07896257607):0.07135601599,226:0.5690822579):0.1778270925,((358:0.1181152558,359:0.1233827419):0.2014315003,(360:0.2777084317,361:0.2424877823):0.09035212234):0.1679482178):0.09285223329,((((227:0.1587727111,((228:0.1617861627,(229:0.1545432811,230:0.1361526982):0.07360509064):0.01437619054,231:0.2277492523):0.04691938387):0.1488415909,232:0.3588884692):0.2005384539,233:0.3675260707):0.05741615086,((234:0.1243136366,235:0.1861536244):0.07989826362,236:0.2309714579):0.2942982172):0.0687406202):0.03539481642,237:0.5532070782):0.04563102436,((((((((((((((238:0.2250972560,239:0.2061643696):0.1131108278,(240:0.1983632156,241:0.1382797585):0.1111774102):0.08100623869,242:0.1741661269):0.04518973652,253:0.2180468309):0.02655958546,254:0.2084194132):0.05641299909,((((243:0.2025448892,244:0.2220654119):0.06176289282,((245:0.0829096309,246:0.0733631832):0.04355984271,((247:0.0525696952,(248:0.0774902867,250:0.0348058365):0.02007830675):0.04220709893,249:0.1186307300):0.02724706646):0.0744410314):0.05404330859,255:0.2483601999):0.03929573772,((251:0.2231330633,252:0.1648596738):0.03873032442,((256:0.0847105346,257:0.1152975266):0.108132506,258:0.1619030996):0.1141815877):0.05387941458):0.0244890828):0.05573340085,(((((((((261:0.0713761468,(262:0.0955999796,263:0.0530206844):0.02719296707):0.03710451397,(268:0.1506812013,((269:0.1569181386,271:0.1208566699):0.03037129682,((270:0.0820795616,272:0.1782353971):0.03380275762,((275:0.0778043059,276:0.0838013757):0.0862806097,((((((280:0.0876799513,(281:0.0000023448,282:0.0000023448):0.1179147203):0.01293070452,((283:0.0265973749,288:0.0683619559):0.07392418599,(284:0.0805821384,287:0.1133300090):0.02369895167):0.03004054459):0.02306624931,(285:0.0952753956,286:0.0785025303):0.02532768045):0.007630026235,289:0.1239151450):0.07976469802,(291:0.0660217133,292:0.0632564165):0.08918748216):0.0188968942,(290:0.1379417228,((293:0.1022244456,294:0.1021800700):0.04035201527,295:0.0850480448):0.08497512644):0.08271422403):0.02305202879):0.05329277514):0.005909511969):0.07492981664):0.02071660095):0.01811947894,((266:0.1171184145,267:0.1391302697):0.05868210174,(((((317:0.0051968294,318:0.0000023448):0.08710840224,319:0.0725569793):0.01746032715,320:0.0986410544):0.03852195419,321:0.1103695212):0.1605187507,(322:0.1765835652,324:0.3227861664):0.07539033323):0.1209268808):0.03845727527):0.01607254206,264:0.1251295088):0.009349449112,(((277:0.0932668349,279:0.0646602239):0.05030430809,278:0.1456832246):0.1005263442,(((304:0.2251669964,305:0.0912803644):0.03595192646,(306:0.0154614902,307:0.0176539867):0.1144904469):0.06949461942,((((((308:0.1292312747,(309:0.0477798901,310:0.1088130051):0.03124797731):0.06262264393,316:0.1576305981):0.0117019425,313:0.1072693546):0.01583528713,(311:0.1106088989,312:0.0735576060):0.02935896633):0.009334375541,314:0.0882048797):0.01715894587,315:0.0830995298):0.04386552247):0.1430569426):0.02826347551):0.01601855267,(273:0.1092302998,274:0.0869924538):0.1339577169):0.01932640536,265:0.1298685352):0.03063477438,((((296:0.1371311317,297:0.1253872251):0.05645548524,302:0.1784572102):0.01368285862,(298:0.1671772160,299:0.1904721791):0.05141139751):0.01223721384,(303:0.1390282844,323:0.2428494256):0.03299208634):0.03373951638):0.02661589533,(300:0.0925895219,301:0.0501635298):0.09427164669):0.126726875):0.03025749659,(259:0.2649132988,260:0.1574570592):0.08894700867):0.04863799526,325:0.3310247309):0.04692900236,(350:0.3470725856,355:0.4442195171):0.1245095476):0.07865815147,(((((((326:0.0403162181,327:0.0849976322):0.05305078094,328:0.1288289066):0.09488951053,((333:0.0788774804,334:0.0874447782):0.09269943313,335:0.1112678180):0.05566724909):0.02008422663,(((329:0.0398884567,330:0.0556250730):0.1223125178,332:0.0761913294):0.03850530614,(331:0.0889142502,336:0.0726496988):0.02440799016):0.01363610503):0.1093323585,((((342:0.1741515995,356:0.5641828155):0.1219061563,343:0.1652020061):0.07225746851,349:0.3691969909):0.0397845457,((((344:0.0633709158,346:0.1006198924):0.02834879639,345:0.0613984769):0.05713711059,347:0.1026081163):0.0310583893,348:0.1470631504):0.07206440024):0.2488517627):0.08491940048,(((337:0.0734738708,338:0.0545217224):0.1177064306,339:0.1107305885):0.0686221432,(340:0.0052811723,341:0.0044334541):0.08862883851):0.1473428985):0.05201690696,351:0.4178980659):0.0318307213):0.06375678764,((352:0.0628689865,354:0.1263841927):0.06648402254,353:0.1544423938):0.3590635193):0.03932751611,(((1619:0.0458121163,1620:0.0970707857):0.02633319052,(1621:0.0664505743,1622:0.1024422742):0.0225309732):0.05885565683,1623:0.0796829022):0.754378011):0.1189014888,(357:0.5149429731,(362:0.0105731191,363:0.0093881562):0.5012085324):0.1382385338):0.04256400456):0.05690392919,(364:0.0605037429,365:0.0708781626):0.5937034027):0.0416875678,((((((((((((((((832:0.1381260537,((834:0.0873635045,(835:0.0491115058,836:0.0697797112):0.01837298854):0.04606387706,837:0.0576102896):0.1516327998):0.03703299338,(838:0.1761494994,((((839:0.0751055616,(842:0.0525089196,(843:0.0539774616,844:0.0682978073):0.0146160639):0.0193937684):0.009360321693,841:0.0633350565):0.01745689789,840:0.0526079774):0.04283523271,845:0.0835567992):0.1758008213):0.0530478849):0.04093461255,833:0.1827769405):0.05137180531,(((((846:0.0762045605,847:0.0748210063):0.05592594672,849:0.0709134970):0.01855783854,848:0.1005422661):0.0646894961,850:0.0929703152):0.04867775421,(851:0.1302898045,852:0.1042659325):0.04793357654):0.1684920705):0.3284509536,(((868:0.1057964373,869:0.0980887800):0.1568752122,870:0.3037414232):0.05201471271,(((((871:0.0327994764,872:0.1135127611):0.02870483834,873:0.1048054313):0.07456144839,875:0.1850174733):0.04422314917,874:0.1137914979):0.0518483418,(876:0.1890959373,877:0.2750591166):0.03232368706):0.1474563461):0.1246375811):0.05158933965,((((((853:0.2230903335,(860:0.0977358953,861:0.1287895884):0.1473698873):0.02587409463,((856:0.1104099640,857:0.1041374613):0.04152605925,858:0.1861515621):0.04529157037):0.01819967232,(859:0.1826048735,862:0.2118176619):0.04452215686):0.02272683474,(854:0.0936492277,855:0.1298194998):0.0991330634):0.04716076664,((864:0.2404374965,865:0.2091555096):0.06862314344,(866:0.1239959134,867:0.1126363954):0.09308463247):0.137267545):0.06692887922,863:0.2219101240):0.1509971466):0.09304103906,887:0.4440089171):0.04162014087,(((((((((891:0.1940042835,915:0.3235176666):0.04111321994,((892:0.1985589144,913:0.2495464929):0.01533682846,914:0.2367528849):0.0216173405):0.03745020924,(((893:0.1680983621,(894:0.0723580232,895:0.0606234542):0.04477745651):0.04853679815,896:0.1478550630):0.05875741887,898:0.2417167741):0.04444124029):0.03300150873,897:0.2795170303):0.01328036024,899:0.3101871882):0.09730017291,((904:0.1231529823,((905:0.0678080241,907:0.1041997649):0.02730544129,(906:0.0678582151,908:0.1355417963):0.02001659145):0.03938368937):0.06820236781,909:0.2480682393):0.02922344067):0.03003443269,(((900:0.0670921485,(901:0.1002951727,902:0.1299265904):0.05550045733):0.06486905297,903:0.2539328744):0.04899641807,910:0.2544154824):0.04853968327):0.01938072384,(911:0.1705415329,912:0.1203762031):0.1260201485):0.06482685346,916:0.3198376535):0.3231217326):0.07896237619,(((((878:0.0882390751,879:0.0586480920):0.07671810616,880:0.1392027060):0.2307131437,(((881:0.0362559767,884:0.0049300733):0.06042761484,(882:0.0815724695,883:0.0684350724):0.02703374522):0.1419735418,885:0.1897931841):0.1428433097):0.05092722113,886:0.4333784778):0.1172060547,890:0.4767531269):0.04722391443):0.04874536595,((928:0.4993232437,(929:0.2918595744,(930:0.3584958902,931:0.3110755623):0.2568539562):0.09424214531):0.2489779459,(((932:0.2972371836,(933:0.1670881097,934:0.2009748393):0.143355238):0.290998068,936:0.4432832514):0.07242760794,935:0.4577459851):0.07017575052):0.07193167957):0.07122065317,(888:0.0498299757,889:0.0782070554):0.3738364325):0.1177322561,((((917:0.0965166569,918:0.0921120428):0.143302919,919:0.2084663945):0.1687840203,920:0.2568858463):0.1238635504,(926:0.0799581238,927:0.0904606895):0.5090721955):0.1398094371):0.05327233754,1582:0.6169341118):0.06949237789,(((921:0.1744922283,922:0.1506647941):0.394409502,(923:0.1974680205,(924:0.0674401368,925:0.1071651087):0.1935187352):0.2978180526):0.1143117409,(((((((((((((((((((939:0.1330517083,940:0.0873502214):0.06896662642,943:0.2374364185):0.03287813725,((941:0.1497993974,944:0.2586841473):0.06492584946,942:0.1571831573):0.030657483):0.3022857051,((((1428:0.0709818068,1429:0.0754586186):0.03619195678,1430:0.0941366433):0.05898687631,1431:0.1413515867):0.06157215781,1433:0.2418269820):0.06432760152):0.06290759562,(((1435:0.1006537771,1436:0.1182437198):0.1281878167,1538:0.4613853111):0.05334985197,(1527:0.2802651857,1528:0.3842024654):0.2289319968):0.0720576217):0.02900788943,(((1401:0.1520224267,1439:0.2506507163):0.05033736538,1440:0.2854084786):0.05099627276,(((1412:0.1257452460,1414:0.2253489980):0.07521899972,1413:0.1222746151):0.1380873965,(1438:0.2742793676,((1513:0.3766205057,(((1515:0.1957546823,1516:0.1911220033):0.1987323648,1575:0.4647462694):0.03001380907,((1577:0.1003186748,1578:0.1215122143):0.1065720944,1579:0.2293252125):0.3172614101):0.07210668161):0.05860563264,1514:0.4227771194):0.09001304891):0.02330320489):0.04396291216):0.006362980931):0.02113758402,((1264:0.3403569640,(1437:0.2691618020,1529:0.5040572388):0.04364807197):0.0356796778,1441:0.3422947957):0.0449796746):0.0125882051,(((((((((957:0.3993521480,((1432:0.2873890938,1493:0.3615219840):0.06462721344,(((1507:0.1846107651,(1508:0.0979168174,1509:0.0929140986):0.119990955):0.119853022,1580:0.5777810037):0.1066359258,1510:0.3299136536):0.05988916511):0.04724611151):0.05128073104,(((1036:0.0868509333,1037:0.1175631927):0.05881820705,(1038:0.1508309126,(1039:0.0609057860,1040:0.0678698860):0.05390969752):0.0415119151):0.1104494526,1041:0.2161855228):0.1591728356):0.03115383424,(1422:0.1776074198,1423:0.2117050512):0.08916820466):0.02143621418,((1427:0.1871997616,(1456:0.0695477291,1457:0.1029985772):0.2899697342):0.1186911151,((1442:0.1472974518,1443:0.2832043003):0.150550311,(1458:0.0899867867,1459:0.0568883804):0.273060024):0.1010164535):0.05954735197):0.02495582331,(1262:0.1844869400,1263:0.1705814236):0.2446308294):0.03117573309,(((((((1383:0.2053676575,1448:0.2835250799):0.07175561579,((1444:0.3697077984,(1445:0.1162681029,1446:0.1185264489):0.09742145367):0.0826014137,(1447:0.2025496784,1449:0.3244177892):0.06493379641):0.09875699112):0.04544474325,((1416:0.0572066580,1418:0.1329987239):0.02711452548,1417:0.0929827314):0.1765478437):0.04916134907,((1392:0.2437265935,1399:0.0716159025):0.09652885931,(((1393:0.0667567616,1394:0.0632967153):0.04752661838,1395:0.0852523543):0.1422535885,((1396:0.0852279376,1397:0.0916062524):0.05275021485,1398:0.0789406486):0.05703588639):0.03967570112):0.07329894159):0.05793640478,((1384:0.1462002914,(1388:0.0866897552,1389:0.1369286799):0.08981721677):0.02670808964,(1386:0.1205200501,1390:0.1986278062):0.03736683125):0.0156330226):0.02397355401,(1385:0.1540125046,1387:0.1698034117):0.05993645375):0.01938615009,((1391:0.1789693837,1419:0.2757769162):0.02970256893,(1403:0.2207727975,(1420:0.0852839701,1421:0.0651927624):0.2334433207):0.02493557554):0.03044566909):0.03418525941):0.02091831707,((((1404:0.0929553812,1405:0.0725745902):0.01896091868,1406:0.0876679887):0.1453831269,1410:0.2113962556):0.01998635451,((1407:0.2152730499,1408:0.1404202893):0.07078813656,1409:0.1641375536):0.04027273077):0.1167708705):0.02577316362,(1411:0.2480393902,1434:0.2721845226):0.02612024728):0.01562410888,(((((((1380:0.0637664710,1381:0.0525774507):0.02914174051,1382:0.0672267338):0.1972664535,((1450:0.1309733504,1451:0.0729136439):0.2432891657,(1525:0.1781339812,1526:0.1127403853):0.3718937575):0.06328833353):0.05031908502,1415:0.2708462052):0.04534978981,((1424:0.1803345896,1425:0.2240254325):0.07442374743,(1426:0.2583975973,(((1485:0.1740636184,1486:0.2005604957):0.1131909019,((((1487:0.1845946888,1489:0.0823758280):0.02261421986,1488:0.0451000641):0.08492430112,1490:0.1697727761):0.09537768947,1492:0.4120679193):0.04906926568):0.04954343252,1491:0.2604129688):0.1127353232):0.03665885054):0.03199356372):0.02231074018,1402:0.2445523220):0.03320208488,1400:0.2311747282):0.01948915257):0.04088404919):0.02113204731,((1452:0.1440651675,1453:0.1178248387):0.1954907358,(1454:0.1812992073,1455:0.1582127562):0.1712416898):0.07499104696):0.1145872495,(((((((((945:0.1210384383,(948:0.0658084431,949:0.1442053117):0.07018110036):0.02301114528,946:0.1002084429):0.04472110799,947:0.1038730185):0.07318962303,950:0.1487477172):0.02926841682,951:0.1393499112):0.02350953765,((952:0.0541329164,953:0.0714761056):0.09599474872,954:0.1165947121):0.1165725725):0.1782368944,(992:0.0660945240,993:0.1021489237):0.2149559776):0.06896037989,(1483:0.3170397958,1484:0.1895610452):0.1616051374):0.03329376768,(((((((((((((955:0.3093675716,956:0.3438276359):0.09838945739,1257:0.2771865433):0.04432341581,(1075:0.2207778448,(1076:0.1272650680,(1077:0.0562283095,1078:0.0852253410):0.09413610821):0.06743090934):0.05539428095):0.03858679479,(((1179:0.2171566845,1180:0.1615695761):0.05178396225,1183:0.2444650229):0.04462850862,1181:0.2404013156):0.09509305797):0.01784158327,(((1079:0.1045510925,1080:0.1560346616):0.2195221178,(1081:0.1430357541,(1082:0.0331447915,1083:0.0966500710):0.09316029519):0.05082759724):0.09566770976,((((1266:0.1823898006,1270:0.2797806269):0.05348420315,(1267:0.1493569126,1268:0.1713806100):0.06146474399):0.106751179,1269:0.2596729281):0.1195500112,(1271:0.2701567534,1272:0.2859602338):0.09514075845):0.03536792104):0.01745361225):0.02199162222,1094:0.2555753822):0.02163776695,((((1084:0.1455401204,1085:0.1529520136):0.0616505666,1086:0.2218159594):0.07227999713,((((1087:0.1919197399,(1095:0.1414783586,1096:0.1558855181):0.08393074499):0.02785526032,(1088:0.1781028573,1089:0.1013750225):0.04611949227):0.04798675306,(1091:0.1270728747,1134:0.2237061938):0.06039833159):0.01667281271,(1090:0.1038448652,1092:0.1956446662):0.03214240716):0.01246839379):0.008855737937,(1093:0.1741873800,(1124:0.2161256335,(1126:0.0715798257,1127:0.1162964080):0.1316947088):0.0168793176):0.02436999011):0.03272515984):0.03948485358,(((((((((1097:0.1163788508,1101:0.0493727530):0.03503583366,(1099:0.1248641490,1102:0.0422502914):0.02566609984):0.03673581013,1098:0.1119567570):0.01449616456,1103:0.1258921789):0.02513484961,1100:0.0882757169):0.04565886575,((1104:0.0893186742,1109:0.1220592529):0.0360473976,((((((1105:0.0000023448,1106:0.0036913225):0.06044594163,1107:0.1191175546):0.06853016086,1112:0.1053594267):0.02013030736,1120:0.1399748781):0.01620749081,((1108:0.0866272527,1121:0.1868571546):0.02423008352,1122:0.2110076382):0.05218807242):0.01644133154,(1114:0.0565899911,1115:0.0782484581):0.07563930906):0.01293553946):0.01933011064):0.01092610313,((1110:0.0389016599,1113:0.0699188497):0.04557274354,1111:0.1625743754):0.02534315423):0.01095473344,(((1116:0.1010371105,1118:0.0555529286):0.01902351849,1117:0.0987965949):0.03414529854,1119:0.1330546652):0.04728467615):0.06242962425,((1173:0.0922113436,1174:0.1291385275):0.1135312958,1258:0.2767163542):0.03993217611):0.03056127157):0.01669889719,1123:0.2159149087):0.03501951467,(((1125:0.2045990016,1182:0.3247173466):0.04854081747,(1250:0.2711745793,1259:0.2775508149):0.04673477224):0.02366592173,((1135:0.1660797870,1251:0.2547472851):0.05509806445,(1136:0.2010762782,((1164:0.2469068788,1165:0.1614310886):0.1285566156,(1260:0.0462846147,1261:0.0820925009):0.2837895666):0.05171780402):0.03494747336):0.06466588254):0.0202816816):0.04571095114,((((((((1137:0.1958652294,(1252:0.2094122279,1253:0.1669991567):0.1814782866):0.04782428631,((1158:0.0897334359,1159:0.1341922064):0.04569143503,1256:0.2422073710):0.02673665852):0.03954241453,1178:0.2770596160):0.03782548459,(1138:0.1707879667,(1153:0.1737243349,((1166:0.1909108579,(((1167:0.1104722811,1168:0.0934867472):0.0116495102,1169:0.0440451831):0.08243020784,(1170:0.0573040744,1171:0.0705430554):0.06602965521):0.02531885664):0.0537111958,((1172:0.1334808557,1177:0.2646951765):0.03045461233,(1175:0.1077947682,1176:0.0804760710):0.1508667133):0.0335629029):0.114546744):0.03046849636):0.04704420537):0.04523608944,(((1139:0.1808277105,(1140:0.1321082737,1141:0.0844184445):0.06810317803):0.02257539751,1160:0.2282166587):0.04569947377,(1161:0.1984731680,1162:0.1890391989):0.09311107119):0.01966038822):0.0199384217,((1142:0.2077850146,1163:0.2826138245):0.03727787395,1187:0.2803154858):0.0365913997):0.02317549623,((1143:0.2341772122,((((((((1144:0.0928741980,(1145:0.0845714498,(1146:0.0726081012,1147:0.0633785782):0.05104541275):0.0280379394):0.02698115233,1150:0.1133429432):0.0557923286,(1148:0.0643920113,1149:0.0597112851):0.06526124461):0.04780085325,1154:0.1516887513):0.02744754173,((1151:0.1115742912,1152:0.0988396359):0.08217327335,1155:0.1858686825):0.03356761007):0.02746591457,1186:0.2737261504):0.03244194986,(1184:0.0683310240,1185:0.0918583413):0.2011081792):0.02732103599,((1156:0.1950249418,1157:0.1831644235):0.08020108248,1265:0.2478723375):0.06555956601):0.0131570506):0.01567447583,(1254:0.1796106447,1255:0.2058201135):0.1502693988):0.02932367377):0.02396049928,1249:0.3454061426):0.01928061626):0.0445588906,(((((((1221:0.2894216215,(1235:0.1233355187,1245:0.1741760184):0.04617978091):0.06110116937,(1230:0.1413556494,1248:0.2180908634):0.04105895082):0.01861672512,(1228:0.0809131188,(1229:0.1395402116,1231:0.1499640302):0.0104324535):0.04237029377):0.02602954646,((((1222:0.0677946465,1223:0.0746897354):0.0258017462,1227:0.0873174403):0.02437558893,1224:0.0514009273):0.02347829488,(1225:0.0737480751,1226:0.0817661586):0.02284872539):0.06896761434):0.02193967198,(((((1232:0.0841865631,1233:0.0554869998):0.05249832306,1234:0.0765352791):0.05890014169,1247:0.1982639350):0.02886898095,1246:0.1811377611):0.02781885447,((1236:0.1358471474,1240:0.1418852160):0.02490382209,1237:0.1386756069):0.01723058707):0.01628333499):0.0281579099,(((1238:0.1288925829,1239:0.1427211413):0.03300194795,1244:0.1612536472):0.02533553601,((1241:0.0938071306,1242:0.0766064449):0.0508835449,1243:0.1740792809):0.05819166655):0.02125480011):0.05833849413,1512:0.5862911239):0.09301615818):0.04500728118,(((((1193:0.0863972506,(1194:0.0080802426,1196:0.2385866244):0.08579713423):0.03805723698,1195:0.1200650258):0.05989919301,(1197:0.0849143014,(1198:0.0214384107,1199:0.0545217736):0.05411931159):0.11576086):0.0695469931,(((((((1200:0.1615783475,(1215:0.0682043249,1216:0.0633365199):0.1220266735):0.07428185525,((1205:0.1631804911,(1206:0.1435601273,(1207:0.0227183829,1522:0.2496318320):0.04428716775):0.04207113163):0.03185251173,1209:0.1314922856):0.01283368395):0.02112561819,(1201:0.1665505187,1218:0.2883471325):0.01151872173):0.03804145933,(((1210:0.1217387728,1211:0.1236383554):0.02876394253,1217:0.1772437005):0.02001902469,((1212:0.1259068823,1214:0.1744469709):0.04475788851,1213:0.1590497746):0.03151783636):0.03360403383):0.03160843562,((1202:0.1530325410,1203:0.0895173021):0.03320428315,1204:0.1498346043):0.03621257795):0.04069359502,1208:0.1362649433):0.05969620849,(1219:0.0770113950,1220:0.0493365716):0.2096524765):0.06232959687):0.07310379913,(1273:0.3022759025,((((1517:0.2182054412,1518:0.1392779458):0.05389682934,1520:0.3003353120):0.01239907426,1519:0.3114746242):0.0366438599,1521:0.3449291384):0.2487884638):0.09738699447):0.03627279039):0.03496895839):0.01689210413):0.03470681487,(((((((1028:0.1527982286,1029:0.1401361902):0.08652076367,(((((1031:0.1411423482,1505:0.3099544307):0.04653453064,1034:0.1432818836):0.03320662993,1032:0.1608479384):0.02480634731,1033:0.1303599002):0.05439061877,1035:0.1786687018):0.06243546502):0.03877259231,1030:0.1590453058):0.07571608927,(1048:0.2218258928,(((1067:0.0978389690,1068:0.0705109632):0.08278836497,1069:0.1697697169):0.0443955371,1070:0.1692053033):0.1371203868):0.06028172459):0.0712467042,(1283:0.2787971968,(1498:0.3800753463,1499:0.2820012998):0.07580102483):0.03808187628):0.02921881611,(((1072:0.0875426791,1073:0.0978693409):0.179226325,(1511:0.4435436160,(1524:0.4698418046,(1539:0.4462038673,1540:0.1872788807):0.2661385621):0.0656840997):0.08137821655):0.03247114212,((1074:0.2828231232,(((1292:0.2077430412,1293:0.1651135531):0.08740819185,(1294:0.0751339475,1295:0.0513738868):0.201106413):0.07574895548,(1296:0.1315664923,1297:0.1477744705):0.1991639001):0.05899283363):0.05419323965,(1481:0.1283955685,1482:0.2046233380):0.2152215491):0.04648028109):0.0172692008):0.03788673478,(((1494:0.1536838850,1495:0.1099906740):0.2241680161,(1496:0.0507704484,1497:0.0643095986):0.1617311162):0.1741422075,1500:0.3615032205):0.1090353004):0.02721828975):0.02448998298,((((((((1018:0.1763613709,1312:0.2782523079):0.06158639257,((1064:0.2184321095,1065:0.1371873805):0.1029328763,1066:0.2251135223):0.05777784671):0.03309703904,1282:0.2766719856):0.03961313499,((1062:0.1559826204,1063:0.1603567694):0.08436222405,(((1274:0.0826799519,1275:0.1307769182):0.07284061071,1280:0.1236021803):0.02881645186,((1276:0.0408446545,1277:0.0758484470):0.1323078486,(1278:0.0952857297,1279:0.0567197009):0.06296573871):0.04239187924):0.1902820415):0.05062820964):0.02830308678,(1056:0.1812537379,((((1057:0.1583570908,1060:0.2009357592):0.01220682613,1058:0.1360272471):0.06476464242,1059:0.1818394260):0.0285079177,1061:0.2208504945):0.01862742344):0.03925882065):0.02653737516,(((1051:0.1068158248,(1052:0.0653015266,1053:0.2279800367):0.04654033366):0.07675165147,1054:0.2136655753):0.1057507495,1071:0.2992269315):0.03503619276):0.02751376379,(((((((1042:0.1072731867,1047:0.2554842619):0.06614150686,1043:0.1474864252):0.01888505172,(1049:0.1034830382,1050:0.0169660863):0.2458418369):0.0277808233,(1044:0.1168112807,1045:0.0934271952):0.04885392544):0.04831801936,1046:0.1838022476):0.1151239193,(((1188:0.1344584960,((1189:0.1139949426,1190:0.1324386159):0.0580943579,1191:0.1612379866):0.03005508404):0.05220937674,1192:0.1490088335):0.1568248947,(1290:0.2842577631,(1307:0.1259357678,1308:0.2094664798):0.144574925):0.0559726467):0.03146932807):0.03895902824,(1055:0.2467736630,(((1301:0.2514493765,1302:0.1304733677):0.08158483876,1506:0.3902038402):0.04090028388,(((1303:0.1089314276,1306:0.2423564517):0.05668189376,(1304:0.1211525772,1305:0.1417899613):0.028977061):0.1247490948,(1309:0.0809307692,1310:0.0738519785):0.2540110778):0.07003431609):0.03325374541):0.06672969356):0.01904571986):0.01653985075,(((1298:0.1275779890,1299:0.1322284992):0.1666002237,1300:0.0905577747):0.07704915559,1344:0.2581940780):0.1693474088):0.02186655689):0.01007265557,((((((((958:0.1156023409,(959:0.1249142387,(((985:0.0554282760,988:0.1845422766):0.06786583673,(986:0.0715449102,987:0.0580588510):0.06715316871):0.08545395017,990:0.2268523810):0.03355282745):0.05994073581):0.04601200163,(((974:0.0808757693,979:0.1396485268):0.03427685046,(((975:0.0719669050,976:0.0639707380):0.0503188223,977:0.1039261723):0.02206138118,978:0.0982945740):0.01882648403):0.03566383895,(((980:0.0980786420,981:0.1112622508):0.03033185782,984:0.2037409910):0.01446912336,(982:0.0976806427,983:0.1131578839):0.06802633971):0.024552925):0.08218437473):0.03966635326,989:0.2665295986):0.02252887806,((((1465:0.1153250731,1466:0.1325887281):0.05575702302,(((1467:0.0822564867,1468:0.0806179240):0.01327699912,1469:0.0787109303):0.08275649311,((1470:0.1351942967,(1471:0.0885117310,1472:0.1006901462):0.02838435762):0.03716009665,(1473:0.1601385363,1474:0.0881316720):0.02283666958):0.03788686016):0.009957085398):0.01997829642,(1477:0.2417385248,((1478:0.0887780457,1479:0.0608932694):0.1301706857,1480:0.2030488954):0.05230545455):0.06400587624):0.03550428914,(1475:0.1837799402,1476:0.1159696377):0.1245124006):0.1197253029):0.03546476381,((963:0.1689068759,967:0.1489059020):0.0299876538,((964:0.0915945269,965:0.0256779614):0.02728718829,966:0.0815642772):0.06674142843):0.06645034357):0.02376506064,((((960:0.0848243012,961:0.1335392941):0.09353926054,962:0.1263275046):0.04349587336,((968:0.0999077300,(971:0.0994699192,972:0.1528069393):0.02946870947):0.024534239,(969:0.0779091796,970:0.1090343830):0.03937507252):0.09747721354):0.04072749741,973:0.2161149319):0.02369710145):0.02492311924,(991:0.2134495666,(1460:0.2469474681,((1461:0.0668487694,(1462:0.0862018611,1463:0.1062563259):0.0327752062):0.1088454491,1464:0.1583246443):0.1604538692):0.1364698249):0.05354892669):0.07134339526,(((((((((994:0.1263211653,995:0.1353948301):0.03103236639,996:0.1581065099):0.115639327,(((((997:0.0532746669,998:0.0969492065):0.06914802549,999:0.0790067692):0.0373385579,1000:0.0976668296):0.0148263751,(1001:0.0794613028,(1002:0.0799115016,(1003:0.0712078768,1004:0.0715931004):0.01868283681):0.01962834194):0.03078132255):0.09517472632,(1005:0.1320580388,1576:0.4682086994):0.07877551776):0.0231581419):0.03904426591,(((1014:0.1712288670,(1016:0.1781267626,1017:0.2684322222):0.0384166674):0.0561156911,1015:0.1430217166):0.04081304363,1584:0.4960709385):0.01524727209):0.02259963942,(((((1006:0.0865224202,((1007:0.0482680803,1008:0.0750147328):0.02267922644,1009:0.0671184439):0.0148401801):0.01725625281,1010:0.0868407727):0.03125669017,1011:0.0909961002):0.06423103001,1012:0.1239837447):0.04548371085,1013:0.1802005977):0.05421511352):0.02973381403,((((((1128:0.2671360797,1129:0.0213170541):0.03854063679,(1130:0.0642496793,1131:0.0798497101):0.06032006118):0.02563192382,1133:0.1136611623):0.04385079375,1132:0.0386976440):0.05615208652,1281:0.2020190518):0.140049692,1316:0.2403913601):0.05641131204):2.757059321e-06,((((((1019:0.1046022163,1020:0.0710027522):0.0393255795,1024:0.1266923008):0.009517098745,((1021:0.0847964851,1022:0.0796028155):0.04417732275,1023:0.1226505740):0.01821065994):0.1020258446,(1025:0.0847879948,1026:0.1086156349):0.1112997376):0.03011820272,1027:0.2423106844):0.05875540212,(((((((((((1541:0.1043494821,1542:0.0863163351):0.03052991161,(((1543:0.0535393670,1544:0.0676721416):0.01859625991,((((1545:0.0714059140,1548:0.0663009305):0.01469843891,(1547:0.0391368385,1549:0.1188894950):0.02429073347):0.004610224338,1546:0.0654512637):0.03005801695,1551:0.1006065847):0.006511034694):0.01952561478,(1550:0.0885956404,1552:0.0815098704):0.02404566586):0.01918899907):0.01916792059,1555:0.1412411713):0.02035640621,(1553:0.0751910667,1554:0.0901096193):0.04899747817):0.1193157475,(1558:0.0844764635,1559:0.1177222936):0.07287258557):0.02068276666,1560:0.2171444832):0.02128634897,(1556:0.1033879409,1557:0.0939825096):0.1017490743):0.07646322976,1561:0.2184627830):0.06663256833,(((1562:0.0752750606,1563:0.0804747935):0.06746796096,((1564:0.0549299258,1565:0.0916371034):0.039256906,1566:0.1359006101):0.04732022249):0.01193071308,(1567:0.1052728218,1568:0.1315590028):0.02837550033):0.1235374167):0.06623229508,(1569:0.1582766535,(1570:0.1095835938,1571:0.0985790979):0.03882436967):0.2612459134):0.07929279954,(1572:0.2087089063,1573:0.1699234284):0.247291833):0.09551171525):0.07554328294):0.02666121054,((1313:0.0779008646,1314:0.1167901090):0.03855619792,1315:0.1332634163):0.2134314557):0.02818937865,((((1317:0.3022108215,(((((((1318:0.1933615984,((1319:0.0472189479,1320:0.0808924252):0.1313445035,1322:0.2538558818):0.02240641296):0.03700394388,(1326:0.2532277439,1327:0.2525126019):0.08097999):0.03458711693,(1323:0.1843753042,1324:0.1454446873):0.1259216149):0.0336146546,(1321:0.1994694299,1332:0.3301293972):0.04391690198):0.02301101808,(1328:0.2180016379,1329:0.3223722487):0.07758106478):0.03920678135,(1325:0.2590953800,1337:0.3037628430):0.07440058269):0.03131036878,(1330:0.2956248117,(1336:0.2531942067,1338:0.2905794439):0.09495453997):0.05345300198):0.02272653408):0.03805980082,(1333:0.1978302193,1334:0.1954311944):0.07854296559):0.02238225585,1335:0.2877109907):0.03765503952,1331:0.2508816552):0.09540007292):0.02408675898):0.04169904143):0.02582237538,(1376:0.2850321189,((1377:0.0950504526,1378:0.0833135445):0.08853808818,1379:0.2128009969):0.03413313313):0.2416765825):0.01301128568,(((1284:0.2717080253,(1291:0.2152673278,1523:0.3921884813):0.06796256582):0.03950546363,(1501:0.3352970597,((1502:0.1062755657,1503:0.0735577318):0.05293564647,1504:0.2016313836):0.2737622381):0.04616936636):0.02842605049,((((1285:0.1131646417,1286:0.0746401397):0.2251736199,(1287:0.0262300058,1288:0.2883148748):0.1952130004):0.05844317568,1289:0.3511511708):0.0449873638,1311:0.3508686707):0.04032540181):0.0492555686):0.03920954448,(((((1531:0.1762565900,1532:0.1613581206):0.2156668153,(1533:0.2405294490,(1534:0.3061989474,1535:0.4975377708):0.0404576115):0.06576600005):0.05245636121,1536:0.4181500896):0.06733460475,1537:0.5383965052):0.06503768152,1574:0.4983374505):0.08843631736):0.04699131467,(1530:0.5348513034,1581:0.5630946359):0.1431276493):0.02732868929,((1339:0.3327848747,(1374:0.2113947233,1375:0.1902881491):0.1112803775):0.05675515199,((((((1340:0.2661738373,1342:0.1827985736):0.01730863368,((1341:0.2178928366,((1345:0.0620891036,1346:0.1187805664):0.07804428262,(1355:0.2269778137,(1372:0.1888662247,1373:0.2412144812):0.05362730324):0.05821326316):0.01068421319):0.04407838413,(1347:0.0635887999,1348:0.1372675032):0.09619801824):0.03585203473):0.02416751269,(((1350:0.1662536314,(1352:0.1222590651,1353:0.0779623592):0.1399484006):0.03445058079,1351:0.1430282911):0.07990424208,1354:0.1963636599):0.04853441394):0.006937784937,(1343:0.1885008739,1349:0.2094425355):0.04202342144):0.1067941755,((1369:0.0817179821,1370:0.1409129988):0.09563872897,1371:0.1473531493):0.1144703113):0.01736655993,((((((1356:0.1316782178,1357:0.1472805289):0.03911086406,(1366:0.1050972101,1367:0.0811144252):0.2121762447):0.06648303472,(1364:0.0740712159,1365:0.0766428921):0.1624726379):0.02899505477,(1358:0.1699513649,((1361:0.0228803543,1362:0.1956913683):0.05997324814,1363:0.1768674626):0.04630618874):0.03319846385):0.01586766571,(1359:0.1174380821,1360:0.0989314548):0.0425224972):0.05157292725,1368:0.2762689560):0.04014548274):0.07086825226):0.09165057639):0.1345517897,1583:0.7288029694):0.1481255501):0.0762632207):0.05845531788,(937:0.2487776437,938:0.2047640078):0.4892399875):0.08348861687,(((((((1585:0.2285409647,1586:0.2521217842):0.2094134826,(1587:0.3336548342,(1588:0.0430650127,1589:0.0813705723):0.2809892748):0.05886498289):0.1111861576,((((((1590:0.0869453009,1591:0.0490885378):0.2273798275,1592:0.1984444398):0.03012396108,1593:0.1521645135):0.07968395113,1598:0.2898814894):0.04585870067,((1594:0.1254685717,(1595:0.0789754129,1596:0.0860104012):0.03816004411):0.09691997295,1597:0.2168841581):0.05100053648):0.03623413068,((((((1599:0.1639199842,1605:0.2082339763):0.06744783399,1604:0.1929745578):0.03016848029,1602:0.1719919187):0.05041838271,(1600:0.0804555906,1601:0.0504668136):0.1627409439):0.02077024462,1603:0.1523541307):0.08172946844,(((1606:0.1159675101,1607:0.1073554371):0.09612153152,1608:0.1823625618):0.02874949787,(1609:0.1394779630,1610:0.1605973826):0.04752242165):0.1824098984):0.1185476278):0.09488020471):0.08025210697,(1611:0.3750804481,1612:0.4038441856):0.1000639902):0.2662572015,((1615:0.3894387707,(1617:0.1028273989,1618:0.0577242043):0.3990802863):0.07247442322,1616:0.3520257315):0.2157367703):0.1562786363,1613:0.3696074409):0.05287756622,1614:0.4194802483):0.5417231645):0.1870242691):0.0591239817,(((381:0.1514719039,((382:0.1675432829,383:0.0602622550):0.04611424249,384:0.1545759930):0.02228347935):0.03933970292,385:0.2344590481):0.0738340294,(386:0.1697438560,387:0.1358116103):0.1073802286):0.5045959549):0.09006243593,(((((492:0.5540033666,525:0.3879017986):0.1072681274,(508:0.1909174967,509:0.1800930871):0.277926144):0.0219256413,((537:0.1980668570,538:0.4081888156):0.3053303104,753:0.6980741422):0.2496111805):0.0334055583,((510:0.4351840742,((511:0.4738889805,((515:0.1124584511,516:0.1285257509):0.06118519112,517:0.2142757935):0.1102070015):0.1114796937,((512:0.2737122643,(513:0.1362311949,514:0.1214415795):0.07845865031):0.1925070624,(((518:0.1162323008,(519:0.1238585199,520:0.0456464630):0.06691236887):0.03999521187,521:0.1248916001):0.09408624137,522:0.3115340656):0.1223097145):0.06134786133):0.1350212925):0.07050749755,(523:0.3621082220,524:0.2917352029):0.09916469756):0.1106466302):0.03163267299,534:0.6343363678):0.04972411162):0.03260464404,(569:0.5864835718,(((827:0.2129308728,828:0.1501421753):0.1235605033,(829:0.2317383220,(830:0.1233580205,831:0.0890681616):0.177377879):0.02354411174):0.4742335311,(((2314:0.0733508940,2315:0.1264431672):0.3928664694,(2319:0.0940855959,2320:0.0844102971):0.1843930616):0.09092216961,((2316:0.0810453197,2317:0.0634053616):0.09801722632,2318:0.1270020909):0.1079867258):0.8828088618):0.1450041685):0.09751030734):0.01123674924,758:0.7646599838):0.02323942535,((((((526:0.2116622713,528:0.0706502682):0.02323643296,527:0.1305130979):0.0795545907,531:0.2060869421):0.04462947795,529:0.1754089209):0.03397877545,530:0.1959644157):0.4618910389,(744:0.7375186196,(((745:0.3584537285,746:0.2453620881):0.3750690089,747:0.9472029433):0.1629680983,(748:0.9526956683,(768:0.6463558275,(769:0.2290894627,770:0.2239390811):0.297127551):0.3169513243):0.1123967734):0.04967720323):0.05182132052):0.1061532669):0.03440538337,((((((389:0.6377625770,2313:0.6900240512):0.2368466065,(((((((((555:0.3462532605,558:0.0000022475):0.1192247777,559:0.0434382185):0.09739468134,561:0.0047567040):0.06657693732,560:0.0544548202):0.05171815789,562:0.0804149000):0.1436002509,(556:0.1388785125,557:0.1483352331):0.09726034307):0.212868029,((2594:0.3154072562,(2595:0.3240367152,2596:0.3044994583):0.0926306212):0.08082650555,2597:0.4296450045):0.7436429328):0.1685169,(((563:0.0774155655,564:0.0737783046):0.1414387865,(565:0.0000023448,566:0.0000023448):0.1791646148):0.0953967803,567:0.2938996812):0.2091502107):0.07971320855,((568:0.5414496971,(2340:0.1208134412,2341:0.0990818777):0.5906100244):0.1397468984,(((2342:0.3832957173,2343:0.3005386508):0.1070435548,2344:0.5571262715):0.2750535029,(2345:0.7133528896,2346:0.7322623882):0.2399832926):0.07093220298):0.1026160916):0.1348316092):0.06762147531,((((((((((((((((((((((((((((1624:0.3323103027,1631:0.2411014405):0.1417391733,(1629:0.0360925451,1630:0.0271862335):0.1091440583):0.07087250103,((1625:0.0825021008,1628:0.0898033885):0.06156136468,(1626:0.0813620368,1627:0.0468150088):0.07451805108):0.09208244882):0.3412342655,((((1638:0.0667399433,1640:0.1094965490):0.03605251775,1639:0.0925542498):0.07591121065,1641:0.1069366678):0.3748833044,((2072:0.3310163397,2073:0.3874695710):0.3122587448,(2074:0.1261086149,2075:0.1113935186):0.2397075588):0.2600571722):0.06160407264):0.04652139834,((1632:0.3888611480,1636:0.3815946130):0.07283355104,(1633:0.0950085878,(1634:0.1063557102,1635:0.1386991941):0.06035903946):0.302151481):0.135120672):0.08109421232,1637:0.6064781427):0.08252520438,((2069:0.0697466655,2070:0.0745772748):0.02978390397,2071:0.0937243177):0.6123879977):0.08871774976,((1979:0.1985283655,(1981:0.0278925204,1982:0.1566373363):0.339472243):0.0452245146,1980:0.1425541815):0.4042021259):0.05608194957,((((2016:0.0795751309,2017:0.0783222909):0.105147178,((2018:0.0809059336,(2019:0.0818313167,2020:0.1021088504):0.03295489963):0.03195673437,2021:0.1680968746):0.02247650622):0.01619016827,(2022:0.1077255191,2023:0.1847934689):0.08049766895):0.3030056284,((2024:0.1498798991,((2025:0.0686410379,2026:0.1249877374):0.07337918004,((2027:0.0028343654,2028:0.1016476940):0.09030380344,2029:0.0795307195):0.0570501036):0.1463964245):0.1514992373,2030:0.2290060024):0.2763681955):0.2274536449):0.01441429042,(((2000:0.2321679502,(2001:0.0065515988,2002:0.0071575854):0.1468802645):0.2664596795,((2003:0.2665046978,2004:0.1527603287):0.06408340327,2005:0.1400161575):0.1274627302):0.2273348968,((((2357:0.3630986704,(2368:0.1608861065,2369:0.1379338095):0.3797145425):0.0765236893,((2364:0.3478414119,2367:0.3869284627):0.0689060533,2365:0.3950383663):0.02987088548):0.02817279282,(((2358:0.2219734853,(2359:0.0832341665,2360:0.1382317730):0.09603960088):0.1810740796,(2361:0.0628751156,2362:0.1318262963):0.2883604103):0.04285362186,2363:0.3731623328):0.05470410687):0.04379939013,2366:0.3388122599):0.7860439361):0.1406872165):0.03582625878,((1962:0.3150914352,(1967:0.1875542890,1968:0.0000022497):0.5526086078):0.1319816352,(1963:0.0416309541,(1964:0.0349356014,(1965:0.0000023448,1966:0.0000023448):0.06655833955):0.05150454342):0.436932694):0.1484212502):0.03208018682,(1977:0.4084654939,1978:0.3236032336):0.2650562604):0.0373958055,(((((1845:0.2088449298,1846:0.1795071181):0.2145236837,1947:0.3543262144):0.04564874188,((1943:0.1428142379,(1944:0.1569410238,(1945:0.1394106171,1946:0.1484221116):0.06907021835):0.01172766975):0.2672188224,(1958:0.2438736524,((1959:0.2376374715,1960:0.0746237479):0.04687593173,1961:0.1077619399):0.2107122283):0.2445941375):0.06776432398):0.0502091242,1954:0.6477302977):0.05329608921,((1973:0.0713567698,1974:0.0764481001):0.164181566,1975:0.1284312306):0.5010756468):0.0145582377):0.03811780136,((((((((1642:0.2205855983,1643:0.1789016938):0.04194040998,1644:0.2813252793):0.1466918527,((((1645:0.0306068997,1646:0.0750312376):0.04349528318,1647:0.1332153060):0.09258280888,1651:0.1033940278):0.02265573963,(1648:0.1118363379,(1649:0.0744159419,1650:0.0531158838):0.03512618858):0.02843020962):0.1590170939):0.19176608,((1652:0.4335573648,(((1653:0.1440601222,(1654:0.0764499162,1655:0.0714460302):0.07626198008):0.1621257267,1656:0.1785693837):0.1179436185,((1657:0.0883915715,1658:0.0715523212):0.1851111243,(1659:0.1377597938,(1660:0.1708103053,1661:0.0533280324):0.04449519916):0.1043235497):0.04420561347):0.03807848817):0.0888159861,1662:0.3361310472):0.152813148):0.09778318941,1993:0.5584015476):0.08027685562,(1976:0.3123725899,(2039:0.0438232001,(2040:0.0397681906,2041:0.0547957643):0.02055938246):0.2349122652):0.2043175966):0.02120985526,(((2006:0.4447496280,2015:0.4272161534):0.04842587738,((2007:0.3957453475,(2008:0.3125567021,2009:0.3033197854):0.0485833292):0.0462802155,((2010:0.2756335534,2011:0.2734264293):0.05273198923,((2012:0.0084893284,2014:0.0029276674):0.3251456789,2013:0.2002179630):0.05393652253):0.09316645121):0.1848870322):0.09761116083,(((2063:0.1505839112,2065:0.0807575996):0.03149601454,2064:0.0779186170):0.219227248,2066:0.3185834641):0.496519622):0.06670708397):0.05785510266,(((1844:0.3777140315,1996:0.5676668711):0.06706297172,(1998:0.4533428922,1999:0.4596240202):0.1385577163):0.09746340442,((1969:0.4919155382,(2058:0.5648654630,((2059:0.0834694804,(2060:0.0428596086,2061:0.0744531200):0.02237924516):0.03205503721,2062:0.0525492189):0.5721947735):0.2019905016):0.1249692261,(1997:0.4606839876,((2031:0.3541195334,(2035:0.2119458858,2036:0.1347014413):0.03704633418):0.02948295695,(((2032:0.2166236195,2038:0.2876737414):0.06241440589,2037:0.2364340069):0.04909160057,(2033:0.2474610810,2034:0.2131031099):0.04417372783):0.04667759157):0.5018870544):0.07436796651):0.05319609605):0.03324834049):0.02679958801):0.03156344321,((((((((1708:0.0920487554,1709:0.0499774311):0.02416266577,1710:0.0516345883):0.2297801437,((1711:0.1039494075,1712:0.1605215032):0.03820297716,1713:0.2058982613):0.1070892141):0.0566219306,(1714:0.0999198153,1715:0.0310594126):0.1401749409):0.06621123154,(1716:0.2332580224,1721:0.3479810059):0.02191005712):0.04877138492,(1717:0.2074584750,(1718:0.1377023288,(1719:0.1327673930,1720:0.0697923086):0.07152318691):0.06931100117):0.1351123538):0.05154573927,((1724:0.1734493070,1725:0.0767269007):0.2293239208,1740:0.3894925062):0.05412038504):0.05324094149,((((1726:0.0684744693,1727:0.0619875966):0.01785224103,1728:0.0438896230):0.1877772509,(((1729:0.1554598226,(((1730:0.1204082711,1733:0.1332377498):0.02245910135,1732:0.0831144746):0.01926114617,(1731:0.1014590108,1735:0.1223781192):0.02464628564):0.01442755669):0.00972864242,1734:0.1389323139):0.01515481133,((1736:0.1218781326,1737:0.1684181938):0.03661029176,(1738:0.2086620018,1739:0.2163579467):0.07371958291):0.04292434444):0.03746954638):0.09312648715,1741:0.4721283946):0.1662585622):0.07640761654):0.01763170434,((((((((((((1847:0.2385754907,1849:0.1905692637):0.01164281885,((1857:0.0625420163,1858:0.0954647448):0.05536753333,1859:0.1922351108):0.1473674297):0.03578999789,1848:0.1797379259):0.06685388633,(((((1850:0.0707156704,1851:0.0828641873):0.03096712976,1852:0.0948990721):0.06768910653,1853:0.1872968588):0.05326073901,1854:0.1591237642):0.0408949864,(1855:0.1822163775,1931:0.3131358409):0.03273786935):0.02994517362):0.03526711293,(1856:0.2174959303,1860:0.2245064770):0.06411594615):0.08307898814,1941:0.3399306803):0.03772179341,((1901:0.1061058657,1902:0.1551770959):0.1808409584,((1903:0.1614614602,(((1904:0.0601444781,1905:0.0526909342):0.07415577487,1913:0.1557552943):0.03997106807,((((1906:0.1048662320,1908:0.0882200325):0.01678970526,(1909:0.0220714771,1912:0.0364972194):0.109515609):0.008606063416,(1907:0.0996667341,(1914:0.0572960528,1915:0.0834560651):0.1482869333):0.01741914746):0.0131183523,(1910:0.0800950033,1911:0.0526693735):0.02166680673):0.01795111619):0.03801416091):0.08642297533,(1916:0.1543088874,1917:0.1535454853):0.1575340551):0.02707778849):0.02988485699):0.01738185321,((1933:0.0832257649,1934:0.1150105163):0.2179568356,1940:0.3213815801):0.03879869319):0.0289215798,(((((1861:0.0614236934,(1863:0.0768822410,(1864:0.0221125307,1865:0.2238375392):0.1541616803):0.03641839796):0.03536242071,1862:0.0689703732):0.07662552529,(2067:0.1875096105,2068:0.1798891824):0.8522144012):0.04537626675,((((1923:0.1311925122,(1929:0.0943653598,1930:0.0741911955):0.271211301):0.03515654886,(1924:0.1802494575,((1925:0.1707876390,1926:0.1382881381):0.03498534706,(1927:0.1095521365,1928:0.0777334771):0.2171178998):0.09813743675):0.05651173346):0.1068551648,(((1935:0.0474287827,1936:0.0835254770):0.128253891,1937:0.1458020215):0.2102439226,1942:0.3549663839):0.06346811419):0.02993567043,1932:0.3128167322):0.04271408954):0.01456051545,((((((1866:0.1442343720,1868:0.1075350500):0.01459680465,(1867:0.1076971851,(1869:0.0979863938,1871:0.1723002701):0.03479217792):0.008291895284):0.009847231092,(1873:0.0050517774,1874:0.0044374673):0.2439395427):0.04169196684,1872:0.1596710246):0.01239578592,1870:0.1096328818):0.07863722533,(((1918:0.0634315781,1921:0.1371241641):0.01465393709,(1919:0.0216743280,1920:0.1800655200):0.02770493323):0.170587954,1922:0.2887846664):0.03713017741):0.04921455906):0.0257137908):0.01338893822,((((((((1875:0.1110593092,(1876:0.0000022703,1877:0.0119453592):0.1173086101):0.04774073778,1878:0.1533612918):0.06899137556,(1880:0.1353173818,1893:0.1719975722):0.03589386245):0.004939677716,(((1882:0.1540420405,((1884:0.0032778430,1885:0.0219174338):0.08837458107,(1886:0.1088547787,(1891:0.0712992709,1892:0.0779211394):0.09547030334):0.03059756895):0.01802220143):0.01160562255,(1887:0.0699417933,1888:0.0995107135):0.05776107811):0.01825042193,(1889:0.1316408583,(1895:0.0921997983,1896:0.0000022464):0.1215685125):0.0566465001):0.02457396745):0.009048143027,(1879:0.1701336131,(1881:0.1448702124,1883:0.1188095032):0.03910478894):0.01258430374):0.04163596031,1890:0.1219203641):0.08733757855,(((1897:0.0295413017,1898:0.0412287913):0.05696037139,1899:0.1050382014):0.05151092436,1900:0.1218668057):0.09956210546):0.02875550959,1894:0.1855760687):0.07003614597):0.03953203958,(1938:0.2264804710,1939:0.2908866867):0.2061183677):0.06378811081,(1948:0.0805493762,1949:0.0789743718):0.4279565132):0.06521154511):0.07637343195,(((((((1663:0.0730130226,1664:0.0705572435):0.1955124455,1665:0.1741830017):0.06252835498,(((1667:0.1353500355,1669:0.0789204058):0.0437982843,1668:0.0469637991):0.07956999576,1670:0.1352886588):0.2049941592):0.0698769991,1666:0.2619907889):0.08741880865,1671:0.2972392644):0.1560661968,((1672:0.2525013339,(1673:0.1541035494,1674:0.1558020183):0.07138725839):0.04637235687,1675:0.2963187425):0.05963583897):0.03401582779,((((((((((1677:0.2119460227,1683:0.1381037866):0.04033955558,1684:0.1975446634):0.03863732932,((((1678:0.1565857403,1680:0.1480961478):0.02096805498,1679:0.1601156850):0.01273123139,1681:0.1760064745):0.02979050039,1682:0.1548842027):0.02821111113):0.03710479332,1685:0.2235564767):0.2217730768,(((1686:0.1200236289,1687:0.0885545722):0.09505482132,((1688:0.1414425692,1692:0.1219551398):0.008473840855,(1691:0.1105560774,1694:0.1330482797):0.03739840291):0.0151763637):0.01987086297,(1689:0.1324485042,(1690:0.0799409269,1693:0.1600955424):0.02816115932):0.01982959192):0.1011124076):0.06258928877,(1695:0.2610414458,1841:0.3522905505):0.06934305545):0.09305136399,1842:0.4466480815):0.0218584562,((((((1698:0.1098558877,1702:0.1434811222):0.04283880369,((1699:0.0000023448,1701:0.0000023448):0.07123271142,1700:0.0653388108):0.03512693007):0.07565753697,((1703:0.0985117677,((1704:0.0788670903,1706:0.0491131094):0.02814708906,1705:0.0445481202):0.01442891141):0.02495737161,1707:0.1427550300):0.2749956444):0.09956866394,1835:0.4324681059):0.06618951749,((((((((1814:0.1055445997,((1827:0.1091575922,1828:0.0024796382):0.02991289367,1834:0.0397495808):0.1532308746):0.04153149525,1815:0.1068504802):0.07983050133,1816:0.2306621099):0.03200035117,(1821:0.0976994468,1822:0.1315643139):0.08236368449):0.03858053979,(((1817:0.0649157630,1818:0.1046907270):0.02678251309,1820:0.1370217423):0.08023881141,(((1819:0.0000023448,1823:0.0000023448):0.1290016862,1824:0.1885572448):0.02906017495,(1825:0.1107110976,1826:0.0922018805):0.1056858894):0.0283840248):0.01867009135):0.04594571677,(1829:0.1888749026,1833:0.3284648850):0.03465082308):0.03591761805,(1830:0.2495936361,(1831:0.1397588507,1832:0.2090553975):0.1435331961):0.03103977902):0.1123313525,((1955:0.3615723946,1956:0.2932951807):0.04231269907,1957:0.4921634785):0.1866472918):0.09695611655):0.05144194277,((((1836:0.0622222123,1840:0.0860326857):0.02698625201,1837:0.0633626794):0.04216252366,(1838:0.0143291927,1839:0.0197347034):0.02385885448):0.3340229638,(1991:0.1032397132,1992:0.1259395671):0.538222219):0.1115115177):0.02766304519):0.04547989936,((((((1742:0.2250722374,(2076:0.1212785784,2077:0.1366814134):0.6910699832):0.07115547215,(((1775:0.1376978465,1776:0.1634383744):0.1454897305,1777:0.2986168361):0.06030555488,(1778:0.3314738433,((((1779:0.0802388034,1780:0.1698431034):0.07586640874,(((1781:0.0751523911,1782:0.0607761366):0.03946364152,1783:0.1286090423):0.02846643716,(1784:0.1406973500,1786:0.2250515741):0.06298733682):0.04289262481):0.05348709457,(1785:0.1092606435,((((1787:0.0525219122,(1789:0.1176103281,1794:0.2120996876):0.06256818091):0.01992891087,1788:0.0955979987):0.02686046111,(((((((1795:0.1115470600,1797:0.0590856056):0.0326692252,1798:0.0667095282):0.0299455532,1796:0.0588003107):0.05158621239,(((1799:0.0634982749,1802:0.0723384353):0.01851237265,1801:0.0729486884):0.01231192957,1800:0.0774926984):0.02264995918):0.009257106575,((1803:0.0548648786,1804:0.0913432278):0.03678479205,1807:0.1160873791):0.02307851882):0.03970088915,1805:0.1136713412):0.02508067514,(1806:0.0625500145,1808:0.1595864862):0.02286934591):0.1727322801):0.08145166476,((1790:0.0668963857,1791:0.0619782844):0.05573553489,(1792:0.0965587246,1793:0.0640911779):0.04562025572):0.02907938165):0.1810984005):0.1187512811):0.01767611083,(1809:0.1285569106,1810:0.1373304366):0.1432120327):0.1355849004):0.04208450925):0.02325438018):0.03102082011,((((((((1743:0.2259060345,((1746:0.0461894452,(1747:0.0962292321,1749:0.0816260509):0.004930192984):0.01673422437,1748:0.1047619511):0.04053448902):0.04309445812,(((1744:0.0988164884,1745:0.0513049708):0.08624225222,((1750:0.0533526092,1751:0.1416853342):0.04204613102,1752:0.1094479030):0.05671637992):0.07789388844,(1760:0.2020303506,(1763:0.1811439343,(((((1764:0.0707849758,1765:0.0600959755):0.05270909898,1766:0.1719130758):0.04214577956,1767:0.1403201567):0.03724034428,1768:0.1497394662):0.09267719175,(1769:0.0960652543,1770:0.1374219321):0.1544274504):0.02383975894):0.06784556377):0.01880546626):0.02524042246):0.03155841648,(1753:0.1197348020,1772:0.2563357629):0.06848749456):0.05453936111,(1758:0.1118877104,1759:0.1225354971):0.106461169):0.00512889221,1762:0.2396027265):0.0294126794,((((1754:0.0606152601,1756:0.0938574866):0.01675140212,1755:0.0596566001):0.07683416718,1757:0.1234702999):0.09683489788,(1761:0.1621252667,1771:0.2246493803):0.08481270949):0.02968583502):0.1100520441,1773:0.2710288507):0.07600970209,1774:0.2749662591):0.05693937635):0.07472984166,((1811:0.1196176705,1812:0.1777996812):0.09386482104,1813:0.2336617002):0.1684065468):0.13342183,1994:0.5433406949):0.06340320727,(((1950:0.0574404316,1951:0.0686929621):0.03865937693,1952:0.0587802407):0.1099312072,1953:0.1446615573):0.336787217):0.02140183659):0.06155063171,((1696:0.1142820997,1697:0.1178828879):0.2137115026,(1722:0.2233685868,1723:0.2921682495):0.115334973):0.03918071368):0.02242225427):0.04475732917):0.007803635821,1676:0.3615850277):0.02861220737,1843:0.4321670246):0.03765375231,1995:0.5731700017):0.02966086495,(((1970:0.0744797688,1971:0.0535555277):0.237201185,1972:0.4209197936):0.2290850827,((((2078:0.1655794766,(2079:0.1868537286,(2080:0.1934204474,2081:0.2455891007):0.07800541667):0.05386904001):0.1188650027,2082:0.3846616006):0.04699666855,(2083:0.1912245448,2084:0.2271336136):0.3249682694):0.1496762047,(2085:0.2376223039,2086:0.2145954315):0.3350465226):0.3433088607):0.08416808805):0.05294587815,(((((1983:0.2579757513,1985:0.2165009194):0.01880827718,1984:0.1948885995):0.2430096631,(((1986:0.1161780051,1987:0.0925637001):0.109008093,1988:0.2286790173):0.1151014196,(1989:0.2572574575,1990:0.5039597952):0.108048279):0.1213179838):0.1434877042,2161:0.7990279174):0.1684107466,((((2042:0.2084835786,2043:0.3812118269):0.08400487735,2052:0.6653142795):0.03501570291,(((2044:0.3100162913,(2045:0.1042656695,2046:0.1331524229):0.1587191716):0.05529125608,((2047:0.2021120186,2048:0.3689250235):0.1669875788,(2049:0.1340927444,2050:0.1440567383):0.2684537411):0.05616312523):0.1365810883,(((((2053:0.1776574651,2054:0.1967239156):0.06148395915,2055:0.1842271570):0.143533359,2056:0.3479192434):0.1111299555,2057:0.5538223697):0.1447431001,2661:1.0814842211):0.1065612018):0.07276036801):0.1148286336,2051:0.4946087648):0.3701362065):0.05527610057):0.06705673391,(2087:0.6839740459,(((((((((2234:0.2702388462,2235:0.2243092656):0.4454832004,(2238:0.0968556488,2239:0.1073090535):0.1962194302):0.07637116096,(2247:0.2526843606,((((2248:0.0139963247,2249:0.0903286686):0.05093752657,2250:0.1238566034):0.1190457946,(2254:0.2081323131,2255:0.2571517531):0.09533636061):0.120113249,(2251:0.2021746744,(2252:0.1097412234,2253:0.1406896484):0.1695383138):0.01750088571):0.03895044081):0.05705871765):0.06249445733,(((((2240:0.1468487323,(2241:0.1283112675,2242:0.1681836277):0.103627502):0.1858202096,(2246:0.2643119949,2271:0.4017237426):0.1614980227):0.08414496327,((2243:0.0000023448,2245:0.0000023448):0.09115863185,2244:0.0876888495):0.1320317451):0.1080423954,(((2256:0.1393744327,(((((2258:0.1382210770,2259:0.1288084472):0.05891842227,2261:0.0508367091):0.03468017346,2260:0.0881780962):0.03701050446,((2262:0.0490930310,2263:0.1271194966):0.02763417359,2264:0.2242052554):0.02816103059):0.1000630992,2265:0.1270444767):0.2315192619):0.1519305032,2257:0.2266895903):0.08048473805,2266:0.3586997920):0.04476400298):0.08559176069,((2267:0.3729117513,2270:0.4243318321):0.08386599276,(2268:0.2344011211,2269:0.2372011084):0.2319919562):0.07517535807):0.04742236942):0.1497996685,((2272:0.3801372658,(2302:0.3715067225,(2303:0.4848696072,2304:0.4810984441):0.1522115324):0.2024739709):0.06829266919,((2275:0.0398249694,2276:0.0711927652):0.427336723,2277:0.3402797097):0.0806584128):0.1743707577):0.03564885858,((((2236:0.1916466479,2237:0.1609922445):0.2731691217,(((((2290:0.1256230562,2293:0.1027670465):0.02159748699,(2291:0.0908318877,2292:0.0491990251):0.02990996132):0.1444868422,(((2294:0.0702452190,2295:0.0935486749):0.05557713418,2296:0.0786925784):0.03896113233,((2297:0.0877868637,2299:0.0880817006):0.03625419042,2298:0.0379880167):0.1274112253):0.04967541838):0.04155381596,2300:0.2516155453):0.2086769808,2301:0.3461650111):0.1822285581):0.07521524634,(2273:0.1218854619,2274:0.0920011991):0.3025113424):0.05996598046,2288:0.5700962907):0.07055489586):0.05542050457,((((((2278:0.1881264204,2280:0.2759509125):0.06124454634,2279:0.2100863114):0.1225708639,(2281:0.3037100203,2282:0.2521991859):0.07027122656):0.05494396727,(2285:0.3449077441,(2286:0.1306676858,2287:0.1257920977):0.2537348105):0.08146745268):0.05737632788,(2283:0.2216925553,2284:0.1869880232):0.1751845021):0.06695088096,2289:0.5615376242):0.1391646638):0.2338888573,((((2305:0.1988105270,2306:0.1199550063):0.06094696164,(2307:0.0975188078,2308:0.0753287548):0.02494512828):0.1883130739,2309:0.5566406138):0.1119824633,2310:0.4130161825):0.2309504769):0.1259402292,2311:0.6066175937):0.4297159254):0.1179496677):0.09699961069,((((2231:0.0776304702,2232:0.1880547333):0.2565421469,2233:0.4187568349):0.4590106481,2494:0.9558744914):0.1230336121,(2656:0.0887865014,(2657:0.1172475587,2658:0.1603220372):0.1126515751):1.013488058):0.07598222736):0.04234366977,((((2136:0.7859529511,((2217:0.3822285062,2218:0.2946999215):0.1411310091,(2219:0.3342096803,(2220:0.2728009559,2221:0.3854783573):0.08011577355):0.2212509383):0.4935734667):0.1144842646,((((((((2162:0.0868588213,(((2163:0.0599868845,2165:0.0851238632):0.0282592926,2164:0.0632215906):0.03718644803,(2166:0.0706962102,2167:0.1726727431):0.02653357761):0.04782154485):0.09183501745,2172:0.2386948968):0.07384469678,(2168:0.0575376732,2169:0.1432875796):0.1232122284):0.06098456352,(2170:0.0661601389,2171:0.0754363375):0.1749902737):0.2115215793,2173:0.4117048347):0.2413925323,((((2174:0.2822505420,2182:0.3329720222):0.06387225248,((2175:0.1009551853,2176:0.0735670742):0.1459089171,((((2177:0.1981200318,2178:0.0453984049):0.0362207487,2179:0.0758064205):0.161838035,2181:0.2096704261):0.04929636443,2180:0.2112228791):0.05488268841):0.03449763692):0.08048465577,((2183:0.0923685476,2184:0.1272994920):0.1677496278,2185:0.1650434430):0.1436105165):0.3757067978,((((((2186:0.1114816206,((((2187:0.0955950523,2188:0.1026590926):0.02934716386,(2189:0.0984212552,(((2192:0.1010475871,2194:0.1143425228):0.02233907031,2199:0.1126220800):0.01729217477,2195:0.1097377276):0.02269674429):0.0140610553):0.02243676982,((2190:0.0564615075,2191:0.0800654572):0.05238492906,(((2196:0.1060150526,2197:0.1092357632):0.02049599664,2204:0.1964687237):0.01809569733,2198:0.1066050624):0.06168283381):0.00822843884):0.01329043199,2200:0.1607670266):0.008914025677):0.01570206123,2193:0.1382361065):0.054187537,(2205:0.0041734365,2206:0.0000023448):0.2235839383):0.03055534873,((2201:0.1001564200,2203:0.1475398290):0.02716687061,2202:0.1090486268):0.04671591126):0.0570864285,2207:0.2001688337):0.05315357634,2208:0.1947886112):0.271054637):0.3338765664):0.1063828215,(((((2209:0.2198157606,2210:0.1511752437):0.05551653265,2211:0.1480846241):0.03824362557,2212:0.1443935200):0.04190564191,2213:0.1281070865):0.5676677828,2664:1.0685984262):0.09398856156):0.3206021512,(2312:0.7462383462,(2659:1.1699782112,2660:0.7923306118):0.1143831478):0.1571600272):0.05125527682):0.04059413715,((((((2137:0.1884939581,2138:0.3254773610):0.1403103841,(((2139:0.1796711943,(2140:0.0836487998,2141:0.0827695356):0.1154766299):0.07202059663,2142:0.1902333120):0.03938086905,2143:0.2346493518):0.127319323):0.1750336018,((((((2144:0.2914396362,2145:0.3249705847):0.1115871343,2150:0.2837303790):0.05707875946,(2148:0.1800011895,2149:0.1819659665):0.03841560506):0.04130836433,(2146:0.1698352965,2147:0.1897402636):0.04916264593):0.04108182534,2152:0.3164176327):0.03135017999,2151:0.2344840666):0.3390884438):0.2905426356,(2158:0.0788513041,(2159:0.1145620362,2160:0.0881757845):0.05654917581):0.5550964614):0.1370401971,2598:1.0175823365):0.06592709854,((((2153:0.2930997316,2154:0.3040030408):0.07185297855,(2155:0.3587316435,2156:0.3830559120):0.09129894891):0.2191464558,2157:0.4199223204):0.1259548062,(((((2222:0.2696564974,2223:0.2169383043):0.06396014574,2226:0.3549149271):0.06886141477,(2224:0.1205893737,2225:0.1726347383):0.1200296448):0.3856203012,(2227:0.3710105370,2228:0.3577744014):0.2755456882):0.1241037031,(2229:0.4579233838,2230:0.7350845779):0.188889424):0.3914276265):0.04683054738):0.05122004292):0.07367088014,((((((((((((((2370:0.0579456429,2378:0.1042014820):0.02815636675,2371:0.0715829287):0.02780822118,(2372:0.0739503197,(2373:0.0431445363,2374:0.0837715490):0.01852945973):0.03656253416):0.02215564538,((2375:0.0639183730,2376:0.0603573719):0.02057867977,2377:0.0543263659):0.04145219276):0.01691660982,2382:0.1166312531):0.01503054049,(((2379:0.0931446927,2381:0.1443886542):0.03858786741,(2380:0.1158017960,(2387:0.0844339639,2388:0.0793963120):0.1409546488):0.003778691662):0.03765262212,2383:0.1461383432):0.03557527853):0.04632097981,((2384:0.0951871853,2385:0.0386518719):0.1228683107,2386:0.0837298775):0.07390372981):0.1905971238,((((((2389:0.0866217038,2390:0.0989008044):0.03769239926,2391:0.2057369806):0.06818723176,(2392:0.2132012623,2393:0.1205035039):0.08243147889):0.03617091225,(((((2394:0.1035747158,2395:0.1079223709):0.07980423982,2396:0.0671913567):0.0456229781,2397:0.1194710781):0.03084077594,((2398:0.0669536599,2399:0.0689121909):0.07471418923,((2400:0.0493193161,2401:0.0563013390):0.01396627729,2402:0.0540799328):0.05567932533):0.0583698887):0.0931544559,(2403:0.1691515721,(2427:0.1495833002,2428:0.1465555544):0.1506671455):0.04163053509):0.05546759371):0.02354268905,(((2404:0.1063454825,2405:0.0909395484):0.09770521259,2429:0.2972950071):0.02353740107,(2407:0.2643653735,(2430:0.3274508706,2431:0.3432955117):0.05987295367):0.04246048163):0.03840126304):0.04105604085,2406:0.2594077800):0.03666201335):0.06156018086,((((((2408:0.1803210648,(2409:0.2004641343,2411:0.0967258871):0.0411710565):0.03799010773,2410:0.1143960924):0.04538016653,(2425:0.1112268196,2426:0.0919374688):0.1986320964):0.04481678747,(2413:0.2160460816,(((2414:0.1226002402,2415:0.1625107294):0.09511620612,((2416:0.0654868360,2417:0.0805825134):0.06427825142,2418:0.1776350578):0.07149836229):0.02769848593,2419:0.1771090257):0.03553618741):0.02105242076):0.03045690516,((2420:0.0526988425,2421:0.0739562343):0.1458777637,(2423:0.0939432223,2424:0.0471403639):0.151710241):0.07733978941):0.03975420749,2422:0.2584619505):0.0182934118):0.04082332454,2412:0.1978551307):0.3008933816,2432:0.6500064311):0.2356441722,2475:0.9790169982):0.1204312336,((((2433:0.8222958667,((((((2436:0.1247864312,2437:0.1030756857):0.1312829623,2441:0.1082668325):0.02827188286,(2438:0.1905568359,(2439:0.0745419068,2440:0.0787808296):0.1046650893):0.02004501715):0.06006810626,2442:0.2116122585):0.05894209628,(2446:0.1836080702,2447:0.2569950312):0.07321947475):0.04857364649,(2443:0.2558159603,(2444:0.2372018267,2445:0.2043060662):0.08149076343):0.06970639563):0.02455662486):0.0286348187,((2448:0.3314018068,((((((((2449:0.1023062544,(2452:0.1323873732,((2455:0.0972933360,2456:0.0795045001):0.0758447935,2459:0.2756012755):0.05087176692):0.03623804521):0.02621060933,(2450:0.0567520215,2451:0.0821066017):0.04859109001):0.0208298342,2454:0.1606882892):0.02036070299,2453:0.1698065856):0.1221489881,(2457:0.1334746940,2458:0.1438790220):0.06149209275):0.04929651842,((2461:0.1938623439,2462:0.1751162554):0.03115124752,2463:0.2244765589):0.06942155993):0.02177008082,2460:0.1998424137):0.08507989954,(2464:0.2982050575,(2465:0.2266156213,2466:0.2069286980):0.1202660018):0.06756316844):0.1030611377):0.1280941177,((((2467:0.0586685606,2468:0.0566486774):0.03646045333,2469:0.0501514328):0.2758793657,(2470:0.2655864675,2473:0.3398482354):0.04445037933):0.0516938619,(2471:0.2460282808,2472:0.3362126869):0.01642027566):0.09028103859):0.1724302969):0.03966285067,2474:0.5140629811):0.01393121707,(2434:0.2858962997,2435:0.2383237034):0.1633138634):0.1349508728):0.3263068089,(2476:0.7364417206,((((((2477:0.1171184658,2478:0.1854109437):0.09851221052,2481:0.1873017530):0.03205638618,(2479:0.0875422895,2480:0.0606842147):0.09716356373):0.08805570311,((2482:0.0533295616,2483:0.0728281376):0.2330467421,2484:0.2985829492):0.09336835952):0.1527397814,((2485:0.1020412469,((2486:0.0759556113,2487:0.1116652339):0.04521776115,(2488:0.1459599488,2491:0.2639644306):0.05817819757):0.02778016764):0.03433139992,(2489:0.1858847084,2490:0.0980945104):0.06111371268):0.3595702371):0.1403849661,(2492:0.2269675023,2493:0.2613226648):0.3187489215):0.2385175001):0.1817415785):0.3503374152):0.03106127234):0.06669169183,(((((((2088:0.0547465966,2093:0.1224173000):0.1615545384,((2089:0.1080889559,2090:0.0582665073):0.0103107385,(2091:0.0999922242,2094:0.1266571648):0.01960390551):0.01768821712):0.01884599127,2092:0.0813308891):0.519977978,((((2095:0.2118867816,2096:0.2493304884):0.07199805396,2131:0.5948212548):0.1769471951,(2133:0.1317114654,2134:0.2565222463):0.652252395):0.08553916319,(((2097:0.2055647892,((((2098:0.0616077674,2099:0.0714477473):0.09971454442,(2100:0.0617621014,((2101:0.0000023448,2102:0.0000023448):0.09328852675,2103:0.0933331365):0.03196551225):0.05465584326):0.07324956967,2104:0.2193085970):0.05548467881,(2105:0.2447950417,2106:0.2701807452):0.03373657935):0.04598153538):0.1663395427,2127:0.4179270705):0.102946532,(((((2107:0.1516196845,2108:0.1174901011):0.05341525249,2109:0.1789657321):0.223298074,(((((2110:0.0420468989,2111:0.0828730874):0.05269875791,2112:0.0645532418):0.1738591358,(((((2114:0.1715071003,(2116:0.0189025380,2117:0.0098787329):0.01756381182):0.02481179458,2120:0.1373055148):0.02105721186,(2121:0.0583586404,2122:0.0526133173):0.191983009):0.03204321746,2118:0.0674849721):0.007915450107,(2115:0.0927902646,2119:0.1109658287):0.01425278221):0.04258528909):0.02585922472,2113:0.1542306127):0.07644631117,(2123:0.1166270377,2124:0.2544172056):0.1143991061):0.07047255428):0.02390024902,((2125:0.2302026466,2126:0.2519809656):0.08332719656,(2128:0.3498754477,2129:0.2488545706):0.3595733733):0.0529626739):0.06296747914,2130:0.5771854293):0.06714288774):0.05396032218):0.07813483075):0.1891393822,(2132:0.5571826613,2135:0.7480205696):0.1627381235):0.08916086648,2592:1.1909287126):0.05671404872,((((((((((((2495:0.2058737404,2496:0.1673631907):0.03841828303,2498:0.1833783581):0.038791492,(2497:0.1632771594,2503:0.3058097007):0.03358245325):0.01986825936,(((2499:0.2138050086,2504:0.3069953812):0.05126936029,2501:0.1532273473):0.05407815045,2500:0.1615053503):0.04566373747):0.03851340606,2502:0.1676768218):0.09488388528,(((((2505:0.2037363239,2507:0.1585794061):0.04527283414,2506:0.1315443295):0.08869411157,(2508:0.0745831722,2509:0.1273792686):0.1461982439):0.04708337354,2510:0.2308740125):0.0490326398,2511:0.2750068217):0.1233558432):0.2518880958,((2562:0.1425594628,2563:0.1777042724):0.06852662875,2564:0.1235132399):0.2914476644):0.1210055381,2574:0.4550770439):0.05603011536,((((((((2512:0.3827729227,2518:0.2493827975):0.05347045599,2513:0.2153413676):0.07881402533,(2519:0.1271837037,2520:0.1808609834):0.1945670517):0.01343268973,(2514:0.1364561766,2515:0.1586633301):0.08331554981):0.05714405525,2516:0.1472150636):0.02877446886,((2517:0.2276137363,(((2553:0.1441581804,2555:0.2327904022):0.02027287364,2554:0.1334161874):0.03544440476,2556:0.1863269065):0.2869291402):0.06030724535,(((((((2521:0.0868103653,2522:0.0410394578):0.2018810731,2523:0.1657642004):0.03769700112,((((2524:0.1000229634,2525:0.0502392872):0.02781711637,2529:0.2332643186):0.02535149774,2526:0.0939854340):0.0594333156,2527:0.1444746592):0.02763311028):0.02107428512,2528:0.1698202503):0.0298450014,(2531:0.2039808873,((2535:0.0938795048,2536:0.0804477013):0.1417546687,(2537:0.2036818341,((2543:0.1177100363,2544:0.1676071697):0.08713767222,((2545:0.0622011533,(2546:0.0869281329,2547:0.1082297368):0.003395283786):0.2317738662,2548:0.2188752368):0.0618801603):0.04424622966):0.07404361808):0.04527542515):0.04606818937):0.01575615046,(2530:0.2102823222,((((2532:0.0769166619,2533:0.0811837616):0.034055363,2534:0.1084936982):0.1401990126,(((2538:0.2233227219,2540:0.1955659938):0.02050791834,2558:0.4682827315):0.03390376459,(2539:0.1418484270,((2541:0.2069147480,2542:0.1928681316):0.06294285321,2552:0.1607293377):0.04233761965):0.07487229835):0.03037227498):0.01868451127,(2550:0.1902161653,2551:0.2458731484):0.2742154318):0.02086871326):0.0231916006):0.09941879091,(2549:0.2595777472,2557:0.3519514448):0.1018906821):0.0296770179):0.02769090894):0.06760504603,((2559:0.4342912733,2569:0.3354203873):0.09225929521,((2581:0.2325874147,2582:0.2542461192):0.1249380255,((2583:0.0797647259,2584:0.0725590714):0.2529039979,2585:0.2817257103):0.2163148235):0.3686211593):0.03865287199):0.08370842841,((((((2560:0.1017675155,2561:0.0678719734):0.4624670445,2565:0.2593124520):0.03143732714,2573:0.4903839580):0.07766424999,(((2566:0.3378398700,2567:0.2225557630):0.05221225194,2568:0.1519826234):0.1855784358,((2575:0.4422298838,(2576:0.4200365822,(2577:0.2435507678,2578:0.1947424481):0.1792283717):0.05381446684):0.05568488414,2580:0.6526634607):0.07727057989):0.0291799401):0.02821534621,2579:0.5108207725):0.06043419644,(2570:0.3016610657,(2571:0.2450614101,2572:0.3494572760):0.233546558):0.1045914738):0.02879765877):0.05683624661):0.09374105939,2586:0.6776504527):0.1357606581,2587:0.6678338032):0.2635293899,2665:1.1410739801):0.2168803238):0.1176004188):0.03547157851,((2214:0.1311912650,(2215:0.1290975150,2216:0.1656541125):0.03043766676):0.5812840043,(((2599:0.4011941892,2600:0.3154122252):0.1046437159,(2601:0.1822730401,2602:0.1412217752):0.2525655245):0.5019751163,(2603:0.4684745121,(2604:0.5359222511,(2605:0.2002312315,2606:0.1775302672):0.2096685452):0.1243392767):0.3686579519):0.4321923304):0.1736273438):0.04205043849,(2593:0.9954107641,2663:0.9554487266):0.3349378232):0.06006749789):0.02677076559,766:1.0196900742):0.04949269369,583:0.7003449094):0.03139494023,(((((((442:0.0633764012,(443:0.0744848480,444:0.1379581664):0.03973310852):0.269209321,445:0.4083921822):0.1815021771,((((446:0.1227962643,((448:0.1341392071,450:0.2332840568):0.04157359214,449:0.1938637451):0.02868857967):0.04141528274,447:0.1361832884):0.321978669,(536:0.5370483679,((539:0.2096939851,540:0.1598772438):0.4408970247,764:0.6791327954):0.06725626301):0.09774393704):0.03351499364,(451:0.3014293856,452:0.3412834722):0.1772183112):0.01647852139):0.04393745306,(((479:0.0712870619,480:0.0827016682):0.1258172336,481:0.3547275530):0.3871451172,765:0.4621557469):0.07833951561):0.04248778021,(460:0.4484087646,763:0.7556005520):0.09731417786):0.02668956758,(((((((((493:0.0770231541,494:0.0447384383):0.1844055463,(505:0.1730417058,507:0.3661810926):0.05564224556):0.03487271909,(497:0.1160657641,499:0.1390945688):0.06279705623):0.03371649426,(496:0.1630564053,504:0.2082115014):0.0425755361):0.007116490242,((498:0.1811841595,((500:0.0494593917,501:0.0352770075):0.108950777,(502:0.0290061630,503:0.0000023448):0.1407739546):0.06245459293):0.0450595667,506:0.2471457982):0.01758414265):0.05321139867,495:0.1926303978):0.2845909384,535:0.5462823770):0.06874178059,533:0.6721657688):0.04672764876,532:0.4763309593):0.110611861):0.03024473643,(554:0.9121588973,((((759:0.5379267240,(760:0.3707124685,761:0.4335990920):0.09498243681):0.1669181539,762:0.6835444100):0.1714468601,(772:0.6854689468,((((((((810:0.2598439806,(811:0.2449093695,812:0.1999459750):0.1593282059):0.1109070622,(((813:0.1693362603,814:0.1113641525):0.09194690915,815:0.1713261733):0.1269157636,817:0.3360333144):0.03072507686):0.05946770417,816:0.3872362514):0.04185848617,(818:0.3610301310,820:0.5392981201):0.07212663871):0.1141189649,819:0.3956594568):0.05503990973,(822:0.5071896375,823:0.4266021389):0.1166948914):0.0965522181,(821:0.4184921478,824:0.5533274358):0.05639865929):0.2296192645,825:0.7686615572):0.3609098379):0.1613830988):0.04375705391,767:0.8664344091):0.03048189243):0.06611192835):0.04842303152):0.04027353807):0.06826040852,(((390:0.2031693676,391:0.1383109488):0.2670970252,392:0.4305739674):0.1143684353,393:0.5965270173):0.3215272986):0.04581548634,(((((453:0.4327210004,((472:0.1563613398,473:0.1805718145):0.06447235637,(474:0.1995697296,475:0.3232609385):0.05593794642):0.3365742503):0.09695358228,(454:0.3599966810,(476:0.0795128320,(477:0.0000023448,478:0.0311087441):0.07258278581):0.5206286202):0.1412823318):0.03434599764,(455:0.5112457891,((((((((461:0.0986399510,462:0.0491405782):0.05351700139,464:0.0920304693):0.0199040674,463:0.1096416287):0.03213010784,466:0.1951009652):0.02156829065,465:0.1741384060):0.05799637192,(468:0.3269773649,469:0.3806349353):0.05408640714):0.06916656448,467:0.1833820555):0.2728586445,((470:0.1438150098,471:0.1992899920):0.1665582189,553:0.5938651162):0.1446380747):0.04089911087):0.05725861149):0.009071067712,((456:0.1318202638,(457:0.1159226334,458:0.1181450179):0.06131750567):0.3849442523,(459:0.5000900295,(482:0.6021095013,491:0.5308090314):0.06406380445):0.071051835):0.09816332939):0.05491701506,(((((483:0.1428231966,484:0.0458251612):0.2128561803,485:0.2678391298):0.1094186883,486:0.2960694851):0.09936581982,(487:0.2897640175,488:0.3116980449):0.05814852813):0.2030020782,(489:0.2831164718,490:0.2340975224):0.28288625):0.1896978543):0.06901660256):0.04429796672):0.03487406636,((((((((((((71:0.2696929068,72:0.3385861674):0.3676792169,189:0.6602677584):0.2609551882,98:0.3030306123):0.0847382341,((((99:0.1387658380,100:0.1402167554):0.1997448819,((104:0.2131279199,105:0.2536899533):0.09201276092,106:0.2316300049):0.1920824809):0.07125750448,((101:0.3042556304,103:0.3388563985):0.04660760794,102:0.2859650373):0.1383512216):0.03457176549,(108:0.3885029203,116:0.6500899183):0.07424559942):0.04114476325):0.02659736083,107:0.4333298824):0.0374105691,109:0.5223377760):0.07245959463,(((93:0.0838165675,94:0.0557770933):0.1486309043,95:0.2206869890):0.1531291513,(96:0.1728020825,97:0.2012234005):0.09207320311):0.183868192):0.1035773761,((((110:0.1077873344,111:0.0686867893):0.160559778,112:0.4225280425):0.1653592764,114:0.4832054767):0.09234531284,(113:0.2390563229,115:0.6337602521):0.0726708768):0.03847583482):0.1809231248,((((73:0.3266211373,74:0.3260433573):0.1267858812,75:0.3849453115):0.2298235553,((((76:0.1625190445,77:0.1551187878):0.07084994471,(78:0.1507668126,(79:0.0888865985,80:0.0731411845):0.05417023627):0.03478281926):0.3621324314,((85:0.1782451231,86:0.2781967190):0.2019929922,87:0.3481690999):0.06268419647):0.05483653719,((((81:0.3332151893,(82:0.1634102545,83:0.1496269978):0.1285303646):0.130674381,84:0.3097100670):0.08176898187,((89:0.4733073704,92:0.4832909168):0.07888985068,91:0.5180548338):0.05629281772):0.02695206187,88:0.5072672456):0.0303198383):0.04973840739):0.07288143715,90:0.5291694515):0.1096423664):0.1561528235,777:0.8040747893):0.08327735271,(549:0.5347207093,550:0.3856278491):0.4452832935):0.04669789762,((((((((570:0.1208874677,572:0.0961434295):0.0708168204,571:0.0596052250):0.2449046722,(573:0.1515278249,(575:0.1571154880,576:0.1252212819):0.3278014182):0.1093772248):0.06525105097,577:0.4346569899):0.04688754804,574:0.2620969524):0.09427456996,578:0.4874691292):0.1736608782,579:0.6490019864):0.2985271796,(((773:0.3034924038,774:0.4396031413):0.4692280291,775:0.8941976104):0.1340638833,((2588:0.4556891102,(2589:0.5389255076,2590:0.6407426410):0.2818580564):0.2328522869,2591:0.6172536047):0.5383017052):0.1395722505):0.07575700413):0.07280478579):0.02581778994,((((((63:0.3550473902,(((((64:0.1008575847,65:0.0905908408):0.02288470984,66:0.1070211815):0.07204284486,67:0.2017622457):0.1154665152,68:0.2719661741):0.09916861592,(69:0.0579352932,70:0.1046713356):0.2170160195):0.1009588658):0.355108404,776:0.8496722174):0.08700509134,743:0.6801304343):0.1213085389,(((754:0.0730048767,755:0.0669595497):0.6365923602,756:0.5653347389):0.1718092442,757:0.7891139201):0.1716040342):0.06784576158,((((((547:0.0372029249,548:0.1038426451):0.5117593492,805:0.8512944163):0.1064331024,((779:0.4323872184,780:0.5021251889):0.2169877606,782:0.9961665943):0.2537668685):0.06770547475,((751:0.4589035767,752:0.5046121527):0.3408043226,(802:0.4333376461,(803:0.4629348023,804:0.6888246560):0.1544268085):0.4661502071):0.145500637):0.07342687136,(((580:0.2523022673,581:0.1751413556):0.5499769782,749:0.6417327535):0.07179490554,771:0.7652222371):0.08709326371):0.04385991228,(551:0.1218798594,552:0.1183967967):0.631892173):0.0298477346):0.03165995041,(((541:0.1624601460,((542:0.0865236823,543:0.0595774699):0.06179702647,544:0.1104137479):0.03884655805):0.383527944,(545:0.2665673166,546:0.3244827299):0.2557114199):0.1745266026,(750:0.6262583136,778:0.9471754776):0.1950443987):0.05883340767):0.04898150236):0.08214609871,((((((117:0.6479727404,((((173:0.1569152667,174:0.2179697664):0.2082270084,((175:0.1977306563,(176:0.2252104634,177:0.2441535284):0.05098713355):0.08653142204,((((178:0.2784196925,181:0.5204568564):0.05305519657,182:0.4593130305):0.03983091137,180:0.4703323111):0.03407380441,179:0.3863146946):0.06439430953):0.07535408528):0.06061643399,186:0.7356015679):0.1163911761,185:0.5517223303):0.03470391509):0.03351978535,((((((((123:0.3705222398,((156:0.2588159322,160:0.4013323853):0.03014971866,(171:0.1307244919,172:0.1008721666):0.3509140664):0.04107668359):0.01325791275,((((127:0.2393421752,128:0.3325231829):0.1224882288,(143:0.2536035712,((144:0.3094486866,159:0.3227108294):0.06468193967,146:0.2671801561):0.03698149818):0.04191463945):0.01309644466,(((((136:0.3095789471,(140:0.2175061913,(141:0.0106016779,142:0.0985585144):0.2328815983):0.05480529494):0.03067258848,138:0.2259292280):0.02467960731,139:0.2459981113):0.01630794062,(158:0.3345447600,168:0.4927299363):0.0887952234):0.04454777702,((((((147:0.3091467376,150:0.3105353822):0.05769736252,148:0.2037493584):0.02544075854,151:0.2164307013):0.03026735708,149:0.2627756962):0.05376540682,155:0.3378651850):0.03913011866,153:0.2499429607):0.1166831863):0.009244114907):0.03731257284,((((((((129:0.0685977794,130:0.0908683613):0.02080128762,133:0.1044506776):0.01553837505,132:0.0816013866):0.01037206457,134:0.1137699682):0.03119099085,131:0.0642903252):0.1719476765,(169:0.1231561420,170:0.1442851499):0.3035028135):0.05614700243,135:0.3128393727):0.07149980738,(152:0.3149184400,154:0.3028424957):0.03700748002):0.03635136001):0.009841429928):0.01584923553,(163:0.3595132177,164:0.3166805132):0.07362639403):0.008206681007,157:0.3934249435):0.02669939157,((((124:0.0662402927,125:0.0698103783):0.2395497991,126:0.2375538365):0.0788052242,161:0.3352156823):0.0633121221,(137:0.1795716847,145:0.3500664109):0.08248337051):0.04725941222):0.03151442352,(162:0.3729390168,166:0.3430270238):0.06219793489):0.01469867008,165:0.3505071951):0.04779683181,167:0.4435453738):0.04463324541):0.05353131867,(((((118:0.0955383793,119:0.0722616057):0.06036128109,120:0.1245230083):0.3699026595,121:0.3858416568):0.07175693738,122:0.4317042705):0.166047876,(183:0.1226934076,184:0.1736919340):0.3348159724):0.03697770868):0.1277248267,(187:0.4341682454,188:0.3896226311):0.4391124786):0.1881556393,((((366:0.4823966931,((367:0.0993228862,368:0.0837666168):0.09161657845,369:0.2151169675):0.1157755179):0.09222388212,(((((((370:0.2890289503,378:0.4881107652):0.04019602344,371:0.2845552510):0.1032087563,(379:0.3916250959,380:0.4516778703):0.2175624297):0.04100650054,(373:0.0568971804,374:0.0658176830):0.2553281647):0.01402143486,372:0.3112473678):0.04897843459,(375:0.1216054688,376:0.0957416817):0.2261545208):0.04521184023,377:0.4380917198):0.04902231851):0.2211758738,388:0.5497401777):0.1870711011,(((2321:0.5588505565,(((((((2325:0.1793739125,(2329:0.0342162059,2330:0.0936578034):0.1992701):0.01760228738,((2326:0.1284408175,2327:0.1994051927):0.03531555237,2331:0.3183407469):0.02331562914):0.06491140742,2328:0.2337940850):0.0639186912,2333:0.3663406976):0.05158066221,2332:0.2810660750):0.05817554373,2335:0.3449691624):0.0706458268,2334:0.4502104117):0.1336767138):0.1382823683,((2322:0.3298480980,2323:0.2460670519):0.1264191409,2324:0.3051235497):0.1535526429):0.03208403408,(2336:0.4720918875,2337:0.5487981944):0.2107257026):0.2432677158):0.2443355286):0.04504051934,(2338:0.5920417749,2339:0.6518207119):0.4409704388):0.1753870792):0.05027723747):0.3506979451):0.08348274587):0.04066711151):0.06141125906):0.03501558653,17:0.5889105224):0.03501949185,((((10:0.2472362315,11:0.2040519597):0.1184444743,12:0.4422058818):0.08915011731,13:0.4556142133):0.08028665232,((16:0.5380123717,(25:0.4807881886,41:0.9245432690):0.07280862833):0.06992698283,(23:0.3740527177,24:0.3586850605):0.2301310273):0.02512784964):0.04862003294):0.05701120741,((7:0.1953804922,(8:0.3374571510,9:0.3255510691):0.07045647585):0.1210848892,14:0.4300106599):0.1243680341):0.04195671637,(5:0.3522801528,6:0.3901995968):0.07649552935):0.1767101247):0.04743613864,2:0.4161074120);
boot_consense_logl: 0
contree_rfdist: -1
finishedFastMLTree: true
initTree: (0:0.2296072508,(1:0.2111441540,2:0.2221519987):0.1054204012,(((((3:0.1793271426,4:0.1623931624):0.1557609182,(15:0.1793271426,((((((17:0.3140228318,(18:0.3140228318,26:0.2723677706):0.1657392089):0.1237516283,(19:0.2804776912,20:0.2296072508):0.1054204012):0.1145071029,((27:0.2970247100,(((36:0.4421092137,((2653:0.0567241145,2654:0.0512889729):0.3404070273,2655:0.3869165615):0.2003411382):0.1897372868,40:0.3966237067):0.1427308882,(38:0.2970247100,39:0.2371579453):0.214790391):0.1557609182):0.1459595213,(((((((((((((42:0.1459595213,((43:0.1657392089,45:0.1206523308):0.04591220298,44:0.1331581253):0.0935433957):0.07906783188,46:0.2409696581):0.108432016,(48:0.1967846653,49:0.1967846653):0.1331581253):0.09944829537,47:0.2333705535):0.1054204012,((((50:0.2683527673,53:0.2258678079):0.1206523308,(54:0.1024258760,55:0.1145071029):0.1623931624):0.1237516283,(51:0.0906157946,52:0.0935433957):0.1793271426):0.1237516283,(61:0.1691054458,62:0.1459595213):0.2409696581):0.1331581253):0.1114608671,59:0.2683527673):0.09944829537,60:0.3540165231):0.211144154,(((((63:0.2258678079,(((((64:0.0733894330,65:0.0485933504):0.0301228696,66:0.0935433957):0.05672411453,67:0.1237516283):0.102425876,68:0.1793271426):0.0819307275,(69:0.0432454144,70:0.0819307275):0.1331581253):0.08480959688):0.211144154,776:0.3679161485):0.1459595213,743:0.3140228318):0.1524743647,826:0.4015303334):0.1268689215,781:0.3494482396):0.102425876):0.0935433957,(((754:0.0649883705,755:0.0539991880):0.29702471,757:0.3679161485):0.1793271426,756:0.2845731403):0.1206523308):0.1524743647,((((366:0.2333705535,((367:0.0733894330,368:0.0677733571):0.09061579464,369:0.1206523308):0.1237516283):0.08480959688,((((((((370:0.1897372868,378:0.2723677706):0.0819307275,371:0.1691054458):0.108432016,(373:0.0459122030,374:0.0539991880):0.1793271426):0.05128897287,(379:0.2486669898,380:0.2486669898):0.1827759963):0.0649883705,(375:0.0819307275,376:0.0594638726):0.1427308882):0.07622077742,372:0.1827759963):0.07906783188,377:0.2296072508):0.08770457407,(((2321:0.2409696581,((((((2325:0.1206523308,(((2326:0.0994482954,2327:0.1268689215):0.04591220298,2331:0.2039197387):0.04324541438,(2329:0.0379544547,2330:0.0622185837):0.1427308882):0.03533005711):0.05128897287,2333:0.2525530880):0.05946387264,2328:0.1459595213):0.07057366901,2332:0.1590671251):0.09061579464,2335:0.1758992260):0.06777335711,2334:0.2371579453):0.1237516283):0.1206523308,((2322:0.1862459795,2323:0.1524743647):0.1114608671,2324:0.1590671251):0.1331581253):0.102425876,(2336:0.2147903910,2337:0.3226968605):0.1427308882):0.264364053):0.06777335711):0.14920729,388:0.2845731403):0.1590671251,(2338:0.3140228318,2339:0.2683527673):0.2723677706):0.14920729):0.08480959688,(((((117:0.3359334373,(((((((((123:0.1967846653,156:0.1932501156):0.08770457407,(160:0.2003411382,(171:0.0677733571,172:0.0762207774):0.1827759963):0.07622077742):0.06221858371,((((((129:0.0512889729,(130:0.0485933504,133:0.0705736690):0.03533005711):0.0224144711,(131:0.0733894330,132:0.0539991880):0.01734254792):0.03795445465,134:0.0649883705):0.0935433957,(135:0.1827759963,(169:0.0762207774,170:0.1175708735):0.175899226):0.09648751587):0.08480959688,152:0.1557609182):0.07906783188,154:0.1758992260):0.05946387264):0.04591220298,(((137:0.1363303558,145:0.2003411382):0.0935433957,157:0.2075206741):0.06221858371,165:0.1932501156):0.05946387264):0.03533005711,(((127:0.1724920563,128:0.1524743647):0.09944829537,(143:0.1657392089,((144:0.1657392089,159:0.1967846653):0.08480959688,146:0.1459595213):0.06777335711):0.06221858371):0.04859335038,((((136:0.1827759963,(158:0.1827759963,168:0.2723677706):0.09648751587):0.05946387264,(138:0.1268689215,(140:0.1331581253,(141:0.0148263753,142:0.0649883705):0.1524743647):0.07906783188):0.05399918798):0.05672411453,((((147:0.1657392089,150:0.2111441540):0.07906783188,(148:0.0733894330,(149:0.0994482954,151:0.0819307275):0.04859335038):0.09061579464):0.05399918798,153:0.0935433957):0.05946387264,155:0.1427308882):0.1175708735):0.02753986032,139:0.1524743647):0.05399918798):0.05128897287):0.05128897287,(163:0.1758992260,164:0.1932501156):0.0819307275):0.04591220298,(((124:0.0539991880,125:0.0485933504):0.1363303558,126:0.1590671251):0.08480959688,161:0.2221519987):0.0819307275):0.05672411453,166:0.2147903910):0.06777335711,162:0.2184595999):0.07906783188):0.06221858371,(((173:0.1054204012,174:0.1459595213):0.1268689215,((((175:0.1300043674,176:0.1557609182):0.0649883705,177:0.1427308882):0.07622077742,(((178:0.1590671251,182:0.2525530880):0.07057366901,181:0.3226968605):0.07622077742,180:0.2486669898):0.09648751587):0.08480959688,179:0.1793271426):0.0819307275):0.1054204012,186:0.3917525773):0.1175708735):0.06777335711,185:0.2525530880):0.1054204012,(((((118:0.0677733571,119:0.0594638726):0.04591220298,120:0.1024258760):0.175899226,121:0.1932501156):0.07057366901,122:0.1862459795):0.14920729,167:0.2184595999):0.08480959688):0.09061579464,((183:0.0762207774,184:0.0935433957):0.1657392089,(187:0.1724920563,188:0.1557609182):0.2371579453):0.1237516283):0.2003411382):0.0819307275,((((((((((((71:0.1724920563,72:0.2147903910):0.1724920563,189:0.2409696581):0.1862459795,98:0.1557609182):0.1459595213,(99:0.0935433957,100:0.1206523308):0.1300043674):0.0649883705,((101:0.1395212219,(102:0.1897372868,103:0.1932501156):0.1145071029):0.1114608671,(108:0.1897372868,116:0.3359334373):0.1300043674):0.06221858371):0.06777335711,((104:0.1145071029,105:0.1557609182):0.102425876,106:0.1657392089):0.1300043674):0.09648751587,(107:0.1932501156,109:0.2486669898):0.07906783188):0.1054204012,(((93:0.0459122030,94:0.0459122030):0.1145071029,95:0.1557609182):0.108432016,(96:0.1363303558,97:0.1206523308):0.08480959688):0.1054204012):0.07622077742,(113:0.1395212219,115:0.3012312363):0.1268689215):0.1145071029,(((((73:0.2003411382,74:0.1395212219):0.09061579464,75:0.2525530880):0.1300043674,90:0.2604013705):0.09648751587,(((76:0.1054204012,(78:0.1084320160,(79:0.0677733571,80:0.0594638726):0.04591220298):0.07338943303):0.05946387264,77:0.0819307275):0.1724920563,((85:0.1024258760,86:0.1237516283):0.1459595213,87:0.2147903910):0.1054204012):0.0935433957):0.09061579464,(((((81:0.2111441540,(82:0.1145071029,83:0.1024258760):0.0935433957):0.07906783188,91:0.3359334373):0.07906783188,84:0.1897372868):0.0649883705,(88:0.2184595999,(89:0.2039197387,92:0.2296072508):0.07338943303):0.102425876):0.09648751587,(((110:0.0567241145,111:0.0705736690):0.102425876,112:0.2604013705):0.1268689215,114:0.2111441540):0.175899226):0.03271956551):0.0819307275):0.1557609182,777:0.3869165615):0.1237516283,(((456:0.0994482954,(457:0.0877045741,458:0.0877045741):0.04324541438):0.1724920563,(459:0.2448059269,(482:0.2845731403,491:0.3012312363):0.09944829537):0.1054204012):0.1363303558,((((((547:0.0353300571,548:0.0762207774):0.2886959426,805:0.3054662379):0.1175708735,((779:0.2604013705,780:0.2258678079):0.1932501156,782:0.4164671210):0.1557609182):0.1395212219,(580:0.1459595213,581:0.1363303558):0.1827759963):0.1363303558,(((551:0.1114608671,552:0.0733894330):0.2886959426,771:0.3226968605):0.1175708735,749:0.3540165231):0.09944829537):0.102425876,((751:0.2184595999,752:0.2147903910):0.2258678079,(802:0.2409696581,(803:0.2643640530,804:0.3270786710):0.1793271426):0.1557609182):0.1793271426):0.09061579464):0.07338943303):0.1300043674):0.08480959688,(((((((((56:0.0819307275,57:0.0485933504):0.0935433957,58:0.0819307275):0.3012312363,(((((2347:0.2258678079,2348:0.2039197387):0.1331581253,2349:0.2147903910):0.3012312363,(2355:0.2845731403,2356:0.3270786710):0.2039197387):0.09061579464,((2350:0.1084320160,2351:0.0677733571):0.3773483629,((2352:0.2184595999,2353:0.1557609182):0.102425876,2354:0.2184595999):0.1793271426):0.1363303558):0.1657392089,(((((2607:0.1932501156,(2608:0.1145071029,2609:0.1024258760):0.1363303558):0.1114608671,(2610:0.1084320160,2611:0.0935433957):0.1427308882):0.1793271426,(2651:0.1395212219,2652:0.0964875159):0.2764093239):0.1590671251,2650:0.3097300051):0.1363303558,(((((((((((2612:0.1395212219,((((2613:0.0567241145,2614:0.0848095969):0.09944829537,2615:0.1268689215):0.06777335711,2619:0.1623931624):0.04591220298,(2616:0.1145071029,(2617:0.1206523308,2618:0.1427308882):0.05672411453):0.04324541438):0.09944829537):0.05946387264,(2643:0.1932501156,2644:0.1967846653):0.1623931624):0.05672411453,(2620:0.1623931624,2637:0.1932501156):0.05128897287):0.06221858371,((2638:0.1827759963,2648:0.3183450162):0.0935433957,((2645:0.1395212219,2646:0.1758992260):0.1145071029,2647:0.3054662379):0.1459595213):0.06777335711):0.05946387264,(2632:0.1524743647,2633:0.1758992260):0.09944829537):0.06221858371,(2640:0.2564644658,2641:0.2039197387):0.102425876):0.04591220298,((2626:0.1300043674,2639:0.2409696581):0.06221858371,((2627:0.1395212219,((2628:0.0906157946,2629:0.1459595213):0.04859335038,2630:0.1300043674):0.07057366901):0.07057366901,2631:0.1793271426):0.04859335038):0.07338943303):0.04324541438,((2621:0.1206523308,2623:0.1557609182):0.05128897287,2622:0.1175708735):0.07622077742):0.04059286954,2634:0.1897372868):0.05672411453,(((2624:0.1237516283,(2635:0.0819307275,2636:0.1492072900):0.1427308882):0.06777335711,2625:0.1300043674):0.06221858371,2642:0.2409696581):0.05946387264):0.1395212219,2649:0.2928463729):0.108432016):0.344911852):0.108432016):0.1427308882,(808:0.2886959426,809:0.2604013705):0.1657392089):0.1590671251,(744:0.2683527673,((745:0.1862459795,746:0.1897372868):0.1557609182,747:0.2845731403):0.1691054458):0.1395212219):0.09648751587,(((((((2136:0.2564644658,((2217:0.2296072508,2218:0.1932501156):0.1237516283,(2219:0.1524743647,(2220:0.1657392089,2221:0.2039197387):0.0819307275):0.1395212219):0.2258678079):0.2003411382,((2312:0.3726154395,(2659:0.4579616626,2660:0.3586170400):0.1862459795):0.2371579453,2598:0.4579616626):0.1557609182):0.1175708735,(2592:0.5020551967,(((2599:0.2448059269,2600:0.2184595999):0.1145071029,(2601:0.1300043674,2602:0.1054204012):0.1897372868):0.2564644658,((2603:0.3404070273,2604:0.2723677706):0.1331581253,(2605:0.1427308882,2606:0.1363303558):0.1557609182):0.2003411382):0.2371579453):0.1557609182):0.14920729,(2214:0.0935433957,(2215:0.0877045741,2216:0.1206523308):0.04859335038):0.3679161485):0.1300043674,(((((((2162:0.0677733571,((((2163:0.0512889729,2165:0.0649883705):0.0301228696,2164:0.0353300571):0.03795445465,2166:0.0594638726):0.01734254792,2167:0.0877045741):0.05399918798):0.07338943303,2172:0.1459595213):0.07906783188,(2168:0.0512889729,2169:0.1084320160):0.07906783188):0.07057366901,(2170:0.0567241145,2171:0.0622185837):0.1300043674):0.1691054458,2173:0.2147903910):0.1897372868,2664:0.5135135135):0.1237516283,(((((2174:0.1623931624,2182:0.2221519987):0.07906783188,((2175:0.0762207774,2176:0.0622185837):0.07906783188,(((2177:0.1524743647,2178:0.0432454144):0.03533005711,2179:0.0649883705):0.0935433957,(2180:0.1237516283,2181:0.1145071029):0.08770457407):0.0935433957):0.04591220298):0.06221858371,((2183:0.0762207774,2184:0.0848095969):0.1268689215,2185:0.1175708735):0.1145071029):0.1862459795,((((((((((2186:0.0906157946,(2190:0.0405928695,2191:0.0512889729):0.04059286954):0.03271956551,(((2187:0.0790678319,2188:0.0762207774):0.03533005711,(((2192:0.0733894330,2194:0.0906157946):0.04324541438,2199:0.0594638726):0.03533005711,2195:0.0733894330):0.02753986032):0.02497042975,2189:0.0649883705):0.0224144711):0.02753986032,2200:0.0622185837):0.05946387264,2198:0.0762207774):0.02497042975,((2196:0.0877045741,2197:0.0649883705):0.04059286954,2204:0.1492072900):0.03533005711):0.04859335038,2193:0.1084320160):0.07906783188,((2201:0.0935433957,2203:0.1114608671):0.0301228696,2202:0.0485933504):0.03533005711):0.04059286954,(2205:0.0024393375,2206:0.0000010000):0.1557609182):0.0649883705,2207:0.1331581253):0.0935433957,2208:0.1268689215):0.2003411382):0.1862459795,((2209:0.1427308882,2210:0.1331581253):0.05946387264,((2211:0.1300043674,2213:0.1175708735):0.03795445465,2212:0.1175708735):0.03795445465):0.3917525773):0.1114608671):0.214790391):0.0935433957,((((2153:0.1827759963,2154:0.2221519987):0.0935433957,(2155:0.2525530880,2156:0.2258678079):0.0935433957):0.1623931624,2157:0.2886959426):0.1459595213,(((((2222:0.1395212219,2226:0.2564644658):0.05399918798,2223:0.1145071029):0.0935433957,(2224:0.0622185837,2225:0.0877045741):0.1268689215):0.1590671251,(2227:0.2409696581,2228:0.2409696581):0.2486669898):0.1557609182,(2229:0.2723677706,2230:0.3821152810):0.1363303558):0.2075206741):0.1623931624):0.1268689215,((((((((((((((2370:0.0512889729,2378:0.0819307275):0.03533005711,2371:0.0432454144):0.04324541438,((2372:0.0649883705,2374:0.0649883705):0.01734254792,2373:0.0405928695):0.03533005711):0.02497042975,((2375:0.0432454144,2376:0.0594638726):0.0224144711,(2377:0.0432454144,((2384:0.0819307275,2385:0.0353300571):0.0935433957,2386:0.0733894330):0.1237516283):0.01232325853):0.0301228696):0.03795445465,2382:0.0877045741):0.0301228696,((((2379:0.0790678319,2381:0.1114608671):0.04859335038,(2387:0.0705736690,2388:0.0677733571):0.09061579464):0.04324541438,2380:0.0906157946):0.03271956551,2383:0.1114608671):0.04059286954):0.1590671251,((((((2389:0.0622185837,2391:0.1793271426):0.04324541438,2390:0.0705736690):0.0649883705,(2392:0.1363303558,2393:0.1206523308):0.07057366901):0.03271956551,(((((2394:0.0935433957,2395:0.0848095969):0.06221858371,2396:0.0539991880):0.04859335038,((2398:0.0594638726,2399:0.0567241145):0.05672411453,((2400:0.0405928695,2401:0.0379544547):0.02497042975,2402:0.0379544547):0.04859335038):0.05946387264):0.05128897287,2397:0.0848095969):0.05946387264,(2403:0.0994482954,(2427:0.1237516283,2428:0.1084320160):0.1459595213):0.06221858371):0.07906783188):0.04059286954,(((2404:0.0790678319,2405:0.0790678319):0.07057366901,2429:0.2147903910):0.05399918798,(2407:0.1932501156,(2430:0.2147903910,2431:0.2486669898):0.08480959688):0.06221858371):0.05946387264):0.07057366901,2406:0.1557609182):0.05399918798):0.07622077742,2412:0.1557609182):0.03795445465,(((((((2408:0.1145071029,(2409:0.1492072900,2411:0.0762207774):0.06221858371):0.05946387264,2410:0.0819307275):0.05399918798,(2425:0.0762207774,2426:0.0848095969):0.1175708735):0.05128897287,(2413:0.1395212219,((2420:0.0379544547,2421:0.0705736690):0.1363303558,(2423:0.0848095969,2424:0.0327195655):0.08480959688):0.09944829537):0.04859335038):0.05128897287,(((2416:0.0622185837,2417:0.0649883705):0.04591220298,2418:0.1363303558):0.07622077742,2419:0.1427308882):0.02497042975):0.03795445465,(2414:0.0877045741,2415:0.1237516283):0.07338943303):0.07906783188,2422:0.1691054458):0.03795445465):0.1691054458,2432:0.2764093239):0.1557609182,2475:0.4421092137):0.1691054458,(((((((2433:0.3270786710,2474:0.2003411382):0.1862459795,((((2467:0.0379544547,2468:0.0327195655):0.0301228696,2469:0.0539991880):0.1623931624,((2470:0.1932501156,2473:0.2448059269):0.05672411453,2471:0.1758992260):0.08480959688):0.1054204012,2472:0.1724920563):0.1145071029):0.06221858371,((2448:0.2075206741,2464:0.1623931624):0.1206523308,((((((((2449:0.0622185837,(2452:0.0733894330,((2455:0.0935433957,2456:0.0567241145):0.07057366901,2459:0.1862459795):0.07906783188):0.07057366901):0.03533005711,(2450:0.0379544547,2451:0.0512889729):0.04059286954):0.05672411453,2454:0.1084320160):0.0224144711,2453:0.0935433957):0.08770457407,(2457:0.1054204012,2458:0.1084320160):0.0649883705):0.06777335711,2460:0.1557609182):0.05672411453,(2461:0.1459595213,(2463:0.1237516283,(2465:0.2003411382,2466:0.1175708735):0.1724920563):0.06777335711):0.04059286954):0.06221858371,2462:0.1145071029):0.09648751587):0.1237516283):0.1145071029,((((((2436:0.0848095969,2437:0.0705736690):0.102425876,2442:0.1268689215):0.07057366901,(2439:0.0539991880,2440:0.0459122030):0.08480959688):0.03795445465,2438:0.1237516283):0.03533005711,2441:0.0705736690):0.09648751587,(2446:0.0819307275,2447:0.1237516283):0.08770457407):0.07622077742):0.07906783188,(2444:0.1024258760,2445:0.0994482954):0.08770457407):0.05946387264,2443:0.1623931624):0.08770457407,(2434:0.1395212219,2435:0.1363303558):0.0935433957):0.1395212219):0.2486669898,2476:0.3773483629):0.1862459795,((((((2477:0.0819307275,2478:0.1524743647):0.08770457407,2481:0.1331581253):0.05946387264,(2479:0.0594638726,2480:0.0594638726):0.06221858371):0.09648751587,(((2485:0.0705736690,((2486:0.0539991880,2487:0.0819307275):0.05399918798,2491:0.1932501156):0.05946387264):0.0224144711,2488:0.1145071029):0.0649883705,(2489:0.1024258760,2490:0.0512889729):0.07906783188):0.2333705535):0.06221858371,((2482:0.0485933504,2483:0.0594638726):0.1300043674,2484:0.2258678079):0.1175708735):0.1363303558,(2492:0.1724920563,2493:0.1657392089):0.1897372868):0.1524743647):0.1932501156):0.1657392089):0.0819307275,((((((((389:0.2764093239,2313:0.3917525773):0.14920729,((((2137:0.1459595213,2138:0.2003411382):0.1206523308,(((2139:0.1206523308,(2140:0.0649883705,2141:0.0649883705):0.06221858371):0.0819307275,2142:0.1363303558):0.0649883705,2143:0.1590671251):0.09061579464):0.1427308882,(((((2144:0.1897372868,2145:0.1827759963):0.1237516283,((2148:0.1054204012,2150:0.2111441540):0.08480959688,2149:0.1237516283):0.05399918798):0.06777335711,2151:0.1557609182):0.03795445465,2152:0.2723677706):0.05128897287,(2146:0.1024258760,2147:0.1524743647):0.0819307275):0.2448059269):0.2409696581,(2158:0.0649883705,(2159:0.0964875159,2160:0.0677733571):0.06221858371):0.3054662379):0.1932501156):0.1331581253,766:0.5429663916):0.09648751587,((568:0.2845731403,((2340:0.0964875159,2341:0.0705736690):0.29702471,(((2342:0.2258678079,2343:0.2111441540):0.1237516283,2344:0.2564644658):0.175899226,(2345:0.3540165231,2346:0.4015303334):0.1967846653):0.1897372868):0.1114608671):0.1459595213,(2593:0.3140228318,2663:0.4164671210):0.3097300051):0.1459595213):0.07906783188,(((563:0.0677733571,564:0.0567241145):0.1054204012,(565:0.0000010000,566:0.0000010000):0.1175708735):0.09648751587,567:0.2111441540):0.1691054458):0.102425876,(((((555:0.1897372868,558:0.0048912344):0.09061579464,559:0.0224144711):0.07906783188,561:0.0148263753):0.03533005711,((556:0.1175708735,557:0.1114608671):0.175899226,(560:0.0459122030,562:0.0459122030):0.0301228696):0.03795445465):0.2486669898,((2594:0.2111441540,2597:0.2723677706):0.1206523308,(2595:0.2039197387,2596:0.1827759963):0.0819307275):0.3183450162):0.1657392089):0.1268689215,(((((((442:0.0622185837,(443:0.0622185837,444:0.1054204012):0.03271956551):0.1897372868,445:0.2258678079):0.1268689215,(451:0.1300043674,452:0.2258678079):0.1300043674):0.1054204012,(((((446:0.0935433957,(448:0.0677733571,450:0.1427308882):0.08770457407):0.04059286954,449:0.1395212219):0.04059286954,447:0.1084320160):0.1691054458,765:0.2448059269):0.0935433957,(536:0.2409696581,((539:0.1331581253,540:0.1300043674):0.214790391,764:0.3494482396):0.14920729):0.1175708735):0.0649883705):0.09061579464,((479:0.0249704298,480:0.0539991880):0.1145071029,481:0.1793271426):0.214790391):0.1175708735,532:0.2764093239):0.08480959688,((((((493:0.0594638726,494:0.0459122030):0.1114608671,((496:0.1175708735,504:0.1524743647):0.05672411453,((497:0.0994482954,499:0.0994482954):0.06221858371,(505:0.1268689215,507:0.2371579453):0.0819307275):0.04859335038):0.05128897287):0.03795445465,(498:0.1237516283,((500:0.0275398603,501:0.0275398603):0.08480959688,(502:0.0173425479,503:0.0000010000):0.09648751587):0.07057366901):0.05672411453):0.05399918798,495:0.1427308882):0.07057366901,506:0.1459595213):0.175899226,(533:0.2804776912,535:0.1691054458):0.1557609182):0.1145071029):0.0819307275):0.05672411453,((460:0.2486669898,(554:0.3966237067,763:0.2886959426):0.1724920563):0.1300043674,((((759:0.2928463729,760:0.2184595999):0.1114608671,761:0.2643640530):0.1524743647,762:0.3140228318):0.1268689215,(767:0.4164671210,(772:0.3270786710,((((810:0.1657392089,(811:0.1623931624,812:0.1459595213):0.1054204012):0.1054204012,(((813:0.0906157946,814:0.0705736690):0.09061579464,815:0.0906157946):0.1054204012,(((816:0.2409696581,(818:0.2184595999,((820:0.2928463729,823:0.2184595999):0.09944829537,822:0.2604013705):0.09648751587):0.06777335711):0.102425876,819:0.2409696581):0.08480959688,817:0.1557609182):0.06777335711):0.04591220298):0.1363303558,(821:0.2333705535,824:0.2371579453):0.1237516283):0.1623931624,825:0.3773483629):0.1932501156):0.1724920563):0.1268689215):0.102425876):0.1206523308):0.0935433957):0.06777335711,(((((((((((((((190:0.1206523308,((191:0.0877045741,(195:0.1054204012,(196:0.0459122030,197:0.0567241145):0.06777335711):0.07906783188):0.05946387264,(192:0.0705736690,(193:0.0485933504,194:0.0790678319):0.0224144711):0.04591220298):0.05946387264):0.2604013705,(((198:0.1331581253,199:0.1724920563):0.1206523308,(200:0.1300043674,201:0.0964875159):0.06777335711):0.04591220298,(((202:0.0432454144,203:0.0733894330):0.08480959688,(204:0.0677733571,208:0.1427308882):0.04859335038):0.07057366901,((205:0.0432454144,206:0.0485933504):0.0301228696,207:0.0512889729):0.1175708735):0.05672411453):0.0819307275):0.03795445465,(209:0.1331581253,((((((210:0.0819307275,211:0.0405928695):0.0819307275,212:0.0485933504):0.0819307275,(((213:0.0790678319,214:0.0459122030):0.0224144711,(216:0.0539991880,217:0.0301228696):0.04859335038):0.0224144711,215:0.0622185837):0.0224144711):0.0301228696,218:0.0994482954):0.04324541438,219:0.1084320160):0.102425876,(((220:0.1268689215,221:0.0594638726):0.06221858371,((222:0.0622185837,224:0.1459595213):0.04059286954,223:0.0301228696):0.06777335711):0.0819307275,225:0.1657392089):0.1657392089):0.1363303558):0.07338943303):0.1054204012,226:0.2221519987):0.14920729,((358:0.0539991880,359:0.0649883705):0.1331581253,(360:0.2111441540,361:0.1590671251):0.07906783188):0.1268689215):0.1206523308,233:0.2409696581):0.0819307275,((((((((((238:0.1331581253,239:0.1427308882):0.0819307275,(240:0.0819307275,241:0.0848095969):0.1300043674):0.0935433957,242:0.1084320160):0.06777335711,(253:0.0819307275,254:0.0848095969):0.08480959688):0.04059286954,(((((((261:0.0327195655,262:0.0705736690):0.02753986032,(263:0.0485933504,(266:0.0819307275,267:0.0964875159):0.07622077742):0.01987187868):0.04859335038,268:0.0964875159):0.0301228696,((((((269:0.0649883705,271:0.0622185837):0.07338943303,((270:0.0677733571,272:0.1145071029):0.03795445465,(((((280:0.0705736690,289:0.0848095969):0.03271956551,(281:0.0000010000,282:0.0000010000):0.07338943303):0.0224144711,((283:0.0173425479,288:0.0275398603):0.05946387264,(284:0.0733894330,287:0.0819307275):0.0224144711):0.0301228696):0.02497042975,(285:0.0649883705,286:0.0649883705):0.01734254792):0.05672411453,((290:0.0877045741,((293:0.0790678319,294:0.0762207774):0.04859335038,295:0.0539991880):0.06777335711):0.08770457407,(291:0.0567241145,292:0.0459122030):0.04859335038):0.03533005711):0.05128897287):0.01734254792):0.03795445465,(275:0.0567241145,276:0.0677733571):0.06777335711):0.0649883705,(273:0.0935433957,274:0.0594638726):0.07906783188):0.04859335038,(((304:0.1657392089,305:0.0649883705):0.03533005711,(306:0.0024393375,307:0.0123232585):0.08770457407):0.05672411453,(((((308:0.0819307275,(309:0.0567241145,310:0.0677733571):0.03533005711):0.05946387264,313:0.0567241145):0.03795445465,314:0.0594638726):0.02497042975,((311:0.0622185837,312:0.0459122030):0.04324541438,316:0.1024258760):0.0301228696):0.0224144711,315:0.0512889729):0.05672411453):0.108432016):0.02497042975,((277:0.0405928695,279:0.0327195655):0.07338943303,278:0.0906157946):0.07338943303):0.04059286954):0.03533005711,(((296:0.0762207774,297:0.0705736690):0.07338943303,323:0.1427308882):0.05946387264,(300:0.0733894330,301:0.0405928695):0.07338943303):0.04059286954):0.0224144711,((298:0.0705736690,299:0.0733894330):0.07622077742,303:0.1024258760):0.05128897287):0.01734254792,(((264:0.0512889729,((((317:0.0024393375,318:0.0000010000):0.05672411453,(319:0.0459122030,320:0.0649883705):0.03271956551):0.03795445465,321:0.0819307275):0.108432016,(322:0.0649883705,324:0.1395212219):0.1206523308):0.108432016):0.07338943303,265:0.0677733571):0.02753986032,302:0.0877045741):0.03533005711):0.1175708735):0.04324541438,(((243:0.1459595213,244:0.1427308882):0.07338943303,((245:0.0622185837,246:0.0594638726):0.04059286954,(((247:0.0405928695,250:0.0301228696):0.01987187868,248:0.0567241145):0.04859335038,249:0.0733894330):0.03795445465):0.04324541438):0.05672411453,((251:0.1268689215,(252:0.1084320160,((256:0.0790678319,257:0.0790678319):0.07906783188,258:0.1175708735):0.1054204012):0.07338943303):0.07622077742,255:0.1395212219):0.04059286954):0.05128897287):0.06777335711,((((259:0.1557609182,260:0.1206523308):0.07338943303,350:0.1657392089):0.06221858371,355:0.2804776912):0.09061579464,325:0.1897372868):0.05128897287):0.1054204012,((((((((326:0.0275398603,327:0.0539991880):0.03533005711,328:0.1145071029):0.06777335711,331:0.0405928695):0.03271956551,336:0.0539991880):0.02497042975,((333:0.0512889729,334:0.0539991880):0.08770457407,335:0.0790678319):0.06777335711):0.0301228696,((329:0.0224144711,330:0.0224144711):0.08480959688,332:0.0459122030):0.04591220298):0.09648751587,(((342:0.0877045741,356:0.2003411382):0.1268689215,(343:0.0819307275,((((344:0.0459122030,346:0.0819307275):0.0224144711,345:0.0432454144):0.04859335038,347:0.0762207774):0.03533005711,348:0.1084320160):0.07057366901):0.04591220298):0.05128897287,349:0.1590671251):0.1724920563):0.08480959688,(((337:0.0432454144,338:0.0379544547):0.0935433957,339:0.0790678319):0.06221858371,(340:0.0024393375,341:0.0024393375):0.07338943303):0.08770457407):0.0649883705):0.05128897287,351:0.2723677706):0.0935433957,(((352:0.0459122030,354:0.0567241145):0.05946387264,353:0.1300043674):0.1623931624,((1619:0.0512889729,((1620:0.0567241145,1622:0.0485933504):0.0301228696,1621:0.0594638726):0.0224144711):0.05946387264,1623:0.0512889729):0.4579616626):0.08770457407):0.1363303558):0.05946387264,(357:0.1967846653,(362:0.0024393375,363:0.0048912344):0.211144154):0.1691054458):0.102425876,(((((227:0.0906157946,228:0.0935433957):0.07338943303,(229:0.0733894330,230:0.0649883705):0.0649883705):0.04591220298,231:0.1524743647):0.108432016,232:0.1300043674):0.108432016,(((234:0.0906157946,235:0.1268689215):0.08480959688,236:0.1363303558):0.1459595213,237:0.2604013705):0.108432016):0.102425876):0.08770457407,(364:0.0432454144,365:0.0432454144):0.3314907583):0.09648751587,(((((((((((832:0.1024258760,((833:0.1331581253,(838:0.1114608671,((((839:0.0567241145,(842:0.0459122030,843:0.0459122030):0.01987187868):0.01987187868,844:0.0512889729):0.009833096131,(840:0.0539991880,841:0.0432454144):0.01987187868):0.03271956551,845:0.0790678319):0.1300043674):0.05672411453):0.05672411453,((834:0.0677733571,(835:0.0405928695,836:0.0539991880):0.02497042975):0.05128897287,837:0.0379544547):0.102425876):0.0301228696):0.05672411453,((((846:0.0459122030,847:0.0733894330):0.05128897287,848:0.0622185837):0.03271956551,849:0.0485933504):0.03533005711,(850:0.0649883705,(851:0.1145071029,852:0.0594638726):0.07338943303):0.04859335038):0.1268689215):0.1691054458,(((((853:0.1492072900,(854:0.0649883705,855:0.1054204012):0.08480959688):0.04059286954,((856:0.0762207774,857:0.0733894330):0.04859335038,(858:0.1114608671,((859:0.1145071029,862:0.1427308882):0.0649883705,(860:0.0906157946,861:0.0762207774):0.09061579464):0.05946387264):0.04059286954):0.04059286954):0.05399918798,863:0.1363303558):0.04324541438,((864:0.1427308882,865:0.1395212219):0.08480959688,(866:0.0819307275,867:0.0935433957):0.08480959688):0.09061579464):0.1206523308,(((868:0.0677733571,869:0.0877045741):0.1363303558,870:0.1524743647):0.09061579464,((((((871:0.0353300571,872:0.0762207774):0.0224144711,873:0.0790678319):0.0649883705,874:0.0994482954):0.02497042975,875:0.0935433957):0.05672411453,876:0.1331581253):0.03795445465,877:0.1827759963):0.09061579464):0.09944829537):0.09061579464):0.08770457407,(((((((((891:0.1268689215,((892:0.1268689215,914:0.1691054458):0.05128897287,913:0.1084320160):0.04324541438):0.04059286954,915:0.2221519987):0.05672411453,((((893:0.0819307275,(894:0.0677733571,895:0.0405928695):0.04324541438):0.04324541438,896:0.0935433957):0.06221858371,898:0.1459595213):0.06777335711,897:0.1524743647):0.04591220298):0.05128897287,899:0.1793271426):0.0819307275,(904:0.0877045741,909:0.1363303558):0.04859335038):0.01987187868,((905:0.0512889729,(906:0.0567241145,908:0.0964875159):0.03795445465):0.01734254792,907:0.0733894330):0.04859335038):0.04591220298,((((900:0.0790678319,901:0.0790678319):0.04591220298,902:0.0485933504):0.06221858371,903:0.1590671251):0.0649883705,910:0.1524743647):0.06777335711):0.03533005711,(911:0.1206523308,912:0.0964875159):0.0935433957):0.04324541438,916:0.1492072900):0.1827759963):0.0935433957,(890:0.2448059269,935:0.3097300051):0.1237516283):0.0819307275,(887:0.2371579453,(888:0.0432454144,889:0.0432454144):0.2184595999):0.1114608671):0.04859335038,(((((878:0.0622185837,879:0.0567241145):0.07338943303,880:0.0906157946):0.1427308882,(((881:0.0123232585,884:0.0048912344):0.05672411453,(882:0.0622185837,883:0.0567241145):0.02497042975):0.0819307275,885:0.0762207774):0.1206523308):0.1054204012,886:0.1932501156):0.09648751587,((928:0.3097300051,929:0.1590671251):0.1206523308,(930:0.2409696581,931:0.1862459795):0.1459595213):0.1524743647):0.09648751587):0.1114608671,((((921:0.0935433957,922:0.0935433957):0.2258678079,(923:0.0906157946,(924:0.0459122030,925:0.0594638726):0.1114608671):0.1862459795):0.1268689215,((((((((((((((((((((939:0.0649883705,940:0.1084320160):0.06221858371,944:0.1967846653):0.04059286954,(942:0.1175708735,943:0.1691054458):0.04859335038):0.04324541438,941:0.1395212219):0.1862459795,((((1428:0.0567241145,1429:0.0539991880):0.04591220298,1430:0.0762207774):0.04059286954,1431:0.0877045741):0.09061579464,1433:0.1237516283):0.07906783188):0.07622077742,(((1435:0.0762207774,1436:0.0906157946):0.108432016,(1527:0.1932501156,1528:0.2296072508):0.1363303558):0.08480959688,1538:0.2764093239):0.09061579464):0.07906783188,((1412:0.0819307275,1414:0.0935433957):0.108432016,1413:0.0848095969):0.102425876):0.03795445465,(((1401:0.1175708735,1439:0.1691054458):0.07906783188,1440:0.1758992260):0.04591220298,(1438:0.1691054458,((1513:0.2075206741,((1577:0.0935433957,1578:0.0964875159):0.09648751587,1579:0.1557609182):0.2296072508):0.09944829537,(1514:0.2723677706,((1515:0.1175708735,1516:0.1758992260):0.1300043674,1575:0.2845731403):0.09061579464):0.06221858371):0.1268689215):0.07906783188):0.06221858371):0.05672411453,((1264:0.1897372868,(1437:0.1524743647,1529:0.3494482396):0.1114608671):0.07906783188,1441:0.1827759963):0.07057366901):0.03795445465,((((((((((957:0.2258678079,((1432:0.1206523308,(((1507:0.1331581253,(1508:0.0819307275,1509:0.0594638726):0.07338943303):0.08480959688,1580:0.3404070273):0.1206523308,1510:0.2184595999):0.07622077742):0.0649883705,1493:0.2525530880):0.09061579464):0.05946387264,((((1036:0.0733894330,1037:0.0877045741):0.04859335038,(1038:0.1084320160,(1039:0.0485933504,1040:0.0594638726):0.04324541438):0.04059286954):0.08770457407,1041:0.1524743647):0.1054204012,(1422:0.1524743647,1423:0.1145071029):0.07622077742):0.06777335711):0.03795445465,(((1427:0.1175708735,(1456:0.0539991880,1457:0.0848095969):0.1827759963):0.1237516283,(1458:0.0622185837,1459:0.0539991880):0.14920729):0.07622077742,(1442:0.0994482954,1443:0.1557609182):0.1331581253):0.07338943303):0.04859335038,(1262:0.1145071029,1263:0.0790678319):0.1724920563):0.06777335711,1419:0.1492072900):0.07057366901,(1391:0.1268689215,1403:0.1395212219):0.05946387264):0.03795445465,((((1383:0.1657392089,(((1444:0.2333705535,((1445:0.1206523308,1446:0.0622185837):0.0935433957,1448:0.2111441540):0.0649883705):0.09648751587,1447:0.1331581253):0.05672411453,1449:0.1967846653):0.08480959688):0.05946387264,((1392:0.1657392089,1399:0.0594638726):0.07622077742,(((1393:0.0432454144,1394:0.0594638726):0.04591220298,1395:0.0594638726):0.1237516283,((1396:0.0594638726,1397:0.0594638726):0.05672411453,1398:0.0594638726):0.04059286954):0.03271956551):0.05672411453):0.05946387264,((1385:0.1237516283,1387:0.1084320160):0.06777335711,((1416:0.0539991880,1417:0.0762207774):0.04324541438,1418:0.0762207774):0.1237516283):0.03533005711):0.04059286954,(1384:0.0964875159,((1386:0.0649883705,1390:0.0790678319):0.07622077742,(1388:0.0762207774,1389:0.0906157946):0.05672411453):0.06221858371):0.0301228696):0.05128897287):0.02497042975,((((1404:0.0733894330,1405:0.0649883705):0.03271956551,1406:0.0567241145):0.0935433957,(((1407:0.1300043674,1408:0.1084320160):0.07906783188,1410:0.1363303558):0.05399918798,1409:0.1024258760):0.05399918798):0.09061579464,(1420:0.0539991880,1421:0.0762207774):0.1623931624):0.05399918798):0.04324541438,(((((((1380:0.0594638726,1381:0.0432454144):0.03533005711,1382:0.0485933504):0.1054204012,((1450:0.0906157946,1451:0.0677733571):0.1175708735,(1525:0.1268689215,1526:0.1145071029):0.2448059269):0.1175708735):0.0935433957,1415:0.1590671251):0.05128897287,((1424:0.1459595213,(1425:0.1363303558,(((1485:0.1395212219,1486:0.1524743647):0.08770457407,((((1487:0.1363303558,1489:0.0677733571):0.03795445465,1488:0.0405928695):0.08770457407,1490:0.1054204012):0.0935433957,1492:0.2604013705):0.0649883705):0.06777335711,1491:0.1932501156):0.1300043674):0.05399918798):0.04591220298,1426:0.1363303558):0.05946387264):0.06221858371,(1411:0.1657392089,1434:0.1793271426):0.05946387264):0.04859335038,(1400:0.0848095969,1402:0.1114608671):0.0935433957):0.04591220298):0.03533005711,((1452:0.0819307275,1453:0.1114608671):0.1363303558,(1454:0.1206523308,1455:0.1268689215):0.1114608671):0.0935433957):0.03533005711):0.1114608671,(((((((((((945:0.0906157946,946:0.0848095969):0.03533005711,(948:0.0567241145,949:0.1024258760):0.05946387264):0.05128897287,947:0.0705736690):0.05946387264,951:0.1084320160):0.04859335038,950:0.0848095969):0.05946387264,((952:0.0405928695,953:0.0649883705):0.0819307275,954:0.0877045741):0.07622077742):0.1427308882,(992:0.0539991880,993:0.0848095969):0.1145071029):0.08770457407,(((1483:0.1524743647,1484:0.1590671251):0.1524743647,((1494:0.1054204012,1495:0.0935433957):0.1590671251,(1496:0.0512889729,1497:0.0432454144):0.1300043674):0.1395212219):0.08480959688,1500:0.2075206741):0.1054204012):0.05128897287,(((((((958:0.0877045741,((959:0.1054204012,990:0.1590671251):0.0301228696,((985:0.0539991880,988:0.1331581253):0.04324541438,(986:0.0567241145,987:0.0485933504):0.0649883705):0.07057366901):0.07622077742):0.04324541438,(((((974:0.0594638726,((975:0.0539991880,976:0.0622185837):0.04059286954,977:0.0819307275):0.04324541438):0.0301228696,979:0.1054204012):0.0301228696,978:0.0877045741):0.04324541438,(980:0.0819307275,981:0.0935433957):0.04324541438):0.04059286954,((982:0.0677733571,983:0.0877045741):0.05672411453,984:0.1363303558):0.03795445465):0.06777335711):0.03795445465,(((((1465:0.1054204012,1466:0.0819307275):0.04059286954,(1477:0.1524743647,((1478:0.0705736690,1479:0.0567241145):0.0935433957,1480:0.1459595213):0.06777335711):0.07622077742):0.05399918798,((1467:0.0512889729,1468:0.0539991880):0.01734254792,1469:0.0594638726):0.04591220298):0.0301228696,(1470:0.0994482954,((1471:0.0677733571,1472:0.0819307275):0.03795445465,(1473:0.1206523308,1474:0.0705736690):0.04859335038):0.0224144711):0.04859335038):0.07338943303,(1475:0.1395212219,1476:0.0848095969):0.0935433957):0.09944829537):0.04059286954,((((960:0.0459122030,961:0.0733894330):0.102425876,962:0.0790678319):0.06777335711,973:0.1268689215):0.05128897287,(((968:0.0459122030,972:0.0906157946):0.04059286954,971:0.0935433957):0.04059286954,(969:0.0594638726,970:0.0906157946):0.03271956551):0.07338943303):0.05672411453):0.02497042975,989:0.1724920563):0.05946387264,((963:0.1459595213,967:0.0994482954):0.04859335038,(964:0.0594638726,(965:0.0198718787,966:0.0964875159):0.02753986032):0.05672411453):0.03271956551):0.05672411453,(991:0.1557609182,(1460:0.1758992260,(((1461:0.0677733571,1463:0.0790678319):0.03795445465,1462:0.0405928695):0.08770457407,1464:0.1054204012):0.1206523308):0.0935433957):0.09061579464):0.05946387264):0.03795445465,((((((((994:0.1145071029,995:0.0906157946):0.05399918798,996:0.1114608671):0.07057366901,(((1014:0.1206523308,1017:0.1758992260):0.05672411453,1016:0.1331581253):0.07057366901,1015:0.1054204012):0.0649883705):0.04059286954,((((997:0.0405928695,998:0.0877045741):0.05672411453,999:0.0567241145):0.04324541438,(1000:0.0622185837,(1001:0.0485933504,(1002:0.0622185837,(1003:0.0512889729,1004:0.0594638726):0.0224144711):0.03533005711):0.03533005711):0.0301228696):0.05946387264,(1005:0.1024258760,1576:0.3314907583):0.08770457407):0.04591220298):0.05128897287,((((1006:0.0622185837,1009:0.0649883705):0.0224144711,1010:0.0649883705):0.01987187868,((1007:0.0353300571,1008:0.0539991880):0.0224144711,1011:0.0790678319):0.02497042975):0.04591220298,1012:0.0819307275):0.05128897287):0.0224144711,(1013:0.1145071029,1584:0.2764093239):0.06777335711):0.04591220298,((((((1128:0.1967846653,1129:0.0275398603):0.02497042975,(1130:0.0485933504,1131:0.0485933504):0.05946387264):0.03795445465,1133:0.0677733571):0.0649883705,1132:0.0249704298):0.05672411453,1281:0.1268689215):0.1145071029,1316:0.1557609182):0.05946387264):0.03795445465,(((((((1019:0.0819307275,1020:0.0622185837):0.03795445465,1023:0.0819307275):0.0301228696,((1021:0.0622185837,1022:0.0705736690):0.04591220298,1024:0.0994482954):0.02753986032):0.0649883705,(1025:0.0567241145,1026:0.1084320160):0.102425876):0.04859335038,1027:0.1657392089):0.0649883705,(((((((((1541:0.0848095969,1542:0.0733894330):0.03533005711,((((1543:0.0512889729,1544:0.0539991880):0.02753986032,(((1545:0.0512889729,1548:0.0539991880):0.0224144711,(1546:0.0432454144,(1547:0.0379544547,1549:0.1024258760):0.03271956551):0.01987187868):0.0301228696,1551:0.0819307275):0.01232325853):0.01987187868,(1550:0.0819307275,1552:0.0649883705):0.0224144711):0.0301228696,((1553:0.0649883705,1554:0.0705736690):0.05672411453,1555:0.1114608671):0.0301228696):0.01482637534):0.102425876,(1558:0.0594638726,1559:0.1084320160):0.06777335711):0.05128897287,1560:0.1459595213):0.03271956551,(1556:0.0677733571,1557:0.0594638726):0.102425876):0.09648751587,1561:0.1268689215):0.07906783188,((((1562:0.0649883705,1563:0.0622185837):0.04591220298,((1564:0.0539991880,1566:0.1237516283):0.04324541438,1565:0.0459122030):0.04859335038):0.03271956551,1567:0.0877045741):0.03795445465,1568:0.0906157946):0.08770457407):0.06221858371,(1569:0.1268689215,(1570:0.0877045741,1571:0.0790678319):0.03795445465):0.1793271426):0.1054204012,(1572:0.1590671251,1573:0.1206523308):0.1691054458):0.09648751587):0.06777335711,(((1313:0.0594638726,1314:0.0762207774):0.04324541438,1315:0.1024258760):0.1206523308,((((1317:0.1862459795,(((1318:0.1363303558,(1319:0.0353300571,1320:0.0459122030):0.08480959688):0.08480959688,(1330:0.1657392089,(1336:0.1395212219,1338:0.1175708735):0.1300043674):0.08480959688):0.04859335038,(1325:0.1758992260,1337:0.1758992260):0.06221858371):0.04324541438):0.04059286954,(1321:0.1024258760,(((((1322:0.1657392089,1326:0.1557609182):0.07338943303,1327:0.1657392089):0.06221858371,(1323:0.1145071029,1324:0.1024258760):0.09648751587):0.05672411453,(1328:0.1300043674,1329:0.1459595213):0.09061579464):0.05399918798,1332:0.2333705535):0.01987187868):0.05946387264):0.08480959688,(1333:0.1524743647,1334:0.1427308882):0.0649883705):0.05672411453,(1331:0.1657392089,1335:0.1758992260):0.07057366901):0.108432016):0.05672411453):0.04324541438):0.07057366901):0.05128897287,((((((((((((1018:0.1331581253,1312:0.1967846653):0.08480959688,((1064:0.1427308882,1065:0.1084320160):0.08480959688,1066:0.1427308882):0.04859335038):0.08770457407,1282:0.1590671251):0.04859335038,(1062:0.1114608671,1063:0.0994482954):0.07057366901):0.08480959688,(((1067:0.0762207774,1068:0.0622185837):0.07057366901,1069:0.1145071029):0.03795445465,1070:0.1268689215):0.09061579464):0.05399918798,((((1274:0.0762207774,1275:0.0994482954):0.07622077742,(1276:0.0459122030,1277:0.0539991880):0.09944829537):0.04591220298,(1278:0.0705736690,1279:0.0512889729):0.04859335038):0.05672411453,1280:0.0733894330):0.102425876):0.06221858371,((((1028:0.1206523308,(((1031:0.1114608671,(1034:0.1114608671,1505:0.2075206741):0.04859335038):0.04859335038,(1032:0.1237516283,1033:0.0906157946):0.04859335038):0.0649883705,1035:0.1084320160):0.0819307275):0.04859335038,1029:0.0994482954):0.0935433957,1030:0.0848095969):0.0819307275,1048:0.1691054458):0.05672411453):0.08480959688,1283:0.1724920563):0.03795445465,1498:0.2258678079):0.07338943303,(((1284:0.1691054458,(1291:0.1557609182,1523:0.2371579453):0.0935433957):0.0649883705,(1501:0.2075206741,((1502:0.0733894330,1503:0.0567241145):0.05128897287,1504:0.1331581253):0.1827759963):0.0649883705):0.05946387264,(((1285:0.0964875159,1286:0.0622185837):0.1331581253,((1287:0.0301228696,1288:0.1395212219):0.1331581253,1289:0.2075206741):0.07338943303):0.09648751587,1311:0.1862459795):0.05128897287):0.08480959688):0.04324541438,((1074:0.1932501156,((1292:0.1395212219,1293:0.1363303558):0.09944829537,(1294:0.0594638726,1295:0.0485933504):0.1145071029):0.07906783188):0.06777335711,((1296:0.1175708735,1297:0.0877045741):0.09648751587,1499:0.2643640530):0.06777335711):0.05672411453):0.04591220298,((1072:0.0705736690,1073:0.0733894330):0.09061579464,((1481:0.0848095969,1482:0.1724920563):0.14920729,(1511:0.2075206741,(1524:0.2409696581,(1539:0.1967846653,1540:0.1897372868):0.175899226):0.1331581253):0.09944829537):0.08480959688):0.0649883705):0.06221858371):0.06777335711):0.05128897287,(1123:0.1557609182,(((((1221:0.2039197387,1248:0.1024258760):0.05946387264,1230:0.1054204012):0.05128897287,(1235:0.0594638726,1245:0.1623931624):0.06221858371):0.03533005711,((((((((1222:0.0539991880,(1223:0.0594638726,1227:0.0819307275):0.01482637534):0.03795445465,1224:0.0379544547):0.01987187868,(1225:0.0594638726,1226:0.0649883705):0.02497042975):0.04324541438,(1229:0.0935433957,1237:0.0994482954):0.03271956551):0.01734254792,(1228:0.0819307275,1231:0.1084320160):0.04059286954):0.02753986032,((((((1232:0.0622185837,1233:0.0512889729):0.04591220298,1234:0.0485933504):0.07057366901,1246:0.1145071029):0.05946387264,1236:0.0848095969):0.05399918798,1240:0.0906157946):0.04059286954,((1241:0.0539991880,1242:0.0790678319):0.03533005711,1243:0.0877045741):0.07622077742):0.02753986032):0.0301228696,1247:0.1657392089):0.01734254792,((1238:0.0877045741,1239:0.1024258760):0.03533005711,1244:0.1175708735):0.03533005711):0.03795445465):0.06221858371,1512:0.2409696581):0.08480959688):0.07338943303):0.02497042975,(((((((((1137:0.1268689215,(1252:0.1114608671,1253:0.0848095969):0.1724920563):0.06221858371,(1158:0.0705736690,1159:0.1084320160):0.05128897287):0.04859335038,1256:0.1054204012):0.07622077742,(1142:0.1114608671,1163:0.1492072900):0.08770457407):0.03533005711,((1160:0.1363303558,1178:0.1657392089):0.04859335038,(1166:0.1054204012,((((1167:0.0762207774,1168:0.0733894330):0.01482637534,1169:0.0432454144):0.0301228696,(1172:0.0877045741,((1175:0.0705736690,1176:0.0762207774):0.102425876,1177:0.1623931624):0.05672411453):0.07057366901):0.04059286954,(1170:0.0485933504,1171:0.0567241145):0.05672411453):0.05672411453):0.1145071029):0.04324541438):0.04591220298,(1140:0.0379544547,1141:0.0567241145):0.1054204012):0.02753986032,(1139:0.1237516283,(1161:0.1557609182,1162:0.1331581253):0.08770457407):0.05128897287):0.0301228696,(((1138:0.1145071029,1153:0.1145071029):0.07057366901,1187:0.1967846653):0.03795445465,1249:0.1590671251):0.05128897287):0.05128897287,(((1143:0.1623931624,(1254:0.1268689215,1255:0.1524743647):0.1114608671):0.04324541438,(((((((1144:0.0622185837,1150:0.0877045741):0.0301228696,(1145:0.0622185837,(1146:0.0539991880,1147:0.0594638726):0.04591220298):0.0301228696):0.0301228696,((1151:0.0994482954,1152:0.0705736690):0.07622077742,1155:0.1300043674):0.08480959688):0.05399918798,(1148:0.0539991880,1149:0.0512889729):0.03795445465):0.04591220298,1186:0.1827759963):0.05128897287,1154:0.1175708735):0.05399918798,(1184:0.0539991880,1185:0.0790678319):0.1395212219):0.04059286954):0.03795445465,(((1156:0.1175708735,1157:0.1237516283):0.108432016,1265:0.1557609182):0.08480959688,((((((1193:0.0762207774,(1194:0.0098330961,1196:0.1114608671):0.0649883705):0.04859335038,1195:0.0705736690):0.05946387264,(1197:0.0594638726,(1198:0.0148263753,1199:0.0275398603):0.05128897287):0.08480959688):0.07338943303,(1219:0.0539991880,1220:0.0301228696):0.1395212219):0.05946387264,(((((1200:0.0964875159,(1215:0.0485933504,1216:0.0594638726):0.108432016):0.06777335711,(1205:0.0994482954,((1206:0.0906157946,1218:0.2039197387):0.03533005711,(1207:0.0301228696,1522:0.1459595213):0.03795445465):0.06221858371):0.03795445465):0.04059286954,(1201:0.1331581253,1209:0.0848095969):0.03271956551):0.04591220298,(((1202:0.0964875159,1203:0.0567241145):0.05399918798,1204:0.1024258760):0.04324541438,((((1210:0.0994482954,1211:0.0906157946):0.05399918798,1217:0.0964875159):0.04591220298,1213:0.1145071029):0.03533005711,(1212:0.0964875159,1214:0.1331581253):0.0301228696):0.06221858371):0.04059286954):0.04324541438,1208:0.0594638726):0.0649883705):0.06221858371,(1273:0.1967846653,(((1517:0.1268689215,1518:0.1206523308):0.05946387264,(1519:0.1492072900,1520:0.1395212219):0.09061579464):0.07622077742,1521:0.2039197387):0.1557609182):0.1114608671):0.09944829537):0.04591220298):0.03271956551):0.06221858371):0.02497042975,((((((((((955:0.1967846653,956:0.2184595999):0.09944829537,1257:0.1724920563):0.07057366901,(1075:0.1427308882,(1076:0.0762207774,(1077:0.0485933504,1078:0.0649883705):0.0935433957):0.06777335711):0.05399918798):0.05946387264,(((1079:0.0877045741,1080:0.1084320160):0.1300043674,(1081:0.1024258760,(1082:0.0512889729,1083:0.0539991880):0.0649883705):0.07906783188):0.07057366901,(((1179:0.1427308882,1180:0.1268689215):0.0649883705,1181:0.1827759963):0.05128897287,1183:0.1363303558):0.102425876):0.03533005711):0.05399918798,1272:0.1967846653):0.04859335038,((((1266:0.1084320160,1270:0.1862459795):0.07338943303,(1267:0.1084320160,1268:0.1300043674):0.05399918798):0.0935433957,1269:0.1492072900):0.1175708735,1271:0.1967846653):0.05399918798):0.02753986032,1094:0.1206523308):0.05399918798,((1125:0.1395212219,(1260:0.0677733571,1261:0.0353300571):0.14920729):0.0649883705,(((1135:0.1084320160,1136:0.1459595213):0.05946387264,1251:0.1623931624):0.05128897287,(((1164:0.1657392089,1165:0.1054204012):0.1054204012,(1250:0.1524743647,1259:0.1862459795):0.07057366901):0.04324541438,1182:0.1395212219):0.04859335038):0.04859335038):0.05399918798):0.04591220298,(((((((1087:0.1268689215,(1095:0.1024258760,1096:0.1175708735):0.07338943303):0.03795445465,(1088:0.1084320160,1089:0.1054204012):0.04324541438):0.04859335038,(1093:0.1268689215,1124:0.1300043674):0.05946387264):0.02753986032,(1091:0.0819307275,1134:0.1524743647):0.06221858371):0.03271956551,(1090:0.0994482954,1092:0.1145071029):0.04059286954):0.03795445465,(1126:0.0539991880,1127:0.0819307275):0.09061579464):0.04059286954,(((((((((1097:0.1024258760,1101:0.0327195655):0.0224144711,(1099:0.0935433957,1102:0.0432454144):0.02497042975):0.03795445465,1098:0.0877045741):0.01734254792,1103:0.0906157946):0.0301228696,1100:0.0485933504):0.04591220298,((((1105:0.0000010000,1106:0.0024393375):0.04859335038,1107:0.0935433957):0.0649883705,1112:0.0705736690):0.03795445465,1120:0.0877045741):0.04059286954):0.01482637534,(1104:0.0677733571,((((1108:0.0705736690,1121:0.1331581253):0.04059286954,1122:0.1114608671):0.05128897287,(1114:0.0353300571,1115:0.0459122030):0.05128897287):0.04859335038,1109:0.0762207774):0.0301228696):0.01734254792):0.01482637534,(((1110:0.0301228696,1113:0.0379544547):0.05128897287,1111:0.1024258760):0.03533005711,(((1116:0.0677733571,1117:0.0762207774):0.01987187868,1118:0.0512889729):0.04324541438,1119:0.0964875159):0.05672411453):0.01734254792):0.0649883705,(1173:0.0762207774,1174:0.0819307275):0.0935433957):0.04859335038):0.02753986032):0.03271956551,(((1084:0.1206523308,1085:0.0994482954):0.0819307275,1086:0.1237516283):0.07906783188,1258:0.1827759963):0.05399918798):0.0649883705):0.07338943303,((((1298:0.1054204012,1299:0.0935433957):0.1114608671,1300:0.0819307275):0.1300043674,1344:0.1206523308):0.1268689215,((((1339:0.2003411382,(1374:0.1363303558,1375:0.1395212219):0.1237516283):0.108432016,(((((1356:0.1054204012,1357:0.1054204012):0.06221858371,((1364:0.0539991880,1365:0.0567241145):0.1054204012,(1366:0.0594638726,1367:0.0649883705):0.1395212219):0.05128897287):0.05946387264,((1359:0.0622185837,1360:0.0512889729):0.06777335711,((1361:0.0353300571,1362:0.1427308882):0.06777335711,1363:0.1024258760):0.04859335038):0.03271956551):0.05672411453,1358:0.0935433957):0.04591220298,1368:0.1967846653):0.03533005711):0.07057366901,(((1340:0.1724920563,(((((1341:0.1237516283,1373:0.1657392089):0.06221858371,(1355:0.1459595213,1372:0.1557609182):0.05672411453):0.05946387264,(1345:0.0485933504,1346:0.0935433957):0.04591220298):0.05672411453,(1347:0.0224144711,1348:0.0819307275):0.09648751587):0.03795445465,(1343:0.1363303558,1349:0.1459595213):0.05128897287):0.04859335038):0.03533005711,1342:0.1363303558):0.03533005711,(((1350:0.1268689215,(1352:0.0877045741,1353:0.0622185837):0.1054204012):0.05128897287,1351:0.0964875159):0.0935433957,1354:0.1054204012):0.05946387264):0.09648751587):0.0301228696,((1369:0.0485933504,1370:0.0762207774):0.1054204012,1371:0.1024258760):0.08480959688):0.0935433957):0.1054204012):0.02753986032,(((((((((((1042:0.0964875159,1047:0.1724920563):0.05946387264,(1044:0.0733894330,1045:0.0994482954):0.05399918798):0.04859335038,1043:0.1084320160):0.05672411453,(1049:0.0733894330,1050:0.0275398603):0.1557609182):0.05672411453,1046:0.1206523308):0.09061579464,(1290:0.1897372868,(1307:0.1084320160,1308:0.1395212219):0.1054204012):0.0935433957):0.06777335711,(1309:0.0677733571,1310:0.0649883705):0.1967846653):0.04591220298,((1301:0.1524743647,1302:0.1268689215):0.06221858371,1506:0.2764093239):0.05399918798):0.05672411453,((((1055:0.1300043674,1061:0.0877045741):0.09944829537,1056:0.1175708735):0.0301228696,((1057:0.1054204012,(1058:0.0677733571,1060:0.1206523308):0.0649883705):0.0649883705,1059:0.1145071029):0.05672411453):0.09061579464,(((1303:0.0906157946,1306:0.1657392089):0.05672411453,1304:0.0964875159):0.04324541438,1305:0.0622185837):0.1206523308):0.05399918798):0.04859335038,((1188:0.1084320160,(1189:0.0935433957,(1190:0.0906157946,1191:0.1363303558):0.04059286954):0.04591220298):0.05128897287,1192:0.1024258760):0.1395212219):0.05672411453,(((1051:0.0819307275,(1052:0.0432454144,1053:0.1793271426):0.04324541438):0.07057366901,1054:0.1054204012):0.108432016,1071:0.1623931624):0.03533005711):0.0649883705):0.05946387264,(1376:0.1932501156,((1377:0.0649883705,1378:0.0762207774):0.0819307275,1379:0.1331581253):0.04859335038):0.1395212219):0.07622077742,((((1531:0.1268689215,1532:0.1206523308):0.1363303558,((1533:0.0994482954,1534:0.1691054458):0.09061579464,1535:0.2486669898):0.08770457407):0.1145071029,1536:0.2296072508):0.1524743647,1537:0.2333705535):0.09944829537):0.0649883705,((1530:0.1691054458,1581:0.1793271426):0.214790391,1574:0.2604013705):0.1363303558):0.1237516283,1583:0.3726154395):0.09944829537):0.1395212219,(((932:0.2003411382,(933:0.1427308882,934:0.1237516283):0.1175708735):0.2003411382,936:0.2683527673):0.1590671251,(937:0.1827759963,938:0.1300043674):0.2683527673):0.0935433957):0.102425876):0.06777335711,((((917:0.0567241145,918:0.0649883705):0.1114608671,919:0.1395212219):0.1300043674,920:0.1724920563):0.1237516283,(926:0.0594638726,927:0.0762207774):0.2564644658):0.1363303558):0.1145071029,1582:0.2928463729):0.1363303558,((((((1585:0.1395212219,1586:0.1657392089):0.102425876,(1587:0.1691054458,(1588:0.0512889729,1589:0.0485933504):0.1724920563):0.09944829537):0.0935433957,(1611:0.2221519987,1612:0.2448059269):0.1331581253):0.07338943303,((((((1590:0.0733894330,1591:0.0353300571):0.1175708735,(1592:0.1590671251,1593:0.1206523308):0.0649883705):0.102425876,1597:0.1524743647):0.05672411453,1598:0.1967846653):0.05399918798,(1594:0.0848095969,(1595:0.0649883705,1596:0.0622185837):0.04859335038):0.07622077742):0.09061579464,(((((1599:0.1084320160,1605:0.1623931624):0.08770457407,1602:0.1114608671):0.05399918798,1603:0.1395212219):0.03533005711,((1606:0.0964875159,1607:0.0819307275):0.07338943303,(1608:0.0994482954,(1609:0.0994482954,1610:0.0790678319):0.05128897287):0.05946387264):0.1557609182):0.03533005711,((1600:0.0649883705,1601:0.0459122030):0.1175708735,1604:0.1363303558):0.04059286954):0.09944829537):0.09648751587):0.1724920563,((1615:0.2643640530,1616:0.2371579453):0.09944829537,(1617:0.0705736690,1618:0.0539991880):0.2184595999):0.1590671251):0.1524743647,(1613:0.2486669898,1614:0.2039197387):0.108432016):0.2723677706):0.1793271426):0.1363303558,((((((((381:0.0705736690,((382:0.1268689215,383:0.0459122030):0.04859335038,384:0.1054204012):0.02753986032):0.04324541438,385:0.1395212219):0.07057366901,(386:0.1300043674,387:0.0964875159):0.08770457407):0.2683527673,(569:0.3359334373,((((827:0.1145071029,828:0.1114608671):0.108432016,(830:0.0622185837,831:0.0790678319):0.1175708735):0.05128897287,829:0.1524743647):0.214790391,((2314:0.0762207774,2315:0.0819307275):0.1793271426,(((2316:0.0622185837,2317:0.0512889729):0.08480959688,2318:0.0877045741):0.1459595213,(2319:0.0705736690,2320:0.0567241145):0.1300043674):0.08770457407):0.3773483629):0.1827759963):0.1300043674):0.102425876,((510:0.2409696581,((511:0.2723677706,((515:0.0877045741,516:0.0994482954):0.07906783188,517:0.1024258760):0.0935433957):0.1175708735,((512:0.1724920563,(513:0.0819307275,514:0.0705736690):0.108432016):0.1395212219,(((518:0.0790678319,(519:0.0906157946,520:0.0432454144):0.05672411453):0.05672411453,521:0.0762207774):0.08480959688,522:0.2003411382):0.102425876):0.07057366901):0.1145071029):0.09061579464,(523:0.1862459795,524:0.1331581253):0.1268689215):0.08480959688):0.07622077742,(492:0.3494482396,((508:0.0906157946,509:0.0848095969):0.1827759963,525:0.2184595999):0.07906783188):0.1175708735):0.0935433957,(((537:0.1590671251,538:0.2111441540):0.1590671251,753:0.3821152810):0.1524743647,758:0.3449118520):0.1145071029):0.07057366901,534:0.3359334373):0.08770457407):0.0935433957,((((((453:0.2683527673,((472:0.0819307275,473:0.0906157946):0.07057366901,(474:0.1363303558,475:0.2003411382):0.0649883705):0.1897372868):0.07338943303,(454:0.1206523308,(476:0.0677733571,(477:0.0000010000,478:0.0148263753):0.04859335038):0.1793271426):0.1657392089):0.108432016,(((((461:0.0677733571,462:0.0301228696):0.03271956551,(463:0.0877045741,464:0.0677733571):0.01482637534):0.0301228696,(465:0.0964875159,466:0.1237516283):0.04059286954):0.05672411453,(468:0.1897372868,469:0.1932501156):0.08770457407):0.07622077742,467:0.0677733571):0.14920729):0.04859335038,(((470:0.0677733571,471:0.1175708735):0.102425876,553:0.2371579453):0.1300043674,(((((483:0.0935433957,484:0.0432454144):0.1363303558,485:0.1459595213):0.07906783188,486:0.1691054458):0.07057366901,(487:0.1054204012,488:0.1237516283):0.08480959688):0.102425876,(489:0.1331581253,490:0.2184595999):0.1793271426):0.1363303558):0.07622077742):0.09061579464,455:0.2221519987):0.1054204012,((549:0.3097300051,550:0.1932501156):0.175899226,((((((((570:0.0790678319,572:0.0705736690):0.03795445465,571:0.0379544547):0.1691054458,(573:0.0733894330,(575:0.1175708735,576:0.0762207774):0.1268689215):0.1054204012):0.07906783188,577:0.2075206741):0.08480959688,574:0.1492072900):0.08770457407,578:0.2643640530):0.1114608671,579:0.2258678079):0.1524743647,((773:0.2448059269,774:0.1724920563):0.2333705535,(775:0.2643640530,((2588:0.2845731403,(2589:0.2409696581,2590:0.3097300051):0.2039197387):0.1862459795,2591:0.3140228318):0.2448059269):0.1395212219):0.1623931624):0.1623931624):0.1175708735):0.08770457407):0.07622077742,((526:0.1114608671,((((527:0.1024258760,528:0.0677733571):0.04324541438,531:0.1590671251):0.04059286954,529:0.1363303558):0.05128897287,530:0.1206523308):0.05946387264):0.1967846653,(748:0.4526375496,(768:0.3540165231,(769:0.1427308882,770:0.1175708735):0.1657392089):0.1657392089):0.1557609182):0.108432016):0.06221858371,((((((((390:0.1395212219,391:0.1145071029):0.1967846653,392:0.2111441540):0.1623931624,393:0.2525530880):0.2003411382,(((((783:0.2371579453,784:0.1657392089):0.09648751587,785:0.1724920563):0.1363303558,((786:0.1967846653,((787:0.1237516283,788:0.0733894330):0.1427308882,(789:0.0649883705,790:0.0594638726):0.1331581253):0.1237516283):0.1145071029,791:0.2371579453):0.1724920563):0.175899226,792:0.3183450162):0.1427308882,807:0.3270786710):0.1427308882):0.1237516283,(582:0.3226968605,(798:0.1758992260,(799:0.1793271426,(800:0.1724920563,801:0.3449118520):0.108432016):0.102425876):0.2075206741):0.102425876):0.07057366901,(((793:0.1024258760,794:0.0762207774):0.2804776912,2662:0.4015303334):0.211144154,806:0.3773483629):0.1827759963):0.06777335711,(((541:0.1114608671,((542:0.0622185837,543:0.0539991880):0.05128897287,544:0.0848095969):0.05128897287):0.1793271426,(545:0.1897372868,546:0.2003411382):0.2075206741):0.1300043674,(750:0.2604013705,778:0.3449118520):0.175899226):0.1395212219):0.0649883705,(((((((((((((((((394:0.1175708735,395:0.0994482954):0.08480959688,396:0.1492072900):0.1175708735,397:0.1590671251):0.07906783188,435:0.2409696581):0.1054204012,436:0.2258678079):0.07338943303,398:0.1691054458):0.07906783188,434:0.2075206741):0.0935433957,(399:0.1363303558,400:0.1300043674):0.07057366901):0.07338943303,(((((((403:0.0848095969,404:0.0994482954):0.0819307275,407:0.1114608671):0.04859335038,(429:0.1657392089,(430:0.0906157946,431:0.1114608671):0.1300043674):0.07622077742):0.05399918798,413:0.1363303558):0.03795445465,416:0.1657392089):0.04324541438,((406:0.1145071029,408:0.1363303558):0.05128897287,417:0.1758992260):0.05672411453):0.04591220298,412:0.1492072900):0.03795445465):0.02753986032,((409:0.1114608671,(410:0.0906157946,(419:0.0622185837,((((420:0.0512889729,424:0.0819307275):0.0301228696,423:0.0405928695):0.01482637534,421:0.0567241145):0.01987187868,422:0.0649883705):0.0301228696):0.1623931624):0.04059286954):0.04059286954,411:0.1268689215):0.0301228696):0.03795445465,((((((401:0.0790678319,402:0.0512889729):0.108432016,432:0.1623931624):0.06777335711,414:0.1691054458):0.0649883705,(405:0.0073557878,433:0.0048912344):0.1331581253):0.05128897287,((425:0.0594638726,(426:0.0649883705,427:0.0819307275):0.04059286954):0.08480959688,428:0.1054204012):0.14920729):0.05128897287,418:0.1897372868):0.03533005711):0.04859335038,415:0.1459595213):0.0819307275,(437:0.2371579453,(438:0.2525530880,(586:0.2564644658,587:0.2486669898):0.1623931624):0.07057366901):0.0649883705):0.108432016,(((584:0.1331581253,585:0.1524743647):0.2604013705,(741:0.1427308882,742:0.1268689215):0.2564644658):0.09944829537,(740:0.3632501328,(795:0.2184595999,(796:0.2804776912,797:0.1363303558):0.1657392089):0.1524743647):0.0935433957):0.1237516283):0.09944829537,((((((730:0.1492072900,731:0.1492072900):0.108432016,732:0.2039197387):0.108432016,(733:0.0705736690,734:0.0877045741):0.1557609182):0.1363303558,738:0.3183450162):0.07622077742,(735:0.2886959426,(736:0.2486669898,737:0.1657392089):0.09648751587):0.102425876):0.102425876,739:0.3404070273):0.1590671251):0.07906783188,((439:0.1590671251,441:0.1363303558):0.03271956551,440:0.0594638726):0.1862459795):0.1237516283,(((((((((((588:0.0935433957,589:0.0819307275):0.0649883705,591:0.0848095969):0.03271956551,590:0.0762207774):0.06221858371,602:0.2075206741):0.108432016,(599:0.1300043674,(600:0.0677733571,601:0.0567241145):0.07338943303):0.04059286954):0.05946387264,(((592:0.0935433957,(((593:0.0539991880,594:0.0622185837):0.01482637534,595:0.0649883705):0.03533005711,596:0.0733894330):0.04591220298):0.04591220298,597:0.0790678319):0.04059286954,598:0.0935433957):0.04591220298):0.05399918798,((603:0.0877045741,604:0.0877045741):0.09944829537,605:0.1459595213):0.1175708735):0.06777335711,606:0.1427308882):0.05672411453,607:0.1363303558):0.2723677706,(665:0.2970247100,(666:0.0705736690,667:0.0964875159):0.1932501156):0.1206523308):0.102425876,(((((((((((((((((608:0.0649883705,609:0.0379544547):0.01987187868,610:0.0567241145):0.01987187868,615:0.0567241145):0.01232325853,(618:0.0677733571,619:0.0459122030):0.0301228696):0.01734254792,((613:0.0379544547,614:0.0677733571):0.04859335038,616:0.0677733571):0.01734254792):0.01482637534,((611:0.0539991880,612:0.0622185837):0.02497042975,617:0.0594638726):0.02753986032):0.0819307275,620:0.1145071029):0.2039197387,654:0.2039197387):0.102425876,633:0.1024258760):0.0649883705,631:0.1427308882):0.0935433957,((((621:0.1623931624,((627:0.0705736690,629:0.0275398603):0.03795445465,628:0.0485933504):0.1237516283):0.06777335711,((((645:0.1363303558,((647:0.0539991880,648:0.0622185837):0.0301228696,(649:0.0848095969,650:0.0762207774):0.02753986032):0.07338943303):0.05128897287,651:0.1145071029):0.06221858371,646:0.1114608671):0.1054204012,663:0.3226968605):0.102425876):0.05672411453,644:0.2333705535):0.04591220298,(((622:0.0935433957,623:0.0677733571):0.09061579464,((624:0.0405928695,625:0.0327195655):0.05672411453,626:0.0677733571):0.09648751587):0.06221858371,630:0.2075206741):0.07622077742):0.04859335038):0.04324541438,((((637:0.1145071029,638:0.1268689215):0.06221858371,(639:0.0485933504,640:0.0733894330):0.1459595213):0.07057366901,(641:0.0539991880,642:0.0705736690):0.1268689215):0.06777335711,652:0.1862459795):0.07057366901):0.04059286954,((632:0.1459595213,((634:0.1657392089,(655:0.1897372868,656:0.1967846653):0.1054204012):0.07057366901,636:0.1657392089):0.06221858371):0.04859335038,643:0.1862459795):0.06221858371):0.0649883705,(635:0.1657392089,653:0.2003411382):0.09061579464):0.05946387264,(658:0.1590671251,((((659:0.0594638726,660:0.0733894330):0.02497042975,662:0.0705736690):0.0649883705,661:0.0705736690):0.1524743647,664:0.3314907583):0.1363303558):0.09648751587):0.0649883705,657:0.2147903910):0.14920729,((((((((((668:0.0677733571,669:0.1363303558):0.1300043674,680:0.2804776912):0.1054204012,(674:0.1459595213,681:0.1967846653):0.1206523308):0.06777335711,((677:0.1557609182,678:0.1492072900):0.1054204012,679:0.3012312363):0.09061579464):0.07338943303,(675:0.2371579453,676:0.2258678079):0.0819307275):0.0819307275,((670:0.1084320160,(671:0.0733894330,672:0.0733894330):0.07338943303):0.03271956551,673:0.0877045741):0.1114608671):0.07906783188,682:0.2683527673):0.0819307275,683:0.2604013705):0.1395212219,((((((((((684:0.2448059269,((((685:0.0790678319,(687:0.0512889729,688:0.0327195655):0.04324541438):0.03795445465,686:0.0733894330):0.01482637534,689:0.0485933504):0.04859335038,690:0.0512889729):0.09944829537):0.1395212219,(((691:0.2111441540,698:0.1967846653):0.1054204012,(702:0.1862459795,(((703:0.0994482954,704:0.1114608671):0.07622077742,705:0.1268689215):0.06221858371,706:0.1758992260):0.07906783188):0.08770457407):0.07906783188,(694:0.1237516283,695:0.1623931624):0.09061579464):0.04591220298):0.08480959688,(692:0.1206523308,724:0.2147903910):0.1427308882):0.07338943303,(710:0.0405928695,711:0.0249704298):0.2184595999):0.08480959688,(712:0.1084320160,(713:0.0935433957,(((714:0.0485933504,722:0.0848095969):0.04059286954,(715:0.0705736690,716:0.0935433957):0.0224144711):0.02497042975,((((717:0.0539991880,718:0.0512889729):0.01987187868,719:0.0459122030):0.04324541438,720:0.0733894330):0.04059286954,721:0.0964875159):0.02753986032):0.07338943303):0.04059286954):0.14920729):0.04059286954,723:0.1492072900):0.07622077742,((699:0.0000010000,700:0.0000010000):0.214790391,707:0.2333705535):0.08480959688):0.05672411453,((696:0.1459595213,697:0.1300043674):0.1524743647,(708:0.1557609182,709:0.1793271426):0.1237516283):0.09944829537):0.05946387264,693:0.1206523308):0.1268689215,701:0.2296072508):0.1459595213):0.1623931624,(((725:0.0379544547,726:0.0790678319):0.09648751587,727:0.1524743647):0.1524743647,(728:0.1524743647,729:0.1827759963):0.1793271426):0.1557609182):0.06777335711):0.05946387264):0.1054204012):0.09648751587):0.1114608671):0.06777335711):0.06777335711,(583:0.2296072508,((((((((((((((((((1624:0.2003411382,1631:0.1827759963):0.09061579464,(((1625:0.0677733571,1628:0.0733894330):0.0649883705,(1626:0.0649883705,1627:0.0353300571):0.05672411453):0.1145071029,(1629:0.0353300571,1630:0.0173425479):0.0819307275):0.07338943303):0.1897372868,(((1632:0.2075206741,1636:0.2409696581):0.1114608671,(1633:0.0649883705,(1634:0.0539991880,1635:0.0877045741):0.07338943303):0.1524743647):0.1237516283,1637:0.3054662379):0.1268689215):0.09944829537,(((1638:0.0539991880,1640:0.0848095969):0.03533005711,1639:0.0733894330):0.0649883705,1641:0.0877045741):0.2003411382):0.09648751587,((2072:0.1827759963,2073:0.1524743647):0.14920729,(2074:0.0994482954,2075:0.0877045741):0.1363303558):0.1623931624):0.1427308882,((2000:0.1623931624,(2001:0.0024393375,2002:0.0024393375):0.108432016):0.1691054458,((2003:0.1724920563,2004:0.1175708735):0.05128897287,2005:0.1114608671):0.1175708735):0.211144154):0.108432016,((((((2016:0.0762207774,2017:0.0512889729):0.07338943303,(2019:0.0762207774,2020:0.0733894330):0.03795445465):0.04059286954,2018:0.0512889729):0.04059286954,2021:0.1237516283):0.04591220298,(2022:0.0964875159,2023:0.1300043674):0.05672411453):0.1862459795,((2024:0.0935433957,((2025:0.0485933504,2026:0.0790678319):0.07057366901,((2027:0.0048912344,2028:0.0733894330):0.06777335711,2029:0.0622185837):0.04859335038):0.1175708735):0.1114608671,2030:0.1590671251):0.1724920563):0.1557609182):0.0935433957,(((1652:0.2845731403,(((1653:0.1114608671,(1654:0.0567241145,1655:0.0485933504):0.07338943303):0.1206523308,1656:0.1175708735):0.0819307275,((1657:0.0705736690,1658:0.0567241145):0.1145071029,(1659:0.0964875159,(1660:0.1237516283,1661:0.0459122030):0.05128897287):0.09061579464):0.0649883705):0.08480959688):0.1145071029,1662:0.1862459795):0.1268689215,(2006:0.2039197387,((((2007:0.2184595999,(2008:0.1427308882,2009:0.1427308882):0.1114608671):0.1175708735,(2010:0.1827759963,2011:0.1932501156):0.07906783188):0.07906783188,2013:0.1268689215):0.07622077742,(2012:0.0048912344,2014:0.0000010000):0.2003411382):0.1145071029):0.1427308882):0.09061579464):0.07906783188,(((1642:0.1175708735,1644:0.1331581253):0.07338943303,1643:0.1492072900):0.1175708735,((((1645:0.0379544547,1646:0.0432454144):0.04591220298,1647:0.0994482954):0.08770457407,1651:0.0622185837):0.03271956551,(1648:0.0705736690,(1649:0.0485933504,1650:0.0485933504):0.04059286954):0.04059286954):0.1524743647):0.1691054458):0.0649883705,2015:0.3586170400):0.07338943303,(1993:0.2333705535,((2063:0.0762207774,(2064:0.0733894330,2065:0.0677733571):0.03271956551):0.108432016,2066:0.1175708735):0.1932501156):0.1862459795):0.09944829537,(((((((1663:0.0512889729,1664:0.0705736690):0.1363303558,1665:0.1459595213):0.0649883705,(((1667:0.0906157946,1669:0.0459122030):0.04591220298,1668:0.0485933504):0.06777335711,1670:0.0964875159):0.1145071029):0.102425876,1666:0.1524743647):0.09648751587,1671:0.1557609182):0.1054204012,((((1742:0.1758992260,((((1775:0.1237516283,1776:0.1145071029):0.1114608671,1778:0.2296072508):0.07338943303,(2076:0.0935433957,2077:0.1024258760):0.3632501328):0.09061579464,1777:0.1793271426):0.0935433957):0.07622077742,(1773:0.1897372868,((1811:0.1114608671,1812:0.1054204012):0.09648751587,1813:0.1395212219):0.1206523308):0.07622077742):0.05128897287,(((((((((1743:0.1492072900,((1746:0.0405928695,(1747:0.0762207774,1748:0.0762207774):0.01482637534):0.01987187868,1749:0.0539991880):0.04591220298):0.04324541438,(1744:0.0649883705,1745:0.0405928695):0.07057366901):0.03795445465,((1760:0.1331581253,(((1764:0.0594638726,1765:0.0485933504):0.04059286954,(1767:0.0819307275,1768:0.1300043674):0.05672411453):0.04591220298,1766:0.1145071029):0.07057366901):0.05946387264,(1763:0.1237516283,(1769:0.0819307275,1770:0.0935433957):0.09944829537):0.05946387264):0.05128897287):0.03271956551,((1750:0.0485933504,1751:0.1024258760):0.04324541438,1752:0.0790678319):0.07338943303):0.0819307275,((1753:0.0906157946,1772:0.1590671251):0.08480959688,((1758:0.0677733571,1759:0.0994482954):0.09061579464,1762:0.1557609182):0.06221858371):0.05128897287):0.04324541438,(1761:0.1054204012,1771:0.1395212219):0.09061579464):0.03271956551,(((1754:0.0432454144,1756:0.0649883705):0.03271956551,1755:0.0432454144):0.05399918798,1757:0.0848095969):0.07906783188):0.1175708735,1774:0.1793271426):0.06777335711,(((1779:0.0848095969,1780:0.1084320160):0.05128897287,((1785:0.0994482954,((((1787:0.0327195655,1788:0.0877045741):0.03271956551,(1789:0.0964875159,1794:0.1395212219):0.04859335038):0.04591220298,(((((((1795:0.0906157946,1797:0.0432454144):0.0301228696,1798:0.0512889729):0.03533005711,1796:0.0405928695):0.04859335038,(((1799:0.0622185837,1800:0.0539991880):0.02497042975,1801:0.0459122030):0.01987187868,1802:0.0512889729):0.02753986032):0.007355787844,((1803:0.0649883705,1804:0.0567241145):0.04059286954,1807:0.0733894330):0.03533005711):0.03533005711,(1806:0.0677733571,1808:0.1024258760):0.02753986032):0.02753986032,1805:0.0762207774):0.102425876):0.07622077742,(((1790:0.0567241145,1791:0.0512889729):0.07057366901,1793:0.0301228696):0.03795445465,1792:0.0705736690):0.03533005711):0.1300043674):0.08770457407,(1809:0.1145071029,1810:0.0935433957):0.102425876):0.05672411453):0.04059286954,(((1781:0.0649883705,1782:0.0485933504):0.03533005711,1783:0.0964875159):0.04324541438,(1784:0.0994482954,1786:0.1758992260):0.04859335038):0.05399918798):0.14920729):0.05128897287):0.175899226,(((1950:0.0485933504,1951:0.0594638726):0.03533005711,1952:0.0432454144):0.102425876,1953:0.1054204012):0.1623931624):0.1237516283):0.07622077742,(((1672:0.1524743647,(1673:0.1084320160,1674:0.0964875159):0.09944829537):0.07057366901,1675:0.1724920563):0.07338943303,((((1845:0.1395212219,1846:0.1427308882):0.1237516283,1954:0.2845731403):0.1175708735,1947:0.1724920563):0.07622077742,((((1943:0.1024258760,1944:0.1084320160):0.05128897287,(1945:0.1145071029,1946:0.1175708735):0.05672411453):0.1793271426,((1973:0.0567241145,1974:0.0622185837):0.108432016,1975:0.1206523308):0.2764093239):0.0819307275,(1958:0.1897372868,((1959:0.1054204012,1960:0.0485933504):0.06221858371,1961:0.0848095969):0.1363303558):0.1363303558):0.102425876):0.1363303558):0.07338943303):0.06221858371):0.04059286954,((((((((((1708:0.0567241145,(1709:0.0301228696,1710:0.0405928695):0.04059286954):0.1724920563,1716:0.1758992260):0.05128897287,(1721:0.2147903910,(((1969:0.2804776912,(2058:0.1967846653,((2059:0.0567241145,(2060:0.0405928695,2061:0.0594638726):0.0301228696):0.0224144711,2062:0.0622185837):0.2764093239):0.211144154):0.1237516283,((1976:0.2003411382,(2039:0.0379544547,(2040:0.0405928695,2041:0.0459122030):0.01987187868):0.1827759963):0.1557609182,(((2031:0.2003411382,2036:0.0622185837):0.04591220298,2035:0.1054204012):0.07622077742,((((2032:0.1623931624,2037:0.1724920563):0.0819307275,2038:0.1862459795):0.06221858371,2033:0.0877045741):0.108432016,2034:0.1300043674):0.05946387264):0.3054662379):0.09944829537):0.04859335038,1997:0.1793271426):0.1300043674):0.07338943303):0.05399918798,(((1711:0.0790678319,1712:0.0762207774):0.06221858371,1713:0.1268689215):0.1114608671,(1714:0.0649883705,1715:0.0459122030):0.0819307275):0.09061579464):0.06777335711,(1717:0.1459595213,(1718:0.0459122030,(1719:0.0994482954,1720:0.0622185837):0.05946387264):0.08770457407):0.0935433957):0.07338943303,((1724:0.0877045741,1725:0.0459122030):0.1145071029,1740:0.1395212219):0.1300043674):0.08770457407,(((((1726:0.0622185837,1727:0.0459122030):0.02753986032,1728:0.0405928695):0.1427308882,((((1729:0.1114608671,1737:0.1492072900):0.04591220298,(((1730:0.0994482954,1733:0.0877045741):0.04591220298,1732:0.0567241145):0.0301228696,(1731:0.0677733571,1735:0.0733894330):0.04059286954):0.02753986032):0.01987187868,1736:0.0762207774):0.0301228696,1734:0.0848095969):0.03795445465):0.05399918798,(1738:0.1524743647,1739:0.1623931624):0.06221858371):0.0649883705,1741:0.2371579453):0.1459595213):0.08770457407,(((((((((((1847:0.1492072900,(1849:0.1300043674,((1857:0.0485933504,1858:0.0733894330):0.05128897287,1859:0.1268689215):0.1300043674):0.04591220298):0.05672411453,1848:0.1114608671):0.07622077742,((((1850:0.0432454144,1851:0.0379544547):0.04059286954,1852:0.0594638726):0.04591220298,1853:0.0790678319):0.06777335711,1854:0.1024258760):0.04591220298):0.02753986032,((1855:0.1331581253,1931:0.2111441540):0.04591220298,(1856:0.0906157946,1860:0.1300043674):0.0819307275):0.05946387264):0.07057366901,1941:0.2448059269):0.08480959688,(1903:0.1114608671,(((((((1904:0.0512889729,1905:0.0405928695):0.0819307275,(1914:0.0485933504,1915:0.0677733571):0.102425876):0.03271956551,1907:0.0705736690):0.0224144711,((1906:0.0877045741,1908:0.0705736690):0.01482637534,(1909:0.0073557878,1912:0.0123232585):0.06221858371):0.01482637534):0.03271956551,1911:0.0405928695):0.01987187868,1910:0.0512889729):0.0224144711,1913:0.1237516283):0.04059286954):0.07057366901):0.02753986032,((1916:0.0485933504,1917:0.0705736690):0.1300043674,((1933:0.0649883705,1934:0.0964875159):0.1724920563,1940:0.1657392089):0.07338943303):0.07338943303):0.03533005711,(((1861:0.0459122030,(1863:0.0622185837,(1864:0.0249704298,1865:0.1363303558):0.1114608671):0.04324541438):0.02753986032,1862:0.0649883705):0.0935433957,(1901:0.0848095969,1902:0.1114608671):0.1237516283):0.03533005711):0.04591220298,((((((1866:0.1054204012,1868:0.0819307275):0.02753986032,(1869:0.0567241145,1871:0.1024258760):0.05399918798):0.01734254792,(1867:0.0622185837,(1873:0.0024393375,1874:0.0024393375):0.1331581253):0.02497042975):0.04059286954,1872:0.1268689215):0.0301228696,1870:0.0762207774):0.06777335711,(((1918:0.0459122030,1921:0.0964875159):0.03271956551,1919:0.0275398603):0.01734254792,1920:0.0649883705):0.1268689215):0.04591220298):0.03795445465,(((((((((1875:0.0790678319,((1876:0.0024393375,1877:0.0024393375):0.0819307275,1878:0.1237516283):0.03533005711):0.08480959688,(((1882:0.1084320160,(1884:0.0048912344,1885:0.0148263753):0.0819307275):0.01987187868,(1886:0.0567241145,(1891:0.0379544547,1892:0.0594638726):0.07057366901):0.05128897287):0.01734254792,(1887:0.0459122030,1888:0.0539991880):0.05399918798):0.02753986032):0.01987187868,(1889:0.0877045741,(1895:0.0512889729,1896:0.0024393375):0.0819307275):0.04859335038):0.02753986032,(1881:0.0877045741,1883:0.0790678319):0.04324541438):0.0224144711,1879:0.1206523308):0.01987187868,(1880:0.1024258760,1893:0.1395212219):0.03533005711):0.03271956551,1890:0.0649883705):0.05946387264,(1894:0.1427308882,(((1897:0.0098330961,1898:0.0198718787):0.06777335711,1899:0.0677733571):0.04591220298,1900:0.0512889729):0.07906783188):0.03795445465):0.0819307275,(1922:0.1300043674,(((1923:0.1206523308,(1924:0.1268689215,((1925:0.0848095969,1926:0.0733894330):0.05128897287,((1927:0.0539991880,1928:0.0301228696):0.1524743647,(2067:0.1459595213,2068:0.1175708735):0.5193107546):0.07622077742):0.07906783188):0.07338943303):0.0649883705,((1929:0.0512889729,1930:0.0906157946):0.1557609182,(((1935:0.0459122030,1936:0.0622185837):0.1114608671,1937:0.0994482954):0.1300043674,1942:0.2333705535):0.108432016):0.04859335038):0.08480959688,1932:0.1793271426):0.04324541438):0.07057366901):0.03795445465):0.04859335038,(1938:0.0994482954,1939:0.0848095969):0.2003411382):0.08770457407):0.04324541438,(1948:0.0622185837,1949:0.0459122030):0.2764093239):0.05128897287,((1844:0.2723677706,(((((1979:0.1331581253,(1981:0.0327195655,1982:0.0485933504):0.2184595999):0.06221858371,1980:0.1237516283):0.2039197387,(1998:0.2970247100,1999:0.2604013705):0.1363303558):0.0935433957,((2069:0.0512889729,2070:0.0622185837):0.04059286954,2071:0.0705736690):0.3540165231):0.1145071029,1996:0.2886959426):0.09061579464):0.102425876,(((1962:0.2039197387,(1967:0.1206523308,1968:0.0098330961):0.3097300051):0.1427308882,((1963:0.0485933504,(1964:0.0301228696,(1965:0.0000010000,1966:0.0000010000):0.04324541438):0.03795445465):0.1827759963,(((2357:0.2184595999,(2368:0.1268689215,2369:0.0935433957):0.214790391):0.09061579464,((2364:0.2184595999,2367:0.2409696581):0.07057366901,2365:0.1459595213):0.07906783188):0.07338943303,((((2358:0.1331581253,(2359:0.0705736690,2360:0.0906157946):0.09944829537):0.14920729,2363:0.2147903910):0.07622077742,(2361:0.0594638726,2362:0.0935433957):0.1590671251):0.09061579464,2366:0.2221519987):0.07057366901):0.4526375496):0.1054204012):0.1427308882,(1977:0.1862459795,1978:0.1657392089):0.1967846653):0.08770457407):0.07906783188):0.07338943303):0.05128897287,((1676:0.1395212219,((1696:0.0935433957,1697:0.0848095969):0.1557609182,1994:0.3270786710):0.04324541438):0.08770457407,((((((1677:0.1459595213,(1683:0.0964875159,1684:0.1206523308):0.05672411453):0.05672411453,(((((1678:0.0705736690,1679:0.0649883705):0.06777335711,1680:0.1175708735):0.02497042975,1681:0.1024258760):0.04859335038,1682:0.0994482954):0.04859335038,1685:0.1427308882):0.04591220298):0.1268689215,(((((1686:0.0994482954,1687:0.0677733571):0.07338943303,1692:0.0790678319):0.04059286954,(((1689:0.0819307275,1690:0.0819307275):0.0301228696,1691:0.0877045741):0.02753986032,(1693:0.1114608671,1694:0.1024258760):0.02753986032):0.02497042975):0.04324541438,1688:0.0790678319):0.1054204012,(1695:0.1623931624,1841:0.1793271426):0.0935433957):0.07057366901):0.102425876,(((((1698:0.0790678319,((1699:0.0000010000,1701:0.0000010000):0.03533005711,1700:0.0432454144):0.07057366901):0.03795445465,1702:0.0994482954):0.07906783188,((1703:0.0677733571,((1704:0.0622185837,1706:0.0459122030):0.02497042975,1705:0.0353300571):0.02753986032):0.04324541438,1707:0.0906157946):0.1657392089):0.1363303558,(((((1814:0.0848095969,1815:0.0877045741):0.04059286954,((1827:0.0649883705,1828:0.0123232585):0.01482637534,1834:0.0198718787):0.1054204012):0.07057366901,(((1816:0.0877045741,(1821:0.0649883705,1822:0.0994482954):0.05672411453):0.05946387264,(((1817:0.0459122030,1818:0.0459122030):0.04324541438,1820:0.0790678319):0.06777335711,(((1819:0.0000010000,1823:0.0000010000):0.0819307275,1824:0.1114608671):0.05128897287,(1825:0.0649883705,1826:0.0485933504):0.07906783188):0.05399918798):0.03533005711):0.02753986032,((1829:0.1114608671,(1830:0.1657392089,(1831:0.0677733571,1832:0.0790678319):0.1459595213):0.07622077742):0.05128897287,1833:0.1897372868):0.05946387264):0.0649883705):0.102425876,((1955:0.1967846653,1957:0.3054662379):0.09944829537,1956:0.2111441540):0.1331581253):0.1054204012,((((1836:0.0567241145,1840:0.0733894330):0.02497042975,1837:0.0539991880):0.0301228696,(1838:0.0098330961,1839:0.0123232585):0.03271956551):0.2371579453,(1991:0.0935433957,1992:0.0877045741):0.2683527673):0.1054204012):0.07622077742):0.07057366901,1842:0.2683527673):0.06777335711):0.0935433957,((1722:0.1331581253,1723:0.1862459795):0.09061579464,1835:0.2409696581):0.07622077742):0.06777335711,1843:0.2886959426):0.04859335038):0.03533005711):0.09648751587,(((1970:0.0353300571,1971:0.0301228696):0.1657392089,1972:0.2764093239):0.1557609182,(1995:0.3012312363,(((2078:0.1175708735,(2079:0.1363303558,(2080:0.1300043674,2081:0.1758992260):0.08770457407):0.06221858371):0.0935433957,(2082:0.2075206741,(2083:0.1084320160,2084:0.1793271426):0.2333705535):0.1114608671):0.1459595213,(2085:0.1427308882,2086:0.1724920563):0.1862459795):0.2448059269):0.1114608671):0.07906783188):0.09648751587,((((((1983:0.1724920563,1985:0.1363303558):0.04859335038,1984:0.1206523308):0.1932501156,(1989:0.1793271426,1990:0.2258678079):0.1054204012):0.07906783188,((1986:0.0819307275,1987:0.0877045741):0.04591220298,1988:0.0848095969):0.1268689215):0.1175708735,2161:0.3359334373):0.2003411382,(((2088:0.0432454144,2093:0.1084320160):0.09061579464,((((2089:0.0622185837,2094:0.0594638726):0.01482637534,2091:0.0405928695):0.05399918798,2090:0.0432454144):0.0224144711,2092:0.0848095969):0.04859335038):0.2564644658,(((((((((2095:0.1590671251,2096:0.1557609182):0.08480959688,2131:0.3054662379):0.1300043674,(2133:0.1237516283,2134:0.1590671251):0.3632501328):0.1237516283,((2097:0.1363303558,(((2098:0.0485933504,2099:0.0649883705):0.07338943303,(2100:0.0459122030,((2101:0.0000010000,2102:0.0000010000):0.0649883705,2103:0.0539991880):0.05128897287):0.05399918798):0.06221858371,(2104:0.1657392089,2105:0.1967846653):0.05672411453):0.0649883705):0.0819307275,2106:0.1657392089):0.1363303558):0.1206523308,((2128:0.2221519987,2129:0.1897372868):0.1932501156,2130:0.3270786710):0.1427308882):0.09648751587,((2107:0.1206523308,2108:0.0935433957):0.0649883705,2109:0.1175708735):0.1395212219):0.05946387264,(((((2110:0.0327195655,2111:0.0705736690):0.04591220298,2112:0.0459122030):0.108432016,((((2114:0.0677733571,2120:0.0567241145):0.04059286954,(2116:0.0148263753,2117:0.0073557878):0.0224144711):0.03271956551,((2115:0.0705736690,2119:0.0906157946):0.0301228696,2118:0.0459122030):0.0301228696):0.03795445465,(2121:0.0275398603,2122:0.0327195655):0.1395212219):0.05672411453):0.04324541438,2113:0.1084320160):0.07338943303,(2123:0.0649883705,2124:0.1268689215):0.08480959688):0.05399918798):0.03271956551,(2125:0.1793271426,2126:0.1657392089):0.1145071029):0.1363303558,2127:0.2604013705):0.1331581253):0.2221519987):0.1054204012):0.07622077742,((2087:0.3097300051,((((((((((2234:0.2111441540,2235:0.1363303558):0.2296072508,(2238:0.0733894330,2239:0.0649883705):0.1590671251):0.08770457407,(((((2240:0.1237516283,(2241:0.0877045741,2242:0.1175708735):0.0819307275):0.1145071029,(2246:0.1758992260,2271:0.2221519987):0.1363303558):0.1054204012,((2243:0.0000010000,2245:0.0000010000):0.05399918798,2244:0.0594638726):0.09944829537):0.09944829537,2257:0.1724920563):0.07338943303,2270:0.2928463729):0.07622077742):0.05128897287,(2247:0.1237516283,(2252:0.0405928695,2253:0.0622185837):0.1237516283):0.1114608671):0.07057366901,(((2272:0.2184595999,(2302:0.2039197387,(2303:0.2333705535,2304:0.2928463729):0.1623931624):0.1623931624):0.1114608671,((2275:0.0459122030,2276:0.0567241145):0.252553088,2277:0.1862459795):0.08770457407):0.1459595213,(((((2278:0.1331581253,2279:0.1793271426):0.07622077742,2280:0.1395212219):0.09944829537,((2281:0.1657392089,2285:0.2003411382):0.0935433957,2282:0.1724920563):0.06777335711):0.09061579464,(2286:0.1054204012,2287:0.0819307275):0.1524743647):0.0935433957,2289:0.2723677706):0.1175708735):0.1206523308):0.03795445465,((((2256:0.0964875159,(((2258:0.0906157946,2259:0.0994482954):0.04591220298,(((2260:0.0567241145,2261:0.0594638726):0.04591220298,(2262:0.0432454144,2263:0.0906157946):0.03795445465):0.02753986032,2264:0.1459595213):0.05672411453):0.07057366901,2265:0.0877045741):0.1524743647):0.1268689215,2266:0.1897372868):0.1054204012,2267:0.2221519987):0.0819307275,(2268:0.1492072900,2269:0.1524743647):0.1459595213):0.09944829537):0.04324541438,((((2248:0.0173425479,2249:0.0432454144):0.04591220298,2250:0.1145071029):0.08480959688,(2254:0.1459595213,2255:0.1691054458):0.08770457407):0.05672411453,2251:0.0539991880):0.1206523308):0.1300043674,(((((2236:0.1590671251,2237:0.0994482954):0.1657392089,2288:0.2643640530):0.1054204012,((2273:0.0485933504,2274:0.0877045741):0.1827759963,(((((2290:0.0877045741,((2291:0.0459122030,2292:0.0594638726):0.0301228696,2293:0.0677733571):0.03795445465):0.09061579464,2300:0.1492072900):0.07906783188,((2294:0.0622185837,2295:0.0649883705):0.04591220298,2296:0.0622185837):0.03795445465):0.04059286954,((2297:0.0677733571,2299:0.0677733571):0.03533005711,2298:0.0353300571):0.08480959688):0.1657392089,2301:0.2221519987):0.1657392089):0.09944829537):0.09648751587,(2283:0.1758992260,2284:0.1054204012):0.1590671251):0.09648751587,((2305:0.1145071029,(2306:0.0964875159,(2307:0.0512889729,2308:0.0353300571):0.08480959688):0.04324541438):0.1395212219,(2309:0.3097300051,2310:0.2448059269):0.1300043674):0.2604013705):0.07338943303):0.1724920563,2311:0.4215196894):0.2075206741,(((((((((2495:0.1145071029,2496:0.1054204012):0.04324541438,2498:0.1054204012):0.03795445465,(2497:0.1237516283,(2503:0.1557609182,(((((2505:0.1331581253,2507:0.0935433957):0.05128897287,2506:0.0848095969):0.09061579464,2510:0.1237516283):0.07622077742,(2508:0.0432454144,2509:0.0762207774):0.08770457407):0.07906783188,2511:0.1363303558):0.1300043674):0.05672411453):0.04324541438):0.05128897287,2502:0.0906157946):0.03533005711,((2499:0.1268689215,2504:0.1691054458):0.05672411453,2501:0.0964875159):0.04591220298):0.0649883705,2500:0.1145071029):0.1724920563,(((((((((((2512:0.2258678079,2518:0.1300043674):0.09061579464,2513:0.1268689215):0.05672411453,(2514:0.0733894330,2515:0.1145071029):0.06777335711):0.06221858371,(2519:0.0762207774,2520:0.0906157946):0.1268689215):0.0649883705,(2516:0.1268689215,((2517:0.1395212219,(2549:0.1524743647,2557:0.2564644658):0.08770457407):0.05946387264,(((2553:0.0877045741,2554:0.0649883705):0.06221858371,2555:0.1557609182):0.05399918798,2556:0.1459595213):0.2075206741):0.08770457407):0.04059286954):0.1114608671,((2560:0.0705736690,2561:0.0327195655):0.2371579453,(2565:0.1793271426,2573:0.3449118520):0.06777335711):0.09061579464):0.05399918798,((2566:0.2147903910,(2567:0.1459595213,2568:0.1657392089):0.07338943303):0.1145071029,(((2575:0.2184595999,2580:0.3773483629):0.1363303558,(2576:0.2333705535,(2577:0.1492072900,2578:0.1827759963):0.1363303558):0.1145071029):0.0935433957,2579:0.2845731403):0.09061579464):0.08770457407):0.05399918798,((2570:0.1623931624,(2571:0.2003411382,2572:0.2184595999):0.1691054458):0.06777335711,2586:0.3773483629):0.1054204012):0.06777335711,((((2521:0.0485933504,2522:0.0379544547):0.14920729,((2523:0.1300043674,((2530:0.1363303558,(((((2532:0.0622185837,2533:0.0594638726):0.05672411453,2534:0.0567241145):0.08770457407,((2538:0.1331581253,2558:0.3054662379):0.05946387264,2540:0.1237516283):0.07622077742):0.04059286954,(2550:0.1459595213,2551:0.1268689215):0.2003411382):0.05128897287,((2539:0.0877045741,2552:0.0877045741):0.06777335711,(2541:0.1623931624,2542:0.1024258760):0.07338943303):0.07906783188):0.07057366901):0.03795445465,(2531:0.1524743647,(2535:0.0733894330,2536:0.0432454144):0.108432016):0.05946387264):0.04059286954):0.02497042975,(((((2524:0.0539991880,2525:0.0405928695):0.05128897287,2526:0.0935433957):0.04059286954,2529:0.1492072900):0.04324541438,2527:0.1054204012):0.04591220298,2528:0.1114608671):0.04591220298):0.05672411453):0.07338943303,(2537:0.1363303558,(((2543:0.0877045741,2544:0.0877045741):0.09061579464,((2545:0.0512889729,2547:0.0964875159):0.02497042975,2546:0.0405928695):0.1459595213):0.07622077742,2548:0.1524743647):0.06221858371):0.07057366901):0.07057366901,((2559:0.1724920563,((2581:0.1897372868,2582:0.1793271426):0.1427308882,((2583:0.0649883705,2584:0.0649883705):0.1623931624,2585:0.1827759963):0.1300043674):0.1724920563):0.1175708735,2569:0.2184595999):0.1114608671):0.06777335711):0.09648751587,2574:0.2683527673):0.1237516283,((2562:0.1114608671,2563:0.1427308882):0.06221858371,2564:0.0733894330):0.1967846653):0.0935433957):0.09944829537,2587:0.3054662379):0.2804776912,2665:0.5020551967):0.2258678079):0.175899226):0.1331581253,((((2132:0.4215196894,2135:0.2845731403):0.175899226,(2656:0.0877045741,(2657:0.0906157946,2658:0.1175708735):0.08480959688):0.4907749077):0.1657392089,((2231:0.0935433957,2232:0.0994482954):0.1524743647,2233:0.2448059269):0.2371579453):0.1300043674,2494:0.5135135135):0.1623931624):0.108432016):0.1175708735,((((2042:0.1623931624,2043:0.2486669898):0.07622077742,(2051:0.2845731403,2052:0.3449118520):0.1145071029):0.0819307275,(((((2053:0.1206523308,2054:0.1363303558):0.05672411453,2055:0.1395212219):0.102425876,2056:0.2039197387):0.0935433957,2057:0.3449118520):0.09944829537,2661:0.4907749077):0.14920729):0.0935433957,(((2044:0.1932501156,(2045:0.0733894330,2046:0.0935433957):0.1300043674):0.09061579464,(2049:0.0964875159,2050:0.1145071029):0.1657392089):0.06221858371,(2047:0.1363303558,2048:0.2258678079):0.1145071029):0.1175708735):0.2075206741):0.1268689215):0.1363303558):0.1300043674):0.1932501156):0.0819307275):0.07622077742,(21:0.1237516283,22:0.1557609182):0.1967846653):0.1114608671,((28:0.2643640530,33:0.5077618393):0.1724920563,((30:0.1395212219,31:0.1237516283):0.1145071029,32:0.1724920563):0.2296072508):0.1623931624):0.0935433957,((29:0.3140228318,37:0.3726154395):0.14920729,(34:0.3449118520,35:0.2723677706):0.2448059269):0.1395212219):0.0819307275):0.06221858371):0.09648751587,((16:0.3226968605,((23:0.1967846653,24:0.1590671251):0.1897372868,25:0.3359334373):0.108432016):0.08770457407,41:0.5135135135):0.1145071029):0.07057366901,(5:0.2075206741,6:0.1827759963):0.1395212219):0.06777335711,((((7:0.1145071029,14:0.3140228318):0.09648751587,8:0.2003411382):0.05399918798,9:0.2258678079):0.09061579464,(((10:0.0935433957,11:0.1427308882):0.1114608671,12:0.2258678079):0.1114608671,13:0.2409696581):0.1114608671):0.09061579464):0.1114608671);
partition_type: 0
```
