## Supplementary Data 2 for "Coupled metalipidomics-metagenomics reveal structurally diverse sphingolipids produced by a wide variety of marine bacteria": IQ-TREE.serine_palmitoyltransferase.Spt.hits.evalue_1e-70.qcovs_70.proteins_and_best_hit_HSPs_scovs_70.with_query_seqs_and_ougroup.cd-hit_c0.90.MAFFT-L-INS-i.msa.trimAl.treefile

```
(assembly_BlackSea1|NODE_4_length_929979_cov_17.879582_667|protein:0.3539247364,(assembly_BlackSea4|NODE_362_length_205572_cov_45.420359_123|protein:0.4113704663,((((((assembly_BlackSea1|NODE_935_length_103147_cov_26.440364_59|protein:0.2989303592,assembly_BlackSea3|NODE_123459_length_4335_cov_4.083645_4|protein:0.2197948180)100/100:0.2544106743,((assembly_BlackSea6|NODE_255837_length_2546_cov_3.894821_4|protein:0.4659750197,(((assembly_BlackSea5|NODE_50156_length_7317_cov_5.329110_4|protein:0.1671381608,assembly_BlackSea11|NODE_44915_length_10483_cov_7.962409_2|protein:0.2460426151)100/100:0.2467286959,assembly_BlackSea6|NODE_36353_length_12355_cov_6.594878_3|protein:0.5094677260)85.2/99:0.0808496953,assembly_BlackSea2|NODE_183556_length_2761_cov_3.298596_3|protein:0.7751192765)90.1/50:0.0579833235)61.8/12:0.0224321292,(assembly_BlackSea10|NODE_23154_length_15461_cov_5.271972_14|protein:0.7664584263,(((assembly_BlackSea3|NODE_470638_length_1547_cov_2.144102_1|protein:0.5776235373,assembly_BlackSea3|NODE_40669_length_11279_cov_4.419369_7|protein:0.9110635967)91.2/99:0.1861817593,(assembly_BlackSea2|NODE_9018_length_31635_cov_5.974003_17|protein:0.8176985006,assembly_BlackSea2|NODE_22722_length_14755_cov_5.462857_11|protein:0.5497747796)99.8/100:0.3778144551)95.2/89:0.1475669962,((((assembly_BlackSea1|NODE_12730_length_17354_cov_96.458119_6|protein:0.2352192494,assembly_BlackSea2|NODE_53443_length_7095_cov_77.677131_6|protein:0.1554478002)99/100:0.1611000635,assembly_BlackSea2|NODE_2651_length_72259_cov_12.085951_29|protein:0.2340884742)100/100:0.4668811148,assembly_BlackSea1|NODE_197975_length_2552_cov_1.662795_3|protein:0.9260767570)64.1/17:0.1140753554,(((assembly_BlackSea3|NODE_17006_length_24952_cov_5.245893_5|protein:0.8523381755,((assembly_BlackSea1|NODE_202200_length_2518_cov_4.650426_3|protein:0.0713224711,assembly_BlackSea5|NODE_201272_length_2405_cov_3.404255_3|protein:0.0539558530)100/100:0.7968023199,assembly_BlackSea2|NODE_5718_length_44103_cov_114.896045_10|protein:0.7218589293)99.5/100:0.3435400827)93.2/99:0.1317545012,((assembly_BlackSea1|NODE_1385_length_84252_cov_11.873950_36|protein:0.4978269084,assembly_BlackSea1|NODE_2603_length_57412_cov_11.971843_31|protein:0.4549575249)99.9/100:0.4160909856,assembly_BlackSea3|NODE_333124_length_1993_cov_54.930341_3|protein:0.8409348812)85.9/100:0.1173067772)95.3/96:0.1278541575,((((((((((((((((((((((((assembly_BlackSea1|NODE_13_length_564653_cov_857.696855_314|protein:0.2297466803,((assembly_BlackSea1|NODE_262_length_187301_cov_56.346977_79|protein:0.2527889455,assembly_BlackSea1|NODE_646473_length_1212_cov_2.389801_1|protein:0.2226940415)91.5/100:0.0647706548,assembly_BlackSea1|NODE_3979_length_42892_cov_5.019726_12|protein:0.2047063339)96.5/100:0.0873509395)95.7/100:0.1045137337,assembly_BlackSea1|NODE_146174_length_3085_cov_5.488779_3|protein:0.4542023746)96.4/100:0.1187689024,assembly_BlackSea3|NODE_919_length_155341_cov_10.031059_9|protein:0.4983905579)16.4/61:0.0507735315,(assembly_BlackSea15|NODE_106691_length_5555_cov_5.525455_3|protein:0.3245598229,assembly_BlackSea15|NODE_143707_length_4552_cov_3.696909_4|protein:0.3891319142)100/100:0.2608997042)94.6/76:0.1013890554,assembly_BlackSea1|NODE_12299_length_17874_cov_17.706437_7|protein:0.7635667380)64.5/94:0.0487459488,assembly_BlackSea2|NODE_87760_length_4737_cov_4.285562_3|protein:0.5515328728)89.6/94:0.0882254327,(((assembly_BlackSea1|NODE_884_length_106406_cov_104.004946_68|protein:0.4322077727,assembly_BlackSea1|NODE_39834_length_7083_cov_6.054496_4|protein:0.3720081516)88.8/96:0.1241666520,(assembly_BlackSea2|NODE_3459_length_61273_cov_9.331847_42|protein:0.1269893989,assembly_BlackSea4|NODE_14682_length_22591_cov_7.251997_13|protein:0.1564189398)100/100:0.3693567670)0/49:0.0487827960,(assembly_BlackSea1|NODE_6680_length_29082_cov_28.425156_5|protein:0.1172444006,assembly_BlackSea2|NODE_20096_length_16393_cov_398.623944_14|protein:0.1393671916)100/100:0.3485499612)95.2/99:0.1363948206)48/79:0.0265957845,(assembly_BlackSea1|NODE_3112_length_51023_cov_23.839723_25|protein:0.2474080637,assembly_BlackSea1|NODE_4956_length_36645_cov_38.671058_8|protein:0.2024679032)100/100:0.5708523524)95.2/86:0.0853110687,((assembly_BlackSea1|NODE_6788_length_28690_cov_10.805169_4|protein:0.1058044574,assembly_BlackSea1|NODE_19546_length_12262_cov_17.489637_3|protein:0.0509815255)99.2/100:0.1340309879,assembly_BlackSea1|NODE_82166_length_4409_cov_3.341066_2|protein:0.0973810187)100/100:0.5025883308)100/100:0.2496316185,((((((assembly_BlackSea1|NODE_232_length_195436_cov_11.986682_13|protein:0.2770776943,assembly_BlackSea4|NODE_145428_length_3466_cov_4.761360_2|protein:0.3427192480)99.8/100:0.4107192405,assembly_BlackSea15|NODE_493660_length_1989_cov_3.390900_1|protein:0.6566675980)86/100:0.1864670832,(((((assembly_BlackSea6|NODE_296398_length_2280_cov_3.096629_1|protein:0.0827134075,assembly_BlackSea7|NODE_100342_length_5608_cov_4.721592_6|protein:0.0567293649)99.9/100:0.1455616403,assembly_BlackSea8|NODE_159920_length_4000_cov_3.382510_2|protein:0.2241784831)99.7/100:0.1402210461,(assembly_BlackSea6|NODE_357096_length_1984_cov_4.106791_2|protein:0.1796257425,assembly_BlackSea8|NODE_186250_length_3598_cov_3.142817_2|protein:0.1945039217)98.2/100:0.1048967632)100/100:0.1811633032,(((assembly_BlackSea6|NODE_639936_length_1304_cov_1.943155_1|protein:0.3586182615,(assembly_BlackSea8|NODE_416730_length_2083_cov_3.032544_2|protein:0.3867223997,assembly_BlackSea14|NODE_244376_length_2617_cov_2.816159_1|protein:0.5071655862)25.6/10:0.0510377568)81.2/7:0.0523364924,((((assembly_BlackSea7|NODE_206851_length_3224_cov_3.899653_2|protein:0.1379443840,assembly_BlackSea13|NODE_80210_length_5633_cov_4.835066_2|protein:0.1413752005)100/100:0.1974340648,((assembly_BlackSea11|NODE_1573686_length_1033_cov_2.289366_1|protein:0.2071154383,assembly_BlackSea15|NODE_742216_length_1515_cov_1.827397_1|protein:0.2589883866)97.6/100:0.0905837388,assembly_BlackSea12|NODE_255655_length_2702_cov_2.589346_3|protein:0.2348605606)100/100:0.1960294585)91.4/100:0.0519230326,assembly_BlackSea15|NODE_24987_length_14574_cov_4.682072_6|protein:0.4599122069)83.9/14:0.0492474346,((assembly_BlackSea8|NODE_239934_length_3022_cov_3.641726_4|protein:0.3102048172,assembly_BlackSea14|NODE_214109_length_2862_cov_4.997506_3|protein:0.3329410369)82.8/100:0.0614155508,assembly_BlackSea10|NODE_622178_length_1731_cov_4.232100_2|protein:0.2711617721)99.6/100:0.1362390391)9.8/10:0.0160638356)91.7/24:0.0725204505,assembly_BlackSea9|NODE_799275_length_1340_cov_1.398444_2|protein:0.6767460053)35.7/89:0.0533413926)97.7/100:0.0965189960,((((assembly_BlackSea7|NODE_100043_length_5622_cov_5.266212_5|protein:0.1080501405,assembly_BlackSea12|NODE_265970_length_2634_cov_4.079488_2|protein:0.0692598897)99.3/100:0.1582683482,assembly_BlackSea11|NODE_687887_length_1731_cov_2.911098_2|protein:0.4262318762)99.2/100:0.1687005884,assembly_BlackSea13|NODE_48349_length_7901_cov_8.596992_6|protein:0.4876463909)76.4/98:0.0982643113,(assembly_BlackSea11|NODE_30480_length_13822_cov_5.083896_10|protein:0.2599507127,assembly_BlackSea15|NODE_46565_length_9719_cov_5.478994_2|protein:0.6241269121)81.2/98:0.0695690943)88/100:0.0505837676)94.8/100:0.0900100253)95.6/100:0.0942027358,(((assembly_BlackSea2|NODE_3405_length_61863_cov_7.464179_6|protein:0.3455469610,assembly_BlackSea10|NODE_326973_length_2588_cov_3.544809_4|protein:0.3234977966)94.8/100:0.1202259945,assembly_BlackSea7|NODE_66063_length_7872_cov_6.378150_2|protein:0.3868995760)99.5/100:0.2162231367,((((((assembly_BlackSea5|NODE_21294_length_15859_cov_5.540939_5|protein:0.1609021420,assembly_BlackSea13|NODE_149_length_114934_cov_53.531751_88|protein:0.1586705955)99.6/100:0.0897935538,assembly_BlackSea7|NODE_20_length_385906_cov_23.198569_106|protein:0.1478170700)49.1/98:0.0241305312,(assembly_BlackSea7|NODE_11876_length_29448_cov_10.997823_17|protein:0.0899109955,assembly_BlackSea12|NODE_13219_length_20970_cov_16.698590_12|protein:0.0723003322)93.4/100:0.0416969850)100/100:0.4119133447,((assembly_BlackSea13|NODE_27383_length_11521_cov_36.001832_5|protein:0.1858236305,assembly_BlackSea14|NODE_1189677_length_900_cov_1.803550_1|protein:0.2746010054)99.9/100:0.2069878303,assembly_BlackSea14|NODE_215609_length_2849_cov_24.573372_2|protein:0.3440640669)61.7/99:0.0472752921)44.8/60:0.0473619668,(((assembly_BlackSea13|NODE_613486_length_1458_cov_2.392017_2|protein:0.4630974045,assembly_BlackSea12|NODE_684196_length_1469_cov_11.133663_1|protein:0.5320952594)30.1/13:0.0524082917,assembly_BlackSea15|NODE_908149_length_1324_cov_1.209614_2|protein:0.5325774120)0/8:0.0234130363,assembly_BlackSea5|NODE_92584_length_4346_cov_4.318341_3|protein:0.4858326190)97/89:0.0880335705)74.6/56:0.0190603014,(((assembly_BlackSea7|NODE_21272_length_19468_cov_11.590429_3|protein:0.3327961155,(assembly_BlackSea11|NODE_313618_length_2805_cov_3.665091_2|protein:0.1694317349,assembly_BlackSea13|NODE_28753_length_11171_cov_6.127024_6|protein:0.1450928711)99.4/100:0.1301219215)96.4/100:0.1205817067,assembly_BlackSea12|NODE_232_length_122648_cov_10.537005_72|protein:0.3211218616)72/100:0.0560694905,assembly_BlackSea11|NODE_837126_length_1536_cov_2.289669_2|protein:0.5171512561)61.9/91:0.0824277041)95.6/97:0.0787584751)99.9/100:0.1688846616)98.1/100:0.1493095562,(assembly_BlackSea8|NODE_135456_length_4491_cov_6.823039_2|protein:0.7140134711,(assembly_BlackSea6|NODE_1909_length_86812_cov_11.067487_8|protein:0.5836283968,assembly_BlackSea13|NODE_159412_length_3533_cov_3.245543_3|protein:0.5503682089)99.7/100:0.3360140724)84.5/65:0.0995635077)22.2/59:0.0523433031,(((((assembly_BlackSea3|NODE_290013_length_2213_cov_2.205746_2|protein:0.6453839318,((((assembly_BlackSea7|NODE_123759_length_4755_cov_3.780851_3|protein:0.1631676730,assembly_BlackSea10|NODE_35115_length_11605_cov_4.505887_9|protein:0.2085875104)100/100:0.1882302996,((assembly_BlackSea9|NODE_72817_length_6504_cov_4.393084_2|protein:0.2006241082,(assembly_BlackSea13|NODE_18592_length_14762_cov_5.890256_7|protein:0.2253178759,assembly_BlackSea15|NODE_63506_length_7859_cov_6.259610_4|protein:0.2439509785)31.7/100:0.0508870013)97.1/100:0.0906444156,((((assembly_BlackSea15|NODE_22888_length_15361_cov_6.980661_4|protein:0.2780763466,assembly_BlackSea12|NODE_3887_length_40699_cov_29.294582_25|protein:0.5208455844)63.7/100:0.0565328237,assembly_BlackSea8|NODE_111602_length_5157_cov_3.401215_4|protein:0.4554371644)85.4/99:0.0414438281,assembly_BlackSea15|NODE_145106_length_4523_cov_3.597807_3|protein:0.4698985329)0/5:0.0347641413,assembly_BlackSea14|NODE_445459_length_1749_cov_1.639315_2|protein:0.3807463805)65/97:0.0611348298)95.2/99:0.0927643536)49.9/98:0.0589507405,assembly_BlackSea10|NODE_915294_length_1359_cov_2.096626_2|protein:0.7461926037)90/100:0.1208823834,assembly_BlackSea8|NODE_874486_length_1275_cov_1.789344_2|protein:0.5693290438)24.8/96:0.0394749309)88/99:0.0500355836,((((((assembly_BlackSea6|NODE_647379_length_1293_cov_1.977383_1|protein:0.3206669290,assembly_BlackSea8|NODE_223222_length_3176_cov_2.765460_4|protein:0.3203508987)66/95:0.0495630639,(assembly_BlackSea15|NODE_2575_length_47540_cov_6.995788_24|protein:0.2599366523,assembly_BlackSea15|NODE_694296_length_1584_cov_2.962721_1|protein:0.3992175901)32.9/79:0.0466559813)84.5/74:0.0327871104,((((((assembly_BlackSea7|NODE_80545_length_6694_cov_4.499925_6|protein:0.0648594833,assembly_BlackSea14|NODE_678410_length_1319_cov_2.845728_2|protein:0.0708524377)100/100:0.2678034591,assembly_BlackSea13|NODE_81938_length_5552_cov_5.054029_6|protein:0.2230957561)90.4/94:0.0677175958,(assembly_BlackSea12|NODE_206975_length_3100_cov_3.010509_2|protein:0.2526717405,assembly_BlackSea11|NODE_520712_length_2051_cov_2.171844_2|protein:0.3259358629)67.5/95:0.0710007317)0/44:0.0326568055,assembly_BlackSea12|NODE_480470_length_1822_cov_2.348048_2|protein:0.3702187923)69.6/91:0.0538459426,(((((((((assembly_BlackSea8|NODE_610222_length_1618_cov_3.879718_2|protein:0.0695954433,assembly_BlackSea13|NODE_236131_length_2713_cov_5.092175_1|protein:0.0912247741)90/100:0.0212754975,assembly_BlackSea11|NODE_61528_length_8351_cov_11.167310_1|protein:0.1042736044)86.5/99:0.0157689276,assembly_BlackSea15|NODE_991415_length_1245_cov_3.420168_1|protein:0.0807674454)84.6/97:0.0116025212,assembly_BlackSea14|NODE_285405_length_2358_cov_6.706036_2|protein:0.1124874885)95.4/95:0.0364212139,assembly_BlackSea10|NODE_87000_length_6155_cov_4.281148_4|protein:0.0575308451)100/100:0.1634828725,assembly_BlackSea7|NODE_26648_length_16390_cov_6.639608_5|protein:0.4028026742)72/94:0.0541590068,(assembly_BlackSea7|NODE_8126_length_37234_cov_6.830254_13|protein:0.1261405094,assembly_BlackSea15|NODE_46110_length_9787_cov_7.055590_2|protein:0.1403501296)100/100:0.3134962938)81.8/64:0.0492278255,(assembly_BlackSea11|NODE_140988_length_4698_cov_2.838036_2|protein:0.3250998642,assembly_BlackSea11|NODE_6339_length_36687_cov_6.280656_2|protein:0.3580231343)76.1/42:0.0414237577)53.6/42:0.0189293638,assembly_BlackSea9|NODE_232418_length_2927_cov_2.262535_2|protein:0.3689065132)84.2/80:0.0309578754)71/80:0.0189399243,(((assembly_BlackSea13|NODE_12677_length_18683_cov_5.423771_9|protein:0.3490353948,(assembly_BlackSea10|NODE_440083_length_2148_cov_3.740086_2|protein:0.1921789711,assembly_BlackSea14|NODE_63912_length_6351_cov_7.423761_3|protein:0.3454412292)94.8/100:0.0897161766)87/45:0.0284381887,(assembly_BlackSea13|NODE_17013_length_15622_cov_7.121089_14|protein:0.2557113486,((assembly_BlackSea11|NODE_232708_length_3388_cov_3.741974_2|protein:0.3111093809,assembly_BlackSea12|NODE_2110_length_53333_cov_7.790645_4|protein:0.3116759655)93.3/97:0.0690939170,assembly_BlackSea14|NODE_510135_length_1596_cov_3.357560_2|protein:0.2624184156)90.2/97:0.0550644352)14.6/46:0.0343274280)83.2/89:0.0212999100,((((assembly_BlackSea10|NODE_24146_length_15030_cov_4.538497_16|protein:0.3031865825,(assembly_BlackSea11|NODE_3618_length_48020_cov_13.523799_20|protein:0.2110154896,(assembly_BlackSea13|NODE_682363_length_1362_cov_2.295333_2|protein:0.0101361034,assembly_BlackSea14|NODE_186513_length_3143_cov_3.870142_3|protein:0.0992294994)100/100:0.2379113741)89.7/94:0.0463007748)24.7/92:0.0264769744,assembly_BlackSea14|NODE_1430_length_50378_cov_8.431969_18|protein:0.3656492488)59.7/84:0.0353719268,assembly_BlackSea12|NODE_543550_length_1690_cov_1.666055_2|protein:0.2125225464)92.8/84:0.0388948869,(assembly_BlackSea13|NODE_25990_length_11909_cov_4.460182_10|protein:0.2152934673,assembly_BlackSea12|NODE_87804_length_5592_cov_9.684306_6|protein:0.5273044602)47.4/75:0.0447201019)90.9/88:0.0473240827)45.6/78:0.0149239537)89.1/82:0.0367335177)84.8/71:0.0247407106,(assembly_BlackSea12|NODE_57899_length_7574_cov_4.548876_6|protein:0.3342237724,assembly_BlackSea11|NODE_150326_length_4501_cov_4.242465_5|protein:0.3485581957)49.7/48:0.0436752812)85.9/25:0.0424030205,((((assembly_BlackSea8|NODE_696074_length_1483_cov_3.091737_2|protein:0.3079319549,(assembly_BlackSea10|NODE_1972795_length_822_cov_2.345502_1|protein:0.2030118848,assembly_BlackSea15|NODE_518684_length_1925_cov_2.721925_3|protein:0.2900546532)0/18:0.0069440197)83.2/90:0.0464906959,(assembly_BlackSea15|NODE_375_length_100596_cov_13.897196_31|protein:0.2445727657,assembly_BlackSea11|NODE_1756322_length_963_cov_2.246696_2|protein:0.2136404706)86.9/98:0.0478476910)96.5/93:0.0704353930,(assembly_BlackSea10|NODE_759541_length_1528_cov_2.082145_2|protein:0.3050875542,assembly_BlackSea9|NODE_1256834_length_999_cov_3.095339_1|protein:0.3500820527)60.8/92:0.0463754146)96.2/96:0.0657202388,(assembly_BlackSea10|NODE_148359_length_4308_cov_2.947331_2|protein:0.2553990721,assembly_BlackSea9|NODE_125375_length_4425_cov_3.647826_3|protein:0.4367464389)90.6/24:0.0600241522)76.9/25:0.0258170793)90.8/37:0.0434634846,(assembly_BlackSea7|NODE_102658_length_5507_cov_4.017241_3|protein:0.1322240509,assembly_BlackSea10|NODE_1121306_length_1191_cov_1.502641_1|protein:0.0987118857)100/100:0.3241171592)95/98:0.0681558079)87.1/97:0.0501074615,(((((assembly_BlackSea6|NODE_80590_length_6396_cov_5.428166_3|protein:0.0954082100,assembly_BlackSea9|NODE_66018_length_6992_cov_5.715295_2|protein:0.0720557826)79.6/100:0.0594009043,assembly_BlackSea12|NODE_718585_length_1427_cov_1.630466_2|protein:0.1256007229)100/100:0.3741772796,assembly_BlackSea9|NODE_692517_length_1466_cov_2.145287_1|protein:0.3854991475)54/100:0.0730094009,assembly_BlackSea9|NODE_1422444_length_922_cov_1.985006_1|protein:0.4425457274)97.7/100:0.1529210095,(assembly_BlackSea8|NODE_45963_length_9989_cov_4.686531_6|protein:0.1218611657,assembly_BlackSea15|NODE_981531_length_1254_cov_2.569641_2|protein:0.1776435449)100/100:0.3495627191)9.9/52:0.0291491973)93.3/96:0.1063194915,(assembly_BlackSea6|NODE_5520_length_48120_cov_8.025986_38|protein:0.4257567336,assembly_BlackSea7|NODE_868178_length_1190_cov_1.754185_1|protein:0.3937128944)100/100:0.4670965419)98.2/100:0.1892222655,((((((assembly_BlackSea1|NODE_279722_length_2053_cov_3.322823_2|protein:0.4924511790,((assembly_BlackSea9|NODE_220975_length_3024_cov_5.964635_2|protein:0.0992922815,assembly_BlackSea13|NODE_4304_length_33235_cov_6.420705_12|protein:0.0834828061)99/100:0.0903177633,assembly_BlackSea11|NODE_277295_length_3030_cov_2.385882_2|protein:0.2191313035)97.6/100:0.1084613240)44.4/96:0.1071090041,(((((((assembly_BlackSea2|NODE_5825_length_43590_cov_9.676904_15|protein:0.2848094695,assembly_BlackSea2|NODE_2138_length_81381_cov_14.775140_71|protein:0.4919618795)36.3/100:0.0413413507,assembly_BlackSea7|NODE_298967_length_2467_cov_4.880597_2|protein:0.2812727511)98.3/100:0.0951329408,assembly_BlackSea10|NODE_596750_length_1777_cov_2.648084_1|protein:0.2721157952)89.8/99:0.0628724917,(assembly_BlackSea9|NODE_163202_length_3697_cov_3.315211_2|protein:0.3864290886,assembly_BlackSea7|NODE_121924_length_4812_cov_3.988018_5|protein:0.4564577898)99.9/100:0.2273752673)30.5/9:0.0187181508,(assembly_BlackSea7|NODE_1217_length_98788_cov_12.486980_48|protein:0.0608296640,assembly_BlackSea10|NODE_49022_length_9164_cov_4.875178_6|protein:0.0617346149)100/100:0.2529483558)84.1/11:0.0304926882,assembly_BlackSea13|NODE_115838_length_4392_cov_3.871109_3|protein:0.4658966985)13.3/83:0.0318963795,(assembly_BlackSea7|NODE_475817_length_1786_cov_2.908146_1|protein:0.1179645942,assembly_BlackSea14|NODE_91382_length_5047_cov_7.112179_2|protein:0.0985786959)100/100:0.2279496135)76.7/99:0.0589958935)97.8/96:0.2114626338,assembly_BlackSea15|NODE_1097411_length_1161_cov_1.734177_1|protein:0.5421774573)98.6/100:0.2478087280,(((assembly_BlackSea2|NODE_21647_length_15393_cov_5.791955_4|protein:0.5522805728,(((((((assembly_BlackSea5|NODE_10203_length_29258_cov_15.475978_7|protein:0.1793729994,(assembly_BlackSea5|NODE_180677_length_2600_cov_34.143811_2|protein:0.0342554772,assembly_BlackSea6|NODE_520857_length_1509_cov_6.721458_2|protein:0.0942358096)100/100:0.2000433904)48.9/100:0.0175625612,((assembly_BlackSea5|NODE_47471_length_7671_cov_13.626838_5|protein:0.1281446321,assembly_BlackSea6|NODE_12625_length_27845_cov_7.962361_1|protein:0.1994244486)79.6/100:0.0355688456,assembly_BlackSea6|NODE_50983_length_9370_cov_12.957917_9|protein:0.3202943600)65.4/89:0.0238615157)93/89:0.0654158519,assembly_BlackSea6|NODE_11621_length_29562_cov_6.049615_7|protein:0.2348828672)64/100:0.0644828605,assembly_BlackSea5|NODE_20400_length_16477_cov_9.165266_4|protein:0.3651762798)53.3/100:0.0531960530,assembly_BlackSea8|NODE_98518_length_5645_cov_3.789088_5|protein:0.2801078821)91.2/100:0.0566623413,assembly_BlackSea7|NODE_123985_length_4748_cov_11.741530_5|protein:0.3438577311)71.5/100:0.0714510676,assembly_BlackSea6|NODE_28718_length_14997_cov_6.178022_11|protein:0.4562632051)99.3/100:0.1424946365)98.7/100:0.1276660206,((assembly_BlackSea3|NODE_358707_length_1887_cov_3.032751_1|protein:0.3333627569,assembly_BlackSea3|NODE_651013_length_1227_cov_1.637372_1|protein:0.2445908212)96.1/100:0.1156215484,assembly_BlackSea6|NODE_3514_length_63215_cov_10.442590_53|protein:0.3146856006)99.2/100:0.1719859275)40.9/65:0.0349561363,(YP_191153.1:0.4703748011,YP_163652.1:0.5590375285)99.3/100:0.2093681147)98.1/100:0.1933618518)96.4/100:0.1608787368,((assembly_BlackSea7|NODE_10097_length_32570_cov_13.504567_8|protein:0.4473599817,assembly_BlackSea11|NODE_1024783_length_1357_cov_2.096774_1|protein:0.7790608893)74.3/99:0.1889745819,(NP_810356.1:0.5463963048,YP_001929054.1:0.6295010506)94.7/100:0.1964695205)100/100:0.5212634052)67.3/98:0.0782664646,(assembly_BlackSea2|NODE_111499_length_3950_cov_4.619512_2|protein:0.5875942394,assembly_BlackSea2|NODE_150988_length_3167_cov_3.315874_2|protein:0.6672255117)100/100:0.4625868728)84.1/98:0.0629746542)96.5/99:0.1180911879)93.5/99:0.0953116057)90.8/54:0.0534968956,((((assembly_BlackSea15|NODE_234796_length_3272_cov_34.886540_2|protein:0.0425186808,assembly_BlackSea15|NODE_633267_length_1684_cov_29.955801_1|protein:0.1142015997)99.1/100:0.1567838149,assembly_BlackSea15|NODE_347441_length_2516_cov_23.306380_2|protein:0.2518593410)100/100:0.3738813970,(assembly_BlackSea15|NODE_323484_length_2638_cov_11.324429_2|protein:0.2549712535,assembly_BlackSea15|NODE_356020_length_2476_cov_4.723668_2|protein:0.2520886233)100/100:0.2792637511)91/95:0.1479512532,((assembly_BlackSea13|NODE_292775_length_2353_cov_2.886423_2|protein:0.2900625097,assembly_BlackSea13|NODE_785239_length_1244_cov_2.021026_1|protein:0.4587033512)100/100:0.5396868066,assembly_BlackSea13|NODE_1037089_length_1038_cov_2.761953_1|protein:0.7892180074)99.3/100:0.2705047946)73.5/57:0.0680606220)55.8/16:0.0391123003,((((((((((((((assembly_BlackSea2|NODE_288_length_203941_cov_63.988871_19|protein:0.1535252862,assembly_BlackSea2|NODE_3477_length_61076_cov_7.375215_25|protein:0.1439305795)98.5/100:0.1190077652,assembly_BlackSea2|NODE_4651_length_50791_cov_36.710836_4|protein:0.2534475263)97.3/100:0.0977408293,(assembly_BlackSea5|NODE_33757_length_10490_cov_6.547101_4|protein:0.2814423042,assembly_BlackSea3|NODE_77522_length_6382_cov_4.831042_2|protein:0.4583835271)55/99:0.0770535647)70.4/100:0.0607278039,assembly_BlackSea10|NODE_61818_length_7803_cov_5.380098_5|protein:0.4690310647)23.5/50:0.0367301680,assembly_BlackSea15|NODE_870743_length_1362_cov_2.078041_1|protein:0.3126890937)86.8/91:0.0454769923,(((assembly_BlackSea6|NODE_73635_length_6893_cov_6.698304_5|protein:0.2216937701,assembly_BlackSea14|NODE_100492_length_4740_cov_31.160726_2|protein:0.1897370225)98.3/100:0.0840883650,((((((((((assembly_BlackSea8|NODE_28336_length_14463_cov_6.895683_9|protein:0.1110072221,assembly_BlackSea8|NODE_248134_length_2953_cov_4.387854_2|protein:0.0712001567)99.7/100:0.1180563763,(assembly_BlackSea6|NODE_151666_length_3832_cov_3.710087_2|protein:0.1712420377,assembly_BlackSea7|NODE_784055_length_1275_cov_8.636885_1|protein:0.2083171071)99.1/100:0.1181776720)89.7/100:0.0574541091,assembly_BlackSea8|NODE_637522_length_1572_cov_1.986157_1|protein:0.3096559942)60.8/96:0.0360169432,assembly_BlackSea11|NODE_981735_length_1393_cov_2.893124_1|protein:0.3244580197)92.4/73:0.0531628691,((((assembly_BlackSea10|NODE_241805_length_3138_cov_3.649043_3|protein:0.0921839797,assembly_BlackSea15|NODE_117666_length_5201_cov_4.207151_1|protein:0.1745530768)99.7/100:0.0980410871,assembly_BlackSea15|NODE_280165_length_2905_cov_4.769474_3|protein:0.1729931329)79.5/99:0.0540617711,assembly_BlackSea11|NODE_599799_length_1881_cov_3.475904_2|protein:0.2396904603)93.4/75:0.0555441531,(((assembly_BlackSea11|NODE_126854_length_5042_cov_3.408462_5|protein:0.0076273301,assembly_BlackSea12|NODE_1175499_length_1052_cov_2.847543_1|protein:0.0228744942)100/100:0.2196621821,(assembly_BlackSea15|NODE_513521_length_1937_cov_14.712009_1|protein:0.1794115654,assembly_BlackSea15|NODE_177348_length_3954_cov_3.931008_2|protein:0.2073080777)83.9/100:0.0382971178)87.3/95:0.0374901966,(assembly_BlackSea10|NODE_1003968_length_1280_cov_3.370612_1|protein:0.2290047409,assembly_BlackSea10|NODE_563254_length_1842_cov_2.621153_3|protein:0.2254548220)98.4/98:0.0905665139)78.9/71:0.0157642951)89.8/73:0.0265217061)76.1/79:0.0091900967,(((assembly_BlackSea7|NODE_254991_length_2764_cov_4.424511_2|protein:0.1042286754,(assembly_BlackSea9|NODE_997415_length_1161_cov_2.742315_1|protein:0.0897044029,assembly_BlackSea10|NODE_124283_length_4846_cov_4.280317_2|protein:0.1143306219)44.9/100:0.0387779350)99.5/100:0.1195853321,assembly_BlackSea9|NODE_28475_length_13320_cov_5.362910_11|protein:0.1401689118)99.9/100:0.1720071610,assembly_BlackSea11|NODE_865538_length_1505_cov_2.357931_1|protein:0.1922952453)99.8/100:0.1470033646)85.3/24:0.0289389678,(assembly_BlackSea15|NODE_13361_length_21100_cov_8.768591_6|protein:0.3087969989,(assembly_BlackSea7|NODE_133999_length_4471_cov_13.278759_4|protein:0.0767455273,((((assembly_BlackSea7|NODE_192329_length_3404_cov_4.436250_2|protein:0.0681679785,assembly_BlackSea7|NODE_273325_length_2629_cov_3.718726_2|protein:0.1042144436)96.8/97:0.0422782183,assembly_BlackSea14|NODE_104213_length_4630_cov_5.624262_3|protein:0.0913696170)12.4/92:0.0077482130,assembly_BlackSea15|NODE_212918_length_3496_cov_28.641674_1|protein:0.0519844096)92.5/98:0.0227060068,assembly_BlackSea14|NODE_93480_length_4970_cov_10.629298_3|protein:0.0752189066)83.9/98:0.0293700549)100/100:0.2579017497)25.7/21:0.0336624904)81.9/53:0.0149836173,assembly_BlackSea14|NODE_246925_length_2598_cov_20.758553_2|protein:0.2154159454)44.4/41:0.0107392216,(assembly_BlackSea13|NODE_114213_length_4433_cov_3.875286_4|protein:0.1970718032,assembly_BlackSea13|NODE_278341_length_2432_cov_3.575095_1|protein:0.1313018213)86.7/88:0.0211847045)89.2/88:0.0286101930,(assembly_BlackSea12|NODE_211232_length_3057_cov_4.033977_4|protein:0.2427403475,assembly_BlackSea8|NODE_206951_length_3345_cov_3.139210_3|protein:0.3112324308)48.7/95:0.0375368684)88.1/98:0.0432250394)96.8/100:0.0925735806,assembly_BlackSea11|NODE_610867_length_1860_cov_3.310803_1|protein:0.3966824210)92.8/100:0.0893409463)88.7/96:0.0513232483,(assembly_BlackSea6|NODE_350632_length_2011_cov_3.674847_2|protein:0.3566238181,(assembly_BlackSea8|NODE_589960_length_1655_cov_2.263750_2|protein:0.4678776750,assembly_BlackSea15|NODE_596304_length_1754_cov_3.124191_2|protein:0.1980415507)99.9/100:0.2642032633)100/100:0.4794313914)76.2/55:0.0246320544,(assembly_BlackSea2|NODE_38938_length_9289_cov_3.577215_11|protein:0.4666283117,assembly_BlackSea10|NODE_42038_length_10232_cov_3.874619_2|protein:0.4254232067)98.7/98:0.1840911370)33.4/48:0.0319948013,((assembly_BlackSea15|NODE_184530_length_3850_cov_3.511989_3|protein:0.4192016771,(assembly_BlackSea1|NODE_12033_length_18164_cov_8.438677_13|protein:0.2079319397,assembly_BlackSea2|NODE_421905_length_1601_cov_3.092497_2|protein:0.1676806057)100/100:0.4305237959)64.7/98:0.0612034496,assembly_BlackSea2|NODE_81363_length_5021_cov_5.630085_4|protein:0.4836635155)92.8/96:0.0823330314)84.8/53:0.0351091369,(assembly_BlackSea2|NODE_10366_length_28470_cov_11.862854_5|protein:0.2161902716,assembly_BlackSea4|NODE_19249_length_17860_cov_18.496153_3|protein:0.1978991817)100/100:0.6310966575)95.5/99:0.0799805955,assembly_BlackSea2|NODE_6_length_813485_cov_141.619311_224|protein:0.7265269088)96.1/100:0.0960962300,(((((((assembly_BlackSea1|NODE_3260_length_49154_cov_37.082466_7|protein:0.1967920670,assembly_BlackSea2|NODE_12032_length_25360_cov_103.740921_5|protein:0.2209549386)99.6/100:0.2037870247,assembly_BlackSea1|NODE_432866_length_1561_cov_3.310757_1|protein:0.3569089481)84/100:0.1440552040,(assembly_BlackSea1|NODE_3426_length_47540_cov_17.907634_13|protein:0.1056599239,assembly_BlackSea1|NODE_70398_length_4864_cov_7.422957_2|protein:0.1140113012)100/100:0.3087978678)98/100:0.1496446199,assembly_BlackSea2|NODE_16534_length_19383_cov_6.853736_12|protein:0.6161157515)41/55:0.0466043341,(assembly_BlackSea5|NODE_84977_length_4661_cov_6.385367_2|protein:0.5258207151,(assembly_BlackSea8|NODE_154272_length_4100_cov_8.494190_2|protein:0.4105911534,assembly_BlackSea15|NODE_265772_length_3011_cov_5.556157_3|protein:0.3259124026)54.1/100:0.0801778493)11.5/44:0.0562413406)96.3/92:0.1275428303,assembly_BlackSea1|NODE_58368_length_5485_cov_4.093554_6|protein:0.6715886467)96.8/100:0.1395787950,assembly_BlackSea3|NODE_70796_length_6900_cov_7.206428_2|protein:0.8171515341)93/95:0.0741320717)80.6/92:0.0326307266,((assembly_BlackSea15|NODE_9917_length_24829_cov_7.565512_3|protein:0.2206697903,assembly_BlackSea15|NODE_1733841_length_849_cov_3.857683_1|protein:0.1385900288)76.7/100:0.0746398586,assembly_BlackSea15|NODE_904417_length_1327_cov_4.393868_1|protein:0.2171781011)100/100:0.3580648731)87.8/94:0.0585949153,((((assembly_BlackSea5|NODE_6655_length_40735_cov_20.462340_28|protein:0.2326739138,assembly_BlackSea6|NODE_12589_length_27895_cov_5.687320_5|protein:0.1946566436)100/100:0.3895090017,assembly_BlackSea8|NODE_227111_length_3138_cov_4.900097_3|protein:0.6117100208)97.6/100:0.2171961968,assembly_BlackSea9|NODE_170470_length_3591_cov_3.413744_3|protein:0.9186266271)61.7/96:0.0709306258,(assembly_BlackSea4|NODE_152881_length_3340_cov_3.528767_2|protein:0.7821561264,(assembly_BlackSea7|NODE_5084_length_49347_cov_13.918892_24|protein:0.1213724247,assembly_BlackSea11|NODE_243027_length_3295_cov_4.268210_2|protein:0.1217153848)100/100:0.7128566858)77.2/92:0.1501770518)88.1/87:0.1224897480)72.5/40:0.0629026510)90.1/41:0.0414850289,(((((((((((assembly_BlackSea6|NODE_2914_length_69596_cov_14.636603_27|protein:0.1357984868,assembly_BlackSea9|NODE_1126475_length_1073_cov_1.968566_1|protein:0.1376909757)95.5/100:0.0597789701,assembly_BlackSea14|NODE_258377_length_2520_cov_2.733063_1|protein:0.1067335842)90.2/100:0.0420875751,assembly_BlackSea8|NODE_128841_length_4652_cov_3.952143_3|protein:0.3302097921)54/97:0.0491339410,assembly_BlackSea7|NODE_1373041_length_877_cov_3.069343_1|protein:0.1118796540)97.8/100:0.0924784511,((((assembly_BlackSea6|NODE_89540_length_5869_cov_4.496388_7|protein:0.1415418136,(((assembly_BlackSea6|NODE_208263_length_2978_cov_5.829285_4|protein:0.0696280248,assembly_BlackSea10|NODE_516508_length_1944_cov_2.074113_2|protein:0.0961202423)76.7/99:0.0190506705,assembly_BlackSea8|NODE_475602_length_1908_cov_4.362655_2|protein:0.0896420264)53.6/98:0.0198845245,assembly_BlackSea11|NODE_334766_length_2694_cov_3.379689_2|protein:0.1034081155)74.4/99:0.0333206723)98.2/100:0.0667251218,assembly_BlackSea10|NODE_879565_length_1393_cov_4.302691_2|protein:0.1258609899)15/82:0.0286942932,assembly_BlackSea10|NODE_333579_length_2555_cov_3.754400_1|protein:0.1585958481)98.2/100:0.0579425441,(assembly_BlackSea7|NODE_368471_length_2130_cov_1.933494_2|protein:0.1626344359,(assembly_BlackSea12|NODE_1029303_length_1143_cov_1.947610_1|protein:0.1458867608,assembly_BlackSea10|NODE_805398_length_1473_cov_1.949224_1|protein:0.1274886144)92.9/100:0.0416303408)90.6/100:0.0355396234)97.1/100:0.0545011116)92.2/100:0.0466534612,((assembly_BlackSea6|NODE_24389_length_17053_cov_5.802977_6|protein:0.1236182673,assembly_BlackSea10|NODE_565373_length_1838_cov_1.995513_1|protein:0.1078563627)98.5/100:0.1053857285,assembly_BlackSea7|NODE_83464_length_6503_cov_3.918269_4|protein:0.2377358922)99.9/100:0.1388409766)85.9/100:0.0297117788,assembly_BlackSea10|NODE_1489008_length_989_cov_2.256959_1|protein:0.3014654259)75.7/100:0.0697633192,assembly_BlackSea9|NODE_166490_length_3648_cov_2.479544_3|protein:0.2716531046)100/100:0.4488438468,((((assembly_BlackSea6|NODE_4106_length_57563_cov_7.651857_41|protein:0.1010716104,assembly_BlackSea9|NODE_868312_length_1271_cov_1.250822_1|protein:0.1970845123)100/100:0.2299992093,(((((assembly_BlackSea6|NODE_177398_length_3380_cov_5.257444_3|protein:0.1707279025,(assembly_BlackSea6|NODE_431683_length_1728_cov_2.480574_2|protein:0.1514195958,assembly_BlackSea11|NODE_1133477_length_1274_cov_2.508614_1|protein:0.1065050074)72/98:0.0614586710)82.1/98:0.0461923314,assembly_BlackSea10|NODE_1985274_length_819_cov_1.501309_1|protein:0.2328300643)99.9/100:0.1734617604,((assembly_BlackSea14|NODE_16136_length_15242_cov_5.248239_11|protein:0.2886704045,assembly_BlackSea6|NODE_338226_length_2066_cov_2.918449_2|protein:0.4502965948)45.2/64:0.0560932780,assembly_BlackSea7|NODE_219102_length_3089_cov_4.582729_3|protein:0.5330979269)81.3/53:0.0514856572)71.9/48:0.0503710531,(((assembly_BlackSea8|NODE_394648_length_2160_cov_2.509264_2|protein:0.3441463177,assembly_BlackSea9|NODE_702293_length_1453_cov_2.591559_2|protein:0.3230778717)21.1/72:0.0679530358,(assembly_BlackSea8|NODE_330010_length_2434_cov_2.904582_2|protein:0.4667879005,assembly_BlackSea6|NODE_338529_length_2065_cov_2.376617_2|protein:0.5585485335)91.4/23:0.0978138625)35.1/20:0.0174779036,assembly_BlackSea10|NODE_192542_length_3634_cov_2.804135_2|protein:0.4560614939)90/48:0.0391212079)64.2/88:0.0503165657,assembly_BlackSea11|NODE_406277_length_2389_cov_3.476007_2|protein:0.4359916945)80.4/90:0.0455569450)59.5/95:0.1022972321,assembly_BlackSea11|NODE_664645_length_1767_cov_3.443341_2|protein:0.4312382626)99.4/100:0.1798355667,((assembly_BlackSea6|NODE_10013_length_32668_cov_5.914574_13|protein:0.3917469913,((assembly_BlackSea6|NODE_80208_length_6423_cov_8.244504_5|protein:0.1055147159,(assembly_BlackSea7|NODE_911996_length_1151_cov_1.378650_1|protein:0.1347174111,((assembly_BlackSea8|NODE_178572_length_3704_cov_3.065771_3|protein:0.0688186074,assembly_BlackSea11|NODE_2204528_length_832_cov_2.039897_1|protein:0.0942239119)80.3/100:0.0224743422,assembly_BlackSea8|NODE_1460254_length_901_cov_1.710402_1|protein:0.0639799790)58.1/99:0.0155871127)82.3/96:0.0280131718)91.4/97:0.0441618015,assembly_BlackSea9|NODE_1452298_length_910_cov_1.285380_1|protein:0.1153302652)99.4/100:0.1340743057)81.3/100:0.0835836330,(assembly_BlackSea7|NODE_280772_length_2581_cov_3.081948_2|protein:0.3330464978,(((assembly_BlackSea6|NODE_1079948_length_900_cov_2.085207_1|protein:0.3301682367,((assembly_BlackSea7|NODE_1299075_length_910_cov_1.576608_1|protein:0.2614970047,(assembly_BlackSea9|NODE_1037073_length_1132_cov_2.362117_2|protein:0.2889771813,assembly_BlackSea15|NODE_395989_length_2306_cov_2.888938_2|protein:0.5498571013)28.4/97:0.0509971675)67.9/99:0.0413313269,assembly_BlackSea9|NODE_244150_length_2834_cov_2.225981_1|protein:0.2471920646)71.3/92:0.0298312690)66.2/62:0.0225526309,(((assembly_BlackSea12|NODE_20346_length_15953_cov_8.767895_9|protein:0.1765473540,assembly_BlackSea15|NODE_180254_length_3911_cov_4.731068_5|protein:0.2450094221)100/100:0.2790625430,(((assembly_BlackSea6|NODE_13804_length_26142_cov_14.255606_8|protein:0.1555286281,assembly_BlackSea13|NODE_13450_length_18010_cov_7.420997_17|protein:0.1345854359)89.5/100:0.0454835322,(((assembly_BlackSea6|NODE_203542_length_3033_cov_3.532572_3|protein:0.1053244895,((((assembly_BlackSea8|NODE_107755_length_5287_cov_10.851873_4|protein:0.0669177667,assembly_BlackSea13|NODE_109451_length_4560_cov_6.913208_5|protein:0.0558074542)71.8/100:0.0127768859,assembly_BlackSea8|NODE_297960_length_2609_cov_16.796789_2|protein:0.0723241661)92.4/100:0.0256321469,assembly_BlackSea10|NODE_38452_length_10906_cov_5.665469_5|protein:0.1193064417)94.4/100:0.0341589614,assembly_BlackSea11|NODE_1835481_length_936_cov_2.230420_1|protein:0.1513922232)79.4/79:0.0168376177)74.5/75:0.0172440920,(assembly_BlackSea6|NODE_492670_length_1570_cov_5.185479_1|protein:0.0995454821,assembly_BlackSea10|NODE_1082733_length_1218_cov_3.592433_1|protein:0.0963459930)62.5/73:0.0187420258)54.8/68:0.0267454802,assembly_BlackSea12|NODE_77187_length_6140_cov_4.728184_1|protein:0.1370995754)97/99:0.0565626923)100/100:0.2111763568,assembly_BlackSea15|NODE_1067497_length_1183_cov_2.490248_2|protein:0.3426461420)50.7/86:0.0292072904)94.9/85:0.0505278537,(((assembly_BlackSea12|NODE_741853_length_1399_cov_3.277530_1|protein:0.0000028957,assembly_BlackSea15|NODE_965121_length_1269_cov_2.621087_1|protein:0.0000022071)100/100:0.3009555655,(assembly_BlackSea10|NODE_506674_length_1967_cov_3.408473_2|protein:0.0502920782,assembly_BlackSea15|NODE_815832_length_1422_cov_3.572787_2|protein:0.0564305115)100/100:0.3267481861)92.3/86:0.0561108020,(assembly_BlackSea6|NODE_197191_length_3110_cov_5.917185_3|protein:0.4639064525,(assembly_BlackSea11|NODE_97968_length_6021_cov_5.106772_3|protein:0.2988065552,assembly_BlackSea15|NODE_1201883_length_1090_cov_2.390338_1|protein:0.3287939031)97/100:0.1216807630)80/88:0.0390093711)81.1/82:0.0514471129)89.4/66:0.0320758549)98.8/100:0.0729274884,(assembly_BlackSea11|NODE_317929_length_2782_cov_2.050238_2|protein:0.3750375748,((assembly_BlackSea11|NODE_68993_length_7704_cov_4.319257_7|protein:0.4484380652,assembly_BlackSea15|NODE_280805_length_2901_cov_4.342586_1|protein:0.1821099264)96.4/100:0.0965429595,(assembly_BlackSea12|NODE_213035_length_3040_cov_3.092797_3|protein:0.3071544244,((assembly_BlackSea13|NODE_243012_length_2662_cov_3.583813_1|protein:0.1574797999,assembly_BlackSea14|NODE_16803_length_14862_cov_6.237928_2|protein:0.1183064076)91/100:0.0737594325,assembly_BlackSea14|NODE_71726_length_5899_cov_3.927105_4|protein:0.2095645405)53.1/100:0.0442430648)97.5/100:0.0874103498)98.8/100:0.0946760893)23.3/79:0.0265594824)93.9/87:0.0563630413)31/77:0.0337260268)100/100:0.3343444897)98.9/100:0.1730375953)94.2/86:0.1148536289,((assembly_BlackSea9|NODE_182681_length_3431_cov_3.614633_2|protein:0.5706132893,((assembly_BlackSea2|NODE_4455_length_52055_cov_217.311288_16|protein:0.4068000263,(assembly_BlackSea6|NODE_55484_length_8740_cov_4.416465_6|protein:0.2961996476,assembly_BlackSea10|NODE_287223_length_2810_cov_4.454446_1|protein:0.6087914357)47.7/46:0.0594582011)24.7/44:0.0570016938,assembly_BlackSea6|NODE_14691_length_25049_cov_5.685004_8|protein:0.2469173538)100/100:0.4398240814)57.2/98:0.1041956004,(assembly_BlackSea8|NODE_52302_length_9065_cov_4.385905_5|protein:0.1929049849,assembly_BlackSea15|NODE_1502348_length_936_cov_2.118048_1|protein:0.1785296812)100/100:0.3964546860)92/97:0.0824962486)35.1/38:0.0442923268,((((((((((((((assembly_BlackSea6|NODE_20447_length_19487_cov_11.341550_11|protein:0.0761227887,assembly_BlackSea15|NODE_102016_length_5723_cov_45.809986_2|protein:0.0505558545)93.7/99:0.0219228732,(assembly_BlackSea12|NODE_612929_length_1571_cov_4.397757_1|protein:0.0860235803,((assembly_BlackSea15|NODE_20854_length_16253_cov_27.784912_2|protein:0.0743287733,((assembly_BlackSea14|NODE_268774_length_2454_cov_4.070446_1|protein:0.0634396890,assembly_BlackSea15|NODE_143582_length_4554_cov_26.705935_3|protein:0.0945396387)79.5/100:0.0155670433,(assembly_BlackSea15|NODE_254120_length_3102_cov_7.183787_2|protein:0.0522425997,assembly_BlackSea15|NODE_1234280_length_1070_cov_2.769458_1|protein:0.1283756864)85.8/99:0.0384977014)88.6/91:0.0251348158)69.9/60:0.0052685512,(assembly_BlackSea15|NODE_404382_length_2273_cov_6.967538_1|protein:0.0799238713,assembly_BlackSea15|NODE_209923_length_3531_cov_8.522440_4|protein:0.0975912756)76.4/65:0.0085355972)94.1/87:0.0222364489)30.3/82:0.0107930490)39.1/92:0.0168625665,(assembly_BlackSea6|NODE_142419_length_4025_cov_3.956423_2|protein:0.0903351124,assembly_BlackSea15|NODE_904210_length_1327_cov_14.319182_1|protein:0.0456192110)93.4/99:0.0324295602)98.7/98:0.0865253008,assembly_BlackSea15|NODE_54969_length_8669_cov_6.709659_3|protein:0.1716363668)100/100:0.3190018139,(assembly_BlackSea7|NODE_219203_length_3088_cov_3.979558_2|protein:0.2837852451,(assembly_BlackSea12|NODE_264912_length_2641_cov_3.015855_2|protein:0.0613788421,assembly_BlackSea15|NODE_217288_length_3449_cov_14.477018_2|protein:0.1091337440)100/100:0.2298146771)81.4/43:0.0349193912)10/41:0.0255307886,assembly_BlackSea12|NODE_921_length_75344_cov_7.391996_49|protein:0.3648927676)23.8/8:0.0217983401,(((assembly_BlackSea10|NODE_547039_length_1876_cov_2.025261_2|protein:0.2488088178,assembly_BlackSea10|NODE_599323_length_1772_cov_3.019802_1|protein:0.2200034576)26.2/24:0.0317557039,(assembly_BlackSea15|NODE_11521_length_22891_cov_44.882904_21|protein:0.2775810217,(assembly_BlackSea12|NODE_373343_length_2127_cov_2.827220_3|protein:0.2977729771,assembly_BlackSea8|NODE_208799_length_3324_cov_4.862649_4|protein:0.3616747151)88.5/100:0.0802379107)94.1/92:0.0630911399)90.6/26:0.0411103858,((assembly_BlackSea15|NODE_832243_length_1403_cov_4.724777_1|protein:0.3314665692,((assembly_BlackSea7|NODE_90633_length_6081_cov_5.318121_2|protein:0.2344534682,assembly_BlackSea15|NODE_502596_length_1965_cov_5.876440_2|protein:0.1824775108)89/97:0.0409049766,(assembly_BlackSea11|NODE_172827_length_4105_cov_5.829383_3|protein:0.2342196870,((assembly_BlackSea12|NODE_470089_length_1846_cov_2.943607_2|protein:0.0753168920,assembly_BlackSea15|NODE_39641_length_10830_cov_9.389142_8|protein:0.0892109358)89.2/100:0.0369182977,(assembly_BlackSea15|NODE_118573_length_5175_cov_5.551172_3|protein:0.1162009903,assembly_BlackSea15|NODE_7349_length_29008_cov_21.394432_3|protein:0.1006612136)92.4/100:0.0323877709)89.9/100:0.0357463738)72.9/97:0.0321972258)100/100:0.1980092247)41.6/89:0.0188084355,(assembly_BlackSea13|NODE_4977_length_30909_cov_8.566604_5|protein:0.2999098770,(assembly_BlackSea9|NODE_17082_length_19427_cov_5.796872_10|protein:0.2812402686,assembly_BlackSea11|NODE_527015_length_2036_cov_2.426552_2|protein:0.3505158468)90.2/99:0.0781866725)90.6/90:0.0531084066)95.2/97:0.0427104794)92.4/25:0.0442662089)34.3/55:0.0363714556,((assembly_BlackSea11|NODE_166076_length_4216_cov_4.092766_2|protein:0.1965996666,assembly_BlackSea15|NODE_268079_length_2994_cov_3.358966_2|protein:0.1721676228)97.8/100:0.0885128613,(assembly_BlackSea14|NODE_196901_length_3030_cov_5.685378_2|protein:0.0720527380,assembly_BlackSea15|NODE_99654_length_5816_cov_19.581149_3|protein:0.0854592335)100/100:0.1857677495)99.6/100:0.1221091876)91.6/96:0.0546375146,assembly_BlackSea15|NODE_17499_length_18071_cov_7.322713_11|protein:0.3565141647)65.7/84:0.0170520525,(((assembly_BlackSea6|NODE_163297_length_3613_cov_3.742833_3|protein:0.1940096568,((assembly_BlackSea10|NODE_1535085_length_969_cov_3.526258_1|protein:0.0812480029,(assembly_BlackSea11|NODE_450760_length_2241_cov_4.321134_2|protein:0.0967423806,assembly_BlackSea13|NODE_195716_length_3075_cov_2.856623_2|protein:0.0448941245)32.8/98:0.0347614874)99.7/100:0.2001369411,assembly_BlackSea8|NODE_237449_length_3043_cov_5.000335_2|protein:0.6995884175)48.4/98:0.0558355915)93.4/98:0.0501081920,(((assembly_BlackSea8|NODE_154732_length_4092_cov_3.297994_3|protein:0.1148935604,assembly_BlackSea15|NODE_338518_length_2560_cov_2.761277_2|protein:0.1077683534)99.9/100:0.1313545378,((assembly_BlackSea9|NODE_73000_length_6491_cov_3.085457_4|protein:0.0697021063,assembly_BlackSea10|NODE_1857282_length_855_cov_3.536250_1|protein:0.0703569302)91.9/100:0.0435062398,assembly_BlackSea11|NODE_209655_length_3621_cov_4.467751_2|protein:0.0897082460)99.5/100:0.1311475727)97.9/100:0.0768700713,assembly_BlackSea11|NODE_110380_length_5548_cov_6.230657_5|protein:0.3011687590)89.1/99:0.0404442719)94.9/99:0.0792142792,assembly_BlackSea13|NODE_164741_length_3455_cov_3.071471_4|protein:0.3722198578)31/67:0.0381448421)90.6/97:0.0434631210,assembly_BlackSea10|NODE_88546_length_6082_cov_3.463249_5|protein:0.3861577216)92.5/100:0.0676890018,(((assembly_BlackSea7|NODE_471903_length_1796_cov_3.070075_1|protein:0.1011865771,assembly_BlackSea11|NODE_1261391_length_1190_cov_2.704846_1|protein:0.1166279833)39.2/100:0.0211606385,assembly_BlackSea9|NODE_581221_length_1635_cov_1.482278_1|protein:0.1527576667)93.2/100:0.0516003704,assembly_BlackSea8|NODE_1006197_length_1159_cov_1.513587_2|protein:0.1031522141)100/100:0.2828962604)39.9/91:0.0330287850,assembly_BlackSea7|NODE_205036_length_3245_cov_4.445768_3|protein:0.3314550462)98.3/99:0.1366118022,assembly_BlackSea15|NODE_293827_length_2814_cov_3.935484_2|protein:0.5778528580)99.9/100:0.2268642442)94.9/100:0.0868725843)71.4/94:0.0673550135,((((((assembly_BlackSea12|NODE_49966_length_8455_cov_4.384643_2|protein:0.1451875693,assembly_BlackSea15|NODE_327669_length_2616_cov_3.226084_2|protein:0.0433133100)100/100:0.2107579432,assembly_BlackSea15|NODE_252654_length_3114_cov_4.960118_3|protein:0.2713660349)71.5/100:0.1137758484,assembly_BlackSea15|NODE_250997_length_3128_cov_3.432151_1|protein:0.2879888268)95.2/100:0.1195526725,assembly_BlackSea14|NODE_584809_length_1457_cov_4.149073_2|protein:0.3201411950)6.2/15:0.0459868844,assembly_BlackSea12|NODE_528960_length_1718_cov_2.100421_2|protein:0.2892303485)99.7/100:0.2269869609,(assembly_BlackSea12|NODE_220370_length_2974_cov_2.820486_3|protein:0.2848101149,assembly_BlackSea13|NODE_7694_length_24640_cov_6.472321_17|protein:0.2361360843)99.9/100:0.2461446349)99/99:0.1962485472)92.7/96:0.0606206121,(((assembly_BlackSea15|NODE_629539_length_1691_cov_4.377139_2|protein:0.4205893101,(assembly_BlackSea7|NODE_475043_length_1788_cov_2.956722_1|protein:0.0823272649,(assembly_BlackSea9|NODE_1116261_length_1079_cov_2.958984_2|protein:0.0000020320,assembly_BlackSea13|NODE_976029_length_1079_cov_6.138672_1|protein:0.0301756884)96.3/100:0.0718631692)100/100:0.4897247626)5.8/27:0.0697458859,assembly_BlackSea13|NODE_29069_length_11095_cov_5.152808_2|protein:0.6309018046)94.7/72:0.0924316774,(((assembly_BlackSea14|NODE_616600_length_1406_cov_3.413027_2|protein:0.1339112262,(assembly_BlackSea15|NODE_7160_length_29411_cov_15.758789_20|protein:0.1163115090,assembly_BlackSea15|NODE_215779_length_3465_cov_83.816129_3|protein:0.1180496861)94.1/100:0.0599624692)100/100:0.3527880685,assembly_BlackSea15|NODE_117098_length_5218_cov_6.780360_5|protein:0.4913630663)60.8/99:0.0791929605,assembly_BlackSea11|NODE_374743_length_2511_cov_3.067590_2|protein:0.5954609089)39.7/87:0.0508339836)66.4/52:0.0475714718)11/4:0.0297594139,(((assembly_BlackSea11|NODE_212766_length_3588_cov_2.357770_2|protein:0.4477457968,((assembly_BlackSea9|NODE_470608_length_1865_cov_2.387845_2|protein:0.1565307687,assembly_BlackSea10|NODE_1382334_length_1038_cov_2.410987_1|protein:0.1804981232)92.9/100:0.0637278785,(assembly_BlackSea10|NODE_298418_length_2742_cov_3.354298_2|protein:0.1961001102,assembly_BlackSea15|NODE_553250_length_1844_cov_3.647289_2|protein:0.3287972749)54.6/99:0.0549113045)100/100:0.3182942911)88.7/95:0.0587250155,assembly_BlackSea15|NODE_1584821_length_903_cov_1.640330_1|protein:0.4765517066)90.2/86:0.0432181577,(((((((((assembly_BlackSea6|NODE_56631_length_8595_cov_5.250703_3|protein:0.0987133987,assembly_BlackSea15|NODE_392857_length_2318_cov_4.465312_1|protein:0.0493675995)97.7/100:0.0528292529,assembly_BlackSea12|NODE_65330_length_6930_cov_4.649891_3|protein:0.0926416504)72.4/99:0.0193033196,assembly_BlackSea9|NODE_122144_length_4506_cov_5.849023_2|protein:0.1104490271)18.5/70:0.0326951864,assembly_BlackSea15|NODE_75705_length_6987_cov_6.941864_5|protein:0.1933501045)54.8/97:0.0204736788,assembly_BlackSea8|NODE_23728_length_16452_cov_10.638653_8|protein:0.1769987671)87.4/98:0.0600723643,(assembly_BlackSea15|NODE_148347_length_4455_cov_4.201591_2|protein:0.3298947141,assembly_BlackSea15|NODE_122490_length_5067_cov_3.234836_1|protein:0.3803301780)58.7/100:0.0517976332)93.1/100:0.0719905427,assembly_BlackSea15|NODE_220340_length_3417_cov_3.235872_5|protein:0.1781330968)100/100:0.2554699056,((assembly_BlackSea12|NODE_355301_length_2193_cov_3.442470_2|protein:0.1527041875,assembly_BlackSea15|NODE_1110347_length_1151_cov_3.529197_1|protein:0.1921011561)98.6/100:0.1579262175,assembly_BlackSea11|NODE_1463867_length_1082_cov_2.346641_1|protein:0.5871794742)98.5/97:0.1482308807)1/63:0.0591105809,assembly_BlackSea11|NODE_563430_length_1954_cov_1.765140_1|protein:0.6502232388)80.9/53:0.0517331646)79.6/47:0.0406201560)98.1/98:0.1008749835,assembly_BlackSea9|NODE_267034_length_2674_cov_2.785796_3|protein:0.5249750634)73.9/91:0.0517944486,((((assembly_BlackSea4|NODE_19352_length_17783_cov_8.686485_7|protein:0.0655943630,(assembly_BlackSea4|NODE_85284_length_5193_cov_11.149475_1|protein:0.0736831284,assembly_BlackSea5|NODE_5646_length_45478_cov_28.763006_17|protein:0.1368286195)36.2/90:0.0387174406)100/100:0.2743234736,assembly_BlackSea6|NODE_2750_length_71737_cov_58.936707_56|protein:0.4082121414)99.8/100:0.1921350406,((((assembly_BlackSea9|NODE_129267_length_4330_cov_2.983860_4|protein:0.1120382456,assembly_BlackSea15|NODE_50846_length_9145_cov_7.570737_8|protein:0.1638796337)87.7/77:0.0440143097,(assembly_BlackSea14|NODE_878359_length_1104_cov_2.508103_1|protein:0.1472105266,assembly_BlackSea15|NODE_143243_length_4561_cov_6.104527_3|protein:0.1796904889)2.5/40:0.0278122199)89/77:0.0438652429,assembly_BlackSea11|NODE_152602_length_4456_cov_2.684844_4|protein:0.2157736881)100/100:0.3118994296,(assembly_BlackSea15|NODE_120119_length_5132_cov_3.873941_6|protein:0.3075942936,assembly_BlackSea15|NODE_792411_length_1450_cov_2.450896_3|protein:0.3290844127)98.5/100:0.1496527232)22.9/73:0.0313916483)86.1/97:0.0369022448,(((((assembly_BlackSea6|NODE_39405_length_11582_cov_15.478268_10|protein:0.0695319772,assembly_BlackSea6|NODE_641601_length_1301_cov_3.043339_2|protein:0.0815506834)97.7/100:0.1295563051,assembly_BlackSea7|NODE_394503_length_2031_cov_2.767713_3|protein:0.3632819149)100/100:0.2989857211,assembly_BlackSea13|NODE_94113_length_5050_cov_3.367367_6|protein:0.8338695213)81.4/91:0.0929905587,((assembly_BlackSea11|NODE_25436_length_15671_cov_7.415215_4|protein:0.2232153380,assembly_BlackSea14|NODE_118609_length_4256_cov_21.791716_2|protein:0.1506170706)100/100:0.5061347159,(assembly_BlackSea11|NODE_910062_length_1460_cov_2.008541_1|protein:0.5834780093,assembly_BlackSea14|NODE_71898_length_5889_cov_4.715804_6|protein:0.5261442892)96.8/99:0.1592409706)90/92:0.0871371281)87.4/98:0.0576114647,assembly_BlackSea14|NODE_832342_length_1146_cov_1.714940_2|protein:0.5055312543)87.6/97:0.0469333354)74.7/89:0.0443524211)95/99:0.0453893452,(((((assembly_BlackSea7|NODE_19636_length_20695_cov_7.054700_14|protein:0.0783713349,assembly_BlackSea11|NODE_700133_length_1712_cov_10.662643_1|protein:0.0436457638)100/100:0.1659144361,(((((assembly_BlackSea9|NODE_115668_length_4680_cov_7.553297_4|protein:0.2271813014,assembly_BlackSea13|NODE_644274_length_1413_cov_2.424890_2|protein:0.2328513158)82.5/90:0.0230216035,(assembly_BlackSea10|NODE_500806_length_1981_cov_4.137591_2|protein:0.1670425476,assembly_BlackSea10|NODE_2135_length_57478_cov_7.005573_15|protein:0.2074387670)64.2/98:0.0371397053)37.1/88:0.0171191668,(assembly_BlackSea11|NODE_451294_length_2240_cov_2.018764_2|protein:0.1755152150,((assembly_BlackSea11|NODE_286797_length_2966_cov_2.811405_4|protein:0.0499275623,assembly_BlackSea15|NODE_1320590_length_1021_cov_4.843685_1|protein:0.0352996308)100/100:0.1104845660,(assembly_BlackSea13|NODE_1017704_length_1051_cov_1.760040_1|protein:0.0291341131,assembly_BlackSea14|NODE_272861_length_2430_cov_2.914526_2|protein:0.0000020609)100/100:0.1387089977)99.6/100:0.0661223451)83.5/95:0.0404622380)93/94:0.0462877387,(assembly_BlackSea13|NODE_477170_length_1712_cov_2.913699_2|protein:0.1128958525,assembly_BlackSea14|NODE_662149_length_1341_cov_1.962675_1|protein:0.1411572147)98.9/100:0.0611126677)90.7/99:0.0357282682,assembly_BlackSea15|NODE_100588_length_5779_cov_4.291579_2|protein:0.2003870229)41.3/91:0.0474886326)70/99:0.0637061504,assembly_BlackSea12|NODE_410076_length_2006_cov_4.899026_1|protein:0.3231011368)99.9/100:0.2310183493,assembly_BlackSea13|NODE_1188192_length_952_cov_2.025641_1|protein:0.5793259863)7/56:0.0893298658,assembly_BlackSea10|NODE_37645_length_11058_cov_5.223485_8|protein:0.4822338388)97.3/98:0.0939407774)37.1/42:0.0080900247,assembly_BlackSea13|NODE_355284_length_2073_cov_2.802279_2|protein:0.5838597326)94.7/84:0.0366254936,(((assembly_BlackSea1|NODE_18882_length_12635_cov_4.175199_3|protein:0.1968075625,assembly_BlackSea2|NODE_77350_length_5226_cov_4.421002_3|protein:0.1463060723)99.8/100:0.2569977684,assembly_BlackSea3|NODE_268371_length_2349_cov_2.622929_1|protein:0.6605095375)15.7/62:0.0773386596,assembly_BlackSea6|NODE_694879_length_1228_cov_1.445865_2|protein:0.4430660491)100/100:0.3365377241)84.2/81:0.0308198465,((((((((assembly_BlackSea1|NODE_166_length_229662_cov_17.089557_2|protein:0.3791254720,(((((assembly_BlackSea1|NODE_224770_length_2356_cov_3.850934_2|protein:0.1001992411,assembly_BlackSea3|NODE_15404_length_27195_cov_6.267576_12|protein:0.0918739392)60.1/89:0.0225469720,assembly_BlackSea3|NODE_270434_length_2335_cov_4.537281_2|protein:0.1071417432)96.5/90:0.0742521425,assembly_BlackSea2|NODE_336_length_194481_cov_227.978069_174|protein:0.1975556142)99.7/100:0.1112076525,assembly_BlackSea2|NODE_1065_length_115747_cov_9.487666_11|protein:0.2758323445)98/100:0.1155662729,(assembly_BlackSea7|NODE_118229_length_4926_cov_4.826730_4|protein:0.0553345659,assembly_BlackSea11|NODE_57122_length_8812_cov_4.632066_3|protein:0.1065032677)100/100:0.1984378857)79.7/100:0.0919444872)100/100:0.4699551652,((assembly_BlackSea10|NODE_264961_length_2958_cov_3.201171_1|protein:0.2119195851,assembly_BlackSea10|NODE_873074_length_1400_cov_2.428996_1|protein:0.4043349251)100/100:0.3482001219,((assembly_BlackSea8|NODE_35629_length_12124_cov_5.383462_3|protein:0.0644282085,assembly_BlackSea10|NODE_411958_length_2239_cov_4.230311_3|protein:0.0756435833)100/100:0.5189385583,assembly_BlackSea8|NODE_25455_length_15651_cov_5.169467_8|protein:0.7240949849)46.6/88:0.1062430192)45.8/72:0.0602685788)78.4/86:0.0606531687,(assembly_BlackSea9|NODE_220327_length_3030_cov_4.099832_2|protein:0.1062683150,assembly_BlackSea10|NODE_60127_length_7958_cov_4.043022_7|protein:0.1353908922)100/100:0.6561888623)54.5/80:0.0264433956,(assembly_BlackSea3|NODE_135176_length_4032_cov_3.947951_4|protein:0.6052243348,assembly_BlackSea3|NODE_2646_length_93401_cov_12.112292_77|protein:0.7273517740)95.5/81:0.2169626447)96.9/85:0.0714504262,((((assembly_BlackSea2|NODE_3926_length_56559_cov_9.108222_33|protein:0.1687546439,((assembly_BlackSea2|NODE_25343_length_13486_cov_4.528702_10|protein:0.0868430993,assembly_BlackSea3|NODE_1259_length_133551_cov_29.122715_92|protein:0.0599926184)98.2/100:0.0634750054,assembly_BlackSea2|NODE_45116_length_8179_cov_9.379493_2|protein:0.1090119575)24.5/92:0.0331978011)100/100:0.4001550520,(assembly_BlackSea3|NODE_847_length_160616_cov_10.123835_139|protein:0.2662732126,assembly_BlackSea3|NODE_71976_length_6805_cov_3.099704_2|protein:0.3278871048)100/100:0.2434070780)98.5/99:0.1745492425,(assembly_BlackSea2|NODE_261619_length_2170_cov_2.830260_2|protein:0.6585110388,assembly_BlackSea1|NODE_1029_length_98655_cov_398.264219_54|protein:0.7314836305)76.8/95:0.0758776119)66.6/92:0.0869763136,(((((assembly_BlackSea14|NODE_869915_length_1111_cov_4.017992_1|protein:0.4389749340,assembly_BlackSea15|NODE_3771_length_40165_cov_12.367265_28|protein:0.5181426355)99.1/100:0.2538611131,assembly_BlackSea15|NODE_524443_length_1911_cov_2.644397_1|protein:0.8569395543)94.4/99:0.1523184828,((assembly_BlackSea11|NODE_729458_length_1670_cov_3.839009_2|protein:0.4389326474,(assembly_BlackSea15|NODE_16481_length_18747_cov_6.228065_4|protein:0.4835440850,assembly_BlackSea15|NODE_687_length_79769_cov_9.345937_5|protein:0.6659844020)91.5/100:0.1478063452)99.7/100:0.3444435066,assembly_BlackSea15|NODE_160674_length_4223_cov_3.745202_2|protein:0.8681620411)97.8/98:0.1842128131)81.7/86:0.0512442262,((((assembly_BlackSea6|NODE_21357_length_18854_cov_15.699133_3|protein:0.4635155966,assembly_BlackSea11|NODE_18804_length_19242_cov_8.506176_13|protein:0.4659792450)94/100:0.2656926990,assembly_BlackSea14|NODE_491067_length_1638_cov_2.280480_2|protein:0.9132563859)98.9/100:0.2346784398,(assembly_BlackSea9|NODE_388315_length_2105_cov_6.777073_2|protein:0.7834901683,((((assembly_BlackSea1|NODE_281_length_182446_cov_11.167898_7|protein:0.3771908956,assembly_BlackSea3|NODE_35056_length_12946_cov_9.106741_3|protein:0.3255153958)84.7/100:0.1753743849,assembly_BlackSea6|NODE_15557_length_24062_cov_6.896738_4|protein:0.3485059600)99.7/100:0.2786653424,((assembly_BlackSea6|NODE_4729_length_52924_cov_12.772475_42|protein:0.4455953993,((assembly_BlackSea6|NODE_20596_length_19367_cov_20.018227_13|protein:0.1438338936,assembly_BlackSea7|NODE_8853_length_35308_cov_11.295720_19|protein:0.1207287004)100/100:0.2490601074,(assembly_BlackSea11|NODE_48530_length_9899_cov_9.277631_7|protein:0.1084700797,assembly_BlackSea12|NODE_192520_length_3252_cov_4.167970_2|protein:0.0894274181)100/100:0.2559581872)41.5/100:0.0821612649)95.8/100:0.1423894167,assembly_BlackSea10|NODE_10850_length_25053_cov_6.206577_2|protein:0.4465310342)99.7/100:0.2680673811)99.6/100:0.2865977590,assembly_BlackSea6|NODE_9612_length_33580_cov_9.171335_19|protein:0.9258824636)87/92:0.0968440350)29.1/61:0.0766392247)53.2/76:0.0593990394,((assembly_BlackSea12|NODE_456506_length_1879_cov_3.360197_2|protein:0.9172484846,((assembly_BlackSea6|NODE_71566_length_7062_cov_3.485657_7|protein:0.4462177081,assembly_BlackSea13|NODE_15898_length_16264_cov_7.300265_3|protein:0.3203375426)86.6/100:0.1289280193,assembly_BlackSea7|NODE_11156_length_30633_cov_9.502943_10|protein:0.4427046188)100/100:0.4692325302)88.2/99:0.1143813985,assembly_BlackSea12|NODE_550415_length_1677_cov_2.588779_1|protein:1.1793716331)76.8/75:0.0589673164)91.9/87:0.0699251679)91.4/84:0.0585306595,((((assembly_BlackSea1|NODE_104_length_272056_cov_15.965614_22|protein:0.1419015363,assembly_BlackSea4|NODE_48426_length_8098_cov_9.418003_5|protein:0.0967391462)100/100:0.7772530513,((assembly_BlackSea2|NODE_4916_length_48849_cov_11.599746_41|protein:0.3673543441,assembly_BlackSea3|NODE_309456_length_2107_cov_2.625731_2|protein:0.3100730694)57.9/100:0.0661090713,assembly_BlackSea3|NODE_200052_length_2952_cov_3.162237_2|protein:0.4012404440)99.9/100:0.3538492230)37.3/86:0.0942321669,(assembly_BlackSea2|NODE_380251_length_1708_cov_2.036298_2|protein:0.5607540718,YP_001261757.1:1.1611709177)91.8/100:0.1882092249)99.9/100:0.2855148302,((((assembly_BlackSea1|NODE_2098_length_66026_cov_9.193509_46|protein:0.2597352231,(assembly_BlackSea1|NODE_2493_length_59237_cov_35.585702_62|protein:0.1563500401,assembly_BlackSea1|NODE_140609_length_3160_cov_2.644122_3|protein:0.1082721803)100/100:0.1948127155)79.4/100:0.0906084033,(assembly_BlackSea1|NODE_6318_length_30330_cov_50.157258_27|protein:0.1290426466,assembly_BlackSea2|NODE_91086_length_4604_cov_43.362497_5|protein:0.1146477358)100/100:0.2180038538)100/100:0.3323224900,assembly_BlackSea2|NODE_40042_length_9066_cov_4.813894_4|protein:0.5695854901)84/100:0.0853995774,((((((((assembly_BlackSea1|NODE_3368_length_48026_cov_9.707177_28|protein:0.1959360528,assembly_BlackSea2|NODE_6612_length_39840_cov_8.224205_25|protein:0.2528796517)94.5/100:0.0700166800,assembly_BlackSea2|NODE_160436_length_3034_cov_5.151393_3|protein:0.3337134713)77.9/93:0.0398109754,(((((assembly_BlackSea2|NODE_40446_length_8987_cov_4.350873_4|protein:0.0666555379,assembly_BlackSea4|NODE_2500_length_80837_cov_10.329504_52|protein:0.1153483702)99.8/100:0.1192822978,assembly_BlackSea2|NODE_7064_length_38063_cov_8.044727_11|protein:0.2519635609)31.4/100:0.0361262134,assembly_BlackSea4|NODE_5753_length_47207_cov_10.197213_15|protein:0.2255163892)92.2/100:0.0333067772,(assembly_BlackSea3|NODE_55164_length_8555_cov_3.501176_4|protein:0.1767059437,(assembly_BlackSea5|NODE_3728_length_59311_cov_7.828642_18|protein:0.1453425076,assembly_BlackSea4|NODE_82500_length_5327_cov_5.308801_1|protein:0.2327411849)68.5/100:0.0298661740)95.2/100:0.0499758836)99.4/100:0.0764676519,assembly_BlackSea4|NODE_1988_length_92315_cov_14.317028_13|protein:0.2765997855)95.2/98:0.0577845120)92.8/94:0.0470703833,(((((assembly_BlackSea1|NODE_76765_length_4601_cov_4.509239_2|protein:0.1727753804,assembly_BlackSea3|NODE_3464_length_79890_cov_6.042751_6|protein:0.2318905971)11.8/70:0.0321187452,assembly_BlackSea3|NODE_492269_length_1497_cov_6.025659_1|protein:0.1371591439)99.7/100:0.0994964872,((((assembly_BlackSea2|NODE_75505_length_5325_cov_4.721252_2|protein:0.1695989478,(YP_001264306.1:0.0994221496,YP_162933.2:0.1958804931)100/100:0.2270806328)40.7/95:0.0479234525,assembly_BlackSea3|NODE_403_length_220523_cov_9.041983_156|protein:0.1961009071)63.6/90:0.0407883515,NP_420168.1:0.3740991973)20.2/96:0.0426648709,(assembly_BlackSea3|NODE_25422_length_17361_cov_7.123599_3|protein:0.2239961959,assembly_BlackSea3|NODE_39615_length_11565_cov_6.076368_9|protein:0.2781988360)97.1/97:0.1119180149)36.6/84:0.0369589056)61.4/93:0.0328205439,assembly_BlackSea3|NODE_51480_length_9104_cov_4.890817_4|protein:0.2848003472)68.8/48:0.0342335032,((((assembly_BlackSea2|NODE_6331_length_41143_cov_10.028695_33|protein:0.1857508637,assembly_BlackSea3|NODE_23642_length_18568_cov_4.697780_7|protein:0.3411029666)98.9/100:0.1135938275,assembly_BlackSea4|NODE_53392_length_7484_cov_4.231390_3|protein:0.2246929416)63.1/87:0.0449635192,(assembly_BlackSea2|NODE_53693_length_7068_cov_4.909454_4|protein:0.1703164798,((assembly_BlackSea2|NODE_158732_length_3056_cov_5.218927_2|protein:0.1257995162,assembly_BlackSea6|NODE_224773_length_2808_cov_3.161279_2|protein:0.1947523311)57.2/100:0.0656549720,assembly_BlackSea3|NODE_15608_length_26895_cov_5.865350_4|protein:0.1672893580)99.5/100:0.1231939334)97.5/100:0.0698528867)51.7/79:0.0371894590,assembly_BlackSea1|NODE_15157_length_15091_cov_41.588255_3|protein:0.4332823388)25.4/51:0.0336525606)14.8/27:0.0267629451)90.8/96:0.0572791786,(assembly_BlackSea2|NODE_69718_length_5680_cov_2.800711_4|protein:0.3940376434,((assembly_BlackSea1|NODE_4617_length_38641_cov_40.040792_25|protein:0.2202235760,assembly_BlackSea2|NODE_82958_length_4948_cov_5.283875_5|protein:0.2296874941)97.9/100:0.1477354607,YP_744129.1:0.5321979909)97.2/99:0.1311782954)4.7/56:0.0371361364)37.5/51:0.0360118225,(assembly_BlackSea1|NODE_120333_length_3479_cov_3.615654_2|protein:0.3347252892,YP_192033.1:0.2734438019)99.7/100:0.1711594247)83.3/83:0.0800299500,assembly_BlackSea2|NODE_433181_length_1576_cov_1.777778_2|protein:0.5416047375)73.4/95:0.0910921378,(assembly_BlackSea5|NODE_41197_length_8730_cov_5.354697_2|protein:0.4830138766,(assembly_BlackSea3|NODE_258708_length_2415_cov_13.754661_3|protein:0.1536230224,assembly_BlackSea4|NODE_159133_length_3242_cov_10.491999_1|protein:0.1266466670)100/100:0.5191902895)78/97:0.1046995760)94.6/100:0.1312393925)100/100:0.7376157489)91.1/84:0.0963240375)93.8/98:0.0729365463)90.2/66:0.0859769001)86.1/67:0.0240328160,(((((assembly_BlackSea7|NODE_440488_length_1883_cov_2.130197_2|protein:0.1923529469,(assembly_BlackSea8|NODE_136482_length_4468_cov_4.171992_3|protein:0.1407025335,assembly_BlackSea15|NODE_3827_length_39941_cov_10.349270_32|protein:0.0768125125)57/98:0.0326910559)92.7/100:0.0595001425,assembly_BlackSea15|NODE_981_length_69977_cov_21.493736_21|protein:0.1997271395)93.8/98:0.0627803242,assembly_BlackSea14|NODE_347298_length_2067_cov_2.675447_2|protein:0.1686781182)86.8/98:0.0639723414,assembly_BlackSea15|NODE_182033_length_3885_cov_4.939948_5|protein:0.1668946092)100/100:0.4514545252,((assembly_BlackSea11|NODE_687812_length_1731_cov_3.189141_2|protein:0.4634005855,(assembly_BlackSea2|NODE_69175_length_5717_cov_5.288237_3|protein:0.6053701663,assembly_BlackSea3|NODE_12538_length_32300_cov_6.254706_18|protein:0.3354661481)99.9/100:0.3182937731)95.6/100:0.1334875156,((((((((assembly_BlackSea2|NODE_222051_length_2422_cov_2.425011_2|protein:0.1210230208,assembly_BlackSea6|NODE_29577_length_14657_cov_17.608752_3|protein:0.0965566747)95.9/100:0.0750223015,assembly_BlackSea3|NODE_355859_length_1898_cov_6.914270_2|protein:0.0550518576)99.9/100:0.2396776964,(assembly_BlackSea3|NODE_1060389_length_879_cov_2.435680_1|protein:0.1487254654,(assembly_BlackSea3|NODE_28257_length_15756_cov_10.039552_6|protein:0.1593679405,assembly_BlackSea3|NODE_56695_length_8357_cov_3.520477_7|protein:0.1224968903)100/100:0.3369123448)94/95:0.1131050472)87.6/95:0.0649692998,assembly_BlackSea3|NODE_31863_length_14111_cov_5.395987_8|protein:0.4355131625)77.6/99:0.0482989628,assembly_BlackSea3|NODE_1655_length_116983_cov_11.444795_40|protein:0.2670823896)94.2/100:0.0958803953,assembly_BlackSea2|NODE_387962_length_1687_cov_1.770221_2|protein:0.4860486028)72.5/100:0.0928767319,assembly_BlackSea3|NODE_107827_length_4838_cov_2.946059_3|protein:0.7235494536)99.9/100:0.3070393806,assembly_BlackSea6|NODE_891649_length_1028_cov_1.818088_1|protein:0.6851582538)84.1/93:0.0844006019)93.1/93:0.0663251120)70/53:0.0329043370)94.7/82:0.0559280241,(((assembly_BlackSea6|NODE_402908_length_1817_cov_2.500000_1|protein:0.0597328517,assembly_BlackSea8|NODE_683241_length_1502_cov_1.841742_2|protein:0.0807813175)100/100:0.5885828816,assembly_BlackSea11|NODE_20739_length_18031_cov_7.714341_4|protein:0.6180046584)96.8/99:0.1957763404,assembly_BlackSea12|NODE_65032_length_6957_cov_4.023182_2|protein:0.7734750753)94.9/77:0.1581906138)91.8/40:0.0724646772,((((assembly_BlackSea7|NODE_6078_length_44459_cov_20.018242_16|protein:0.5547270152,assembly_BlackSea11|NODE_896323_length_1473_cov_2.885049_2|protein:0.3709129269)96.6/100:0.1178489069,(assembly_BlackSea8|NODE_47256_length_9781_cov_10.017273_5|protein:0.1678857249,assembly_BlackSea15|NODE_763093_length_1487_cov_2.500698_1|protein:0.2120075475)100/100:0.2393796653)88/98:0.0411230209,assembly_BlackSea11|NODE_853943_length_1517_cov_3.281806_1|protein:0.6776158180)91.2/40:0.0512129729,((assembly_BlackSea14|NODE_49574_length_7493_cov_4.362463_4|protein:0.4231270949,(assembly_BlackSea13|NODE_29132_length_11082_cov_4.013331_1|protein:0.3650918020,assembly_BlackSea15|NODE_401520_length_2284_cov_4.119336_3|protein:0.2971990139)98.4/100:0.1242818031)46.9/52:0.0374849048,((assembly_BlackSea10|NODE_55972_length_8354_cov_7.779371_4|protein:0.4705000132,((assembly_BlackSea11|NODE_20785_length_18006_cov_4.914601_5|protein:0.1124085990,assembly_BlackSea14|NODE_2743_length_38413_cov_25.216461_24|protein:0.1276761875)95.9/100:0.0634834084,assembly_BlackSea11|NODE_1165227_length_1252_cov_2.010860_1|protein:0.2113126138)96.7/100:0.1152429413)97.1/100:0.1081847773,((assembly_BlackSea11|NODE_5105_length_40957_cov_5.905555_36|protein:0.2689293287,(assembly_BlackSea12|NODE_1090057_length_1103_cov_2.102099_1|protein:0.1338820899,assembly_BlackSea13|NODE_159525_length_3531_cov_3.910242_3|protein:0.1238632789)93.9/100:0.0817410896)100/100:0.2003171531,(((assembly_BlackSea11|NODE_68068_length_7780_cov_5.703042_3|protein:0.1181483498,(assembly_BlackSea11|NODE_160100_length_4318_cov_5.980765_4|protein:0.1258624768,assembly_BlackSea13|NODE_406337_length_1899_cov_3.886659_1|protein:0.0440770749)99.1/100:0.0671261158)79.6/100:0.0407022641,assembly_BlackSea12|NODE_102814_length_4998_cov_5.073639_3|protein:0.1240719866)98.6/100:0.0957157960,assembly_BlackSea11|NODE_105315_length_5729_cov_3.745682_4|protein:0.3101911541)99.5/100:0.1172486236)70.6/100:0.0678324361)99.5/100:0.1517877689)99.4/100:0.1083513076)91.7/40:0.0612957087)58.9/45:0.0238237244)59/45:0.0206277307,((((((((((((((((assembly_BlackSea1|NODE_339_length_168744_cov_25.259661_88|protein:0.2175976208,((assembly_BlackSea1|NODE_1762_length_73591_cov_11.325908_19|protein:0.1020601353,assembly_BlackSea1|NODE_7906_length_25479_cov_16.259165_19|protein:0.0731362702)0/20:0.0140933058,assembly_BlackSea1|NODE_40881_length_6953_cov_10.050014_5|protein:0.0909985807)96.9/95:0.0488857180)93.3/98:0.0376857577,(assembly_BlackSea2|NODE_110_length_307745_cov_11.977932_120|protein:0.1460302087,(assembly_BlackSea3|NODE_71860_length_6815_cov_4.349112_5|protein:0.0730001091,assembly_BlackSea3|NODE_162034_length_3481_cov_140.893170_5|protein:0.0591643156)99.1/100:0.0864450231)96.8/100:0.0722473046)47/98:0.0238634202,assembly_BlackSea1|NODE_1180_length_91929_cov_39.657368_34|protein:0.1351507818)100/100:0.3877255922,(((((assembly_BlackSea6|NODE_2626_length_73795_cov_16.589531_20|protein:0.1952360176,assembly_BlackSea7|NODE_84990_length_6405_cov_8.530079_4|protein:0.2550648406)99.8/100:0.1607045587,(assembly_BlackSea7|NODE_5470_length_47220_cov_14.241874_34|protein:0.1783028314,assembly_BlackSea10|NODE_133407_length_4622_cov_3.978323_3|protein:0.1211176433)85.9/100:0.0566996509)90.2/99:0.0649001323,((((assembly_BlackSea11|NODE_8033_length_32132_cov_8.473236_3|protein:0.0499059593,assembly_BlackSea11|NODE_35271_length_12471_cov_9.921714_10|protein:0.0908313331)100/100:0.1220685216,assembly_BlackSea15|NODE_693050_length_1586_cov_2.644677_2|protein:0.1393805314)92.1/98:0.0642025767,((assembly_BlackSea8|NODE_79757_length_6591_cov_3.964810_2|protein:0.0592664727,assembly_BlackSea14|NODE_326977_length_2151_cov_2.919370_2|protein:0.0576194409)49.5/100:0.0302027620,assembly_BlackSea15|NODE_114596_length_5294_cov_19.682191_2|protein:0.0706550984)100/100:0.2254953273)57.8/98:0.0194564314,assembly_BlackSea12|NODE_1331700_length_974_cov_2.240479_1|protein:0.2311262299)88/100:0.0207659606)97/99:0.0590669410,assembly_BlackSea6|NODE_507092_length_1538_cov_3.806473_2|protein:0.2675928233)68.1/98:0.0145754685,((((((((assembly_BlackSea6|NODE_12777_length_27631_cov_7.239737_11|protein:0.1017918543,assembly_BlackSea6|NODE_43955_length_10598_cov_4.955136_2|protein:0.0492038919)99.8/100:0.0883711910,assembly_BlackSea14|NODE_71838_length_5892_cov_12.436354_5|protein:0.0723735709)100/100:0.1032596217,(assembly_BlackSea10|NODE_19160_length_17559_cov_39.654993_2|protein:0.1018904492,assembly_BlackSea11|NODE_881737_length_1488_cov_2.357292_2|protein:0.0598752179)96.7/100:0.0343459674)8.1/71:0.0099473836,assembly_BlackSea12|NODE_13439_length_20769_cov_6.393067_11|protein:0.0822949146)73.3/83:0.0195627408,(assembly_BlackSea10|NODE_849047_length_1425_cov_2.489781_2|protein:0.0863230881,assembly_BlackSea11|NODE_827851_length_1546_cov_3.778672_1|protein:0.0466200608)99.7/100:0.0640761044)86.5/92:0.0276587242,assembly_BlackSea10|NODE_131032_length_4676_cov_5.460939_1|protein:0.1218277604)92.7/100:0.0403326437,assembly_BlackSea15|NODE_281085_length_2899_cov_4.847750_2|protein:0.1232977261)99.8/100:0.1293644193,(((assembly_BlackSea12|NODE_217432_length_2999_cov_4.559783_3|protein:0.1777471508,assembly_BlackSea14|NODE_4378_length_30949_cov_10.821066_1|protein:0.0666690043)94.9/100:0.0485006708,((assembly_BlackSea13|NODE_38802_length_9160_cov_14.690500_3|protein:0.0575078027,assembly_BlackSea15|NODE_586175_length_1774_cov_3.443863_2|protein:0.2302079491)96.6/100:0.0619125893,assembly_BlackSea15|NODE_1330552_length_1016_cov_2.850156_1|protein:0.0497396208)99.5/100:0.1065035211)40.4/99:0.0652294621,assembly_BlackSea14|NODE_515501_length_1585_cov_3.241176_2|protein:0.2577953384)100/100:0.2556292283)99.9/100:0.1565708742)77.2/99:0.0901771638)88.4/100:0.0755382571,assembly_BlackSea15|NODE_1380053_length_991_cov_3.222222_1|protein:0.5680803327)99.8/100:0.1822919208,((assembly_BlackSea10|NODE_327840_length_2584_cov_2.579280_1|protein:0.1218656322,assembly_BlackSea14|NODE_664214_length_1338_cov_2.611068_2|protein:0.1209584090)99.8/100:0.2026825214,(assembly_BlackSea11|NODE_614_length_99791_cov_7.447251_71|protein:0.2729283343,assembly_BlackSea13|NODE_31888_length_10435_cov_3.708382_5|protein:0.2442723650)96.9/100:0.0906683758)99.4/100:0.1589646937)95.3/100:0.0704408712,((((((assembly_BlackSea2|NODE_5987_length_42661_cov_6.108647_7|protein:0.1598893346,(((assembly_BlackSea3|NODE_156909_length_3574_cov_3.957090_4|protein:0.1520102928,assembly_BlackSea3|NODE_21672_length_20111_cov_6.944954_13|protein:0.2101660728)58.1/35:0.0392239562,assembly_BlackSea3|NODE_751393_length_1108_cov_2.094967_1|protein:0.1679981836)0/35:0.0486092598,assembly_BlackSea2|NODE_167376_length_2946_cov_2.814943_1|protein:0.1705215118)45.3/99:0.0372383336)98.6/100:0.1371955136,assembly_BlackSea14|NODE_255552_length_2539_cov_1.805153_1|protein:0.3575374536)98.9/100:0.1907189840,(assembly_BlackSea13|NODE_971446_length_1083_cov_1.870623_1|protein:0.5064026643,(assembly_BlackSea11|NODE_916057_length_1454_cov_1.890636_1|protein:0.0091688941,assembly_BlackSea12|NODE_378365_length_2109_cov_4.122201_1|protein:0.0108880903)100/100:0.4816346573)95.9/97:0.1640565397)4.6/31:0.0498666820,assembly_BlackSea15|NODE_162800_length_4187_cov_6.303001_3|protein:0.3999991616)73.1/49:0.0403667835,((assembly_BlackSea2|NODE_30463_length_11508_cov_4.361390_8|protein:0.1232056192,assembly_BlackSea3|NODE_42389_length_10853_cov_4.989535_3|protein:0.1870445398)95.3/100:0.0837576980,assembly_BlackSea3|NODE_13651_length_30164_cov_8.498821_7|protein:0.2285835143)100/100:0.2987490810)10.9/52:0.0517087845,assembly_BlackSea13|NODE_95672_length_4996_cov_4.428456_2|protein:0.5384856964)87.9/99:0.0777449516)94.7/99:0.0670021507,((((((((((((assembly_BlackSea2|NODE_61182_length_6321_cov_4.005267_3|protein:0.2267752462,assembly_BlackSea7|NODE_502834_length_1719_cov_4.096755_2|protein:0.2042972895)98.4/100:0.1202786841,(assembly_BlackSea3|NODE_63508_length_7577_cov_3.388726_2|protein:0.1937342313,assembly_BlackSea10|NODE_1679460_length_914_cov_2.161816_1|protein:0.1418444391)91/100:0.1117535962)95.7/100:0.0784743385,assembly_BlackSea7|NODE_324527_length_2329_cov_3.761214_2|protein:0.1718463400)92.7/100:0.0384295966,assembly_BlackSea10|NODE_542791_length_1885_cov_2.036612_1|protein:0.2336136858)94.6/88:0.0502883189,(assembly_BlackSea11|NODE_1914026_length_911_cov_3.039720_1|protein:0.1543592127,assembly_BlackSea7|NODE_2483_length_71622_cov_16.008537_55|protein:0.3400764012)92.3/84:0.0555118220)93.3/92:0.0305090701,(((((assembly_BlackSea3|NODE_160818_length_3503_cov_5.566705_2|protein:0.2451802162,((assembly_BlackSea6|NODE_230730_length_2753_cov_2.447739_2|protein:0.0802969611,assembly_BlackSea11|NODE_293567_length_2922_cov_4.129404_2|protein:0.0759471317)77.9/100:0.0450003723,((assembly_BlackSea7|NODE_12901_length_27893_cov_22.094044_14|protein:0.0535873511,(assembly_BlackSea10|NODE_96923_length_5728_cov_4.110347_7|protein:0.0781648681,assembly_BlackSea11|NODE_118986_length_5265_cov_63.869866_5|protein:0.0341775293)74.7/98:0.0186246140)96.6/100:0.0421888875,assembly_BlackSea7|NODE_30762_length_14690_cov_8.618859_7|protein:0.1187574033)49.9/94:0.0254995810)82.9/100:0.0653525613)35.3/87:0.0610449701,assembly_BlackSea6|NODE_21918_length_18463_cov_6.345502_6|protein:0.2311586618)75.3/79:0.0253365148,assembly_BlackSea14|NODE_900_length_60261_cov_9.435455_15|protein:0.2341439699)96/85:0.0557086861,(assembly_BlackSea14|NODE_3416_length_34933_cov_8.565313_4|protein:0.1739376624,assembly_BlackSea6|NODE_85864_length_6070_cov_4.624106_4|protein:0.2731161850)43/75:0.0340632020)32.1/53:0.0373820079,((assembly_BlackSea6|NODE_88634_length_5915_cov_3.427133_3|protein:0.0853114850,assembly_BlackSea6|NODE_172933_length_3450_cov_4.477761_5|protein:0.1140403220)99.6/100:0.1097365171,assembly_BlackSea8|NODE_343412_length_2371_cov_4.189119_2|protein:0.1566317278)99.8/100:0.1282837190)47.6/68:0.0293562743)93.1/95:0.0451648642,(((((((((assembly_BlackSea6|NODE_134431_length_4214_cov_5.783361_3|protein:0.0599670083,(assembly_BlackSea11|NODE_125896_length_5067_cov_4.637869_2|protein:0.1016215789,assembly_BlackSea11|NODE_302830_length_2866_cov_15.064746_2|protein:0.1552261793)99.3/99:0.0839146930)23.5/93:0.0241248980,(assembly_BlackSea11|NODE_1006697_length_1372_cov_1.845862_2|protein:0.0936375977,assembly_BlackSea14|NODE_17900_length_14327_cov_10.926289_5|protein:0.0544672563)86.2/99:0.0289530817)95.5/94:0.0405332225,((((assembly_BlackSea8|NODE_791898_length_1362_cov_2.919663_1|protein:0.1639943818,assembly_BlackSea10|NODE_932254_length_1343_cov_2.998447_1|protein:0.1162074986)78.6/95:0.0376860871,(assembly_BlackSea10|NODE_30463_length_12794_cov_4.895596_9|protein:0.0810228395,assembly_BlackSea11|NODE_54703_length_9078_cov_6.735011_8|protein:0.1808977002)74.6/99:0.0310623789)53.3/84:0.0112887938,((assembly_BlackSea9|NODE_453606_length_1909_cov_2.935814_2|protein:0.0831248275,assembly_BlackSea12|NODE_337215_length_2267_cov_4.023960_2|protein:0.0780421604)99.8/100:0.0809680984,(((((assembly_BlackSea7|NODE_12571_length_28373_cov_7.475704_2|protein:0.0905484592,((assembly_BlackSea10|NODE_1527927_length_972_cov_3.595420_1|protein:0.0000020144,assembly_BlackSea9|NODE_633237_length_1550_cov_2.612709_1|protein:0.0000027289)100/100:0.1075108042,(((assembly_BlackSea8|NODE_599716_length_1637_cov_3.280025_1|protein:0.0226882964,assembly_BlackSea12|NODE_750051_length_1390_cov_2.576779_1|protein:0.0696854572)99.1/100:0.0753648789,assembly_BlackSea8|NODE_14909_length_22795_cov_8.823263_14|protein:0.1063149822)25.3/58:0.0231879212,assembly_BlackSea11|NODE_266972_length_3103_cov_3.725066_2|protein:0.0812961225)89.6/66:0.0269146640)88.1/66:0.0226758937)76.5/88:0.0189666875,(assembly_BlackSea10|NODE_753008_length_1536_cov_2.930452_2|protein:0.0934471218,assembly_BlackSea15|NODE_142635_length_4574_cov_3.451427_3|protein:0.0790838907)80.5/93:0.0250169230)72.2/75:0.0078102159,assembly_BlackSea15|NODE_401041_length_2286_cov_3.371582_2|protein:0.1200033608)99.6/100:0.0956886968,(assembly_BlackSea10|NODE_116014_length_5077_cov_4.462963_2|protein:0.0664491136,assembly_BlackSea15|NODE_312872_length_2698_cov_12.319712_2|protein:0.0631572403)99.8/100:0.0806844574)62.4/90:0.0162640047,(assembly_BlackSea10|NODE_307428_length_2691_cov_2.714340_2|protein:0.1491770238,((assembly_BlackSea8|NODE_49042_length_9514_cov_5.827254_5|protein:0.1013326915,assembly_BlackSea9|NODE_52281_length_8318_cov_4.487474_6|protein:0.1024138039)93.7/100:0.0396266198,assembly_BlackSea14|NODE_95759_length_4892_cov_4.233616_4|protein:0.0875787971)98.9/100:0.0745830836)96.9/91:0.0833639348)86.8/91:0.0224452732)96.5/100:0.0484664366)99.5/100:0.0703261658,((assembly_BlackSea7|NODE_7109_length_40476_cov_9.228520_17|protein:0.1076768309,assembly_BlackSea9|NODE_25568_length_14435_cov_4.151878_15|protein:0.0882765091)99.8/100:0.1027460647,(((((assembly_BlackSea10|NODE_884561_length_1388_cov_4.211553_2|protein:0.0051249693,assembly_BlackSea11|NODE_330389_length_2716_cov_4.261932_2|protein:0.0000029208)100/100:0.0879764210,assembly_BlackSea12|NODE_57937_length_7571_cov_4.985897_7|protein:0.0723870583)12.3/92:0.0190663629,assembly_BlackSea15|NODE_134071_length_4767_cov_6.239177_4|protein:0.0980206356)86/99:0.0423419003,assembly_BlackSea13|NODE_208011_length_2952_cov_3.359682_2|protein:0.1040718471)99.9/100:0.1608124542,(assembly_BlackSea14|NODE_1334356_length_833_cov_2.778920_1|protein:0.1814610689,assembly_BlackSea15|NODE_213_length_121027_cov_13.463107_88|protein:0.3297689590)88.6/100:0.0772239234)98.9/100:0.1079497452)34.2/73:0.0258150233)92.3/78:0.0322872140)60.1/65:0.0163992878,assembly_BlackSea14|NODE_1838_length_45781_cov_14.582448_31|protein:0.1664721814)61.4/67:0.0145606343,(assembly_BlackSea14|NODE_949269_length_1047_cov_2.426411_1|protein:0.0959556520,assembly_BlackSea15|NODE_9192_length_25826_cov_165.485701_12|protein:0.1245252095)44.4/98:0.0307324953)35.4/77:0.0273990557,((assembly_BlackSea6|NODE_458853_length_1653_cov_2.297247_1|protein:0.0920959609,assembly_BlackSea11|NODE_1418936_length_1104_cov_2.149666_1|protein:0.0637035291)94.7/100:0.0446567442,assembly_BlackSea10|NODE_420248_length_2212_cov_2.857673_2|protein:0.1518741683)100/100:0.1096316156)93.9/100:0.0302763478,(((assembly_BlackSea7|NODE_335551_length_2275_cov_2.565315_1|protein:0.1308181887,assembly_BlackSea15|NODE_649637_length_1656_cov_3.213616_2|protein:0.1282714768)95.3/98:0.0571425799,(assembly_BlackSea13|NODE_1366885_length_871_cov_3.077206_1|protein:0.1845252210,(assembly_BlackSea15|NODE_407637_length_2261_cov_4.601088_2|protein:0.1534745205,assembly_BlackSea11|NODE_17177_length_20432_cov_5.842322_16|protein:0.2333483292)27.5/61:0.0231884634)5.5/26:0.0112656326)96.3/71:0.0463361241,(assembly_BlackSea9|NODE_56929_length_7803_cov_3.549432_5|protein:0.1892731245,(((assembly_BlackSea7|NODE_484747_length_1764_cov_1.737273_1|protein:0.2247233707,assembly_BlackSea8|NODE_227213_length_3137_cov_5.979883_1|protein:0.0872117996)72.9/100:0.0289584656,(assembly_BlackSea10|NODE_1910000_length_840_cov_1.634395_1|protein:0.0150797627,assembly_BlackSea15|NODE_1019317_length_1222_cov_1.338475_1|protein:0.0188682195)100/100:0.1230715968)98.1/100:0.0682597168,(((((assembly_BlackSea8|NODE_615648_length_1609_cov_2.674389_2|protein:0.1296533927,(assembly_BlackSea10|NODE_66364_length_7416_cov_5.662818_4|protein:0.0493856037,assembly_BlackSea13|NODE_814296_length_1214_cov_3.337360_1|protein:0.1081293769)66.2/100:0.0307268450)99.1/99:0.0697015846,(assembly_BlackSea9|NODE_967020_length_1185_cov_1.964602_1|protein:0.1026688148,assembly_BlackSea10|NODE_96306_length_5751_cov_5.104810_6|protein:0.1584160007)0/13:0.0072144448)88.9/16:0.0207512234,(assembly_BlackSea9|NODE_63440_length_7204_cov_3.460624_4|protein:0.1082876801,assembly_BlackSea15|NODE_333479_length_2586_cov_2.740814_3|protein:0.0776763627)90.8/87:0.0280570170)77.7/16:0.0097389421,assembly_BlackSea11|NODE_157386_length_4367_cov_5.594156_3|protein:0.0864125482)86.3/77:0.0199208835,assembly_BlackSea14|NODE_567085_length_1488_cov_2.540126_1|protein:0.0783727325)86.1/96:0.0503637852)100/100:0.1215681389)81.8/83:0.0331279763)67.5/30:0.0153789250)69.9/31:0.0168588232,(assembly_BlackSea15|NODE_212188_length_3505_cov_3.730435_1|protein:0.0840051066,assembly_BlackSea15|NODE_602722_length_1741_cov_5.017200_2|protein:0.0584261746)99.7/100:0.0823717773)58.6/36:0.0354915689,assembly_BlackSea13|NODE_1456914_length_837_cov_1.679028_1|protein:0.2252188479)99.9/100:0.1133858946)42.9/90:0.0232867990,(assembly_BlackSea9|NODE_39852_length_10275_cov_4.736204_7|protein:0.2726972733,assembly_BlackSea15|NODE_96135_length_5954_cov_5.627225_1|protein:0.1520333670)96.8/100:0.1033051203)99.8/100:0.1222402192,(assembly_BlackSea3|NODE_156859_length_3575_cov_3.372443_2|protein:0.3594391084,((assembly_BlackSea10|NODE_709491_length_1595_cov_2.093506_2|protein:0.0634092936,assembly_BlackSea15|NODE_408289_length_2259_cov_2.770417_1|protein:0.1270334981)93/100:0.0688636450,assembly_BlackSea15|NODE_3185_length_43276_cov_11.120890_31|protein:0.1520920843)100/100:0.3424656226)0.5/74:0.0517904985)47.6/95:0.0423821903,(assembly_BlackSea3|NODE_105462_length_4926_cov_4.237323_2|protein:0.3882477906,assembly_BlackSea3|NODE_51541_length_9095_cov_4.178319_1|protein:0.4447256982)94.1/100:0.1165217425)74.4/94:0.0422975811,(((((assembly_BlackSea7|NODE_467211_length_1808_cov_7.000570_1|protein:0.0459642423,assembly_BlackSea9|NODE_370016_length_2170_cov_3.625059_2|protein:0.0789520193)91.2/100:0.0490623676,assembly_BlackSea12|NODE_75102_length_6259_cov_5.228401_3|protein:0.1317854424)99.8/100:0.0935133663,(((assembly_BlackSea8|NODE_411026_length_2102_cov_3.022960_1|protein:0.0404502186,assembly_BlackSea9|NODE_1116263_length_1079_cov_2.956055_1|protein:0.0548918964)100/100:0.1297452973,assembly_BlackSea14|NODE_547549_length_1523_cov_2.162807_2|protein:0.0675960069)96.7/98:0.0418415998,(assembly_BlackSea13|NODE_1317324_length_892_cov_1.915173_1|protein:0.0890281998,assembly_BlackSea15|NODE_977111_length_1258_cov_2.812136_2|protein:0.0751974291)79.2/100:0.0161687170)19.9/95:0.0175782286)7.4/49:0.0341073317,((assembly_BlackSea9|NODE_597025_length_1608_cov_2.031552_1|protein:0.0804509781,assembly_BlackSea11|NODE_445814_length_2256_cov_3.315311_2|protein:0.0849910197)99.7/100:0.0929982384,assembly_BlackSea11|NODE_678568_length_1745_cov_4.218343_2|protein:0.1109148527)94.7/100:0.0483829586)100/100:0.1732620401,(((assembly_BlackSea8|NODE_61254_length_8007_cov_4.520121_6|protein:0.0724993370,assembly_BlackSea10|NODE_747504_length_1543_cov_3.062500_2|protein:0.0554039529)99.9/100:0.1184870574,assembly_BlackSea10|NODE_227303_length_3266_cov_5.283712_3|protein:0.1105355108)69/100:0.0606159883,(assembly_BlackSea14|NODE_491820_length_1636_cov_3.342821_1|protein:0.0046304716,assembly_BlackSea15|NODE_555159_length_1840_cov_3.175910_3|protein:0.0050908113)99.7/100:0.0995536876)100/100:0.1677668163)80.1/96:0.0414639299)96.7/95:0.0731716946,(((assembly_BlackSea10|NODE_1221916_length_1126_cov_1.076564_1|protein:0.2848114555,(assembly_BlackSea11|NODE_2057886_length_870_cov_1.366871_1|protein:0.1923567427,(((((assembly_BlackSea12|NODE_330782_length_2295_cov_4.826339_1|protein:0.0631797555,assembly_BlackSea13|NODE_160532_length_3516_cov_2.724935_1|protein:0.1010792872)92.4/99:0.0285626615,assembly_BlackSea15|NODE_745507_length_1510_cov_4.271478_1|protein:0.0621464466)99.2/99:0.0589384553,assembly_BlackSea12|NODE_406055_length_2018_cov_5.198166_2|protein:0.1028575733)83.5/97:0.0269585796,assembly_BlackSea12|NODE_740071_length_1401_cov_3.567608_1|protein:0.1503315986)96.2/97:0.0807161696,assembly_BlackSea13|NODE_1269708_length_913_cov_1.826340_1|protein:0.3903573653)85.1/99:0.0504655703)89.1/95:0.0399010393)53.6/93:0.0526714293,assembly_BlackSea9|NODE_932914_length_1213_cov_2.113990_1|best_hit_HSP:0.5640449653)99.4/100:0.1436650691,(((assembly_BlackSea1|NODE_78595_length_4532_cov_9.111012_1|protein:0.0456645772,assembly_BlackSea2|NODE_495833_length_1450_cov_13.673835_2|protein:0.0971529678)82.8/100:0.0250617223,(assembly_BlackSea1|NODE_103762_length_3813_cov_5.584087_2|protein:0.0670366869,assembly_BlackSea3|NODE_492993_length_1496_cov_2.458709_1|protein:0.1024986549)90.3/100:0.0237863651)92.7/100:0.0571935881,assembly_BlackSea2|NODE_64968_length_6019_cov_6.860329_2|protein:0.0821554601)100/100:0.7622123069)86.7/96:0.0494239342)99.7/100:0.1286269521)59.5/98:0.0380824023,(assembly_BlackSea11|NODE_108248_length_5624_cov_5.963907_2|protein:0.0574088766,assembly_BlackSea15|NODE_614352_length_1719_cov_4.955529_1|protein:0.0738850941)100/100:0.6145649707)38.7/79:0.0469993748,assembly_BlackSea15|NODE_506872_length_1954_cov_6.956293_2|protein:0.7583753350)30.4/85:0.0219228565,assembly_BlackSea6|NODE_20751_length_19269_cov_5.389768_12|protein:0.6782945339)38/88:0.0216940831,(((assembly_BlackSea11|NODE_1698815_length_984_cov_1.767492_1|protein:0.1500049249,((assembly_BlackSea12|NODE_168723_length_3550_cov_2.704721_3|protein:0.1651659383,assembly_BlackSea13|NODE_107437_length_4620_cov_4.142826_2|protein:0.0621482032)95.6/100:0.0457315178,assembly_BlackSea13|NODE_3766_length_35503_cov_10.434693_10|protein:0.1550518390)85.9/100:0.0241111992)86.1/99:0.0384674222,assembly_BlackSea13|NODE_18267_length_14907_cov_5.210073_7|protein:0.2341245639)97.3/99:0.0882127434,(assembly_BlackSea13|NODE_194037_length_3093_cov_3.637920_1|protein:0.1695188315,assembly_BlackSea15|NODE_616023_length_1716_cov_3.632149_2|protein:0.1368223913)97.7/100:0.0948766472)100/100:0.5212660164)3/38:0.0411750776,((((((((((((((((assembly_BlackSea1|NODE_12_length_567637_cov_21.819205_317|protein:0.1382292337,((assembly_BlackSea1|NODE_157_length_234903_cov_52.483734_172|protein:0.0874388362,(assembly_BlackSea1|NODE_60783_length_5346_cov_3.813079_2|protein:0.0494319472,assembly_BlackSea3|NODE_11306_length_35180_cov_50.874420_14|protein:0.0698440256)73.8/100:0.0182365390)96.8/100:0.0467980638,assembly_BlackSea2|NODE_3001_length_66697_cov_37.920095_46|protein:0.0573780977)100/100:0.1518021937)80.9/100:0.0372177536,(assembly_BlackSea3|NODE_5963_length_55949_cov_9.750814_6|protein:0.1779740743,((((assembly_BlackSea1|NODE_7792_length_25818_cov_39.496138_3|protein:0.0766456329,((assembly_BlackSea4|NODE_26957_length_13322_cov_6.371373_11|protein:0.0536053372,assembly_BlackSea4|NODE_1426_length_111302_cov_45.895431_2|protein:0.0589426039)1.7/73:0.0140250780,assembly_BlackSea1|NODE_60822_length_5344_cov_3.550955_2|protein:0.0703035269)33.4/91:0.0168712946)48.6/91:0.0083280852,assembly_BlackSea3|NODE_33136_length_13613_cov_106.973005_2|protein:0.0618084544)21.4/84:0.0166311259,assembly_BlackSea1|NODE_84070_length_4345_cov_2.954779_2|protein:0.0568168690)94.4/95:0.0417232253,assembly_BlackSea2|NODE_445_length_172867_cov_7.592141_14|protein:0.0837254057)100/100:0.1760198302)90.1/100:0.0532844436)59.8/100:0.0417310819,assembly_BlackSea1|NODE_110067_length_3676_cov_4.668600_2|protein:0.1823612013)91.8/100:0.0539450707,(((((assembly_BlackSea1|NODE_59_length_331656_cov_36.850525_125|protein:0.0763491526,assembly_BlackSea1|NODE_349_length_166756_cov_51.213754_15|protein:0.0749149178)99/100:0.0561301289,assembly_BlackSea3|NODE_64937_length_7431_cov_5.256508_1|protein:0.0708955413)39.3/100:0.0190008854,assembly_BlackSea1|NODE_12366_length_17777_cov_72.980984_7|protein:0.1007262228)97.5/100:0.0645134367,assembly_BlackSea2|NODE_5637_length_44478_cov_35.100759_29|protein:0.0936653238)38.2/99:0.0479524620,(assembly_BlackSea1|NODE_244_length_194293_cov_11.619935_131|protein:0.1305963953,assembly_BlackSea1|NODE_207960_length_2473_cov_18.019851_3|protein:0.1049771356)61.9/100:0.0487398371)100/100:0.1668133197)100/100:0.3309665464,(((assembly_BlackSea6|NODE_29381_length_14735_cov_6.128202_8|protein:0.1043745738,assembly_BlackSea9|NODE_830635_length_1308_cov_2.110136_1|protein:0.0993572461)99.9/100:0.1580999597,assembly_BlackSea10|NODE_748543_length_1542_cov_2.280430_1|protein:0.3042867024)67.9/100:0.0539972603,(((((assembly_BlackSea6|NODE_255850_length_2546_cov_3.623444_2|protein:0.0327313901,assembly_BlackSea15|NODE_485967_length_2010_cov_3.465473_2|protein:0.1136799727)89.7/100:0.0287826871,assembly_BlackSea6|NODE_322185_length_2142_cov_4.169621_3|protein:0.1048201346)98.5/100:0.0749011601,assembly_BlackSea15|NODE_1500313_length_937_cov_1.750567_1|protein:0.1839656306)59.1/100:0.0435658098,assembly_BlackSea12|NODE_55208_length_7844_cov_4.273591_4|protein:0.1143631892)94.9/100:0.0513699889,(assembly_BlackSea8|NODE_126055_length_4724_cov_3.892054_4|protein:0.1883699102,assembly_BlackSea11|NODE_1250781_length_1197_cov_1.660245_1|protein:0.2752079600)70.5/100:0.0331312996)99.9/100:0.1439524827)98.8/100:0.1245296370)48.5/100:0.0569736048,(((assembly_BlackSea2|NODE_86_length_335387_cov_11.943313_67|protein:0.2307657818,(((assembly_BlackSea2|NODE_15560_length_20433_cov_8.673619_6|protein:0.0971566905,assembly_BlackSea3|NODE_11695_length_34228_cov_5.825857_30|protein:0.1256622722)100/100:0.1105882323,(((assembly_BlackSea2|NODE_117106_length_3808_cov_4.263256_2|protein:0.1112516166,assembly_BlackSea3|NODE_688_length_174814_cov_9.681298_47|protein:0.1024890538)93.2/100:0.0463709206,assembly_BlackSea3|NODE_18992_length_22651_cov_8.167640_13|protein:0.1850741072)58.4/90:0.0345275201,assembly_BlackSea3|NODE_5671_length_57730_cov_9.987863_36|protein:0.2009177588)92.6/46:0.0355212817)67.7/39:0.0129450821,((assembly_BlackSea2|NODE_49757_length_7529_cov_4.802248_8|protein:0.1058138899,assembly_BlackSea4|NODE_42248_length_9077_cov_4.002771_6|protein:0.1212439122)100/100:0.1596496936,assembly_BlackSea2|NODE_28139_length_12345_cov_8.452970_7|protein:0.2173490005)68.8/23:0.0221836626)65.9/32:0.0376301926)51.5/50:0.0276722110,((assembly_BlackSea2|NODE_36232_length_9892_cov_5.135509_7|protein:0.2447407554,assembly_BlackSea4|NODE_75376_length_5718_cov_6.922126_4|protein:0.2087307476)91.4/100:0.0624238234,(assembly_BlackSea3|NODE_198_length_292702_cov_11.016576_34|protein:0.1240379924,assembly_BlackSea3|NODE_383289_length_1796_cov_4.311315_2|protein:0.1129830431)98.7/100:0.0948355797)99.6/100:0.1412604544)43.9/97:0.0716772616,assembly_BlackSea3|NODE_13492_length_30461_cov_6.455371_17|protein:0.2174010253)100/100:0.1609487707)79.3/100:0.0986674852,assembly_BlackSea13|NODE_65296_length_6461_cov_2.643615_5|protein:0.4486374141)88.8/100:0.0471770106,((((((((assembly_BlackSea6|NODE_12488_length_28033_cov_5.951426_14|protein:0.1928213452,assembly_BlackSea8|NODE_27087_length_14937_cov_5.154146_2|protein:0.1775644651)91.3/83:0.0483771569,assembly_BlackSea8|NODE_31794_length_13250_cov_6.793710_4|protein:0.2323862860)76.1/66:0.0145995288,((((assembly_BlackSea6|NODE_745479_length_1167_cov_2.588129_1|protein:0.1615811475,(assembly_BlackSea10|NODE_29843_length_12977_cov_5.056570_9|protein:0.0691707871,assembly_BlackSea11|NODE_707703_length_1701_cov_5.458688_1|protein:0.0626509136)51/100:0.0544633878)63.4/98:0.0650954429,assembly_BlackSea8|NODE_179728_length_3688_cov_2.638315_4|protein:0.1386229173)83.1/43:0.0462163916,assembly_BlackSea10|NODE_693988_length_1617_cov_3.108195_1|protein:0.2491618064)75/41:0.0126852745,assembly_BlackSea10|NODE_1189662_length_1145_cov_3.344037_1|protein:0.2497725266)93.9/99:0.0417030135)78.1/69:0.0260117879,assembly_BlackSea7|NODE_528637_length_1662_cov_6.457996_1|protein:0.3400689609)87.3/90:0.0294079368,assembly_BlackSea6|NODE_113313_length_4842_cov_6.184667_4|protein:0.3188496220)64.5/89:0.0211354147,assembly_BlackSea7|NODE_388399_length_2053_cov_3.142142_2|protein:0.2707235470)93.3/91:0.0488675947,((((assembly_BlackSea8|NODE_11074_length_27744_cov_7.779443_14|protein:0.0671629576,(assembly_BlackSea10|NODE_12708_length_22763_cov_7.333627_13|protein:0.0976957177,assembly_BlackSea14|NODE_546469_length_1525_cov_2.089796_2|protein:0.1329373752)86.5/100:0.0561386247)98/100:0.0684232003,assembly_BlackSea15|NODE_88968_length_6269_cov_3.415835_3|protein:0.2542756015)93.3/100:0.0497723647,assembly_BlackSea15|NODE_106543_length_5560_cov_5.909900_4|protein:0.2529601438)52/96:0.0363967483,(((assembly_BlackSea12|NODE_42895_length_9470_cov_5.902921_4|protein:0.1120724372,((assembly_BlackSea13|NODE_717234_length_1319_cov_4.015032_1|protein:0.0646069707,assembly_BlackSea14|NODE_588439_length_1451_cov_3.901862_1|protein:0.1082383769)52.8/100:0.0298176449,(assembly_BlackSea14|NODE_9891_length_20242_cov_13.472086_13|protein:0.0680880872,assembly_BlackSea15|NODE_6163_length_31767_cov_9.777119_23|protein:0.1363001932)81.6/100:0.0188612858)94.5/100:0.0456988723)58.5/100:0.0721875760,assembly_BlackSea15|NODE_1102057_length_1157_cov_3.854809_1|protein:0.2452840180)5.3/62:0.0395346004,(assembly_BlackSea11|NODE_71123_length_7543_cov_4.205262_5|protein:0.1681640729,assembly_BlackSea11|NODE_346844_length_2635_cov_2.187209_3|protein:0.1243047937)99.9/100:0.1371214403)69.3/85:0.0231739287)93.8/84:0.0646375979)60.5/91:0.0566051172,assembly_BlackSea10|NODE_1449184_length_1007_cov_1.472689_1|protein:0.3154226561)100/100:0.2959595946)89.5/99:0.0749744781,((((((assembly_BlackSea8|NODE_7365_length_35437_cov_9.248205_18|protein:0.0892719966,assembly_BlackSea11|NODE_698494_length_1715_cov_2.950000_2|protein:0.0575799650)98.2/100:0.0768964961,assembly_BlackSea13|NODE_54825_length_7259_cov_6.767351_5|protein:0.1399240065)100/100:0.2285098150,(((assembly_BlackSea13|NODE_948322_length_1100_cov_1.933971_1|protein:0.0363453856,assembly_BlackSea15|NODE_1112843_length_1149_cov_5.204753_1|protein:0.0049470066)98.1/100:0.0608076476,(assembly_BlackSea14|NODE_72051_length_5881_cov_3.846035_6|protein:0.0811021857,assembly_BlackSea15|NODE_56934_length_8466_cov_6.544049_8|protein:0.0687937576)66/99:0.0262075171)99.6/100:0.1450306619,assembly_BlackSea15|NODE_1586546_length_902_cov_2.468713_1|protein:0.1885414648)99.6/100:0.1480420801)40.3/95:0.0503989446,assembly_BlackSea8|NODE_744278_length_1419_cov_3.172287_1|protein:0.4372250559)94.7/100:0.1320299451,assembly_BlackSea14|NODE_286323_length_2353_cov_4.872933_1|protein:0.4674622703)0/8:0.0385063171,((((assembly_BlackSea2|NODE_25935_length_13232_cov_4.916521_9|protein:0.5023092610,assembly_BlackSea6|NODE_125132_length_4464_cov_3.362894_1|protein:0.2853083009)19.4/98:0.1065381043,(assembly_BlackSea6|NODE_311442_length_2197_cov_21.956116_1|protein:0.3617331719,assembly_BlackSea8|NODE_825454_length_1325_cov_4.722047_1|protein:0.3164653616)99.7/100:0.2565351516)100/100:0.2493378442,((assembly_BlackSea7|NODE_396709_length_2023_cov_3.873984_2|protein:0.2962370605,(assembly_BlackSea12|NODE_120668_length_4469_cov_10.712506_3|protein:0.1690786593,assembly_BlackSea13|NODE_291171_length_2361_cov_3.800520_1|protein:0.2000721438)98.7/100:0.1430603885)100/100:0.3130199680,assembly_BlackSea8|NODE_7288_length_35637_cov_6.545472_12|protein:0.4352205253)52.8/100:0.0580095890)84.8/98:0.0626125853,assembly_BlackSea10|NODE_351168_length_2474_cov_3.439438_2|protein:0.4862069114)96.7/98:0.0823879115)7.9/7:0.0352266084)93.6/99:0.0733113999,(assembly_BlackSea8|NODE_131165_length_4594_cov_3.336638_4|protein:0.0496374561,assembly_BlackSea15|NODE_118991_length_5163_cov_4.758418_4|protein:0.0788872659)100/100:0.3716966669)96.5/100:0.1069237320,(((assembly_BlackSea12|NODE_370519_length_2137_cov_3.121037_2|protein:0.0958799235,assembly_BlackSea15|NODE_39309_length_10890_cov_4.676880_6|protein:0.0935987051)99.3/100:0.1369700924,assembly_BlackSea15|NODE_73697_length_7113_cov_5.708699_3|protein:0.2212098528)98.7/100:0.1493444529,assembly_BlackSea15|NODE_106357_length_5567_cov_8.642235_3|protein:0.2803235567)100/100:0.2296353751)92.2/94:0.0747168438,assembly_BlackSea7|NODE_856739_length_1201_cov_1.749564_1|protein:0.6124679896)63.2/93:0.0557834138,((assembly_BlackSea11|NODE_195502_length_3788_cov_2.464238_3|protein:0.0612088421,assembly_BlackSea13|NODE_14461_length_17227_cov_6.114372_14|protein:0.1101644771)100/100:0.4839879597,(assembly_BlackSea14|NODE_238825_length_2658_cov_4.277756_2|protein:0.2389249880,assembly_BlackSea15|NODE_265537_length_3013_cov_3.931711_3|protein:0.2118810289)100/100:0.4311013607)95.5/93:0.1396120558)89.1/98:0.0555094491,((assembly_BlackSea4|NODE_198365_length_2753_cov_4.665678_2|protein:0.1694932631,assembly_BlackSea4|NODE_363930_length_1770_cov_3.504373_2|protein:0.1560322779)100/100:0.4062770096,(assembly_BlackSea11|NODE_1218039_length_1217_cov_2.136833_1|protein:0.2025207707,(assembly_BlackSea14|NODE_736274_length_1247_cov_2.160235_1|protein:0.0710954479,assembly_BlackSea15|NODE_323788_length_2637_cov_3.175058_3|protein:0.1053285172)99.9/100:0.1861225107)100/100:0.2903044095)95.6/100:0.1510648320)20.9/53:0.0561475288,((((((((((((((((((assembly_BlackSea1|NODE_15_length_530598_cov_903.906675_128|protein:0.1316568837,assembly_BlackSea1|NODE_376047_length_1705_cov_2.792727_1|protein:0.0877198775)93.7/100:0.0676741808,assembly_BlackSea1|NODE_40592_length_6991_cov_5.280854_4|protein:0.2413405809)89.2/99:0.0549863742,assembly_BlackSea1|NODE_7683_length_26077_cov_5.984321_12|protein:0.1510013356)48.8/85:0.0233302622,(assembly_BlackSea3|NODE_3474_length_79698_cov_10.711776_6|protein:0.1575271583,assembly_BlackSea15|NODE_26280_length_14119_cov_4.690913_10|protein:0.2502606396)89.2/100:0.0632186926)100/100:0.1900227597,((((assembly_BlackSea1|NODE_604_length_130115_cov_10.709980_117|protein:0.1196875207,(assembly_BlackSea1|NODE_56030_length_5631_cov_4.718436_4|protein:0.0651702551,assembly_BlackSea3|NODE_380835_length_1805_cov_2.733143_2|protein:0.1462354205)99.1/100:0.0715889997)27.2/100:0.0228746017,assembly_BlackSea1|NODE_98754_length_3931_cov_5.117905_6|protein:0.1048245297)47.6/100:0.0346142632,assembly_BlackSea1|NODE_29470_length_8825_cov_28.974914_2|protein:0.1150614310)97.1/100:0.0737273548,(assembly_BlackSea7|NODE_345461_length_2228_cov_11.090658_2|protein:0.1456508157,(assembly_BlackSea1|NODE_206542_length_2484_cov_64.802388_2|protein:0.1237161203,((assembly_BlackSea1|NODE_11124_length_19360_cov_8.477493_20|protein:0.0538163206,assembly_BlackSea1|NODE_36325_length_7555_cov_10.968267_4|protein:0.0717368695)99.6/100:0.0960184826,assembly_BlackSea1|NODE_39739_length_7094_cov_4.355164_3|protein:0.1155948458)99.9/100:0.1340928445)48/95:0.0362219894)11.6/85:0.0142481308)100/100:0.1740270254)89/99:0.0607692924,assembly_BlackSea1|NODE_4308_length_40561_cov_41.043450_33|protein:0.4122185315)94/88:0.0680746432,(((assembly_BlackSea1|NODE_431_length_152701_cov_16.425396_47|protein:0.2007153007,assembly_BlackSea1|NODE_791298_length_1065_cov_2.863366_2|protein:0.1497399719)99.2/100:0.1498838077,assembly_BlackSea1|NODE_2417_length_60380_cov_132.801276_33|protein:0.3284244394)93.8/92:0.0677629173,((((((((((((((assembly_BlackSea1|NODE_1463_length_81888_cov_94.093459_70|protein:0.0646570660,assembly_BlackSea2|NODE_376529_length_1718_cov_5.163560_1|protein:0.0504993650)93.1/100:0.0294689352,assembly_BlackSea2|NODE_635_length_148684_cov_14.093589_118|protein:0.0712687081)100/100:0.1639980520,assembly_BlackSea2|NODE_18887_length_17318_cov_5.197243_10|protein:0.3141880469)42.7/68:0.0657915599,(assembly_BlackSea1|NODE_5091_length_35924_cov_7.963980_9|protein:0.2180826540,(assembly_BlackSea1|NODE_15827_length_14556_cov_6.124198_14|protein:0.1240495529,assembly_BlackSea2|NODE_118991_length_3763_cov_26.172869_3|protein:0.0789087460)100/100:0.2842281241)75.3/68:0.0342743633)97/100:0.0659381766,((assembly_BlackSea2|NODE_40206_length_9034_cov_4.094331_9|protein:0.0515121463,assembly_BlackSea3|NODE_4605_length_66860_cov_14.220118_13|protein:0.1384297817)22.9/91:0.0299697522,assembly_BlackSea3|NODE_62734_length_7656_cov_5.063939_7|protein:0.0939298805)100/100:0.1887347881)35.9/88:0.0460279308,assembly_BlackSea5|NODE_9190_length_31721_cov_80.518253_9|protein:0.2599135513)79.4/91:0.0243303705,(((((assembly_BlackSea3|NODE_43495_length_10595_cov_6.131120_11|protein:0.2880848100,assembly_BlackSea11|NODE_277224_length_3030_cov_4.156975_3|protein:0.0274427248)100/100:0.1299085573,assembly_BlackSea9|NODE_184006_length_3414_cov_3.369753_2|protein:0.0505422173)94.5/100:0.0516346532,(assembly_BlackSea5|NODE_164051_length_2790_cov_5.627057_2|protein:0.0784715358,assembly_BlackSea6|NODE_649102_length_1290_cov_3.017814_1|protein:0.0995298983)86.7/100:0.0384172733)99.5/100:0.0975817687,((assembly_BlackSea4|NODE_2548_length_79892_cov_21.057279_25|protein:0.0692520222,assembly_BlackSea4|NODE_103348_length_4489_cov_4.209743_2|protein:0.0606788741)76.7/100:0.0362988747,assembly_BlackSea5|NODE_3731_length_59280_cov_16.017611_33|protein:0.1004088660)99.9/100:0.1160249016)95.7/100:0.0587355673,(((assembly_BlackSea2|NODE_376611_length_1718_cov_3.213470_2|protein:0.1649727241,assembly_BlackSea3|NODE_306446_length_2123_cov_2.218569_2|protein:0.2659353540)98.5/100:0.1159948130,(assembly_BlackSea3|NODE_12911_length_31501_cov_6.443840_23|protein:0.2295171973,assembly_BlackSea3|NODE_159328_length_3530_cov_4.385324_3|protein:0.4370615530)99.9/100:0.2243407937)86.7/91:0.0425053895,(assembly_BlackSea3|NODE_378847_length_1812_cov_2.471258_2|protein:0.0929607639,assembly_BlackSea5|NODE_109_length_278845_cov_7.893260_230|protein:0.0533742604)100/100:0.2935986290)96.4/91:0.0757035600)96.3/88:0.0545726644)97.5/94:0.0549033547,((assembly_BlackSea2|NODE_6880_length_38681_cov_15.518459_18|protein:0.1957660053,(assembly_BlackSea2|NODE_8098_length_34208_cov_5.420637_12|protein:0.0721195115,assembly_BlackSea3|NODE_385052_length_1790_cov_3.648415_2|protein:0.0804027856)100/100:0.2419572593)93/94:0.0539922288,((assembly_BlackSea4|NODE_58244_length_6995_cov_3.708934_3|protein:0.1067373887,assembly_BlackSea5|NODE_112171_length_3736_cov_4.377886_3|protein:0.1167973925)100/100:0.1887116115,((assembly_BlackSea2|NODE_38831_length_9315_cov_42.679266_3|protein:0.1810155085,assembly_BlackSea2|NODE_496456_length_1449_cov_4.499283_2|protein:0.1088702851)100/100:0.3470621941,assembly_BlackSea5|NODE_40681_length_8828_cov_12.921122_8|protein:0.3995005207)21.8/97:0.0754478071)93.9/98:0.0419068892)39.1/74:0.0120294583)84.1/84:0.0141731981,(((assembly_BlackSea10|NODE_1397466_length_1031_cov_1.745902_2|protein:0.2013338477,assembly_BlackSea10|NODE_540418_length_1890_cov_2.110627_2|protein:0.2524067305)80.9/76:0.0340085703,((assembly_BlackSea5|NODE_147910_length_3017_cov_4.912897_3|protein:0.1368643578,assembly_BlackSea6|NODE_547690_length_1456_cov_2.792291_1|protein:0.2159279441)94.2/100:0.0772141811,assembly_BlackSea10|NODE_543310_length_1884_cov_1.749590_2|protein:0.1170914514)99.9/100:0.1220541803)95.2/76:0.0647560830,assembly_BlackSea4|NODE_460728_length_1502_cov_3.697996_1|protein:0.2660382155)93.3/46:0.0454477117)37.6/17:0.0078212599,((((((assembly_BlackSea2|NODE_117_length_302689_cov_16.106739_157|protein:0.1218228803,((assembly_BlackSea1|NODE_2715_length_55690_cov_58.343129_58|protein:0.3602109713,(assembly_BlackSea1|NODE_16913_length_13798_cov_16.053846_3|protein:0.1152015368,assembly_BlackSea3|NODE_221247_length_2726_cov_6.708723_1|protein:0.1180891798)97.8/100:0.0959796844)71.3/100:0.0569561661,(assembly_BlackSea3|NODE_9934_length_38968_cov_20.977128_34|protein:0.2238201026,assembly_BlackSea1|NODE_338351_length_1822_cov_2.591964_2|protein:0.3099240481)62.2/100:0.0949040475)99.6/100:0.1299951904)92/99:0.0538740825,assembly_BlackSea4|NODE_45005_length_8609_cov_4.287819_2|protein:0.2051221752)4/78:0.0156689378,(((assembly_BlackSea6|NODE_8408_length_36897_cov_16.022311_12|protein:0.1562014177,assembly_BlackSea8|NODE_888612_length_1261_cov_2.040630_2|protein:0.0892742388)46.2/99:0.0389500200,assembly_BlackSea6|NODE_18921_length_20671_cov_5.917200_11|protein:0.1750748293)87.1/98:0.0370808915,(assembly_BlackSea2|NODE_22908_length_14652_cov_18.525861_8|protein:0.0912529103,assembly_BlackSea2|NODE_31774_length_11091_cov_6.781624_3|protein:0.1351786501)98.5/100:0.0736829687)92.8/98:0.0490927809)87.5/95:0.0310278945,((assembly_BlackSea7|NODE_3777_length_57868_cov_7.324062_36|protein:0.1619032394,(assembly_BlackSea2|NODE_1352_length_102491_cov_18.848051_27|protein:0.1908915628,assembly_BlackSea11|NODE_894451_length_1475_cov_2.459859_1|protein:0.1870238310)97.1/99:0.0752808419)24.6/84:0.0342797742,(assembly_BlackSea5|NODE_31324_length_11209_cov_6.475704_3|protein:0.2153200529,assembly_BlackSea3|NODE_21669_length_20114_cov_5.241488_3|protein:0.2870796893)93.1/98:0.0800587117)16.8/56:0.0254698966)59/82:0.0263199748,assembly_BlackSea7|NODE_905_length_111371_cov_14.852564_56|protein:0.2541335369)95.8/98:0.0470471924,(((((assembly_BlackSea6|NODE_51280_length_9324_cov_4.476427_6|protein:0.0927453846,assembly_BlackSea12|NODE_698936_length_1451_cov_1.588109_1|protein:0.0730346544)71.4/100:0.0201849371,assembly_BlackSea11|NODE_176934_length_4042_cov_3.151242_3|protein:0.0883518568)100/100:0.1506167780,assembly_BlackSea14|NODE_475468_length_1674_cov_2.288450_1|protein:0.2070995165)80.7/28:0.0198237137,((assembly_BlackSea7|NODE_133348_length_4489_cov_3.281912_2|protein:0.2067804529,assembly_BlackSea10|NODE_745274_length_1546_cov_2.811536_2|protein:0.1524670985)95.1/100:0.0714307227,assembly_BlackSea13|NODE_152038_length_3648_cov_3.042861_2|protein:0.1646758990)34.9/28:0.0339335866)99.4/100:0.0746451853,((assembly_BlackSea4|NODE_14992_length_22179_cov_22.672030_16|protein:0.1812576017,assembly_BlackSea5|NODE_118337_length_3583_cov_2.682540_2|protein:0.2289412980)96.9/92:0.0651669311,(assembly_BlackSea5|NODE_166015_length_2767_cov_2.685103_3|protein:0.2538939405,(((assembly_BlackSea1|NODE_11170_length_19297_cov_5.501455_15|protein:0.1744797289,assembly_BlackSea1|NODE_499124_length_1428_cov_5.815732_2|protein:0.2041207734)99.5/100:0.1224354910,((((assembly_BlackSea3|NODE_2202_length_102889_cov_18.289661_69|protein:0.1854355178,assembly_BlackSea3|NODE_282049_length_2261_cov_3.462375_1|protein:0.0827046153)38.5/92:0.0227184802,assembly_BlackSea3|NODE_181661_length_3185_cov_3.054952_2|protein:0.0448736909)99.3/100:0.0864542648,assembly_BlackSea3|NODE_72097_length_6794_cov_6.519958_5|protein:0.1705784205)99.1/100:0.0937642805,assembly_BlackSea3|NODE_44103_length_10470_cov_4.629957_7|protein:0.4139674066)93.6/100:0.0450421877)93.9/100:0.0540786926,assembly_BlackSea2|NODE_1187_length_109266_cov_55.470932_81|protein:0.2559902451)99.9/100:0.1173590356)88.5/92:0.0336568053)96/100:0.0434822068)82.7/99:0.0468118547)94.6/87:0.0309530886)83.5/22:0.0179544478,assembly_BlackSea2|NODE_3715_length_58735_cov_20.236895_57|protein:0.2314881357)85/71:0.0252731696,((((assembly_BlackSea3|NODE_13974_length_29554_cov_7.588461_25|protein:0.2073585374,(ZP_03029941.1:0.1885690978,(assembly_BlackSea1|NODE_14088_length_15977_cov_15.482226_11|protein:0.0713052859,assembly_BlackSea2|NODE_443128_length_1554_cov_2.046698_2|protein:0.1020814881)100/100:0.2722719696)80.5/89:0.0403694227)91.2/89:0.0592815263,((((assembly_BlackSea3|NODE_634154_length_1250_cov_2.885356_1|protein:0.0630865629,assembly_BlackSea4|NODE_301563_length_2026_cov_2.709792_2|protein:0.0831369278)65.9/100:0.0351759488,assembly_BlackSea6|NODE_338305_length_2066_cov_1.716062_2|protein:0.0964277085)95/100:0.0612113097,assembly_BlackSea3|NODE_785705_length_1074_cov_1.975466_1|protein:0.1390256330)72.6/100:0.0471942726,assembly_BlackSea3|NODE_1019790_length_902_cov_1.739079_1|protein:0.1996780327)94.7/100:0.0727863022)88.5/88:0.0467372926,(assembly_BlackSea2|NODE_8381_length_33339_cov_14.648029_23|protein:0.3544120994,(((assembly_BlackSea1|NODE_151352_length_3017_cov_43.667454_2|protein:0.1796112532,(assembly_BlackSea3|NODE_31735_length_14169_cov_3.912852_3|protein:0.1017334269,assembly_BlackSea3|NODE_47583_length_9774_cov_31.236444_6|protein:0.0913220071)99.2/100:0.1273277695)98.1/100:0.1343591996,assembly_BlackSea1|NODE_74467_length_4690_cov_16.250917_2|protein:0.5629255332)88.3/100:0.1099253226,assembly_BlackSea3|NODE_280480_length_2271_cov_2.719765_2|protein:0.3386562856)94.9/99:0.0729829810)95.7/96:0.0866096548)95.3/91:0.0823454132,(assembly_BlackSea2|NODE_44247_length_8323_cov_4.785922_7|protein:0.3120125441,((assembly_BlackSea1|NODE_27195_length_9373_cov_6.476497_3|protein:0.1367930097,assembly_BlackSea3|NODE_36825_length_12375_cov_11.041396_12|protein:0.1272515210)100/100:0.1819414363,(assembly_BlackSea1|NODE_70628_length_4855_cov_3.511667_3|protein:0.1846131218,assembly_BlackSea3|NODE_15622_length_26876_cov_10.990865_18|protein:0.1520764764)99.8/100:0.1778237546)90.2/99:0.0884749210)14.1/45:0.0170166942)84.8/75:0.0354670719)73.4/85:0.0306022710,((assembly_BlackSea6|NODE_47979_length_9855_cov_5.048367_7|protein:0.1453272286,assembly_BlackSea3|NODE_21527_length_20234_cov_4.253085_7|protein:0.2568503785)70.2/100:0.0540303879,assembly_BlackSea8|NODE_179629_length_3689_cov_3.089158_2|protein:0.3084722656)91.2/99:0.0415633418)94.8/97:0.0472120952,(((assembly_BlackSea2|NODE_21108_length_15726_cov_7.604875_11|protein:0.3343015028,assembly_BlackSea2|NODE_222143_length_2421_cov_3.162299_2|protein:0.4168894976)91.1/100:0.0837846665,(((assembly_BlackSea1|NODE_2952_length_52662_cov_17.226985_16|protein:0.1799908791,assembly_BlackSea1|NODE_3688_length_45214_cov_11.476295_13|protein:0.2059101467)100/100:0.2090204121,assembly_BlackSea2|NODE_3805_length_57797_cov_11.699144_1|protein:0.4532024718)79/100:0.0359903495,((assembly_BlackSea3|NODE_72723_length_6745_cov_3.858894_6|protein:0.1019813156,assembly_BlackSea3|NODE_112660_length_4670_cov_5.459155_4|protein:0.1211795633)98.7/100:0.1137765297,assembly_BlackSea5|NODE_27433_length_12651_cov_6.838997_2|protein:0.2238129803)100/100:0.3304811936)90/100:0.0672063993)94.5/100:0.0795255447,assembly_BlackSea6|NODE_272050_length_2431_cov_2.430976_2|protein:0.5512564383)72.2/93:0.0210038016)93.2/99:0.0461809346)84.4/86:0.0304644599)91/86:0.0447345908,((((((((((((assembly_BlackSea2|NODE_111110_length_3961_cov_2.903226_2|protein:0.3428313414,assembly_BlackSea5|NODE_42145_length_8556_cov_4.684037_1|protein:0.3264621262)88.3/99:0.1033432342,(((assembly_BlackSea1|NODE_3826_length_43950_cov_26.585511_12|protein:0.1815336024,assembly_BlackSea1|NODE_226592_length_2344_cov_2.436872_2|protein:0.2842815010)96.7/100:0.0600065531,(assembly_BlackSea3|NODE_10657_length_36937_cov_12.527358_20|protein:0.1556916312,assembly_BlackSea12|NODE_4902_length_36021_cov_7.556970_1|protein:0.1683928074)55.4/100:0.0542887917)99/100:0.1211257791,assembly_BlackSea5|NODE_105890_length_3911_cov_3.755446_3|protein:0.2581436583)71/100:0.0828624066)67.8/97:0.0461466924,assembly_BlackSea2|NODE_3845_length_57353_cov_233.510978_40|protein:0.3064181410)81.1/93:0.0316889278,(assembly_BlackSea1|NODE_918_length_104254_cov_11.326759_15|protein:0.2321954505,(assembly_BlackSea1|NODE_13320_length_16708_cov_6.843752_11|protein:0.1222187004,(assembly_BlackSea2|NODE_12852_length_23954_cov_9.414452_8|protein:0.0567463092,assembly_BlackSea3|NODE_30308_length_14775_cov_4.446264_11|protein:0.0854224094)99.9/100:0.0995289373)96.3/100:0.0652533892)95.8/100:0.0686070560)84/71:0.0293142374,((assembly_BlackSea1|NODE_1955_length_69098_cov_16.589922_33|protein:0.1031166192,assembly_BlackSea1|NODE_18052_length_13097_cov_7.105735_4|protein:0.1568233535)100/100:0.2141104932,(assembly_BlackSea1|NODE_2192_length_64306_cov_207.994272_23|protein:0.1503549799,(assembly_BlackSea1|NODE_3397_length_47789_cov_125.387627_5|protein:0.0317192766,assembly_BlackSea2|NODE_6315_length_41206_cov_47.818060_24|protein:0.0983991830)97.2/100:0.0870350879)88.5/100:0.0559658641)99.5/100:0.1112396968)28/59:0.0156411126,assembly_BlackSea3|NODE_473217_length_1541_cov_1.915882_1|protein:0.2735912393)78.8/39:0.0098550883,(((((((assembly_BlackSea1|NODE_3094_length_51198_cov_13.214360_11|protein:0.1392548509,assembly_BlackSea1|NODE_3525_length_46684_cov_20.323961_31|protein:0.1605953438)94.7/100:0.0651728775,assembly_BlackSea2|NODE_19813_length_16586_cov_7.840421_8|protein:0.2217199788)97.8/100:0.0603728867,((assembly_BlackSea1|NODE_9489_length_22005_cov_6.518223_6|protein:0.1969675092,(assembly_BlackSea1|NODE_289612_length_2009_cov_3.294780_1|protein:0.1376728425,assembly_BlackSea2|NODE_3153_length_64975_cov_58.767360_16|protein:0.1596703314)97.8/100:0.0823277442)86.8/100:0.0300438286,(assembly_BlackSea1|NODE_9818_length_21422_cov_4.638648_13|protein:0.1826018418,assembly_BlackSea2|NODE_41662_length_8765_cov_6.988519_1|protein:0.0989334288)80/100:0.0442061564)92.7/100:0.0325220591)58.8/82:0.0265444589,(assembly_BlackSea2|NODE_7767_length_35448_cov_31.925748_10|protein:0.1199504906,assembly_BlackSea2|NODE_68_length_360135_cov_115.593987_7|protein:0.2287317734)98.6/97:0.0740590304)18.3/30:0.0031348163,(assembly_BlackSea5|NODE_85879_length_4623_cov_6.054729_3|protein:0.1054900479,assembly_BlackSea6|NODE_100259_length_5350_cov_4.043815_2|protein:0.1935663194)90.2/64:0.0365490815)46.4/28:0.0070286514,((assembly_BlackSea5|NODE_32375_length_10896_cov_5.931556_6|protein:0.1570277586,(assembly_BlackSea2|NODE_35104_length_10182_cov_5.123531_9|protein:0.0755836594,assembly_BlackSea3|NODE_317555_length_2066_cov_2.981104_2|protein:0.1135206427)100/100:0.1368895980)4.7/68:0.0209027315,assembly_BlackSea8|NODE_141233_length_4363_cov_3.534123_3|protein:0.2270239518)90/61:0.0280075297)91.1/54:0.0307645803,((((assembly_BlackSea9|NODE_551705_length_1689_cov_1.755814_2|protein:0.1485105630,assembly_BlackSea14|NODE_15170_length_15835_cov_5.144613_5|protein:0.2085523296)79.2/82:0.0614277551,assembly_BlackSea3|NODE_73912_length_6648_cov_4.844987_5|protein:0.2572018831)4.8/32:0.0365709191,(assembly_BlackSea2|NODE_22934_length_14636_cov_10.441534_4|protein:0.0416413956,assembly_BlackSea4|NODE_15010_length_22155_cov_19.346471_10|protein:0.0868835014)100/100:0.2920204076)89.4/96:0.0465075572,(((assembly_BlackSea1|NODE_1122_length_94565_cov_19.296339_44|protein:0.2189211609,assembly_BlackSea1|NODE_11766_length_18512_cov_35.512434_11|protein:0.1576848006)89.2/100:0.0506274716,assembly_BlackSea1|NODE_68019_length_4971_cov_4.702400_2|protein:0.2461974203)67.6/99:0.0357131290,assembly_BlackSea1|NODE_1680_length_75822_cov_56.280228_38|protein:0.2451477738)98.5/100:0.0822515342)87.5/81:0.0332601853)93.3/89:0.0300240197)89.2/37:0.0214679457,((((((((((((((assembly_BlackSea6|NODE_60028_length_8179_cov_6.249631_4|protein:0.1168737707,assembly_BlackSea13|NODE_537076_length_1587_cov_5.876632_1|protein:0.0493533749)91.5/100:0.0355293493,(assembly_BlackSea11|NODE_578684_length_1922_cov_2.876272_2|protein:0.1241424975,assembly_BlackSea15|NODE_120021_length_5134_cov_6.607994_5|protein:0.0426495039)40.1/99:0.0256858407)95.3/100:0.0342217540,assembly_BlackSea9|NODE_138409_length_4133_cov_3.931584_3|protein:0.1148359756)3/81:0.0150535318,assembly_BlackSea10|NODE_295472_length_2760_cov_2.795933_2|protein:0.1300887423)0/29:0.0245565428,assembly_BlackSea12|NODE_742174_length_1399_cov_2.279762_2|protein:0.0851525004)93.3/99:0.0387772264,(((assembly_BlackSea6|NODE_234649_length_2718_cov_2.201652_2|protein:0.1002050693,assembly_BlackSea12|NODE_740077_length_1401_cov_3.557207_1|protein:0.0562671615)34.6/98:0.0209511427,assembly_BlackSea8|NODE_78703_length_6654_cov_5.535384_2|protein:0.0965948686)89.6/100:0.0364216707,assembly_BlackSea8|NODE_547898_length_1737_cov_3.329370_2|protein:0.1333561322)95.5/100:0.0458270718)86.1/97:0.0242896712,assembly_BlackSea13|NODE_264418_length_2516_cov_16.080049_1|protein:0.1096127734)64.3/91:0.0181444768,((assembly_BlackSea11|NODE_515412_length_2063_cov_3.873008_2|protein:0.1151776883,(assembly_BlackSea15|NODE_567409_length_1813_cov_5.179750_2|protein:0.0440168793,assembly_BlackSea13|NODE_341805_length_2126_cov_2.614196_1|protein:0.0626407843)94.7/100:0.0391700661)63.9/97:0.0304569146,assembly_BlackSea15|NODE_49545_length_9313_cov_5.506481_3|protein:0.1798575152)78.5/26:0.0183342369)74.2/17:0.0041015098,(assembly_BlackSea13|NODE_61187_length_6745_cov_8.810762_1|protein:0.1206983530,assembly_BlackSea11|NODE_158010_length_4356_cov_2.803534_3|protein:0.1321976687)92/91:0.0307737439)19/14:0.0079175532,(assembly_BlackSea10|NODE_779172_length_1504_cov_2.147688_2|protein:0.0583515986,assembly_BlackSea10|NODE_1564911_length_957_cov_2.779379_1|protein:0.0769766037)99.7/100:0.0838546567)24.6/47:0.0215805710,((((assembly_BlackSea10|NODE_657266_length_1673_cov_2.194685_2|protein:0.0000023444,assembly_BlackSea11|NODE_1028466_length_1354_cov_2.008468_2|protein:0.0038651402)99.5/100:0.0723139211,assembly_BlackSea15|NODE_50692_length_9161_cov_8.557984_4|protein:0.1079526054)96.7/100:0.0529774894,assembly_BlackSea15|NODE_404208_length_2274_cov_3.668319_1|protein:0.2066364385)0/57:0.0264304947,(assembly_BlackSea13|NODE_351774_length_2086_cov_18.510094_2|protein:0.0757900254,assembly_BlackSea7|NODE_256480_length_2752_cov_5.248424_2|protein:0.1975945680)94.2/100:0.0425164264)95.4/96:0.0364296203)93.9/73:0.0412064413,(assembly_BlackSea11|NODE_90146_length_6382_cov_3.975976_2|protein:0.0773986140,assembly_BlackSea12|NODE_271667_length_2598_cov_5.797483_2|protein:0.1423157881)100/100:0.1388328701)90/99:0.0291784132,((assembly_BlackSea7|NODE_45138_length_10773_cov_12.749580_9|protein:0.1548957341,assembly_BlackSea7|NODE_41657_length_11499_cov_4.843149_10|protein:0.2645708274)92.1/99:0.0550895026,assembly_BlackSea6|NODE_86023_length_6060_cov_4.607161_5|protein:0.2344544664)92/92:0.0371645236)36.6/85:0.0145812527,(assembly_BlackSea2|NODE_64646_length_6044_cov_4.686759_2|protein:0.2721569137,assembly_BlackSea15|NODE_42148_length_10399_cov_56.213264_3|protein:0.2967576955)96.8/96:0.1099099261)72.9/42:0.0221106803)96.7/95:0.0442871047,assembly_BlackSea9|NODE_294873_length_2509_cov_3.421760_2|protein:0.3088402790)89.3/87:0.0248016402,((assembly_BlackSea7|NODE_75556_length_7054_cov_5.659951_4|protein:0.2598885374,assembly_BlackSea7|NODE_162584_length_3860_cov_3.293824_2|protein:0.1541420640)100/100:0.1707756701,((assembly_BlackSea15|NODE_721850_length_1543_cov_3.723790_2|protein:0.2939376270,assembly_BlackSea9|NODE_1124984_length_1074_cov_1.728165_1|protein:0.2543392798)82.5/94:0.0552626472,assembly_BlackSea10|NODE_67993_length_7294_cov_3.880094_3|protein:0.2451773660)81.9/93:0.0421450806)95.1/80:0.0553599107)36.7/55:0.0156666981,((((((((assembly_BlackSea2|NODE_19072_length_17153_cov_10.078489_7|protein:0.2027142917,(assembly_BlackSea6|NODE_1826_length_88773_cov_7.965813_51|protein:0.2125598935,assembly_BlackSea7|NODE_365398_length_2142_cov_4.002875_1|protein:0.1619540979)100/100:0.1691490309)91/100:0.0502878684,((assembly_BlackSea9|NODE_366489_length_2183_cov_4.431861_1|protein:0.0902324354,assembly_BlackSea10|NODE_112229_length_5192_cov_3.531633_4|protein:0.1341026183)94.2/100:0.0490476699,assembly_BlackSea3|NODE_313391_length_2087_cov_3.263287_2|protein:0.2438708817)14.2/94:0.0274461000)83.4/99:0.0338860450,((assembly_BlackSea6|NODE_553212_length_1445_cov_114.487770_1|protein:0.2251960586,assembly_BlackSea8|NODE_1039728_length_1133_cov_2.448980_1|protein:0.1432014265)96.4/100:0.0766605095,assembly_BlackSea4|NODE_35784_length_10475_cov_4.714395_6|protein:0.2629738096)53.7/76:0.0248692986)91.8/100:0.0413316849,(assembly_BlackSea6|NODE_9857_length_32998_cov_6.205840_15|protein:0.1663376031,(assembly_BlackSea8|NODE_59713_length_8171_cov_6.163874_1|protein:0.1783267561,((assembly_BlackSea2|NODE_1371_length_101788_cov_7.278867_30|protein:0.1909848222,(((assembly_BlackSea6|NODE_343_length_184397_cov_13.594205_93|protein:0.1104838195,assembly_BlackSea12|NODE_1022804_length_1147_cov_3.462454_1|protein:0.0936658451)36.4/97:0.0134086869,assembly_BlackSea14|NODE_4057_length_32066_cov_7.015338_5|protein:0.0419433503)99.7/99:0.0824978734,(assembly_BlackSea11|NODE_171187_length_4131_cov_6.516683_4|protein:0.0558936872,assembly_BlackSea13|NODE_76202_length_5829_cov_8.745237_4|protein:0.0719239975)98.4/100:0.0665070679)3/75:0.0247079651)93.3/100:0.0546808904,((assembly_BlackSea7|NODE_186341_length_3485_cov_3.818076_2|protein:0.1340264440,assembly_BlackSea5|NODE_148771_length_3005_cov_2.631186_3|protein:0.2638431365)82/100:0.0290985089,(assembly_BlackSea3|NODE_79873_length_6216_cov_3.425256_3|protein:0.1082411613,assembly_BlackSea6|NODE_457452_length_1656_cov_4.594628_1|protein:0.0807047589)100/100:0.1527459453)62.9/99:0.0348457184)100/100:0.1132557589)89.1/100:0.0332606337)96/100:0.0488730957)95.2/99:0.0372013852,(assembly_BlackSea10|NODE_26620_length_14046_cov_6.281753_5|protein:0.2103510389,assembly_BlackSea9|NODE_733401_length_1414_cov_2.050037_1|protein:0.1810049018)98.8/100:0.0986921411)79.3/90:0.0172433317,(((((((assembly_BlackSea6|NODE_359809_length_1973_cov_3.203337_2|protein:0.0928097040,(assembly_BlackSea15|NODE_66876_length_7590_cov_4.976244_3|protein:0.0814205263,(assembly_BlackSea7|NODE_159118_length_3922_cov_5.172485_4|protein:0.0750773132,assembly_BlackSea7|NODE_203396_length_3265_cov_3.528660_2|protein:0.0615759025)99/100:0.0548981313)37.9/80:0.0253278567)29.7/94:0.0217929327,assembly_BlackSea14|NODE_657434_length_1347_cov_3.414861_1|protein:0.1216525088)94.6/100:0.0456927126,((assembly_BlackSea7|NODE_76608_length_6976_cov_8.094495_2|protein:0.0686508824,assembly_BlackSea13|NODE_7338_length_25235_cov_26.935902_8|protein:0.0589404311)90/100:0.0485809195,assembly_BlackSea12|NODE_120450_length_4475_cov_3.068552_3|protein:0.2692531942)20.5/62:0.0464149322)93.5/97:0.0455813439,((assembly_BlackSea11|NODE_58541_length_8662_cov_6.152318_2|protein:0.1232882592,assembly_BlackSea15|NODE_136328_length_4714_cov_7.866495_6|protein:0.0887821344)99/100:0.0891035569,assembly_BlackSea10|NODE_65261_length_7504_cov_4.110887_2|protein:0.1806884237)22.5/96:0.0302449186)78.3/97:0.0327374904,assembly_BlackSea7|NODE_83225_length_6517_cov_5.248530_3|protein:0.1545324988)87.4/97:0.0376981909,assembly_BlackSea11|NODE_21089_length_17831_cov_6.355536_7|protein:0.2699767863)49.7/63:0.0201453540,((assembly_BlackSea6|NODE_12177_length_28587_cov_12.033611_13|protein:0.1942761898,assembly_BlackSea7|NODE_34473_length_13407_cov_6.857175_10|protein:0.1958131765)97/99:0.0927491737,assembly_BlackSea8|NODE_602219_length_1633_cov_1.673004_2|protein:0.2615893205)78.7/90:0.0394172309)99.1/99:0.0659998555)77.3/50:0.0121187464,((assembly_BlackSea9|NODE_906112_length_1236_cov_2.585097_1|protein:0.1637683391,assembly_BlackSea10|NODE_1306019_length_1077_cov_3.021526_1|protein:0.2845357775)87.8/79:0.0369982426,((assembly_BlackSea11|NODE_96922_length_6062_cov_4.647578_5|protein:0.1319722856,assembly_BlackSea14|NODE_1155936_length_917_cov_3.298144_1|protein:0.0824788402)96.3/100:0.0712946514,assembly_BlackSea15|NODE_434357_length_2167_cov_2.828125_1|protein:0.2215917148)80.8/71:0.0223757665)96.4/97:0.0471855583)83.1/51:0.0345775063,(assembly_BlackSea14|NODE_469537_length_1688_cov_3.659522_1|protein:0.2087519007,assembly_BlackSea9|NODE_559011_length_1675_cov_2.215432_1|protein:0.2140602813)94.6/97:0.0494835856)90/61:0.0212519881)95.9/58:0.0442492137,((assembly_BlackSea6|NODE_4696_length_53125_cov_15.393782_20|protein:0.0654519396,assembly_BlackSea7|NODE_550314_length_1618_cov_2.820857_2|protein:0.0998320660)100/100:0.1969828814,(((((((((assembly_BlackSea6|NODE_7970_length_38390_cov_6.092318_8|protein:0.2961085975,assembly_BlackSea10|NODE_422390_length_2205_cov_2.320465_2|protein:0.1514343097)81.3/94:0.0395005320,assembly_BlackSea10|NODE_137366_length_4533_cov_4.294551_4|protein:0.1193547470)99.1/95:0.0715366134,((assembly_BlackSea7|NODE_228065_length_2998_cov_4.275569_3|protein:0.0846063164,assembly_BlackSea8|NODE_485923_length_1881_cov_5.232749_2|protein:0.0535532256)98.1/100:0.0569694061,assembly_BlackSea10|NODE_908612_length_1365_cov_2.794656_1|protein:0.0686778117)98.7/100:0.0622940202)88.3/4:0.0293286906,assembly_BlackSea15|NODE_59722_length_8196_cov_8.635917_4|protein:0.1522135507)23.1/2:0.0201123175,assembly_BlackSea15|NODE_132426_length_4806_cov_5.544938_4|protein:0.1379909580)58.4/2:0.0073644848,(assembly_BlackSea10|NODE_29481_length_13089_cov_5.787172_3|protein:0.1803943491,assembly_BlackSea10|NODE_489170_length_2011_cov_2.542945_2|protein:0.2124951628)76.6/2:0.0290709655)77.6/45:0.0208663495,(((((assembly_BlackSea6|NODE_21580_length_18689_cov_12.640013_11|protein:0.0683933632,assembly_BlackSea15|NODE_29327_length_13175_cov_6.289482_6|protein:0.0748836973)93.5/100:0.0261151522,assembly_BlackSea12|NODE_424968_length_1963_cov_2.636792_2|protein:0.0871676611)94.4/99:0.0241474686,assembly_BlackSea7|NODE_490753_length_1748_cov_4.807442_1|protein:0.0514504146)93.8/99:0.0240002021,(assembly_BlackSea15|NODE_95198_length_5995_cov_6.643603_5|protein:0.0739443531,assembly_BlackSea15|NODE_187034_length_3815_cov_9.052926_3|protein:0.0818493058)92.5/100:0.0230715250)99/100:0.0643489429,((assembly_BlackSea11|NODE_272338_length_3064_cov_6.574277_3|protein:0.0853239079,((assembly_BlackSea15|NODE_1150157_length_1123_cov_19.633895_1|protein:0.1223911679,assembly_BlackSea7|NODE_540410_length_1638_cov_2.219836_1|protein:0.5734014222)74.8/96:0.0193210535,assembly_BlackSea14|NODE_38711_length_8778_cov_24.542130_5|protein:0.1510549771)34/95:0.0068374199)94.1/95:0.0291021981,(assembly_BlackSea13|NODE_8564_length_23334_cov_58.009279_13|protein:0.1332291875,assembly_BlackSea6|NODE_491371_length_1573_cov_3.956522_2|protein:0.2298724472)91.4/83:0.0490176833)95.4/80:0.0302649821)91.9/74:0.0286453722)87.2/93:0.0269100361,(((assembly_BlackSea12|NODE_7203_length_29629_cov_7.186008_20|protein:0.1261764461,assembly_BlackSea14|NODE_137750_length_3852_cov_6.265473_4|protein:0.1463996474)71.8/100:0.0251676341,assembly_BlackSea14|NODE_85059_length_5291_cov_5.232429_5|protein:0.1692487568)66.6/99:0.0308384213,((assembly_BlackSea12|NODE_79207_length_6026_cov_3.449171_4|protein:0.0870089893,assembly_BlackSea13|NODE_215888_length_2880_cov_5.042124_2|protein:0.0854735972)94.5/100:0.0571130509,assembly_BlackSea15|NODE_636496_length_1679_cov_2.088054_1|protein:0.1736050851)94.9/100:0.0515457365)91.5/100:0.0252677670)91.4/96:0.0404559925,assembly_BlackSea8|NODE_9392_length_30652_cov_7.828807_22|protein:0.1185541287)100/100:0.1165971900)79.4/56:0.0199544396)98.6/98:0.0595021374)50.6/78:0.0175710572,(((((assembly_BlackSea5|NODE_316125_length_1761_cov_3.457210_2|protein:0.0872908276,(assembly_BlackSea12|NODE_32423_length_11600_cov_6.330186_10|protein:0.0084923237,assembly_BlackSea8|NODE_1530371_length_873_cov_1.303178_1|protein:0.2391801990)99.2/98:0.0857239092)72.2/98:0.0389504282,assembly_BlackSea6|NODE_9048_length_35088_cov_19.507921_26|protein:0.1191988421)95.8/98:0.0551778812,(assembly_BlackSea8|NODE_194584_length_3489_cov_7.804310_2|protein:0.0879930614,(assembly_BlackSea15|NODE_1230409_length_1072_cov_4.955752_1|protein:0.0206149858,assembly_BlackSea11|NODE_1792288_length_950_cov_5.392179_1|protein:0.0560477714)95.7/100:0.0520723445)100/100:0.1181094877)98/98:0.0696933184,((((((((assembly_BlackSea6|NODE_392916_length_1850_cov_3.133148_1|protein:0.1582308240,(assembly_BlackSea8|NODE_499834_length_1846_cov_3.637633_2|protein:0.0699887701,assembly_BlackSea9|NODE_35092_length_11352_cov_4.448792_5|protein:0.0618954831)100/100:0.1267035087)95/98:0.0599923426,(assembly_BlackSea13|NODE_66950_length_6357_cov_5.931292_3|protein:0.1616768649,(assembly_BlackSea13|NODE_198306_length_3048_cov_3.788841_4|protein:0.1385374160,(assembly_BlackSea15|NODE_100665_length_5775_cov_5.706119_4|protein:0.0208854580,assembly_BlackSea13|NODE_503118_length_1655_cov_2.448750_1|protein:0.2516343585)97/100:0.0526479741)71.8/98:0.0386013668)82.9/95:0.0286949774)24.5/69:0.0296150199,assembly_BlackSea15|NODE_256802_length_3081_cov_2.742234_2|protein:0.1302164338)43.6/89:0.0164559227,assembly_BlackSea9|NODE_119861_length_4567_cov_6.031693_2|protein:0.1680169512)91/90:0.0315820897,(((assembly_BlackSea13|NODE_81883_length_5555_cov_3.631091_3|protein:0.1214376481,assembly_BlackSea15|NODE_71572_length_7255_cov_3.629583_5|protein:0.1245034934)87.6/100:0.0292815887,assembly_BlackSea13|NODE_791589_length_1237_cov_3.310491_1|protein:0.1769779570)69.9/98:0.0194327478,((assembly_BlackSea15|NODE_320262_length_2656_cov_5.716647_2|protein:0.1276780618,assembly_BlackSea12|NODE_131202_length_4219_cov_3.930355_3|protein:0.1766333738)86.5/100:0.0436842866,assembly_BlackSea15|NODE_626987_length_1696_cov_2.865326_1|protein:0.1606478328)78.3/98:0.0320569650)97.2/99:0.0428439492)55.9/64:0.0180009901,(assembly_BlackSea15|NODE_727162_length_1536_cov_1.634706_2|protein:0.1188258696,assembly_BlackSea15|NODE_1158851_length_1118_cov_1.799624_1|protein:0.2602360327)93.6/94:0.0487289384)67.1/90:0.0336191028,((assembly_BlackSea12|NODE_772949_length_1365_cov_2.055725_2|protein:0.1520491947,assembly_BlackSea15|NODE_183024_length_3871_cov_3.987159_1|protein:0.0924894679)82.2/60:0.0303123694,assembly_BlackSea13|NODE_19786_length_14217_cov_13.014546_10|protein:0.1514384884)87.4/60:0.0310886855)98.1/100:0.0856677460,(assembly_BlackSea8|NODE_25692_length_15550_cov_4.752565_12|protein:0.0710623706,assembly_BlackSea15|NODE_348682_length_2511_cov_1.926303_1|protein:0.0549934601)100/100:0.2201991895)77.9/100:0.0663895657)91.9/100:0.0647755616,(assembly_BlackSea7|NODE_538882_length_1641_cov_2.070618_2|protein:0.3095883154,(((assembly_BlackSea7|NODE_506994_length_1710_cov_2.070091_1|protein:0.2220517927,assembly_BlackSea15|NODE_533625_length_1889_cov_3.694656_2|protein:0.1363661718)90.4/100:0.0552033934,(assembly_BlackSea14|NODE_840210_length_1138_cov_2.831025_1|protein:0.2696864018,assembly_BlackSea14|NODE_331463_length_2132_cov_2.742417_1|protein:0.3479664343)20.9/87:0.0356550329)56.8/87:0.0488034164,assembly_BlackSea9|NODE_381036_length_2131_cov_2.272640_2|protein:0.2835658163)100/100:0.2545890481)93.9/99:0.0921031489)77.9/95:0.0406676045)98.3/92:0.0612638751,(((((((((((assembly_BlackSea1|NODE_25_length_436893_cov_12.484008_118|protein:0.1168042186,(assembly_BlackSea1|NODE_17828_length_13216_cov_6.738394_4|protein:0.1288689746,(((assembly_BlackSea1|NODE_217_length_200226_cov_11.276559_114|protein:0.0559130082,assembly_BlackSea2|NODE_353_length_190390_cov_8.842877_93|protein:0.1852335039)98.1/100:0.0647210065,(assembly_BlackSea1|NODE_22359_length_10939_cov_211.528482_3|protein:0.0715909577,assembly_BlackSea1|NODE_28638_length_9009_cov_6.922493_2|protein:0.0586813498)99.7/100:0.0702111434)99.2/100:0.0878351359,assembly_BlackSea1|NODE_2931_length_52929_cov_244.663899_38|protein:0.2220275237)79.9/88:0.0305859617)95.1/88:0.0615314891)92.3/97:0.0505018463,((((assembly_BlackSea1|NODE_340_length_168689_cov_22.823126_3|protein:0.0812256553,assembly_BlackSea3|NODE_160972_length_3500_cov_6.060087_2|protein:0.1389753214)96.6/99:0.0350314252,(((assembly_BlackSea1|NODE_2855_length_53855_cov_80.329610_13|protein:0.0716385062,assembly_BlackSea4|NODE_43062_length_8932_cov_4.460854_5|protein:0.0648534304)97.3/100:0.0534856692,assembly_BlackSea3|NODE_478170_length_1529_cov_3.259159_1|protein:0.1028756339)4.1/81:0.0216021673,assembly_BlackSea11|NODE_265603_length_3113_cov_3.419228_2|protein:0.0963594387)90.1/92:0.0197555511)97.3/100:0.0416683954,((assembly_BlackSea1|NODE_1468_length_81758_cov_12.166273_44|protein:0.1018455700,assembly_BlackSea1|NODE_18819_length_12667_cov_121.539407_7|protein:0.1062348870)92.9/100:0.0291664787,((assembly_BlackSea1|NODE_2542_length_58236_cov_10.481566_17|protein:0.0965675845,assembly_BlackSea3|NODE_325477_length_2028_cov_3.901166_2|protein:0.1129782378)94/100:0.0604928960,assembly_BlackSea1|NODE_5328_length_34579_cov_28.512774_10|protein:0.1961812930)74.9/84:0.0268312132)32.3/75:0.0215139929)92.9/85:0.0449120677,assembly_BlackSea1|NODE_67879_length_4977_cov_4.695449_5|protein:0.2552318486)59.8/89:0.0554708590)89.5/94:0.0364430516,((((assembly_BlackSea4|NODE_64145_length_6485_cov_4.894090_3|protein:0.1154406291,assembly_BlackSea8|NODE_190806_length_3538_cov_4.412288_2|protein:0.1318287379)98.3/99:0.0554134740,(((assembly_BlackSea6|NODE_38356_length_11851_cov_6.026958_11|protein:0.0825449988,assembly_BlackSea7|NODE_879787_length_1179_cov_2.029359_1|protein:0.0817638404)37.2/98:0.0135723377,assembly_BlackSea7|NODE_217115_length_3111_cov_3.407068_1|protein:0.0779305826)99.8/100:0.0830524458,((assembly_BlackSea7|NODE_407381_length_1986_cov_4.273951_2|protein:0.1352074850,(assembly_BlackSea8|NODE_92346_length_5919_cov_4.125682_3|protein:0.0885274094,assembly_BlackSea13|NODE_475584_length_1716_cov_1.852498_2|protein:0.1012731596)83/100:0.0281195215)93.6/100:0.0373257623,(assembly_BlackSea10|NODE_206927_length_3470_cov_4.840117_3|protein:0.1627446110,assembly_BlackSea14|NODE_222137_length_2793_cov_3.609204_2|protein:0.0862531794)25.7/71:0.0230480183)96.6/100:0.0380563192)14.1/67:0.0101717401)83.6/81:0.0174854444,(assembly_BlackSea15|NODE_195509_length_3704_cov_5.111537_2|protein:0.2451948375,((assembly_BlackSea6|NODE_6476_length_43686_cov_8.081914_32|protein:0.0889972924,assembly_BlackSea12|NODE_91142_length_5443_cov_3.569042_5|protein:0.0614651743)100/100:0.1319376661,assembly_BlackSea7|NODE_188908_length_3451_cov_3.418139_1|protein:0.2005122262)93.8/100:0.0517171512)97.8/98:0.0648998629)85.9/82:0.0354105818,(NP_810284.1:0.1851186915,YP_001929605.1:0.1169547182)99.9/100:0.1259308068)100/100:0.1191731624)90.2/94:0.0390394621,(((assembly_BlackSea1|NODE_181_length_215902_cov_66.406149_12|protein:0.1684102475,assembly_BlackSea1|NODE_19608_length_12231_cov_19.619333_10|protein:0.1540308245)51.7/100:0.0273303917,((assembly_BlackSea2|NODE_24370_length_13923_cov_4.459547_9|protein:0.0933121352,assembly_BlackSea3|NODE_28841_length_15465_cov_111.543868_13|protein:0.0244990282)69.1/98:0.0280008762,assembly_BlackSea4|NODE_56209_length_7188_cov_88.644189_1|protein:0.0814651449)99.4/100:0.0673429299)92/100:0.0466764164,(assembly_BlackSea1|NODE_137_length_246176_cov_10.027283_101|protein:0.2741740060,(((assembly_BlackSea1|NODE_931_length_103472_cov_257.088999_51|protein:0.0817045915,assembly_BlackSea1|NODE_164674_length_2861_cov_20.493942_2|protein:0.1074269361)35.3/97:0.0395532655,assembly_BlackSea2|NODE_306509_length_1958_cov_3.472412_2|protein:0.0632392154)98.5/100:0.0949822656,assembly_BlackSea1|NODE_27725_length_9236_cov_18.279599_6|protein:0.1651671636)99.9/100:0.1473848613)99.8/100:0.1568008022)40.7/77:0.0300087883)56.1/65:0.0198949380,(((assembly_BlackSea3|NODE_2802_length_90198_cov_12.561674_30|protein:0.0975503785,assembly_BlackSea3|NODE_716465_length_1146_cov_1.640697_1|protein:0.1204058828)94.5/97:0.0830088234,assembly_BlackSea3|NODE_70132_length_6957_cov_4.629238_6|protein:0.1417741953)95.1/95:0.0473682995,((assembly_BlackSea1|NODE_2522_length_58587_cov_183.506578_45|protein:0.0981780592,(assembly_BlackSea3|NODE_2282_length_100936_cov_38.067793_47|protein:0.0986160731,assembly_BlackSea1|NODE_377529_length_1701_cov_2.282503_2|protein:0.1537353057)89.2/100:0.0281623937)54.2/99:0.0192790759,(assembly_BlackSea1|NODE_8996_length_23007_cov_22.602039_3|protein:0.0765340383,assembly_BlackSea2|NODE_795_length_132947_cov_7.736019_90|protein:0.1113220000)70.3/100:0.0460061787)99.8/100:0.0928795184)68.9/85:0.0408123552)86.4/76:0.0195514748,(assembly_BlackSea5|NODE_4134_length_55614_cov_7.762343_2|protein:0.1776472565,assembly_BlackSea3|NODE_4671_length_66189_cov_13.519143_46|protein:0.2204797896)94.6/94:0.0559587055)99.7/100:0.0786740089,(((assembly_BlackSea5|NODE_37736_length_9460_cov_6.351090_3|protein:0.3052189516,(((((assembly_BlackSea6|NODE_128210_length_4378_cov_4.286838_4|protein:0.1908578269,((assembly_BlackSea7|NODE_446913_length_1864_cov_3.313986_2|protein:0.0454173965,assembly_BlackSea7|NODE_972525_length_1102_cov_2.148042_2|protein:0.0827604710)99.8/100:0.1257531380,(assembly_BlackSea7|NODE_22718_length_18550_cov_7.314463_3|protein:0.2222397942,assembly_BlackSea8|NODE_161092_length_3979_cov_3.154944_2|protein:0.2875753987)76.9/98:0.0557122027)35.1/97:0.0282692980)90.6/100:0.0481953442,assembly_BlackSea6|NODE_879661_length_1038_cov_1.298067_2|protein:0.2278477761)74.6/97:0.0215378080,(assembly_BlackSea7|NODE_87877_length_6233_cov_3.995306_2|protein:0.1759150266,assembly_BlackSea11|NODE_525273_length_2040_cov_2.524937_2|protein:0.1556692911)99.8/100:0.1209502507)90.7/94:0.0538122380,((assembly_BlackSea9|NODE_350805_length_2245_cov_2.932420_2|protein:0.2559170006,assembly_BlackSea6|NODE_113225_length_4846_cov_2.850971_2|protein:0.3024237086)91.7/96:0.0680199157,(assembly_BlackSea6|NODE_145592_length_3957_cov_4.171451_2|protein:0.2910850163,(assembly_BlackSea7|NODE_11473_length_30069_cov_8.778770_14|protein:0.2285649119,assembly_BlackSea11|NODE_351147_length_2615_cov_2.702344_1|protein:0.3188082667)73.1/96:0.0654716739)3.4/57:0.0200721509)88.7/78:0.0429438264)82.3/80:0.0225797901,(assembly_BlackSea8|NODE_354427_length_2321_cov_2.677846_2|protein:0.2992887658,(assembly_BlackSea6|NODE_270315_length_2442_cov_3.835777_2|protein:0.3004928082,(assembly_BlackSea9|NODE_143710_length_4027_cov_3.925227_1|protein:0.2647377679,assembly_BlackSea9|NODE_199753_length_3231_cov_2.770151_2|protein:0.3004911026)87/100:0.0482632912)50.8/99:0.0583731321)91.3/92:0.0605229952)65.7/90:0.0279101219)94.7/100:0.0512032963,((assembly_BlackSea5|NODE_49833_length_7360_cov_4.601232_2|protein:0.2026860512,assembly_BlackSea8|NODE_696372_length_1483_cov_2.016807_1|protein:0.1942946163)34.9/100:0.0655799450,assembly_BlackSea10|NODE_224340_length_3293_cov_6.855158_2|protein:0.2825527866)48.5/97:0.0319334755)93.5/100:0.0419452305,assembly_BlackSea15|NODE_333682_length_2585_cov_2.936759_2|protein:0.2459473302)99.2/100:0.0754998790)86.6/63:0.0344704429,((((((((assembly_BlackSea6|NODE_62896_length_7861_cov_6.502562_2|protein:0.1283068994,assembly_BlackSea12|NODE_386984_length_2080_cov_3.347654_2|protein:0.1349638117)61.4/100:0.0338553331,assembly_BlackSea15|NODE_26437_length_14064_cov_17.526804_16|protein:0.1553670252)100/100:0.1109142863,(((((assembly_BlackSea6|NODE_245600_length_2626_cov_3.038506_2|protein:0.0520695295,assembly_BlackSea10|NODE_150855_length_4262_cov_2.613264_3|protein:0.0987701029)99.8/100:0.0681836237,assembly_BlackSea13|NODE_64778_length_6496_cov_9.528489_3|protein:0.0787376020)95.2/100:0.0357755310,assembly_BlackSea10|NODE_214157_length_3393_cov_6.946675_2|protein:0.1024181538)60.9/100:0.0150941768,(assembly_BlackSea13|NODE_328411_length_2182_cov_3.143394_1|protein:0.0785007050,(assembly_BlackSea12|NODE_777900_length_1359_cov_5.669479_1|protein:0.0810750170,(assembly_BlackSea14|NODE_5299_length_28208_cov_10.013995_16|protein:0.0716210711,assembly_BlackSea15|NODE_4103_length_38700_cov_18.214569_1|protein:0.0716803280)0.7/78:0.0187737207)89.8/100:0.0205563359)92.9/100:0.0294311940)99.7/100:0.0834555142,assembly_BlackSea8|NODE_20995_length_17946_cov_4.850539_3|protein:0.2569630648)79.9/99:0.0307492247)42/73:0.0221503019,((assembly_BlackSea7|NODE_19098_length_21110_cov_10.512040_8|protein:0.1470776786,assembly_BlackSea15|NODE_145788_length_4508_cov_5.708736_3|protein:0.4488485425)77.4/98:0.0136887792,(assembly_BlackSea5|NODE_10692_length_28168_cov_15.271618_4|protein:0.4722487760,assembly_BlackSea6|NODE_1461_length_100199_cov_12.952159_78|protein:0.1678126182)100/100:0.3262365033)94/94:0.0566811835)80.4/98:0.0256620641,assembly_BlackSea15|NODE_931882_length_1301_cov_1.199839_1|protein:0.4973809098)46/63:0.0238780282,((assembly_BlackSea7|NODE_238753_length_2899_cov_2.983474_3|protein:0.1714572768,(assembly_BlackSea8|NODE_35236_length_12219_cov_5.064124_3|protein:0.1854767976,assembly_BlackSea12|NODE_1267_length_66247_cov_7.321217_18|protein:0.2663649757)23.4/100:0.0378968902)97.9/100:0.0579809649,assembly_BlackSea14|NODE_11603_length_18457_cov_5.254211_5|protein:0.1393825600)97.1/100:0.0458287434)92.1/68:0.0283666766,(((((((assembly_BlackSea7|NODE_107340_length_5316_cov_8.910853_3|protein:0.0857569385,((assembly_BlackSea8|NODE_849994_length_1300_cov_1.797590_2|protein:0.0476613535,assembly_BlackSea11|NODE_213963_length_3574_cov_5.023302_1|protein:0.0764823228)68.1/54:0.0235680055,assembly_BlackSea14|NODE_40588_length_8515_cov_4.459220_3|protein:0.0658192968)56.1/54:0.0158617148)73.5/93:0.0174470568,assembly_BlackSea14|NODE_271074_length_2440_cov_4.637736_2|protein:0.0848211283)57.3/64:0.0280760121,assembly_BlackSea11|NODE_308933_length_2831_cov_5.803314_2|protein:0.0960860830)97.7/100:0.0491237867,assembly_BlackSea11|NODE_1008301_length_1370_cov_3.829658_2|protein:0.1291428580)98.8/100:0.0487881571,(((((assembly_BlackSea5|NODE_3394_length_62591_cov_8.811852_5|protein:0.1070816420,assembly_BlackSea11|NODE_712835_length_1694_cov_2.623551_2|protein:0.0683161936)91.2/95:0.0343927243,assembly_BlackSea10|NODE_67092_length_7364_cov_3.972089_6|protein:0.1302953962)69.7/95:0.0079989350,((assembly_BlackSea7|NODE_6328_length_43377_cov_13.086653_11|protein:0.0837626562,assembly_BlackSea14|NODE_590714_length_1447_cov_12.030891_1|protein:0.0811336316)75/100:0.0452407998,assembly_BlackSea7|NODE_37342_length_12578_cov_5.521361_3|protein:0.1247317227)62.9/94:0.0185054555)99.9/100:0.0967678684,assembly_BlackSea15|NODE_295377_length_2804_cov_5.283012_4|protein:0.2443463751)88.7/73:0.0488497534,(assembly_BlackSea6|NODE_176326_length_3397_cov_4.221125_1|protein:0.0924540778,assembly_BlackSea15|NODE_772827_length_1474_cov_4.000000_1|protein:0.1019095848)99.8/100:0.0860589452)99.9/100:0.0890580050)31.2/30:0.0195607412,assembly_BlackSea15|NODE_6000_length_32172_cov_20.771212_15|protein:0.1984734777)70.3/51:0.0241420608,(((assembly_BlackSea5|NODE_149907_length_2988_cov_2.676100_4|protein:0.2649475243,assembly_BlackSea6|NODE_2512_length_75634_cov_11.171542_25|protein:0.0238558642)83/12:0.0371319046,((assembly_BlackSea6|NODE_16481_length_22938_cov_15.832059_20|protein:0.0161919217,assembly_BlackSea11|NODE_136445_length_4800_cov_5.980400_1|protein:0.2484022865)98.3/97:0.0651890798,assembly_BlackSea11|NODE_25299_length_15724_cov_6.611015_5|protein:0.1186132014)59.9/96:0.0236937665)91.8/9:0.0269239286,(assembly_BlackSea11|NODE_9493_length_29275_cov_6.850650_8|protein:0.0625509354,assembly_BlackSea14|NODE_189570_length_3109_cov_3.366405_1|protein:0.0819370854)96.1/100:0.0370815671)100/100:0.2020753797)89.1/39:0.0235944900)89.2/42:0.0216456771,(((assembly_BlackSea7|NODE_22970_length_18412_cov_26.987089_12|protein:0.0784860427,assembly_BlackSea15|NODE_931288_length_1301_cov_3.512039_1|protein:0.1172265613)86.2/100:0.0409848225,assembly_BlackSea10|NODE_1048691_length_1244_cov_3.119428_1|protein:0.1326815714)100/100:0.1581982500,(((((((((((assembly_BlackSea5|NODE_1314_length_105729_cov_36.090703_31|protein:0.1054793579,assembly_BlackSea6|NODE_796_length_132231_cov_9.603740_78|protein:0.0860470046)87.4/89:0.0317463241,(((assembly_BlackSea8|NODE_34518_length_12423_cov_30.226795_3|protein:0.0537749054,assembly_BlackSea12|NODE_370088_length_2138_cov_9.942391_1|protein:0.0678376105)85.5/98:0.0191349600,((((assembly_BlackSea11|NODE_525160_length_2040_cov_3.372796_3|protein:0.0718108838,assembly_BlackSea15|NODE_773679_length_1473_cov_3.585331_2|protein:0.0662209128)91.2/55:0.0147041634,(assembly_BlackSea14|NODE_6210_length_25956_cov_6.505849_11|protein:0.0393917243,assembly_BlackSea15|NODE_438941_length_2152_cov_2.388650_2|protein:0.1194953394)95.1/95:0.0242427490)74.5/52:0.0046177166,assembly_BlackSea14|NODE_5453_length_27814_cov_17.754098_13|protein:0.0656057696)97.7/97:0.0300638861,assembly_BlackSea12|NODE_222551_length_2954_cov_5.427734_3|protein:0.1011271856)75.3/94:0.0063736951)91.5/94:0.0192654093,(assembly_BlackSea10|NODE_140439_length_4468_cov_4.225697_1|protein:0.0891827519,assembly_BlackSea11|NODE_23936_length_16330_cov_5.992135_6|protein:0.0819256719)91/92:0.0246845396)33.5/83:0.0186819677)25.5/85:0.0145147793,assembly_BlackSea8|NODE_321066_length_2479_cov_3.970710_3|protein:0.1471371829)19.8/92:0.0235212327,(assembly_BlackSea5|NODE_4417_length_53404_cov_22.555343_2|protein:0.0743309028,assembly_BlackSea5|NODE_47097_length_7729_cov_6.643081_5|protein:0.0921087905)97.8/100:0.0487911760)99.9/100:0.1061625519,(assembly_BlackSea9|NODE_307824_length_2441_cov_2.499162_1|protein:0.1101701258,assembly_BlackSea10|NODE_71810_length_7025_cov_6.521234_3|protein:0.0925392418)97.9/100:0.0905707809)89.8/100:0.0383996255,(assembly_BlackSea11|NODE_109388_length_5582_cov_4.957662_5|protein:0.0887611705,assembly_BlackSea14|NODE_94988_length_4918_cov_10.112893_2|protein:0.1141480052)98.5/100:0.0698226474)70.7/99:0.0265561755,assembly_BlackSea5|NODE_253976_length_2044_cov_4.089995_2|protein:0.2050468021)98.9/100:0.0804481819,assembly_BlackSea9|NODE_53490_length_8179_cov_4.264032_7|protein:0.2124988108)98/100:0.0784325009,(((assembly_BlackSea5|NODE_2985_length_67837_cov_16.406052_38|protein:0.0750481870,assembly_BlackSea8|NODE_108762_length_5251_cov_4.125289_4|protein:0.0810597258)99.4/100:0.0657044344,((assembly_BlackSea6|NODE_500_length_162485_cov_9.857785_4|protein:0.0555814911,assembly_BlackSea10|NODE_31900_length_12392_cov_4.882954_10|protein:0.0913051048)50.1/98:0.0391277805,assembly_BlackSea15|NODE_38797_length_10991_cov_4.584217_2|protein:0.1359685592)93.5/100:0.0484115482)70.9/100:0.0115264396,(assembly_BlackSea6|NODE_94463_length_5617_cov_4.558792_5|protein:0.1044988179,assembly_BlackSea8|NODE_405512_length_2121_cov_3.327202_2|protein:0.1328873150)66/99:0.0284353326)99.5/100:0.1114012186)92.4/100:0.0815494439,(assembly_BlackSea7|NODE_173361_length_3678_cov_3.704941_3|protein:0.1591059502,(assembly_BlackSea10|NODE_35804_length_11455_cov_4.043158_4|protein:0.1115920535,assembly_BlackSea10|NODE_104993_length_5428_cov_7.264098_1|protein:0.0974422439)90.1/100:0.0390705059)100/100:0.2414061515)86.6/100:0.0928444054,(assembly_BlackSea5|NODE_9067_length_32069_cov_26.350784_2|protein:0.2048888187,assembly_BlackSea9|NODE_234322_length_2911_cov_3.250700_2|protein:0.1754790630)100/100:0.2421372610)98.9/100:0.1047153205)90.4/57:0.0557440204)81.8/97:0.0295338211)88.4/67:0.0187844851,(assembly_BlackSea5|NODE_6067_length_43491_cov_5.779077_16|protein:0.2652371660,assembly_BlackSea11|NODE_113901_length_5428_cov_4.233761_5|protein:0.2470705970)100/100:0.1963909484)97.1/91:0.0435625939,(((((assembly_BlackSea11|NODE_22907_length_16828_cov_6.243606_12|protein:0.2161327697,assembly_BlackSea15|NODE_155600_length_4314_cov_4.404085_3|protein:0.3753961448)0/38:0.0448393572,((assembly_BlackSea13|NODE_447933_length_1783_cov_3.807870_1|protein:0.2536517151,assembly_BlackSea15|NODE_21770_length_15846_cov_6.380407_1|protein:0.1280536480)98.9/100:0.0897760334,(((assembly_BlackSea7|NODE_44839_length_10832_cov_4.860444_5|protein:0.1119125906,assembly_BlackSea12|NODE_723422_length_1421_cov_2.172035_2|protein:0.2379089505)90/100:0.0539995246,(assembly_BlackSea12|NODE_197940_length_3194_cov_2.277795_4|protein:0.1207431926,assembly_BlackSea15|NODE_1199921_length_1091_cov_3.073359_1|protein:0.1460222491)45.2/99:0.0285105188)99.9/99:0.1342486138,(assembly_BlackSea15|NODE_36539_length_11427_cov_7.684224_7|protein:0.0829368569,assembly_BlackSea15|NODE_192446_length_3743_cov_6.457972_4|protein:0.0721498858)100/100:0.2464368613)86.7/100:0.0678274582)94.8/82:0.0618313300)75.3/75:0.0374433622,(((assembly_BlackSea7|NODE_2637_length_69587_cov_15.310807_21|protein:0.1245236865,assembly_BlackSea7|NODE_10689_length_31502_cov_33.251121_1|protein:0.1359683546)100/100:0.1757278276,assembly_BlackSea7|NODE_149866_length_4105_cov_3.833333_4|protein:0.0803408762)98.3/100:0.0768239421,assembly_BlackSea10|NODE_182661_length_3761_cov_2.141662_2|protein:0.2627064857)100/100:0.1265913678)87.8/88:0.0393695642,((assembly_BlackSea8|NODE_49156_length_9498_cov_4.578418_6|protein:0.2272121330,assembly_BlackSea7|NODE_46509_length_10508_cov_6.672630_8|protein:0.3088607148)74.5/31:0.0710265468,(((((assembly_BlackSea1|NODE_2863_length_53756_cov_32.293961_17|protein:0.1418844678,(assembly_BlackSea2|NODE_4660_length_50734_cov_50.861797_44|protein:0.1135509380,assembly_BlackSea4|NODE_6571_length_42900_cov_11.131241_23|protein:0.1341750247)97.2/100:0.0600619538)0/8:0.0185170964,assembly_BlackSea2|NODE_25413_length_13455_cov_34.495000_14|protein:0.1601035702)91.3/96:0.0570158708,assembly_BlackSea3|NODE_12699_length_31918_cov_14.866679_3|protein:0.1438353337)99.9/100:0.1458649314,(assembly_BlackSea15|NODE_9_length_351788_cov_12.750063_54|protein:0.1124754912,assembly_BlackSea15|NODE_2515_length_48036_cov_22.802026_27|protein:0.2196364643)100/100:0.1711089858)55.9/96:0.0438947944,assembly_BlackSea15|NODE_22_length_250897_cov_28.503157_43|protein:0.2926624923)92/31:0.0376905788)45.8/81:0.0235129556)90/75:0.0296805770,((assembly_BlackSea10|NODE_62489_length_7746_cov_4.976336_6|protein:0.2882267834,(assembly_BlackSea12|NODE_101321_length_5048_cov_4.876627_2|protein:0.3364253041,((assembly_BlackSea13|NODE_863494_length_1169_cov_2.315978_1|protein:0.1094327354,assembly_BlackSea15|NODE_17829_length_17879_cov_6.338981_20|protein:0.0693747289)91.8/100:0.0713621397,assembly_BlackSea15|NODE_1063730_length_1186_cov_2.226348_1|protein:0.1890877520)100/100:0.2754903778)3.7/13:0.0207513173)85.9/32:0.0222495209,((((assembly_BlackSea10|NODE_181193_length_3781_cov_2.723564_2|protein:0.1094094570,assembly_BlackSea14|NODE_28124_length_10779_cov_4.608821_3|protein:0.0803181511)100/100:0.2226972453,((assembly_BlackSea10|NODE_406712_length_2257_cov_3.144868_2|protein:0.0157415856,assembly_BlackSea15|NODE_1499981_length_937_cov_2.122449_1|protein:0.2991317486)100/100:0.2001693137,assembly_BlackSea14|NODE_148035_length_3672_cov_2.635886_1|protein:0.3376953763)24.2/90:0.0638561731)87.1/99:0.0562364079,assembly_BlackSea2|NODE_12234_length_25003_cov_4.923080_6|protein:0.5708336559)49.5/76:0.0325681617,((assembly_BlackSea15|NODE_214739_length_3477_cov_2.691701_2|protein:0.2022120707,assembly_BlackSea6|NODE_7188_length_40998_cov_6.944850_3|protein:0.4130994250)68.7/99:0.0598715188,assembly_BlackSea14|NODE_266342_length_2469_cov_3.488401_2|protein:0.3565869977)53.6/90:0.0327437640)93.6/87:0.0437417519)96.4/82:0.0456133527)72/31:0.0168131978)0/9:0.0050851888,((((assembly_BlackSea15|NODE_11130_length_23353_cov_40.335265_19|protein:0.1930567327,assembly_BlackSea6|NODE_10508_length_31608_cov_7.964789_23|protein:0.2689044333)46.4/97:0.0447669266,(assembly_BlackSea5|NODE_205733_length_2368_cov_2.239516_4|protein:0.2243951103,assembly_BlackSea11|NODE_1779_length_65800_cov_9.453449_8|protein:0.1374467581)99.6/100:0.1201981116)96.4/97:0.0602839141,(assembly_BlackSea12|NODE_233348_length_2865_cov_3.287544_1|protein:0.1569775142,assembly_BlackSea12|NODE_963020_length_1191_cov_4.182218_1|protein:0.1673769681)99.4/100:0.1013840820)94.5/96:0.0393237788,((assembly_BlackSea12|NODE_31214_length_11927_cov_4.251937_3|protein:0.1680950155,assembly_BlackSea15|NODE_1440069_length_963_cov_2.833700_1|protein:0.2319309428)35.2/57:0.0306473948,(((assembly_BlackSea12|NODE_98945_length_5133_cov_3.424970_5|protein:0.1579627268,assembly_BlackSea15|NODE_48627_length_9436_cov_5.023878_8|protein:0.1307802909)31.4/59:0.0186605263,assembly_BlackSea15|NODE_163442_length_4176_cov_10.084203_3|protein:0.2001313035)97.2/100:0.0693386249,assembly_BlackSea13|NODE_1117_length_58873_cov_16.745333_41|protein:0.1800553884)74.2/96:0.0384666562)91.8/97:0.0355152189)95.7/93:0.0390956928)95.3/83:0.0367103056)65.2/79:0.0152297622,(((assembly_BlackSea8|NODE_13589_length_24268_cov_7.096642_3|protein:0.1211170550,assembly_BlackSea10|NODE_326562_length_2590_cov_4.156607_1|protein:0.0803799313)17.3/81:0.0402315330,assembly_BlackSea11|NODE_1261223_length_1190_cov_2.986784_1|protein:0.2649979240)78.7/44:0.0577967601,assembly_BlackSea8|NODE_141630_length_4354_cov_5.421726_3|protein:0.1823275229)100/100:0.1391473401)75.8/25:0.0169068419,((((((assembly_BlackSea1|NODE_28_length_403522_cov_14.308746_4|protein:0.1824714562,assembly_BlackSea4|NODE_3439_length_65931_cov_28.741135_52|protein:0.1106260440)93.9/98:0.0825069122,(assembly_BlackSea1|NODE_543_length_135886_cov_198.181358_30|protein:0.1772771672,(((((assembly_BlackSea1|NODE_8371_length_24314_cov_6.909972_14|protein:0.1416696659,assembly_BlackSea2|NODE_22132_length_15113_cov_7.603068_4|protein:0.3110675442)88.2/100:0.0472350365,assembly_BlackSea9|NODE_304421_length_2458_cov_3.483562_2|protein:0.1452514818)92.6/100:0.0333691528,assembly_BlackSea2|NODE_101369_length_4243_cov_4.519341_4|protein:0.1608532934)73.5/100:0.0279858135,assembly_BlackSea3|NODE_116_length_349584_cov_11.648095_208|protein:0.1275591807)93.8/100:0.0501077037,assembly_BlackSea4|NODE_184993_length_2900_cov_4.080141_2|protein:0.1807123058)95.9/100:0.0677891431)90.2/92:0.0511639931)96/100:0.0569399167,((((assembly_BlackSea2|NODE_97120_length_4385_cov_3.948730_2|protein:0.0750046524,(assembly_BlackSea4|NODE_332955_length_1886_cov_3.284544_1|protein:0.1513165814,(assembly_BlackSea6|NODE_15746_length_23809_cov_15.877789_4|protein:0.0582052014,assembly_BlackSea6|NODE_45542_length_10298_cov_7.461974_4|protein:0.0707761763)96.7/100:0.0539564517)99.9/100:0.0850721445)89.8/100:0.0607942981,assembly_BlackSea5|NODE_4899_length_50125_cov_14.367166_28|protein:0.0867080339)99.5/100:0.0924157622,assembly_BlackSea3|NODE_547823_length_1388_cov_3.741935_1|protein:0.2107350899)96.9/100:0.0543101132,(((assembly_BlackSea1|NODE_159_length_233319_cov_13.417956_57|protein:0.0905684162,assembly_BlackSea3|NODE_1070_length_144992_cov_14.212106_90|protein:0.1240881521)98/100:0.0756365980,assembly_BlackSea3|NODE_335964_length_1981_cov_5.394600_3|protein:0.1206298942)5.5/80:0.0359348784,((assembly_BlackSea1|NODE_17266_length_13559_cov_16.673652_6|protein:0.0374515558,assembly_BlackSea2|NODE_609_length_152161_cov_305.588024_49|protein:0.0799295520)100/100:0.1420922860,(assembly_BlackSea1|NODE_81128_length_4443_cov_3.494758_3|protein:0.0943680213,assembly_BlackSea2|NODE_34_length_454268_cov_73.046082_169|protein:0.0582282889)97.6/100:0.0560156014)91.3/98:0.0379904874)100/100:0.1726354503)91.2/95:0.0348534262)94.3/89:0.0434124249,(assembly_BlackSea7|NODE_148586_length_4133_cov_4.114517_3|protein:0.0871975710,assembly_BlackSea11|NODE_63913_length_8132_cov_4.891296_2|protein:0.1011383152)100/100:0.2073904885)68.7/69:0.0203602643,((assembly_BlackSea10|NODE_170135_length_3938_cov_2.929694_2|protein:0.2731531396,(((assembly_BlackSea2|NODE_1330_length_103236_cov_22.588228_79|protein:0.2080624496,assembly_BlackSea2|NODE_8355_length_33422_cov_25.291935_17|protein:0.1642384759)97.9/100:0.0885481523,(assembly_BlackSea5|NODE_1113_length_115186_cov_13.557721_59|protein:0.0710534165,assembly_BlackSea5|NODE_41368_length_8697_cov_7.212914_3|protein:0.0562437950)100/100:0.1987353563)16.7/86:0.0715759798,(assembly_BlackSea3|NODE_190968_length_3061_cov_2.829009_2|protein:0.1353324814,assembly_BlackSea6|NODE_8471_length_36731_cov_12.463764_8|protein:0.1448609680)100/100:0.2143939193)89.4/100:0.0557003237)89.4/93:0.0740836668,((assembly_BlackSea2|NODE_1514_length_97053_cov_16.773686_62|protein:0.1285573883,assembly_BlackSea2|NODE_3315_length_62928_cov_32.189255_41|protein:0.2040158301)100/100:0.1816041062,assembly_BlackSea10|NODE_239606_length_3156_cov_5.041277_2|protein:0.4815847004)66.2/75:0.0473836162)84.7/72:0.0382761654)67.1/69:0.0439854807,assembly_BlackSea7|NODE_359249_length_2168_cov_2.980123_1|protein:0.3085430303)83.8/70:0.0208684583)84/14:0.0208104282,(((((assembly_BlackSea5|NODE_642_length_148505_cov_19.253311_49|protein:0.0735652160,assembly_BlackSea5|NODE_2779_length_70860_cov_23.220578_54|protein:0.0949255273)100/100:0.2262849720,assembly_BlackSea1|NODE_2532_length_58439_cov_17.234088_28|protein:0.2072817000)86.3/91:0.0431771593,assembly_BlackSea3|NODE_262061_length_2392_cov_2.931108_3|protein:0.4611719495)87.4/75:0.0266772787,((((((assembly_BlackSea2|NODE_80_length_340554_cov_258.117152_279|protein:0.1165710452,assembly_BlackSea2|NODE_7884_length_35009_cov_86.199033_18|protein:0.2495942256)95.4/100:0.0612264377,((assembly_BlackSea5|NODE_5020_length_49402_cov_117.067745_35|protein:0.1094029777,assembly_BlackSea6|NODE_307698_length_2217_cov_60.732655_2|protein:0.1043094330)93.5/98:0.0484134795,assembly_BlackSea3|NODE_53475_length_8793_cov_4.321355_1|protein:0.2040191308)92.7/98:0.0371458952)84.3/100:0.0260648630,assembly_BlackSea2|NODE_2556_length_73662_cov_51.273045_72|protein:0.1340303882)95.6/100:0.0567206232,(assembly_BlackSea2|NODE_3741_length_58429_cov_11.299414_5|protein:0.2182921433,(((assembly_BlackSea4|NODE_32619_length_11347_cov_5.487070_4|protein:0.0978822621,assembly_BlackSea6|NODE_38610_length_11790_cov_6.587218_4|protein:0.0703459132)97.9/100:0.0753982011,assembly_BlackSea5|NODE_1818_length_88925_cov_10.647823_27|protein:0.1776605252)0/77:0.0324178229,assembly_BlackSea11|NODE_568006_length_1944_cov_2.837480_2|protein:0.1813167737)99.9/100:0.1532416183)45/91:0.0809302557)20.6/52:0.0275681562,(assembly_BlackSea8|NODE_705055_length_1471_cov_1.610169_1|protein:0.0913652143,assembly_BlackSea10|NODE_217959_length_3355_cov_3.519394_2|protein:0.0303639931)100/100:0.2153081038)94.1/93:0.0463228424,assembly_BlackSea13|NODE_524122_length_1612_cov_2.925498_2|protein:0.3438837410)92.5/86:0.0366583717)89/80:0.0467108337,((assembly_BlackSea5|NODE_23535_length_14516_cov_4.463453_12|protein:0.2826744002,assembly_BlackSea6|NODE_396836_length_1837_cov_2.867565_2|protein:0.1988695271)0/51:0.0358405099,(assembly_BlackSea6|NODE_208181_length_2979_cov_8.671341_2|protein:0.0996674115,assembly_BlackSea11|NODE_907624_length_1462_cov_2.790334_1|protein:0.0796176324)98.3/100:0.0901942391)100/100:0.2253587352)19/9:0.0320048163)92.4/50:0.0400278372,(((assembly_BlackSea1|NODE_4418_length_39869_cov_9.802004_35|protein:0.1505841655,assembly_BlackSea2|NODE_24401_length_13906_cov_6.279258_10|protein:0.1126490623)100/100:0.2175413715,(assembly_BlackSea1|NODE_14307_length_15779_cov_4.964958_3|protein:0.0553603195,assembly_BlackSea7|NODE_21987_length_19008_cov_9.725321_13|protein:0.0595110003)100/100:0.1702218548)99.9/100:0.1970204723,assembly_BlackSea4|NODE_83593_length_5275_cov_5.477778_3|protein:0.3285584965)97.8/97:0.0948092534)16.5/88:0.0324770576,((((assembly_BlackSea1|NODE_11070_length_19437_cov_10.704004_14|protein:0.1670979729,assembly_BlackSea2|NODE_305194_length_1963_cov_36.644654_2|protein:0.1697649347)100/100:0.2059734751,(assembly_BlackSea1|NODE_77571_length_4569_cov_5.746123_1|protein:0.2257852188,(assembly_BlackSea3|NODE_259031_length_2413_cov_4.381255_1|protein:0.3138024594,assembly_BlackSea4|NODE_626033_length_1215_cov_1.418103_1|protein:0.5064195116)12.3/53:0.0467601694)92.3/83:0.0758875501)72.9/78:0.0441042741,assembly_BlackSea3|NODE_155636_length_3597_cov_3.183512_1|protein:0.4398768584)96.2/100:0.0914542896,(assembly_BlackSea2|NODE_405701_length_1640_cov_6.188013_1|protein:0.4955670293,assembly_BlackSea1|NODE_4108_length_41854_cov_171.851121_32|protein:0.4541295330)48.5/96:0.0844063030)97.3/94:0.0883300158)84.5/72:0.0531251790,((assembly_BlackSea1|NODE_144_length_243090_cov_48.622005_148|protein:0.3278702682,(assembly_BlackSea7|NODE_25230_length_17125_cov_6.330697_5|protein:0.2048530388,assembly_BlackSea10|NODE_922832_length_1352_cov_2.033153_1|protein:0.1975988743)99/100:0.1131470782)15.3/66:0.0514531311,((((((assembly_BlackSea2|NODE_785_length_133900_cov_17.239942_40|protein:0.2579077415,(((assembly_BlackSea2|NODE_2761_length_70595_cov_27.536050_32|protein:0.1698809473,(assembly_BlackSea3|NODE_222671_length_2713_cov_2.284801_1|protein:0.1226857437,assembly_BlackSea3|NODE_578637_length_1336_cov_2.067135_1|protein:0.0772325573)99.9/100:0.1384061938)59.8/100:0.0398653839,assembly_BlackSea2|NODE_3313_length_62933_cov_19.552673_10|protein:0.1386307228)98.8/100:0.0764023525,assembly_BlackSea3|NODE_13456_length_30534_cov_27.332787_2|protein:0.1939359608)6.5/99:0.0215539055)62.1/99:0.0270944866,assembly_BlackSea9|NODE_228877_length_2955_cov_4.688621_1|protein:0.2192142643)75.1/77:0.0336028299,(assembly_BlackSea4|NODE_85473_length_5184_cov_4.016962_5|protein:0.1943182701,(assembly_BlackSea5|NODE_71850_length_5365_cov_4.123729_3|protein:0.1983864639,(assembly_BlackSea13|NODE_776795_length_1253_cov_1.596828_1|protein:0.0979828705,assembly_BlackSea12|NODE_658481_length_1504_cov_2.786749_1|protein:0.1134231929)98.5/98:0.0889310416)89.4/95:0.0293522732)59.8/23:0.0151649477)12.6/18:0.0187257389,((assembly_BlackSea2|NODE_4241_length_53802_cov_8.824381_32|protein:0.2084883997,(assembly_BlackSea11|NODE_679352_length_1744_cov_3.319716_2|protein:0.0631975320,assembly_BlackSea15|NODE_876418_length_1356_cov_2.209070_1|protein:0.1194937152)99.3/100:0.0827161388)33.3/84:0.0163619765,(assembly_BlackSea3|NODE_6769_length_51482_cov_8.086453_29|protein:0.2336972656,(assembly_BlackSea3|NODE_2051_length_106355_cov_8.995691_86|protein:0.1976890502,assembly_BlackSea3|NODE_697284_length_1168_cov_2.558850_1|protein:0.2352359096)85.8/99:0.0495337640)97/87:0.0508021882)95.8/99:0.0598870102)100/100:0.1037438033,((((assembly_BlackSea2|NODE_28569_length_12180_cov_4.790268_8|protein:0.1358140736,assembly_BlackSea2|NODE_448876_length_1541_cov_5.396366_2|protein:0.1429962129)66.1/97:0.0401195945,(assembly_BlackSea2|NODE_213732_length_2485_cov_2.292593_2|protein:0.1040820340,assembly_BlackSea4|NODE_302833_length_2020_cov_2.745547_1|protein:0.0803051998)100/100:0.2028270886)97.6/93:0.0655542274,(((assembly_BlackSea9|NODE_179183_length_3474_cov_3.398070_3|protein:0.1656580695,((assembly_BlackSea11|NODE_505497_length_2088_cov_5.825381_1|protein:0.0213839164,assembly_BlackSea13|NODE_592355_length_1491_cov_2.477019_1|protein:0.1970519157)98.8/100:0.0606229684,assembly_BlackSea15|NODE_437324_length_2157_cov_2.939581_2|protein:0.1749870289)94.3/100:0.0525159249)91.2/99:0.0341256969,(assembly_BlackSea9|NODE_651075_length_1524_cov_1.651464_1|protein:0.1164644803,assembly_BlackSea11|NODE_578555_length_1922_cov_3.670059_2|protein:0.1058471115)53/35:0.0397914461)13.9/34:0.0169311150,(assembly_BlackSea6|NODE_159839_length_3674_cov_4.678088_2|protein:0.0744117717,assembly_BlackSea10|NODE_1251447_length_1108_cov_2.612536_1|protein:0.0769858321)100/100:0.1710322943)29/78:0.0303207324)91.4/85:0.0362306317,assembly_BlackSea4|NODE_186547_length_2882_cov_3.171206_2|protein:0.2870149174)76.4/86:0.0303595126)52.4/73:0.0418523720,((assembly_BlackSea8|NODE_203937_length_3378_cov_3.396028_2|protein:0.0717025778,assembly_BlackSea12|NODE_861616_length_1277_cov_2.148936_1|protein:0.1547416290)99.5/100:0.1033066300,assembly_BlackSea15|NODE_11377_length_23054_cov_13.792078_11|protein:0.1382886592)99.9/100:0.1095454037)94.3/92:0.0500982006)99.1/93:0.0948390458)53.6/80:0.0786308925,(assembly_BlackSea6|NODE_1187514_length_843_cov_2.522843_1|protein:0.5111395919,assembly_BlackSea4|NODE_36370_length_10328_cov_5.055972_2|protein:0.5455958078)45.3/92:0.1175077555)87.6/93:0.0891809280,assembly_BlackSea3|NODE_6515_length_52799_cov_30.589811_18|protein:0.7544018264)97.9/100:0.1119446697)97.2/100:0.1018761213,(((((((((assembly_BlackSea3|NODE_13697_length_30073_cov_15.964088_12|protein:0.2276801163,assembly_BlackSea3|NODE_97327_length_5260_cov_6.254563_5|protein:0.2508243933)99.7/100:0.1966007231,(assembly_BlackSea7|NODE_744797_length_1321_cov_2.812796_1|protein:0.0402563855,assembly_BlackSea9|NODE_327812_length_2345_cov_2.056332_2|protein:0.0854926960)100/100:0.3233922420)22/60:0.0556388915,assembly_BlackSea5|NODE_210187_length_2332_cov_2.921388_2|protein:0.3379551703)99.2/98:0.1571480269,((((assembly_BlackSea7|NODE_106371_length_5354_cov_13.729005_4|protein:0.0847494510,assembly_BlackSea8|NODE_176518_length_3733_cov_4.735726_4|protein:0.0517566161)100/100:0.2384383046,assembly_BlackSea13|NODE_154519_length_3609_cov_43.416151_1|protein:0.1459613458)78.5/96:0.0425790372,assembly_BlackSea13|NODE_645_length_72155_cov_19.356546_6|protein:0.1938132618)99.3/100:0.0796875337,(((assembly_BlackSea11|NODE_565725_length_1949_cov_2.564414_2|protein:0.1282136670,(assembly_BlackSea13|NODE_65337_length_6458_cov_5.726847_3|protein:0.0770555301,assembly_BlackSea13|NODE_157267_length_3566_cov_4.844774_1|protein:0.0872656322)86.7/100:0.0377600929)99.9/100:0.0965202909,(assembly_BlackSea13|NODE_87679_length_5300_cov_5.468065_1|protein:0.1822311827,(assembly_BlackSea6|NODE_7526_length_39794_cov_10.752510_25|protein:0.4044421863,assembly_BlackSea8|NODE_52327_length_9062_cov_3.957144_6|protein:0.3748208395)99.6/100:0.1940589818)57.9/79:0.0482062254)64.6/77:0.0438412475,assembly_BlackSea15|NODE_594588_length_1757_cov_4.176263_2|protein:0.3090197477)76.6/73:0.0306706548)86.8/74:0.0344981839)99.5/97:0.1055947341,(((((assembly_BlackSea8|NODE_408417_length_2111_cov_3.303988_1|protein:0.1641989638,assembly_BlackSea13|NODE_6204_length_27540_cov_14.999018_14|protein:0.2153308585)92.4/100:0.0720507647,assembly_BlackSea14|NODE_53001_length_7177_cov_6.563325_3|protein:0.1734914536)31/92:0.0226644185,assembly_BlackSea11|NODE_253969_length_3203_cov_2.923761_4|protein:0.1985459392)49.7/100:0.0441269246,(assembly_BlackSea9|NODE_415916_length_2016_cov_2.552269_2|protein:0.0787157538,assembly_BlackSea11|NODE_534827_length_2017_cov_4.159531_2|protein:0.0526813410)100/100:0.1704715949)36.1/98:0.0166874044,assembly_BlackSea11|NODE_328963_length_2723_cov_5.893553_3|protein:0.1598992634)98.9/100:0.0904701903)97.2/97:0.0928178454,((assembly_BlackSea10|NODE_639128_length_1702_cov_3.835458_2|protein:0.1233991009,assembly_BlackSea15|NODE_518452_length_1925_cov_6.580749_2|protein:0.1015320966)97.3/100:0.0800910231,(assembly_BlackSea12|NODE_733032_length_1409_cov_4.649188_1|protein:0.1928280832,(assembly_BlackSea14|NODE_321427_length_2176_cov_4.576615_1|protein:0.1453855202,assembly_BlackSea15|NODE_1086218_length_1169_cov_2.312388_1|protein:0.1584467369)0/24:0.0451094815)43.7/98:0.0421709344)97.6/100:0.1098001489)99.9/100:0.2725099070,(assembly_BlackSea7|NODE_10522_length_31810_cov_6.657251_35|protein:0.3792136259,(assembly_BlackSea15|NODE_653764_length_1649_cov_3.416562_2|protein:0.3729997138,(assembly_BlackSea9|NODE_667862_length_1499_cov_8.278393_1|protein:0.0992375483,assembly_BlackSea10|NODE_139724_length_4483_cov_3.512647_4|protein:0.0621335584)100/100:0.4042777638)56.3/98:0.0662345936)99.8/100:0.2343199204)96.7/100:0.1445735032,assembly_BlackSea13|NODE_257363_length_2562_cov_3.851615_2|protein:0.3555829749)34.9/98:0.0685046057,assembly_BlackSea13|NODE_331495_length_2169_cov_3.256386_2|protein:0.4319308204)100/100:0.5376144956)99.6/100:0.1434289559)100/100:0.1329155657,(assembly_BlackSea1|NODE_21529_length_11284_cov_3.874343_8|protein:0.9164531322,((((((((((assembly_BlackSea6|NODE_551502_length_1449_cov_2.373027_1|protein:0.3470643729,assembly_BlackSea10|NODE_534733_length_1902_cov_6.424472_1|protein:0.0000024152)100/100:0.1194298341,assembly_BlackSea13|NODE_566497_length_1534_cov_3.405003_1|protein:0.0437778897)99.8/100:0.0980660250,assembly_BlackSea14|NODE_173303_length_3302_cov_2.685556_2|protein:0.0047430283)99.8/100:0.0660624338,assembly_BlackSea11|NODE_119173_length_5260_cov_4.895485_1|protein:0.0553358724)78.8/100:0.0502330201,assembly_BlackSea13|NODE_1354814_length_876_cov_2.576127_1|protein:0.0826384173)99.5/100:0.1449318295,(assembly_BlackSea7|NODE_450733_length_1853_cov_4.265851_2|protein:0.1386895604,assembly_BlackSea13|NODE_560876_length_1544_cov_2.292814_1|protein:0.1489124907)95.2/100:0.0967364408)99.1/100:0.2147211312,(((assembly_BlackSea5|NODE_31030_length_11317_cov_11.483839_11|protein:0.3370168499,assembly_BlackSea6|NODE_15677_length_23906_cov_6.177812_4|protein:0.3433834764)0/4:0.0563127748,assembly_BlackSea6|NODE_85690_length_6081_cov_2.705111_2|protein:0.3152799153)65.2/81:0.0828825855,assembly_BlackSea7|NODE_32063_length_14231_cov_5.833380_3|protein:0.4404845928)100/100:0.7333028501)98.7/100:0.1781311002,(((assembly_BlackSea13|NODE_98718_length_4891_cov_6.248553_3|protein:0.0751601751,assembly_BlackSea14|NODE_348887_length_2060_cov_4.281796_2|protein:0.0760248206)99.9/100:0.1464582329,(assembly_BlackSea15|NODE_1851171_length_813_cov_2.030343_1|protein:0.0000020052,assembly_BlackSea14|NODE_787954_length_1190_cov_1.951542_1|protein:0.0000020630)100/100:0.1703182201)96.4/100:0.0921123644,assembly_BlackSea15|NODE_557344_length_1835_cov_4.665730_2|protein:0.3042749843)99.8/100:0.2203415943)23.6/35:0.0677788456,((assembly_BlackSea14|NODE_365644_length_1997_cov_1.918641_2|protein:0.5365510272,(assembly_BlackSea3|NODE_6796_length_51293_cov_17.680608_22|protein:0.1218520265,assembly_BlackSea3|NODE_9102_length_41536_cov_8.043321_13|protein:0.0991919632)100/100:0.6031890719)96/100:0.1400344231,(((assembly_BlackSea4|NODE_215329_length_2590_cov_4.904142_2|protein:0.3832366791,assembly_BlackSea11|NODE_230131_length_3412_cov_3.290140_1|protein:0.3007344619)86.3/100:0.1062892059,assembly_BlackSea8|NODE_512498_length_1816_cov_2.193640_1|best_hit_HSP:0.5645731658)100/100:0.2769136000,(assembly_BlackSea6|NODE_8134_length_37817_cov_5.830120_28|protein:0.7086212847,assembly_BlackSea10|NODE_130295_length_4694_cov_3.905368_2|protein:0.7174841463)99.2/100:0.2395725877)54.3/99:0.0670587988)98.3/99:0.1045235932)99.3/100:0.1426732891,(assembly_BlackSea8|NODE_61713_length_7962_cov_4.089288_5|protein:0.9852604109,(((((((((((((((((((((assembly_BlackSea1|NODE_29_length_402005_cov_12.891375_321|protein:0.3327538668,assembly_BlackSea2|NODE_370524_length_1736_cov_2.442594_2|protein:0.2408408398)98.5/100:0.1445351600,(assembly_BlackSea3|NODE_88777_length_5679_cov_5.130512_4|protein:0.0367955795,assembly_BlackSea6|NODE_36493_length_12319_cov_10.072896_7|protein:0.0268860353)99.7/100:0.1072677306)70.4/100:0.0672886570,((assembly_BlackSea2|NODE_267_length_210794_cov_21.396614_23|protein:0.0825710718,assembly_BlackSea2|NODE_9976_length_29318_cov_27.695896_18|protein:0.0898972244)95.9/100:0.0665634322,(Minicystis_rosea:0.0818221133,Sorangium_cellulosum_So_ce56:0.0476415649)98/100:0.0702723732)98.7/100:0.0978670969)100/100:0.3433213037,((assembly_BlackSea7|NODE_38971_length_12151_cov_11.275463_9|protein:0.6001670474,(((assembly_BlackSea5|NODE_245699_length_2092_cov_2.524300_2|protein:0.0672959717,assembly_BlackSea6|NODE_13557_length_26462_cov_19.872647_13|protein:0.1098998474)85.4/100:0.0348012667,assembly_BlackSea6|NODE_348053_length_2023_cov_1.676829_1|protein:0.0950034627)97.1/100:0.0765308334,assembly_BlackSea7|NODE_33644_length_13671_cov_15.181184_14|protein:0.1071066846)100/100:0.3603808314)85/98:0.0589745128,((assembly_BlackSea2|NODE_340631_length_1830_cov_2.868732_1|best_hit_HSP:0.3264756900,assembly_BlackSea10|NODE_665839_length_1659_cov_3.458853_1|best_hit_HSP:0.3947436689)99.9/100:0.3142592986,(assembly_BlackSea5|NODE_184387_length_2562_cov_5.059832_3|protein:0.1187528976,assembly_BlackSea6|NODE_136201_length_4170_cov_3.652977_3|protein:0.1200334809)99.8/100:0.2533136667)100/100:0.2425602711)89.4/98:0.0734657359)80.4/98:0.0384467416,((assembly_BlackSea2|NODE_195757_length_2640_cov_2.393037_2|protein:0.4014299945,assembly_BlackSea3|NODE_148507_length_3737_cov_3.010864_3|protein:0.3903819415)51.9/100:0.0632070439,(assembly_BlackSea3|NODE_9623_length_39865_cov_8.937528_5|protein:0.1007160936,(assembly_BlackSea3|NODE_382244_length_1800_cov_3.065903_2|protein:0.1054772449,assembly_BlackSea3|NODE_479673_length_1526_cov_2.103331_2|protein:0.1389358191)62.8/100:0.0566678926)100/100:0.3013071008)99/100:0.1515279127)97.8/100:0.1229545470,((assembly_BlackSea11|NODE_11290_length_26490_cov_7.924721_18|protein:0.0687405738,assembly_BlackSea12|NODE_235280_length_2849_cov_3.960988_2|protein:0.0753092468)76.4/100:0.0255603230,assembly_BlackSea14|NODE_257710_length_2524_cov_4.511138_2|protein:0.1000385478)100/100:0.5964596055)71.8/99:0.0636230247,(((((((assembly_BlackSea1|NODE_3062_length_51565_cov_6.793283_12|protein:0.2486062336,assembly_BlackSea2|NODE_61595_length_6287_cov_7.093870_4|protein:0.2492496880)100/100:0.4618682534,(((assembly_BlackSea1|NODE_591906_length_1283_cov_2.430782_1|protein:0.0995439349,assembly_BlackSea2|NODE_36056_length_9935_cov_5.505769_11|protein:0.1053046205)100/100:0.2705887157,((assembly_BlackSea2|NODE_984230_length_963_cov_3.170705_1|protein:0.2298246961,assembly_BlackSea11|NODE_2702146_length_731_cov_1.121302_1|protein:0.1857799834)51.8/87:0.0364184124,((((assembly_BlackSea6|NODE_936724_length_993_cov_2.446695_1|protein:0.0147517148,assembly_BlackSea9|NODE_208849_length_3138_cov_2.148557_3|protein:0.0905440968)97.3/100:0.0520631659,assembly_BlackSea10|NODE_63673_length_7641_cov_3.725152_4|protein:0.1211984080)99.6/100:0.1185859982,(Desulfococcus_multivorans:0.2090022327,Desulfopila_aestuarii_DSM_18488:0.2565041443)98.1/100:0.0960667950)99.4/100:0.1156130325,(assembly_BlackSea10|NODE_636276_length_1707_cov_2.969128_1|protein:0.1033080942,assembly_BlackSea14|NODE_1609131_length_737_cov_1.337243_1|protein:0.1448240840)99.9/100:0.1772955758)35.5/81:0.0325600694)80.4/99:0.0459520450)85.6/54:0.0691509234,((((((assembly_BlackSea2|NODE_2780_length_70335_cov_6.314456_41|protein:0.1494377994,(Nitrosomonas_cryotolerans_ATCC_49181:0.1267573493,Nitrosomonas_europaea_ATCC_19718:0.1697949225)97.7/100:0.1024139551)99.8/100:0.1837492595,(assembly_BlackSea3|NODE_68703_length_7084_cov_4.299331_6|protein:0.2652400913,assembly_BlackSea4|NODE_97961_length_4674_cov_4.442953_3|protein:0.4068118354)98.1/100:0.1613138229)95.2/100:0.0887460050,((assembly_BlackSea2|NODE_1300512_length_823_cov_2.126302_1|protein:0.0000027526,assembly_BlackSea3|NODE_303703_length_2137_cov_3.801153_2|protein:0.0000026394)99.7/100:0.0937539036,assembly_BlackSea4|NODE_51198_length_7736_cov_4.690145_8|protein:0.0861547348)99.8/100:0.1291586298)99/100:0.1124327325,((Azotobacter_chroococcum_NCIMB_8003:0.1519047847,(((((Erwinia_persicina_NBRC_102418:0.1379677470,Escherichia_coli_DSM_30083_JCM_1649_ATCC_11775:0.1294620056)97.7/100:0.0589732863,Shimwellia_blattae_DSM_4481_NBRC_105725:0.0513492692)61.1/100:0.0348129009,Pluralibacter_gergoviae:0.0881820257)65/100:0.0371641905,((Serratia_liquefaciens_ATCC_27592:0.0499713343,Tatumella_citrea:0.1262110287)62.5/100:0.0275334703,Rosenbergiella_nectarea:0.2231454297)90.8/100:0.0283232192)98.9/100:0.1007999053,Pseudomonas_veronii:0.1271139317)100/100:0.2207639110)99.8/100:0.1477146008,Nitrococcus_mobilis_Nb231:0.2384146071)85.4/99:0.0895039585)25.2/65:0.0367346924,assembly_BlackSea8|NODE_223332_length_3175_cov_2.597436_2|protein:0.3590755427)92.9/100:0.0716617393,((assembly_BlackSea4|NODE_462257_length_1499_cov_2.358726_1|protein:0.3740611481,Carnimonas_nigrificans_ATCC_BAA78:0.4231979359)63.2/93:0.0980486794,(Salinisphaera_hydrothermalis_C41B8:0.2333522895,Salinisphaera_shabanensis_E1L3A:0.2392042400)99.9/100:0.2268366691)84.6/89:0.0718305100)88.6/89:0.0533175392)68.6/43:0.0430747347)98.6/100:0.1202478985,((((assembly_BlackSea1|NODE_14438_length_15666_cov_4.647108_1|protein:0.1906249747,assembly_BlackSea3|NODE_8923_length_42181_cov_8.868347_28|protein:0.1617556247)100/100:0.2621377841,((((assembly_BlackSea3|NODE_8422_length_44015_cov_5.795200_6|protein:0.1250855392,Croceicoccus_marinus:0.1031442693)84.2/98:0.0232694685,(Altererythrobacter_dongtanensis:0.0906926151,Erythrobacter_litoralis:0.0489371428)38.1/98:0.0290626877)99.9/100:0.1284392254,((((Sphingobium_herbicidovorans:0.0700145346,Sphingomonas_haloaromaticamans:0.0938698999)98.8/100:0.0548295847,Sphingomonas_panacis:0.0799351796)94.4/100:0.0366984070,((Sphingomonas_echinoides_ATCC_14820:0.0879478430,Sphingomonas_paucimobilis_NBRC_13935:0.0883291590)84.9/100:0.0358600173,Sphingomonas_koreensis:0.0387481748)100/100:0.1289851337)76.3/100:0.0465331844,Sandarakinorhabdus_limnophila_DSM_17366:0.2817387740)25.2/90:0.0268513016)99.9/100:0.2230912127,Kordiimonas_gwangyangensis_DSM_19435_JCM_12864:0.3590316986)99.5/100:0.1864772390)74.3/97:0.0785511296,(assembly_BlackSea2|NODE_747305_length_1132_cov_1.776230_2|protein:0.1244051861,assembly_BlackSea3|NODE_1169_length_138511_cov_9.239982_24|protein:0.0886665445)100/100:0.3129273524)92.8/78:0.0788237283,(((((((YP_002516593.1:0.1893350020,Phenylobacterium_zucineum_HLK1:0.2753807686)83.5/100:0.0599491831,Phenylobacterium_immobile_ATCC_35973:0.2130268526)98.4/100:0.1241622515,(Hydrocarboniphaga_daqingensis:0.3050734767,Niveispirillum_irakense_DSM_11586:0.2516619456)12.8/75:0.0713554134)84.9/100:0.0487513006,(Granulibacter_bethesdensis_CGDNIH1:0.3441321120,(Belnapia_rosea:0.1299311844,Roseomonas_gilardii:0.1272068220)100/100:0.2535757446)91.5/97:0.0867154164)93.8/96:0.0581180633,(Acidocella_facilis_ATCC_35904:0.2156464202,Nitrospirillum_amazonense_CBAmc:0.1948946625)100/100:0.1739633859)91.4/100:0.0730565446,Albimonas_pacifica:0.5425852615)98.8/100:0.1327931343,Rhodovibrio_salinarum_DSM_9154:0.5555944023)18/59:0.0580392776)87.6/97:0.0562899306)45.3/97:0.0717302833,((assembly_BlackSea2|NODE_468147_length_1502_cov_3.802350_1|protein:0.3880774977,(Amphiplicatus_metriothermophilus:0.3777768144,(Hyphomonas_neptunium_ATCC_15444:0.4789404508,Hellea_balneolensis_DSM_19091:0.4918435528)95.2/100:0.1463515210)98.8/100:0.1922019809)81.5/96:0.0681646356,((assembly_BlackSea2|NODE_2885_length_68292_cov_14.200595_40|protein:0.0379228987,assembly_BlackSea2|NODE_20202_length_16322_cov_6.010389_7|protein:0.0733600790)100/100:0.4321532334,Oceanibacterium_hippocampi:0.3491903212)64.5/96:0.0788043335)97/100:0.1277966436)100/100:0.2315907843,((((assembly_BlackSea2|NODE_26314_length_13083_cov_6.122505_12|protein:0.1991754257,assembly_BlackSea2|NODE_498458_length_1446_cov_2.584472_1|protein:0.1217557589)80.5/100:0.0560113096,(assembly_BlackSea3|NODE_16397_length_25742_cov_9.042706_1|protein:0.0974044819,assembly_BlackSea3|NODE_1201143_length_812_cov_3.490092_1|protein:0.0759078648)85.7/100:0.0311898942)99.5/100:0.1745652422,assembly_BlackSea3|NODE_18959_length_22685_cov_6.615952_11|protein:0.5724530178)77.3/100:0.1266523158,assembly_BlackSea2|NODE_43860_length_8393_cov_4.016911_5|protein:0.4242094362)99.4/100:0.2093788612)81/100:0.1341327661,assembly_BlackSea6|NODE_102417_length_5257_cov_4.198770_3|protein:0.5922242842)100/100:0.4066315091,(((assembly_BlackSea1|NODE_891_length_105999_cov_39.831109_32|protein:0.4220570734,((((assembly_BlackSea1|NODE_1041_length_98109_cov_217.072501_67|protein:0.2181015042,(assembly_BlackSea1|NODE_1436_length_82600_cov_16.554207_14|protein:0.0843235479,assembly_BlackSea1|NODE_7257_length_27218_cov_7.048080_8|protein:0.1385397639)96/100:0.1031125309)100/100:0.1811741194,(assembly_BlackSea1|NODE_1834_length_72110_cov_128.891194_40|protein:0.0641496631,assembly_BlackSea1|NODE_2453_length_59885_cov_10.114140_39|protein:0.1314323658)100/100:0.2954222635)36.3/99:0.0465358863,assembly_BlackSea2|NODE_211359_length_2503_cov_5.219363_2|protein:0.3619552874)85.4/98:0.0311053297,(assembly_BlackSea1|NODE_6397_length_30041_cov_9.619489_1|protein:0.3588474297,assembly_BlackSea3|NODE_46019_length_10081_cov_4.894175_2|protein:0.3855286155)90.7/98:0.0639168109)89.1/98:0.0433025031)83.3/98:0.0556582794,(assembly_BlackSea2|NODE_205396_length_2554_cov_3.033213_3|protein:0.3713759914,assembly_BlackSea2|NODE_697_length_142293_cov_7.982719_43|protein:0.3094907860)58.1/98:0.0610725857)91.7/100:0.0789656045,(assembly_BlackSea2|NODE_11953_length_25488_cov_7.328825_14|protein:0.1487703803,assembly_BlackSea3|NODE_40804_length_11243_cov_3.903468_4|protein:0.1515536470)100/100:0.3245564692)100/100:0.6853123058)92.1/100:0.0997431205)77.5/100:0.0575342463,((((assembly_BlackSea1|NODE_1416_length_83129_cov_10.098719_27|protein:0.0801998973,assembly_BlackSea3|NODE_39550_length_11585_cov_9.383435_5|protein:0.0791461296)99.9/100:0.1042574471,((assembly_BlackSea3|NODE_7401_length_48399_cov_31.445764_32|protein:0.0814574726,(assembly_BlackSea5|NODE_9410_length_31087_cov_15.394625_18|protein:0.0827155326,assembly_BlackSea6|NODE_12494_length_28026_cov_7.987916_2|protein:0.1034034130)92.3/96:0.0330870513)88.9/96:0.0316456075,assembly_BlackSea2|NODE_144_length_279894_cov_22.236958_187|protein:0.1707044303)71.1/99:0.0221200374)78.4/100:0.0213384664,(assembly_BlackSea6|NODE_151409_length_3837_cov_21.117927_4|protein:0.1083408196,assembly_BlackSea7|NODE_73239_length_7236_cov_26.317365_2|protein:0.1865348177)98.7/100:0.0792444707)100/100:0.3181853616,((assembly_BlackSea6|NODE_4138_length_57336_cov_10.740630_2|protein:0.1459461945,((assembly_BlackSea7|NODE_2508_length_71233_cov_23.935500_6|protein:0.0692071939,assembly_BlackSea8|NODE_531921_length_1771_cov_8.110140_1|protein:0.1251023350)94/100:0.0722660852,((assembly_BlackSea10|NODE_410494_length_2244_cov_3.531750_1|protein:0.0028355246,assembly_BlackSea12|NODE_310033_length_2391_cov_2.506849_1|protein:0.1020702598)99.9/100:0.0902796240,assembly_BlackSea14|NODE_88857_length_5139_cov_4.242132_4|protein:0.0800199069)96.1/100:0.0586157274)99.7/100:0.1538498917)97/100:0.1469644190,assembly_BlackSea10|NODE_13426_length_22060_cov_5.790139_10|protein:0.2269957557)100/100:0.2724034270)99.9/100:0.2251338879)98.4/99:0.0835402821,((((((assembly_BlackSea6|NODE_3055_length_68057_cov_7.735258_23|protein:0.2242383329,assembly_BlackSea15|NODE_5062_length_34995_cov_19.076646_11|protein:0.1641981415)100/100:0.2136131713,((assembly_BlackSea11|NODE_18274_length_19626_cov_18.871902_4|protein:0.1442835142,assembly_BlackSea11|NODE_128893_length_4986_cov_4.484892_4|protein:0.1558214377)35.3/62:0.0321623885,(assembly_BlackSea13|NODE_278_length_93971_cov_18.755718_30|protein:0.1381567823,assembly_BlackSea14|NODE_164018_length_3428_cov_4.212867_3|protein:0.1516703192)80.3/100:0.0523505652)100/100:0.3074515598)95/69:0.0718904318,((assembly_BlackSea7|NODE_94725_length_5869_cov_4.362057_3|protein:0.2960767404,assembly_BlackSea2|NODE_5708_length_44141_cov_10.947761_30|protein:0.5009262851)49.9/100:0.0386558012,((assembly_BlackSea3|NODE_2744_length_91402_cov_10.022179_10|protein:0.3147062549,(assembly_BlackSea6|NODE_674594_length_1255_cov_1.571667_1|protein:0.1887828046,assembly_BlackSea11|NODE_129460_length_4972_cov_3.763474_2|protein:0.0000023369)100/100:0.5548544182)95.4/100:0.1310617403,(assembly_BlackSea6|NODE_105231_length_5139_cov_3.897128_5|protein:0.0409741067,(assembly_BlackSea13|NODE_1061051_length_1023_cov_2.958678_1|protein:0.0356132536,(assembly_BlackSea15|NODE_168337_length_4095_cov_4.180693_4|protein:0.0000022694,assembly_BlackSea14|NODE_704981_length_1285_cov_2.350407_1|protein:0.0000029698)99.9/100:0.0647862578)91.5/100:0.0544352665)100/100:0.4260581436)96.6/100:0.1218916163)90.2/100:0.0744123383)66.9/55:0.0501182468,((assembly_BlackSea6|NODE_97391_length_5479_cov_27.432522_2|protein:0.2364719881,((assembly_BlackSea11|NODE_2181857_length_838_cov_0.984674_1|protein:0.2383575592,assembly_BlackSea12|NODE_1734_length_58019_cov_20.908288_34|protein:0.0755395723)42.6/100:0.0417443773,assembly_BlackSea13|NODE_303_length_91673_cov_19.299275_62|protein:0.1131948727)100/100:0.2312309428)100/100:0.2822342165,((assembly_BlackSea7|NODE_205759_length_3237_cov_3.905720_3|protein:0.0715862232,assembly_BlackSea12|NODE_1426_length_63287_cov_7.391273_7|protein:0.0773863331)99.8/100:0.1768772524,assembly_BlackSea14|NODE_14379_length_16351_cov_12.267857_1|protein:0.1175461627)100/100:0.4629176808)73.7/18:0.0538734725)94.5/75:0.0471340424,(((((((((((((((assembly_BlackSea6|NODE_24856_length_16800_cov_3.734368_11|protein:0.2348188449,((assembly_BlackSea6|NODE_56303_length_8637_cov_3.333838_2|protein:0.0638288026,assembly_BlackSea6|NODE_204700_length_3020_cov_3.215177_1|protein:0.0953711163)60.9/100:0.0521254320,assembly_BlackSea10|NODE_56405_length_8310_cov_4.482495_4|protein:0.1973497590)100/100:0.1481853183)39.9/10:0.0152080226,assembly_BlackSea8|NODE_457952_length_1956_cov_2.579169_2|protein:0.1937339513)88.9/39:0.0331743536,assembly_BlackSea13|NODE_86851_length_5336_cov_3.388941_3|protein:0.1846934323)98.8/100:0.0616419180,(assembly_BlackSea12|NODE_1365252_length_959_cov_2.589602_1|protein:0.2266874578,assembly_BlackSea15|NODE_792452_length_1450_cov_2.322581_1|protein:0.2219261108)96.4/100:0.0770669995)72.5/11:0.0273945240,assembly_BlackSea13|NODE_55509_length_7202_cov_4.094165_6|protein:0.1893488115)81.6/11:0.0252828305,((((assembly_BlackSea8|NODE_506161_length_1831_cov_2.682995_1|protein:0.0708280734,assembly_BlackSea11|NODE_1989542_length_889_cov_1.780576_1|protein:0.0832508986)88.3/100:0.0297836729,assembly_BlackSea10|NODE_588568_length_1792_cov_4.982153_1|protein:0.0978266047)96.5/100:0.0694970970,assembly_BlackSea10|NODE_1936084_length_832_cov_3.128700_1|protein:0.1899442756)90.7/100:0.0507528523,assembly_BlackSea14|NODE_8838_length_21543_cov_9.393569_4|protein:0.1617819051)91.9/100:0.0414192660)31.2/10:0.0239490322,assembly_BlackSea6|NODE_119268_length_4641_cov_5.638247_2|protein:0.3232123370)99.2/100:0.0797773001,assembly_BlackSea8|NODE_23610_length_16515_cov_4.937910_9|protein:0.3239763215)98/92:0.0548456723,((assembly_BlackSea7|NODE_141768_length_4283_cov_3.301561_2|protein:0.1088309719,assembly_BlackSea11|NODE_764580_length_1623_cov_2.592474_1|protein:0.1555767674)100/100:0.1670483155,((((assembly_BlackSea7|NODE_429915_length_1914_cov_2.287251_2|protein:0.1756892830,((((assembly_BlackSea8|NODE_231973_length_3093_cov_3.478604_3|protein:0.0638688587,assembly_BlackSea14|NODE_43821_length_8108_cov_4.698497_7|protein:0.0500804902)100/100:0.1118202375,(assembly_BlackSea9|NODE_97643_length_5258_cov_3.667692_5|protein:0.1114864723,(assembly_BlackSea11|NODE_2605849_length_748_cov_1.329004_1|protein:0.0220328872,assembly_BlackSea10|NODE_2175184_length_771_cov_2.156425_1|protein:0.0366146856)99.7/100:0.0982219475)55.7/98:0.0149745948)82.9/45:0.0133727681,(assembly_BlackSea9|NODE_610426_length_1586_cov_2.256042_1|protein:0.0927149763,assembly_BlackSea11|NODE_93495_length_6220_cov_6.046391_5|protein:0.0848173264)57.6/42:0.0255820757)79.1/34:0.0102948887,(assembly_BlackSea13|NODE_12716_length_18648_cov_16.520196_1|protein:0.0801645170,assembly_BlackSea13|NODE_29162_length_11074_cov_17.101098_10|protein:0.0528108235)62.7/54:0.0217198270)94.4/93:0.0310409950)84.9/99:0.0226344011,(assembly_BlackSea9|NODE_104503_length_5017_cov_3.914954_4|protein:0.0683934059,assembly_BlackSea13|NODE_498963_length_1664_cov_1.918583_2|protein:0.0727858717)100/100:0.1207879584)15.4/78:0.0230964581,assembly_BlackSea11|NODE_316401_length_2790_cov_2.852285_2|protein:0.1497619948)98.3/99:0.0619907256,(assembly_BlackSea9|NODE_60907_length_7425_cov_4.617910_6|protein:0.1648113326,assembly_BlackSea9|NODE_1952580_length_750_cov_1.689209_1|protein:0.1490598787)99.7/100:0.1571242433)47.7/88:0.0239863571)84/92:0.0384047060)56.1/84:0.0184853276,(((assembly_BlackSea6|NODE_164359_length_3594_cov_5.261091_4|protein:0.1372393987,(assembly_BlackSea10|NODE_75786_length_6766_cov_3.520042_4|protein:0.0932767662,assembly_BlackSea10|NODE_872083_length_1401_cov_2.542348_1|protein:0.0760603245)100/100:0.2667539180)0/13:0.0284028315,(assembly_BlackSea14|NODE_156055_length_3544_cov_11.552021_3|protein:0.1799206078,((assembly_BlackSea10|NODE_79068_length_6572_cov_4.666564_3|protein:0.1753979556,assembly_BlackSea12|NODE_960145_length_1194_cov_1.342406_1|protein:0.1346157995)24.4/100:0.0349531122,(assembly_BlackSea8|NODE_383281_length_2202_cov_7.105729_1|protein:0.1109883371,assembly_BlackSea8|NODE_757636_length_1403_cov_1.948071_1|protein:0.0762848813)100/100:0.2163198947)98.3/100:0.0947343642)96/100:0.0633516896)99.8/100:0.1091854837,(((assembly_BlackSea10|NODE_193961_length_3617_cov_2.933184_3|protein:0.0477183438,assembly_BlackSea10|NODE_296038_length_2756_cov_3.978156_2|protein:0.0847094409)100/100:0.1286069936,assembly_BlackSea10|NODE_414895_length_2230_cov_2.041839_1|protein:0.1485232982)100/100:0.1930042227,assembly_BlackSea10|NODE_399808_length_2281_cov_2.874663_2|protein:0.3764916405)92.7/99:0.0634226010)92.6/96:0.0533024044)84.3/94:0.0141116156,assembly_BlackSea15|NODE_39733_length_10813_cov_89.771240_7|protein:0.3446551088)27.7/51:0.0161359759,(assembly_BlackSea7|NODE_80740_length_6679_cov_7.308122_5|protein:0.0847068093,assembly_BlackSea10|NODE_227546_length_3264_cov_4.524151_2|protein:0.1148492976)100/100:0.2436818552)94/98:0.0336691323,((((assembly_BlackSea6|NODE_39453_length_11571_cov_4.906478_5|protein:0.0619052222,(assembly_BlackSea14|NODE_21374_length_12816_cov_9.735679_3|protein:0.0763826066,(assembly_BlackSea13|NODE_221947_length_2828_cov_3.012622_3|protein:0.0220944782,assembly_BlackSea9|NODE_1146581_length_1061_cov_1.428429_1|protein:0.2243596608)100/100:0.1551912523)83.9/99:0.0371228501)94.2/99:0.0328548610,assembly_BlackSea15|NODE_724036_length_1540_cov_3.084175_1|protein:0.0709214367)99.9/100:0.1208447831,(((assembly_BlackSea7|NODE_8232_length_36977_cov_7.027680_6|protein:0.1391029313,(assembly_BlackSea15|NODE_1120245_length_1144_cov_3.426997_1|protein:0.1115454170,(assembly_BlackSea8|NODE_612760_length_1614_cov_2.773573_2|protein:0.1079926867,(assembly_BlackSea14|NODE_1088116_length_955_cov_3.178889_1|protein:0.1048768813,(assembly_BlackSea8|NODE_296418_length_2619_cov_2.748440_2|protein:0.1626626338,(assembly_BlackSea7|NODE_1423531_length_857_cov_1.816708_1|protein:0.0046828817,assembly_BlackSea10|NODE_1962652_length_825_cov_1.903896_1|protein:0.0048497256)100/100:0.2099600644)83/97:0.0291434676)90.9/97:0.0221983409)60.4/100:0.0135867402)43.8/100:0.0153882418)94.6/100:0.0365326719,(assembly_BlackSea9|NODE_183872_length_3416_cov_2.150550_3|protein:0.1083831409,assembly_BlackSea14|NODE_21397_length_12808_cov_8.907316_8|protein:0.1558910177)2.1/63:0.0211085745)100/100:0.0792842298,((((assembly_BlackSea9|NODE_216636_length_3064_cov_3.423729_2|protein:0.0623698770,assembly_BlackSea11|NODE_1076217_length_1317_cov_1.886688_1|protein:0.1386931970)85.8/100:0.0151165525,(assembly_BlackSea14|NODE_59383_length_6659_cov_7.704573_6|protein:0.0252385207,assembly_BlackSea11|NODE_2370828_length_794_cov_2.665765_1|protein:0.1766313005)92.7/100:0.0255069819)100/100:0.1501158906,assembly_BlackSea14|NODE_718374_length_1268_cov_2.914262_1|protein:0.3058931903)17.9/93:0.0227643917,assembly_BlackSea7|NODE_78200_length_6863_cov_4.773942_5|protein:0.3071194591)63.1/93:0.0416135298)79.9/99:0.0302774979)34.1/96:0.0291844848,((((((((assembly_BlackSea8|NODE_70707_length_7198_cov_4.019740_6|protein:0.1122164043,(assembly_BlackSea15|NODE_936755_length_1296_cov_2.448832_1|protein:0.0005802765,assembly_BlackSea12|NODE_801673_length_1335_cov_2.246094_2|protein:0.0113283757)100/100:0.1197044300)71.2/100:0.0441602563,assembly_BlackSea8|NODE_365616_length_2273_cov_3.109107_2|protein:0.1607160784)95.5/100:0.0473783392,assembly_BlackSea10|NODE_159300_length_4111_cov_3.341716_2|protein:0.1559019286)90/100:0.0235965930,(((((assembly_BlackSea8|NODE_329602_length_2436_cov_3.513230_2|protein:0.1406626155,assembly_BlackSea9|NODE_378319_length_2140_cov_4.028297_1|protein:0.1350660966)81.3/54:0.0321399130,(assembly_BlackSea13|NODE_229606_length_2764_cov_5.441860_2|protein:0.0733759995,assembly_BlackSea15|NODE_956298_length_1277_cov_3.882160_1|protein:0.1005344912)98.1/100:0.0509226507)80.5/37:0.0100163131,((assembly_BlackSea13|NODE_78989_length_5693_cov_7.606598_3|protein:0.0028898971,assembly_BlackSea14|NODE_10478_length_19567_cov_13.410363_3|protein:0.0225268122)99.8/100:0.0761785047,assembly_BlackSea15|NODE_1230033_length_1073_cov_1.472495_1|protein:0.1266829581)92.6/98:0.0322870473)35.2/52:0.0102252649,(assembly_BlackSea11|NODE_1527440_length_1053_cov_2.087174_1|protein:0.1297663445,(assembly_BlackSea9|NODE_817129_length_1321_cov_2.733017_1|protein:0.0913566230,assembly_BlackSea14|NODE_660781_length_1343_cov_1.665373_3|protein:0.0000028263)99.9/100:0.1306266065)96.3/90:0.0555659118)27.9/39:0.0182716647,((assembly_BlackSea9|NODE_80367_length_6047_cov_2.843291_5|protein:0.1355541685,assembly_BlackSea13|NODE_103597_length_4735_cov_4.719658_4|protein:0.1224915112)56.7/99:0.0216143704,(assembly_BlackSea13|NODE_390339_length_1949_cov_3.199578_1|protein:0.0902996148,assembly_BlackSea15|NODE_89380_length_6250_cov_4.326715_2|protein:0.0604627339)99.9/100:0.0984579157)91.4/97:0.0278131557)95/98:0.0269483002)22.1/97:0.0173719891,assembly_BlackSea11|NODE_146264_length_4585_cov_3.814128_2|protein:0.1837943079)75.7/99:0.0317005112,assembly_BlackSea9|NODE_1136053_length_1067_cov_2.085968_1|protein:0.1314293142)98.8/100:0.0796272865,(((assembly_BlackSea9|NODE_1324358_length_966_cov_1.812294_1|protein:0.0289611507,assembly_BlackSea10|NODE_820812_length_1455_cov_4.152143_2|protein:0.0419466923)94.2/100:0.0581360045,assembly_BlackSea11|NODE_341171_length_2662_cov_3.830840_4|protein:0.1047977640)97.3/100:0.0558724157,assembly_BlackSea15|NODE_1319541_length_1022_cov_2.308170_1|protein:0.1165118701)99.6/100:0.1094761609)67.5/92:0.0272447057,assembly_BlackSea8|NODE_566875_length_1698_cov_3.261108_2|protein:0.1861452420)98.1/98:0.0644388262)23.8/74:0.0160437991)74.6/87:0.0242679434,(assembly_BlackSea6|NODE_246685_length_2617_cov_5.236144_1|protein:0.2287501647,assembly_BlackSea9|NODE_1976392_length_744_cov_1.863570_1|protein:0.2945430804)99.9/100:0.2333675051)96.2/100:0.0554799433,(assembly_BlackSea12|NODE_1135606_length_1075_cov_2.525490_1|protein:0.0789744601,assembly_BlackSea14|NODE_28657_length_10658_cov_4.857305_2|protein:0.0802576752)100/100:0.4539226110)98.6/100:0.0823493963)31.4/4:0.0116056803,(Desulfomonile_tiedjei_DSM_6799:0.6161077293,(assembly_BlackSea11|NODE_54205_length_9138_cov_3.440163_1|protein:0.3938433373,assembly_BlackSea15|NODE_402633_length_2280_cov_3.253034_1|protein:0.3427418031)99.8/100:0.2227311970)45.5/59:0.0461141355)86.7/9:0.0238014380)58.5/31:0.0391231840,(((((((((assembly_BlackSea1|NODE_278_length_183166_cov_20.630175_84|protein:0.2218348392,assembly_BlackSea11|NODE_105643_length_5717_cov_5.737019_3|protein:0.1783689782)86/100:0.0463282441,assembly_BlackSea15|NODE_1358910_length_1002_cov_1.369588_1|protein:0.2818709917)97.5/100:0.1425017878,((((Aliifodinibius_halophilus:0.0307106970,Fodinibius_salinus:0.0756495527)93.9/100:0.0438140416,Aliifodinibius_roseus_2:0.1339301894)99.8/100:0.0914235094,Rhodohalobacter_halophilus_2:0.1058060188)41.8/95:0.0223751229,(Balneola_vulgaris_DSM_17893:0.1156824583,(Gracilimonas_amylolytica_2:0.0763771239,Gracilimonas_mengyeensis:0.0522403457)26.7/97:0.0339369470)80.9/95:0.0286260221)100/99:0.1663867735)100/100:0.2030838860,((assembly_BlackSea1|NODE_374_length_162138_cov_87.045298_95|protein:0.4353376277,(((assembly_BlackSea5|NODE_22616_length_15039_cov_8.810398_16|protein:0.1460619412,(Chlorobaculum_limnaeum:0.0760459061,Chlorobium_chlorochromatii_CaD3:0.0724402861)97.5/100:0.0770970258)99.9/100:0.1637596724,Chloroherpeton_thalassium_ATCC_35110:0.1814596388)99.4/100:0.1183039216,((assembly_BlackSea9|NODE_427955_length_1980_cov_3.181818_2|protein:0.0897294877,assembly_BlackSea14|NODE_22900_length_12268_cov_38.210759_11|protein:0.0719555806)100/100:0.1861050041,(assembly_BlackSea14|NODE_226324_length_2758_cov_3.355901_2|protein:0.1383436417,(Ignavibacterium_album_JCM_16511:0.1714523853,Melioribacter_roseus_P3M2:0.0536982730)90.4/100:0.0451584559)99.5/100:0.1067930997)87.6/100:0.0458974832)87.1/100:0.0416797094)98.1/100:0.0892154412,assembly_BlackSea14|NODE_74153_length_5773_cov_4.124169_3|protein:0.3354480998)99.3/100:0.1427435618)98.1/100:0.1043639668,assembly_BlackSea6|NODE_523629_length_1504_cov_2.148378_2|protein:0.5654022800)83.7/98:0.0663472607,((assembly_BlackSea2|NODE_542559_length_1373_cov_3.427921_1|protein:0.4513375400,Caldithrix_abyssi_DSM_13497_2:0.4318554830)32.7/95:0.0541874832,(((assembly_BlackSea3|NODE_150522_length_3696_cov_2.024718_4|protein:0.3967858897,((assembly_BlackSea5|NODE_28248_length_12334_cov_7.924179_6|protein:0.2780524929,assembly_BlackSea7|NODE_19302_length_20960_cov_6.523176_9|protein:0.2752919612)91/86:0.0496023829,((assembly_BlackSea8|NODE_327698_length_2446_cov_2.482643_3|protein:0.0080746780,assembly_BlackSea10|NODE_727934_length_1569_cov_3.322985_2|protein:0.0033014333)100/100:0.3302662549,assembly_BlackSea13|NODE_150909_length_3666_cov_4.798394_3|protein:0.1996499709)70.6/84:0.0539350651)99.4/100:0.1001509386)74.8/92:0.0313241013,assembly_BlackSea12|NODE_1375602_length_955_cov_1.555556_1|protein:0.3299171698)80.8/93:0.0570268299,assembly_BlackSea9|NODE_264618_length_2690_cov_2.875901_2|protein:0.3005324058)99.9/100:0.1758098275)98.5/100:0.1338621490)41.9/56:0.0350216592,(Vulgatibacter_incomptus:0.3288176227,((ABF87747.1:0.0516983033,(Hyalangium_minutum:0.0414298889,Stigmatella_aurantiaca_DW4/31:0.0534846157)60.9/97:0.0132871400)99.6/98:0.1391884834,(((Streptoalloteichus_hindustanus:0.2025810509,Saccharothrix_sp._BMP_B8144:0.3913137038)81.1/100:0.0764650534,((((Kitasatospora_azatica_KCTC_9699:0.3084438619,(Streptomyces_megasporus:0.1058947369,Streptomyces_pini:0.1331062240)99.9/100:0.1600327936)19.3/84:0.0400585073,((Streptomyces_glauciniger:0.2046066371,Streptomyces_klenkii:0.3693281130)99.9/100:0.1653311992,(Streptomyces_aurantiacus:0.1329865480,Streptomyces_olivochromogenes:0.1471529385)100/100:0.2661780380)87.2/95:0.0753832339)99.2/99:0.1496563317,(((((Nonomuraea_candida:0.1764141719,Nonomuraea_solani:0.1977083643)64.9/100:0.0572687407,Nonomuraea_zeae:0.1912423764)99.1/100:0.1423118454,Nonomuraea_phyllanthi:0.3498517563)95.2/100:0.1269338435,Nonomuraea_turkmeniaca:0.5309600756)95.5/100:0.1366725367,Streptomyces_diastaticus_subsp._ardesiacus:1.0854769174)86.4/98:0.1133332984)81.8/98:0.0747661871,Streptomyces_yerevanensis:0.6451933154)44.1/97:0.0537999378)92.2/99:0.0827392447,Nonomuraea_wenchangensis:0.4981031781)99.3/100:0.1590328047)97.2/100:0.1169168440)100/100:0.2020308584)90.8/55:0.0410596066,(((assembly_BlackSea13|NODE_602543_length_1475_cov_2.541549_1|protein:0.1548701429,assembly_BlackSea15|NODE_233556_length_3284_cov_8.093218_2|protein:0.0796325171)40.1/98:0.0302107340,assembly_BlackSea14|NODE_141250_length_3788_cov_5.256630_2|protein:0.0774625820)99.7/98:0.2175635581,assembly_BlackSea14|NODE_752632_length_1228_cov_2.202046_2|protein:0.3293620397)100/100:0.5361853531)75.7/65:0.0253646006,(((assembly_BlackSea12|NODE_153110_length_3790_cov_4.190629_2|protein:0.4142509372,(assembly_BlackSea2|NODE_907_length_124823_cov_29.841450_91|protein:0.4546606445,assembly_BlackSea3|NODE_137234_length_3981_cov_5.069027_2|protein:0.4593273225)97/98:0.1289567512)84/54:0.0667776253,(((assembly_BlackSea6|NODE_6445_length_43822_cov_10.060388_20|protein:0.2102097490,assembly_BlackSea10|NODE_38979_length_10796_cov_4.556931_2|protein:0.1667029772)42.1/100:0.0639663577,(assembly_BlackSea15|NODE_51687_length_9041_cov_4.945693_7|protein:0.0328262431,assembly_BlackSea15|NODE_2062069_length_757_cov_2.596866_1|protein:0.1527421027)100/100:0.3000116684)100/100:0.3783931318,((assembly_BlackSea2|NODE_377_length_185591_cov_7.978861_88|protein:0.2315428150,(assembly_BlackSea6|NODE_645685_length_1295_cov_3.301613_2|protein:0.0068100365,assembly_BlackSea5|NODE_906459_length_920_cov_2.565318_1|protein:0.0069436810)99.6/100:0.1472291247)100/100:0.2546950992,((assembly_BlackSea3|NODE_3933_length_73762_cov_9.490428_56|protein:0.2692088941,Rubrobacter_radiotolerans:0.1487443120)91/100:0.0668577493,Rubrobacter_taiwanensis:0.1413458068)99.1/100:0.1400743080)100/100:0.2830569873)88.5/56:0.0799224408)63.5/76:0.0438921868,((assembly_BlackSea2|NODE_755_length_136479_cov_11.719023_81|protein:0.5182817527,(assembly_BlackSea1|NODE_75_length_306741_cov_218.015990_23|protein:0.1849369283,assembly_BlackSea1|NODE_13267_length_16777_cov_8.931826_5|protein:0.1867178336)100/100:0.6451150599)85.5/99:0.0824665124,(assembly_BlackSea10|NODE_1393511_length_1033_cov_1.406953_1|protein:0.5086716119,(assembly_BlackSea4|NODE_432473_length_1569_cov_3.109643_1|protein:0.3094004435,((((assembly_BlackSea6|NODE_20632_length_19341_cov_12.706886_14|protein:0.2157976479,assembly_BlackSea6|NODE_180915_length_3328_cov_3.189734_1|protein:0.2886867528)64.9/99:0.0641890472,assembly_BlackSea7|NODE_14883_length_25233_cov_6.749027_6|protein:0.2393712793)86.2/96:0.0479744349,(assembly_BlackSea9|NODE_1585554_length_859_cov_1.898010_1|protein:0.2512248389,BAF73753.1:0.2146480750)92.1/89:0.0442796256)93/87:0.0541391132,(assembly_BlackSea11|NODE_1082780_length_1312_cov_1.882259_2|protein:0.2113337961,Halobacteriovorax_marinus_SJ:0.1383645023)90.5/93:0.0495604791)0/23:0.0583803618)100/100:0.4379571681)68.3/99:0.0736891959)87.6/87:0.0907044099)77.8/64:0.0318155658)94.1/88:0.0453063391)96.2/94:0.0488619872,((((((((((assembly_BlackSea1|NODE_343_length_168306_cov_16.917154_152|protein:0.0733754308,assembly_BlackSea4|NODE_75642_length_5703_cov_6.612960_1|protein:0.0708769607)99.9/100:0.1989486224,assembly_BlackSea2|NODE_946_length_122493_cov_9.834022_16|protein:0.1727028668)57.6/100:0.0625180558,(((assembly_BlackSea1|NODE_162007_length_2891_cov_4.568054_4|protein:0.1362764052,assembly_BlackSea4|NODE_1722_length_100519_cov_11.938685_88|protein:0.0791140726)67.4/100:0.0445339374,assembly_BlackSea2|NODE_15661_length_20320_cov_4.897360_19|protein:0.0464064928)98.3/100:0.0809946862,assembly_BlackSea2|NODE_362_length_188866_cov_222.841042_128|protein:0.1352039050)100/100:0.2053014740)95.7/100:0.0747560890,assembly_BlackSea1|NODE_96492_length_3986_cov_83.986517_3|protein:0.2609579349)95/100:0.0966562469,Thermoanaerobaculum_aquaticum:0.2835247598)100/100:0.1526733868,(assembly_BlackSea5|NODE_910_length_127535_cov_9.661461_94|protein:0.2609841043,(assembly_BlackSea8|NODE_803068_length_1350_cov_1.558301_1|protein:0.1501906256,Thermodesulfovibrio_aggregans:0.1600130540)96.8/100:0.0675044787)98.8/100:0.0659580714)61.6/90:0.0325200849,(((((((assembly_BlackSea5|NODE_2318_length_78579_cov_8.675118_42|protein:0.2061163727,assembly_BlackSea15|NODE_1047899_length_1198_cov_4.362205_2|protein:0.1445386888)52.3/99:0.0328345178,(((((assembly_BlackSea10|NODE_1672009_length_917_cov_1.502320_1|protein:0.1644378473,assembly_BlackSea15|NODE_42161_length_10398_cov_6.577782_4|protein:0.1377384264)83.9/94:0.0234108892,assembly_BlackSea15|NODE_163326_length_4178_cov_5.440456_2|protein:0.1746610778)76.5/94:0.0247048128,assembly_BlackSea13|NODE_4298_length_33250_cov_6.731014_12|protein:0.1515948683)57.1/100:0.0269869653,assembly_BlackSea15|NODE_31818_length_12517_cov_5.692585_9|protein:0.1530053710)83.8/100:0.0329208359,assembly_BlackSea11|NODE_244871_length_3279_cov_2.819789_2|protein:0.2059108902)55.8/85:0.0347135483)61.8/99:0.0434530483,assembly_BlackSea14|NODE_67854_length_6111_cov_14.223250_2|protein:0.2279206710)100/100:0.2197647463,(((assembly_BlackSea7|NODE_10290_length_32220_cov_9.460718_15|protein:0.1226118270,assembly_BlackSea9|NODE_353263_length_2235_cov_3.599541_2|protein:0.0870291840)99.1/100:0.0769186141,(((assembly_BlackSea10|NODE_71552_length_7042_cov_5.607986_2|protein:0.1385809951,assembly_BlackSea13|NODE_6159_length_27645_cov_10.792316_19|protein:0.1636361483)16.7/18:0.0096678860,(assembly_BlackSea14|NODE_3916_length_32694_cov_11.485033_1|protein:0.1262627814,assembly_BlackSea14|NODE_419340_length_1821_cov_3.581540_1|protein:0.1128614159)87.9/24:0.0199911122)90.7/87:0.0174326181,(assembly_BlackSea11|NODE_210097_length_3616_cov_6.063746_1|protein:0.1324957126,(assembly_BlackSea13|NODE_83872_length_5461_cov_2.937847_4|protein:0.0831008895,assembly_BlackSea11|NODE_235076_length_3366_cov_4.116883_2|protein:0.1571307798)84.7/98:0.0322026371)88.5/94:0.0277064653)61.1/76:0.0240508565)99.8/100:0.1146808177,(assembly_BlackSea13|NODE_920035_length_1121_cov_15.998124_1|protein:0.2645867782,assembly_BlackSea15|NODE_21019_length_16181_cov_7.821592_7|protein:0.3634871512)92.9/97:0.0822505797)67.2/86:0.0408721028)95.4/100:0.0872137102,((((((assembly_BlackSea7|NODE_7636_length_38722_cov_9.699072_41|protein:0.1061108841,assembly_BlackSea9|NODE_92745_length_5449_cov_5.082684_3|protein:0.1482152638)92.9/100:0.0437896209,((assembly_BlackSea12|NODE_2131410_length_729_cov_2.250742_1|protein:0.0000025953,assembly_BlackSea13|NODE_1667046_length_769_cov_1.382353_1|protein:0.0000023774)99.7/100:0.0740194593,assembly_BlackSea13|NODE_26737_length_11701_cov_48.730380_6|protein:0.0628781999)91.2/100:0.0381512875)98/100:0.0864590224,((assembly_BlackSea8|NODE_5162_length_43468_cov_29.790201_14|protein:0.1070701569,((assembly_BlackSea10|NODE_23554_length_15289_cov_6.192005_11|protein:0.0595433349,assembly_BlackSea8|NODE_34707_length_12373_cov_9.672349_2|protein:0.1526618591)74.6/88:0.0325857923,assembly_BlackSea14|NODE_63060_length_6403_cov_9.195180_3|protein:0.0502165289)80.9/88:0.0202627860)79.3/98:0.0190532800,assembly_BlackSea13|NODE_7322_length_25253_cov_6.237360_9|protein:0.0323297876)100/100:0.2865611636)100/100:0.1384667032,(((((((assembly_BlackSea8|NODE_294197_length_2632_cov_2.645712_3|best_hit_HSP:0.1062682499,((assembly_BlackSea8|NODE_943811_length_1210_cov_2.382684_1|protein:0.1097705020,assembly_BlackSea9|NODE_1213974_length_1022_cov_2.790072_1|protein:0.0024584397)93.8/100:0.0302554442,assembly_BlackSea13|NODE_1058779_length_1025_cov_1.232990_1|protein:0.0399241538)100/100:0.1541136890)38.6/61:0.0444135037,assembly_BlackSea11|NODE_589332_length_1901_cov_3.476706_1|best_hit_HSP:0.1049430596)94.1/100:0.0822574973,assembly_BlackSea15|NODE_1771413_length_837_cov_2.952685_1|protein:0.2276888816)43.9/60:0.0307623144,(assembly_BlackSea13|NODE_322387_length_2208_cov_3.907571_2|protein:0.1008224008,assembly_BlackSea15|NODE_738223_length_1520_cov_3.704437_1|protein:0.1295117928)99.7/100:0.0867647194)94.9/95:0.0393190963,((((assembly_BlackSea11|NODE_34647_length_12623_cov_4.529281_10|protein:0.0689389356,assembly_BlackSea14|NODE_819245_length_1158_cov_3.741614_1|protein:0.1442701302)26.9/32:0.0172453878,assembly_BlackSea15|NODE_229000_length_3329_cov_3.849114_1|protein:0.0969059436)94.8/100:0.0495781016,assembly_BlackSea11|NODE_392408_length_2440_cov_3.960168_1|protein:0.3535602421)83.7/55:0.0458957989,(((assembly_BlackSea11|NODE_2577542_length_753_cov_1.855301_1|protein:0.0000029172,assembly_BlackSea12|NODE_263792_length_2648_cov_3.092943_3|protein:0.0000022606)100/100:0.1302207653,assembly_BlackSea14|NODE_19443_length_13603_cov_4.856732_8|protein:0.1909407783)56/99:0.0332784103,(assembly_BlackSea12|NODE_169701_length_3536_cov_3.272048_2|protein:0.1112072578,assembly_BlackSea13|NODE_954885_length_1095_cov_2.215385_1|protein:0.0929797373)99.4/100:0.1025973734)35.4/80:0.0243621346)78.1/56:0.0157875655)93.8/95:0.0500390915,(assembly_BlackSea13|NODE_1943_length_47686_cov_9.428880_35|protein:0.2045596428,(assembly_BlackSea10|NODE_403318_length_2269_cov_2.457995_2|protein:0.2586545264,(assembly_BlackSea11|NODE_91987_length_6291_cov_5.233804_1|protein:0.1316390202,assembly_BlackSea15|NODE_1231517_length_1072_cov_1.764012_1|protein:0.2123010275)99.7/100:0.1416086699)41.6/96:0.0413364131)70.9/70:0.0264434981)99.5/100:0.1207344066,((assembly_BlackSea8|NODE_582279_length_1669_cov_2.537794_2|protein:0.3503210663,assembly_BlackSea11|NODE_430759_length_2305_cov_2.272889_2|protein:0.4850782325)48.8/84:0.0465947591,assembly_BlackSea15|NODE_712728_length_1556_cov_5.077282_2|protein:0.2916872022)100/100:0.2036298319)95.4/99:0.0913329187)41.2/79:0.0301320811,(((((assembly_BlackSea3|NODE_107521_length_4850_cov_3.830865_4|protein:0.2853688006,(((((((((Arachidicoccus_ginsenosidivorans:0.2290794710,((Mucilaginibacter_auburnensis:0.0442441591,(Mucilaginibacter_yixingensis:0.0958455310,Mucilaginibacter_limnophilus:0.0816910935)65.3/7:0.0078297441)85.7/8:0.0164199410,Mucilaginibacter_pineti:0.1031153258)90.3/100:0.0380236523)37.9/7:0.0323959630,(((Arcticibacter_eurypsychrophilus:0.1011392309,Pedobacter_tournemirensis:0.0496094642)99.6/100:0.0824752198,((Pedobacter_africanus:0.0540803051,Pedobacter_bauzanensis:0.1424905659)88.7/100:0.0384490821,Pedobacter_xixiisoli:0.1114765644)97.4/100:0.0651404638)98.5/100:0.0627492371,((Dyadobacter_koreensis:0.1809524686,((((Dyadobacter_luticola:0.0764367792,Dyadobacter_sediminis:0.0553356818)98.1/100:0.0533800519,Dyadobacter_sp._RS19:0.1703893740)94.4/100:0.0373295398,Runella_limosa_DSM_17973_2:0.1504955204)50.3/100:0.0373969361,Larkinella_knui:0.1498647814)99.5/100:0.0990989500)9.8/36:0.0252243340,(Sphingobacterium_alimentarium:0.0941315597,Sphingobacterium_thalpophilum:0.1390640329)100/100:0.1512159694)98.9/100:0.0699702374)90.3/91:0.0317591400)95.8/100:0.0471878693,(Segetibacter_aerophilus:0.1197879956,Dinghuibacter_silviterrae:0.2570391968)97.3/100:0.0701788907)76.2/100:0.0335456091,Taibaiella_koreensis:0.1854556622)90.8/100:0.0297048832,(Chryseolinea_serpens:0.1148876406,Ohtaekwangia_koreensis:0.1208893339)100/100:0.1125247476)50.6/66:0.0179771748,((((Pontibacter_korlensis:0.0613129990,Pontibacter_ramchanderi:0.0934064740)21.6/99:0.0191369646,Pontibacter_ummariensis__AND__Pontibacter_virosus:0.0571465321)98.7/100:0.0825687079,Rufibacter_ruber:0.1160318480)99.5/100:0.0978921298,(Chitinophaga_japonensis:0.1615960551,Chitinophaga_pinensis_DSM_2588:0.2270217957)98.8/100:0.0896759883)36.2/81:0.0362533985)48.9/75:0.0426375995,Taibaiella_soli:0.2143170321)97.4/100:0.0924587965,(Reichenbachiella_faecimaris:0.2392290438,(Marinifilum_flexuosum_2:0.1416390724,Prolixibacteraceae_bacterium_JC036_2:0.1163746011)100/100:0.6420749178)54/93:0.0400965298)97.7/99:0.0961494796,(Sphingobacteriaceae_bacterium_2:0.2800213307,((Flavisolibacter_ginsengisoli_DSM_18119:0.1301621570,Flavisolibacter_ginsenosidimutans:0.1670891712)99.4/100:0.1181249680,Sediminibacterium_salmoneum_NBRC_103935:0.2062452770)100/100:0.2042747441)41.6/98:0.0453163193)24.1/84:0.0387254756)57.4/95:0.0274598726,((((BAG34240.1:0.0776652933,Porphyromonas_crevioricanis:0.1718157194)99/100:0.0785642216,(((Massilibacteroides_vaginae:0.0752769980,Parabacteroides_bouchesdurhonensis:0.0613040095)97.3/100:0.0409986277,Tannerella_forsythia_92A2:0.1269385688)92.6/100:0.0328468067,(Barnesiella_viscericola_DSM_18177:0.1404130580,Muribaculum_intestinale:0.2263334928)97.1/100:0.0609704514)74.4/100:0.0429895895)89.6/100:0.0554360503,(Bacteroides_coprosuis_DSM_18011:0.1040898980,(((((Bacteroides_caccae:0.0524083204,(Porphyromonas_cangingivalis:0.1192489534,Prevotellaceae_bacterium:0.2120763653)96.5/100:0.0634390051)54.9/97:0.0219783973,Paraprevotella_xylaniphila_YIT_11841:0.0962555486)81.8/100:0.0362403066,(((((((Prevotella_bivia_DSM_20514:0.1118839324,Prevotella_ihumii:0.0596758702)83.6/100:0.0329593213,Prevotella_nigrescens_ATCC_33563:0.0674685305)83.9/100:0.0297647719,Prevotella_denticola_F0289:0.0595856922)99.6/100:0.0520586287,(((Prevotella_buccae_ATCC_33574:0.0638613365,Prevotella_salivae_DSM_15606:0.0730025084)7.9/91:0.0185870137,Prevotella_oralis_ATCC_33269:0.0738188126)52.7/97:0.0123190251,Prevotella_enoeca:0.0780060017)93.4/100:0.0224023308)65/94:0.0093064771,((Prevotella_dentalis_DSM_3688_2:0.0547893910,Prevotella_multisaccharivorax_DSM_17128:0.0931196729)96.4/100:0.0373755846,Prevotella_ruminicola_23_2:0.1180510276)65/96:0.0233335009)97.2/96:0.0407882603,Prevotella_marshii_DSM_16973___JCM_13450:0.1161794671)54.4/99:0.0251579879,(Prevotella_oryzae_DSM_17970:0.0619432886,Prevotella_sp._KCOM_3155:0.1610126063)16.9/92:0.0231979375)100/100:0.1606303025)99.9/100:0.1017494295,((Bacteroides_cellulosilyticus:0.0672646129,Bacteroides_helcogenes_P_36108:0.0630450578)98/100:0.0732455481,Bacteroides_mediterraneensis:0.0630464835)81.2/97:0.0343775952)66.5/97:0.0280035642,Bacteroides_ilei:0.0726864367)100/100:0.1935104087)99.8/100:0.1233896483)2.8/77:0.0165120447,(Petrimonas_mucosa:0.1278458375,Proteiniphilum_saccharofermentans:0.1393818657)100/100:0.1485160417)100/100:0.1513163888)61.6/88:0.0439459402,assembly_BlackSea8|NODE_694250_length_1486_cov_2.168414_1|protein:0.3252041531)49.5/88:0.0475875921,(assembly_BlackSea4|NODE_495234_length_1429_cov_3.213974_2|protein:0.1388366926,assembly_BlackSea11|NODE_26303_length_15323_cov_14.056196_11|protein:0.1652161093)100/100:0.1512467644)72.1/96:0.0359743458,assembly_BlackSea13|NODE_5995_length_28086_cov_6.689380_24|protein:0.2987438004)99.9/100:0.1777991014)89.3/85:0.0345028288,(((assembly_BlackSea4|NODE_31438_length_11696_cov_5.677605_7|protein:0.0622606736,assembly_BlackSea14|NODE_460326_length_1710_cov_11.087613_2|protein:0.0864280759)94.9/97:0.0265250690,assembly_BlackSea7|NODE_231960_length_2961_cov_4.358913_2|protein:0.0635584531)73.9/97:0.0388535535,(assembly_BlackSea14|NODE_804885_length_1172_cov_13.407341_1|protein:0.0137136341,assembly_BlackSea10|NODE_925288_length_1349_cov_15.776662_1|protein:0.0195291412)86.4/100:0.0283908569)100/100:0.4341574401)70.5/84:0.0193790887)95.6/84:0.0622993492,(assembly_BlackSea13|NODE_978145_length_1078_cov_2.241447_1|protein:0.3897863630,assembly_BlackSea10|NODE_411271_length_2242_cov_2.368541_2|protein:0.3926349392)59.8/64:0.1046921787)34.1/45:0.0360958103,(((assembly_BlackSea5|NODE_3088_length_66468_cov_15.150121_54|protein:0.0579524529,assembly_BlackSea6|NODE_2497_length_75814_cov_47.029594_13|protein:0.0688532520)95.8/100:0.0424160417,assembly_BlackSea5|NODE_103013_length_3993_cov_4.214576_4|protein:0.0547069886)99.7/100:0.1101464628,assembly_BlackSea11|NODE_1270_length_75683_cov_10.256796_57|protein:0.1456376260)100/100:0.3103423476)98.5/97:0.0813483881)85.7/86:0.0241072227,((assembly_BlackSea12|NODE_792651_length_1344_cov_2.426687_1|protein:0.2232282054,assembly_BlackSea13|NODE_150186_length_3678_cov_5.066519_2|protein:0.2961047292)94.9/100:0.0815812974,assembly_BlackSea7|NODE_21050_length_19637_cov_6.868093_3|protein:0.5639694175)96.8/90:0.0685081492)76.4/78:0.0119773207,(assembly_BlackSea13|NODE_290394_length_2365_cov_4.826840_1|protein:0.2563578702,assembly_BlackSea11|NODE_1194524_length_1232_cov_2.427358_2|protein:0.3477756644)92.9/77:0.0801392985)90.5/69:0.0232030219,((assembly_BlackSea15|NODE_1994_length_53014_cov_28.543024_1|protein:0.1181847622,assembly_BlackSea15|NODE_11674_length_22722_cov_32.880311_3|protein:0.1173148663)100/100:0.2319792843,((((((((assembly_BlackSea6|NODE_19017_length_20599_cov_6.038697_11|protein:0.0940033967,assembly_BlackSea9|NODE_1428768_length_919_cov_2.825231_1|protein:0.0500469588)82.7/100:0.0216635121,assembly_BlackSea15|NODE_41743_length_10466_cov_5.444434_3|protein:0.0535601754)100/100:0.2452413750,(((assembly_BlackSea7|NODE_157890_length_3945_cov_4.092031_6|protein:0.1032029957,assembly_BlackSea11|NODE_255812_length_3188_cov_4.273221_5|protein:0.2215718908)7.2/62:0.0403620834,assembly_BlackSea9|NODE_301315_length_2475_cov_2.092975_1|protein:0.1481664782)99.2/100:0.1215031428,(assembly_BlackSea13|NODE_139467_length_3870_cov_3.735256_3|protein:0.0974037727,assembly_BlackSea13|NODE_508371_length_1644_cov_2.810573_2|protein:0.0352291520)100/100:0.1355076066)17.2/23:0.0538905706)79.9/93:0.0546874761,(assembly_BlackSea15|NODE_100095_length_5799_cov_4.806581_2|protein:0.2532236406,(assembly_BlackSea7|NODE_262089_length_2709_cov_5.220045_2|protein:0.2774206506,(assembly_BlackSea2|NODE_494518_length_1453_cov_2.354077_1|protein:0.6097749160,(((assembly_BlackSea1|NODE_8568_length_23921_cov_9.583759_6|protein:0.0844506621,assembly_BlackSea6|NODE_373169_length_1921_cov_3.163451_2|protein:0.0831686580)62/86:0.0223409622,assembly_BlackSea2|NODE_44494_length_8282_cov_22.259390_5|protein:0.0736977639)88/86:0.0380650510,assembly_BlackSea1|NODE_19690_length_12189_cov_25.699110_2|protein:0.0064349585)100/100:0.5809121712)99.7/100:0.2806875543)34.8/87:0.0819553763)23.2/38:0.0175888800)91.9/92:0.0475601742,(assembly_BlackSea11|NODE_84536_length_6675_cov_4.031269_2|protein:0.1975444938,(assembly_BlackSea11|NODE_1959448_length_898_cov_1.116251_1|protein:0.1328853142,(assembly_BlackSea13|NODE_177430_length_3287_cov_3.663985_2|protein:0.1338928876,assembly_BlackSea15|NODE_242005_length_3206_cov_4.355125_1|protein:0.0712720361)98/100:0.0727547009)98.3/100:0.0818572949)100/100:0.1334129192)83.6/100:0.0541670046,(assembly_BlackSea8|NODE_152203_length_4141_cov_3.341410_4|protein:0.1782767757,assembly_BlackSea10|NODE_1064762_length_1232_cov_2.197111_1|protein:0.0807245668)100/100:0.2564109789)78/100:0.0324102549,assembly_BlackSea8|NODE_1479742_length_893_cov_1.466587_1|protein:0.4208491466)91.6/100:0.0579862755,((((assembly_BlackSea7|NODE_17630_length_22357_cov_7.683257_6|protein:0.0697667009,assembly_BlackSea9|NODE_347953_length_2257_cov_2.063579_2|protein:0.0623044642)84.8/100:0.0179818686,assembly_BlackSea11|NODE_636994_length_1813_cov_3.724687_2|protein:0.0436234563)100/100:0.1974942438,((((assembly_BlackSea8|NODE_408227_length_2112_cov_2.498298_2|protein:0.1592732266,((assembly_BlackSea10|NODE_82303_length_6392_cov_3.442796_3|protein:0.1230073862,assembly_BlackSea13|NODE_251566_length_2601_cov_3.299293_2|protein:0.1315806803)90.8/99:0.0222314841,assembly_BlackSea15|NODE_161300_length_4213_cov_4.409812_2|protein:0.0810996742)84.4/99:0.0184629250)47.3/92:0.0153262387,(assembly_BlackSea11|NODE_50246_length_9661_cov_5.079430_1|protein:0.1032311184,assembly_BlackSea15|NODE_1228978_length_1073_cov_3.727898_1|protein:0.1208941561)86.3/100:0.0210209150)79.6/95:0.0103724858,assembly_BlackSea15|NODE_1292094_length_1037_cov_2.037678_1|protein:0.1446115937)87.4/97:0.0164964639,((assembly_BlackSea14|NODE_1352697_length_826_cov_1.319066_1|protein:0.1277250418,assembly_BlackSea15|NODE_641146_length_1671_cov_2.019802_2|protein:0.1686293449)77.2/99:0.0351224137,(assembly_BlackSea7|NODE_804360_length_1253_cov_4.063439_1|protein:0.2110321413,assembly_BlackSea14|NODE_686585_length_1309_cov_1.795056_1|protein:0.2159959441)96.7/98:0.0734661737)95.4/100:0.0469511391)49.8/97:0.0291402445)97.7/98:0.1109272174,assembly_BlackSea10|NODE_965654_length_1313_cov_3.429253_1|protein:0.4551601916)99.6/100:0.1490049411)17.2/87:0.0414544335)59.3/39:0.0367859825)96.6/40:0.0381758930)96.1/98:0.0446296771,(assembly_BlackSea7|NODE_24820_length_17354_cov_8.782993_8|protein:0.4022025836,assembly_BlackSea1|NODE_351455_length_1779_cov_2.450116_2|protein:0.5602411661)85.3/79:0.0531723840)73.2/80:0.0226870303,((assembly_BlackSea8|NODE_51499_length_9169_cov_4.234365_3|protein:0.0739996323,assembly_BlackSea14|NODE_368703_length_1986_cov_2.324184_1|protein:0.0547517122)99.8/100:0.2380501031,assembly_BlackSea10|NODE_835512_length_1439_cov_3.823699_1|protein:0.4265223003)99.9/100:0.3014052663)96.3/91:0.0525635986,((assembly_BlackSea7|NODE_55749_length_9024_cov_8.005909_2|protein:0.0756002148,assembly_BlackSea9|NODE_372356_length_2162_cov_2.041766_2|protein:0.1550015400)100/100:0.4357260361,assembly_BlackSea3|NODE_441107_length_1621_cov_4.277778_1|protein:0.7237640937)94.7/90:0.1250204491)63.9/84:0.0097474213,((((assembly_BlackSea6|NODE_40169_length_11399_cov_5.109485_7|protein:0.2615345839,assembly_BlackSea9|NODE_264753_length_2689_cov_3.310934_2|protein:0.2169507070)28.9/99:0.0172133875,assembly_BlackSea7|NODE_118380_length_4921_cov_5.181052_2|best_hit_HSP:0.1921201842)99.9/100:0.2378554444,((((assembly_BlackSea10|NODE_270513_length_2918_cov_18.790779_1|protein:0.1196328130,assembly_BlackSea13|NODE_372849_length_2008_cov_7.046083_2|protein:0.0900913631)98.2/100:0.1100124654,assembly_BlackSea12|NODE_2038148_length_749_cov_3.214697_1|protein:0.2296701163)95.7/100:0.1106787186,assembly_BlackSea12|NODE_101266_length_5050_cov_6.261061_2|best_hit_HSP:0.3203271868)38.4/97:0.0807569200,assembly_BlackSea6|NODE_77735_length_6594_cov_4.839272_5|best_hit_HSP:0.5258804318)91.1/100:0.0949904402)97/100:0.1308970329,assembly_BlackSea10|NODE_497129_length_1991_cov_2.012397_1|best_hit_HSP:0.8161600400)99.8/99:0.2588437135)98.7/99:0.1013640853,(((((assembly_BlackSea6|NODE_81580_length_6332_cov_4.084913_3|protein:0.1897708385,assembly_BlackSea10|NODE_611954_length_1749_cov_3.485832_1|protein:0.1865010136)22.8/98:0.0511344661,(assembly_BlackSea8|NODE_261697_length_2849_cov_2.223694_3|protein:0.1876485640,assembly_BlackSea12|NODE_344256_length_2237_cov_2.642071_2|protein:0.2508751738)71.5/88:0.0664825863)98.1/100:0.1157895169,assembly_BlackSea7|NODE_476511_length_1784_cov_3.259109_2|protein:0.3967330431)67.2/88:0.0558107398,(assembly_BlackSea7|NODE_35266_length_13172_cov_7.486849_7|protein:0.2094201220,assembly_BlackSea14|NODE_396721_length_1890_cov_4.635967_2|protein:0.2103741257)100/100:0.3162913854)96.1/100:0.1564726206,(assembly_BlackSea13|NODE_5751_length_28730_cov_11.964150_1|protein:0.2258683718,assembly_BlackSea15|NODE_710166_length_1560_cov_3.392691_2|protein:0.2282936854)100/100:0.3357482871)99.9/100:0.2846648169)97.2/97:0.0759675982,(((((((((((((assembly_BlackSea1|NODE_94_length_280715_cov_83.018129_47|protein:0.0577599655,assembly_BlackSea1|NODE_1277_length_88038_cov_32.003478_13|protein:0.1039194481)93.2/100:0.0280642360,assembly_BlackSea2|NODE_555543_length_1354_cov_2.614319_1|protein:0.0711010447)94/100:0.0273502631,(assembly_BlackSea1|NODE_644_length_126358_cov_8.670736_20|protein:0.0737700046,(assembly_BlackSea1|NODE_1138_length_93673_cov_9.276560_20|protein:0.0431332016,assembly_BlackSea1|NODE_6205_length_30795_cov_92.561126_15|protein:0.0835450564)49.9/99:0.0184257351)98.7/100:0.0368394127)94.3/100:0.0227743306,((assembly_BlackSea1|NODE_437_length_151262_cov_17.776743_70|protein:0.0643826157,assembly_BlackSea3|NODE_7141_length_49679_cov_5.861075_26|protein:0.0596755884)75.6/100:0.0205455181,assembly_BlackSea1|NODE_3568_length_46292_cov_9.752882_19|protein:0.0539071393)99.4/100:0.0409452454)91.5/92:0.0169691090,assembly_BlackSea1|NODE_83907_length_4350_cov_3.778347_3|protein:0.1160476055)73.1/70:0.0156620684,(((assembly_BlackSea1|NODE_340_length_168689_cov_22.823126_86|protein:0.0915537042,assembly_BlackSea1|NODE_1534_length_79933_cov_8.899246_27|protein:0.1440996102)95/52:0.0383321355,(assembly_BlackSea1|NODE_2794_length_54615_cov_283.933468_28|protein:0.1149947402,(assembly_BlackSea1|NODE_188_length_212935_cov_20.696181_11|protein:0.0849045048,assembly_BlackSea1|NODE_338_length_168850_cov_254.491898_11|protein:0.0790873461)100/100:0.1407431255)21/43:0.0044319942)86.8/85:0.0374137682,assembly_BlackSea1|NODE_19719_length_12177_cov_5.070533_5|protein:0.1449828392)94.6/100:0.0346384041)87.2/98:0.0461632146,((assembly_BlackSea1|NODE_255_length_189963_cov_70.220623_44|protein:0.0946758306,assembly_BlackSea4|NODE_32083_length_11502_cov_5.186424_2|protein:0.0385803195)100/100:0.1231087694,assembly_BlackSea4|NODE_199655_length_2740_cov_3.305773_2|protein:0.0825699545)97.4/100:0.0750737089)100/100:0.1889159455,((((((((assembly_BlackSea1|NODE_180_length_215980_cov_16.496515_138|protein:0.0820942807,assembly_BlackSea1|NODE_267_length_185581_cov_61.587578_142|protein:0.1004128689)94/100:0.0460829970,assembly_BlackSea4|NODE_170_length_269235_cov_325.703856_40|protein:0.1977975285)98.1/100:0.0702133837,assembly_BlackSea3|NODE_25_length_546930_cov_10.480669_371|protein:0.2734054542)8.4/56:0.0141853916,(assembly_BlackSea2|NODE_383197_length_1700_cov_1.758663_1|protein:0.2178367649,assembly_BlackSea3|NODE_19731_length_21898_cov_31.377466_5|protein:0.1165764490)99.6/100:0.0798376043)92.2/65:0.0312499165,((((((assembly_BlackSea1|NODE_323_length_172402_cov_10.850894_56|protein:0.1047448163,assembly_BlackSea1|NODE_418177_length_1595_cov_2.868182_2|protein:0.1066033776)99.5/100:0.0830807845,assembly_BlackSea1|NODE_38740_length_7218_cov_3.875192_5|protein:0.0619000642)89.5/95:0.0458560940,assembly_BlackSea3|NODE_239278_length_2567_cov_2.771099_2|protein:0.1187459708)74.8/95:0.0314035127,((assembly_BlackSea1|NODE_6096_length_31181_cov_140.455214_15|protein:0.0718132295,assembly_BlackSea1|NODE_137562_length_3203_cov_64.565121_3|protein:0.0638135116)99.7/100:0.0719916321,((assembly_BlackSea1|NODE_613347_length_1254_cov_2.379483_1|protein:0.0492216277,assembly_BlackSea2|NODE_211149_length_2505_cov_3.636327_2|protein:0.0561931172)86.8/100:0.0139913093,assembly_BlackSea2|NODE_954_length_122217_cov_7.396572_83|protein:0.0539212251)98.9/100:0.0597648238)97.8/100:0.0557201359)99.2/100:0.0886767703,assembly_BlackSea2|NODE_2850_length_68841_cov_7.283633_44|protein:0.1702852565)9.9/43:0.0475242520,(assembly_BlackSea1|NODE_5559_length_33453_cov_171.839062_7|protein:0.1522808167,assembly_BlackSea2|NODE_26838_length_12854_cov_4.988437_7|protein:0.1440207706)100/100:0.1572239191)94.1/99:0.0513382967)93.8/96:0.0493014563,((assembly_BlackSea3|NODE_65285_length_7396_cov_5.256232_7|protein:0.2280723402,assembly_BlackSea5|NODE_12179_length_25365_cov_13.657685_9|protein:0.3591861730)80.9/92:0.0501912568,assembly_BlackSea1|NODE_2945_length_52760_cov_20.659672_6|protein:0.2898239715)92.5/89:0.0367173581)79.1/55:0.0282728454,(assembly_BlackSea3|NODE_47071_length_9869_cov_4.437844_4|protein:0.0998237633,assembly_BlackSea3|NODE_201105_length_2940_cov_2.580936_2|protein:0.0962997546)99.7/100:0.0998750129)0/28:0.0271049771,assembly_BlackSea4|NODE_97320_length_4698_cov_3.883696_2|protein:0.3675506621)9.5/71:0.0392261658)85.8/89:0.0566738037,(((((((assembly_BlackSea5|NODE_147_length_253708_cov_20.482222_177|protein:0.1896433519,(assembly_BlackSea8|NODE_48669_length_9569_cov_3.585768_3|protein:0.1993368493,assembly_BlackSea15|NODE_19153_length_17136_cov_7.355951_12|protein:0.0995494068)54.8/80:0.0347453624)44.3/78:0.0391870650,assembly_BlackSea8|NODE_182289_length_3652_cov_3.958855_4|protein:0.1227361241)61.1/76:0.0396916539,assembly_BlackSea5|NODE_37291_length_9562_cov_4.840959_5|protein:0.2370422512)0.9/60:0.0271231014,(assembly_BlackSea5|NODE_10078_length_29547_cov_31.071816_17|protein:0.1104442744,assembly_BlackSea10|NODE_70805_length_7095_cov_5.620739_3|protein:0.0936477016)100/100:0.2078254644)76.4/73:0.0327702769,((assembly_BlackSea13|NODE_126357_length_4138_cov_3.922851_1|protein:0.2119878877,assembly_BlackSea15|NODE_647394_length_1660_cov_2.879128_1|protein:0.1737121071)13.3/32:0.0276864814,((assembly_BlackSea6|NODE_9993_length_32723_cov_8.691319_12|protein:0.1231428891,assembly_BlackSea12|NODE_152233_length_3805_cov_4.064267_2|protein:0.1641196745)99.5/100:0.0971335637,((assembly_BlackSea7|NODE_154250_length_4016_cov_2.795254_3|protein:0.0636680340,assembly_BlackSea11|NODE_137589_length_4774_cov_3.646959_4|protein:0.0827463113)98.6/100:0.0692051888,assembly_BlackSea11|NODE_138635_length_4750_cov_4.900958_2|protein:0.1738200571)99.3/100:0.0752037801)88.2/99:0.0362263407)28.2/37:0.0317324716)58.2/64:0.0247157745,((assembly_BlackSea6|NODE_9047_length_35091_cov_6.384148_15|protein:0.0515121258,assembly_BlackSea7|NODE_495795_length_1736_cov_3.701963_1|protein:0.0752270964)100/100:0.1377579849,(assembly_BlackSea5|NODE_27207_length_12747_cov_4.610069_9|protein:0.0938545076,assembly_BlackSea8|NODE_158227_length_4029_cov_3.443885_3|protein:0.0472812068)100/100:0.1605822721)99.4/100:0.0765469648)90.1/76:0.0356774769,assembly_BlackSea15|NODE_450280_length_2115_cov_3.203883_2|protein:0.2545425958)84.3/95:0.0342579436)99.5/99:0.2875196245,assembly_BlackSea2|NODE_542871_length_1373_cov_2.082701_1|protein:0.6811337887)99.8/100:0.2763409111,(assembly_BlackSea2|NODE_101157_length_4250_cov_2.894875_3|best_hit_HSP:0.7345284148,((assembly_BlackSea4|NODE_426755_length_1584_cov_2.800523_1|best_hit_HSP:0.2865439871,assembly_BlackSea9|NODE_431846_length_1969_cov_3.243992_2|best_hit_HSP:0.2423659030)99.5/100:0.1714476577,((((((((assembly_BlackSea7|NODE_57516_length_8802_cov_5.973019_6|protein:0.1232266962,assembly_BlackSea15|NODE_1058465_length_1190_cov_2.577974_2|protein:0.1050602113)100/100:0.1313879493,assembly_BlackSea13|NODE_645193_length_1412_cov_1.600590_1|protein:0.1091468454)77.7/97:0.0283321770,(assembly_BlackSea8|NODE_90024_length_6032_cov_3.466455_3|protein:0.1918740244,(assembly_BlackSea9|NODE_690215_length_1469_cov_2.492928_2|protein:0.0738987962,assembly_BlackSea10|NODE_900308_length_1373_cov_2.492413_2|protein:0.0795382328)99.7/100:0.1044234257)24.7/95:0.0194818395)78.3/99:0.0562844007,assembly_BlackSea8|NODE_904388_length_1246_cov_1.906801_1|protein:0.2205577960)88.9/100:0.0558439378,(assembly_BlackSea8|NODE_407541_length_2114_cov_3.585721_2|protein:0.1863278154,assembly_BlackSea10|NODE_405310_length_2262_cov_2.914816_1|protein:0.2561670845)91.1/100:0.0706018131)95.1/100:0.0522348615,(assembly_BlackSea7|NODE_111582_length_5153_cov_4.557081_4|protein:0.2507666148,(assembly_BlackSea10|NODE_1867770_length_852_cov_2.609787_1|protein:0.2397631496,assembly_BlackSea9|NODE_790100_length_1349_cov_3.214838_1|protein:0.2028739418)87.1/100:0.0857844497)92.9/100:0.0721199115)95.1/100:0.0457281003,((assembly_BlackSea6|NODE_25951_length_16243_cov_14.646837_5|protein:0.3318162286,((((((((assembly_BlackSea6|NODE_48674_length_9747_cov_4.670759_3|protein:0.0952043293,(((assembly_BlackSea7|NODE_14622_length_25563_cov_6.379136_16|protein:0.0532344612,assembly_BlackSea8|NODE_345692_length_2360_cov_3.825163_2|protein:0.0845076070)86.8/100:0.0240646813,assembly_BlackSea9|NODE_1242737_length_1007_cov_1.660714_1|protein:0.1751463345)95.9/100:0.0399209289,assembly_BlackSea9|NODE_842493_length_1296_cov_2.269138_1|protein:0.1700644518)64.5/91:0.0194558476)82.5/91:0.0340526711,assembly_BlackSea7|NODE_293044_length_2503_cov_2.747958_1|protein:0.1386531413)96.9/100:0.0587317831,(assembly_BlackSea6|NODE_191941_length_3177_cov_3.309417_2|protein:0.0961533375,assembly_BlackSea13|NODE_265464_length_2510_cov_2.868839_1|protein:0.0813499710)98.6/100:0.0725456028)98.4/100:0.0748145131,assembly_BlackSea7|NODE_123525_length_4762_cov_5.447631_4|protein:0.2281837789)53.8/100:0.0417725715,(assembly_BlackSea7|NODE_288055_length_2534_cov_2.699072_2|protein:0.1141633175,assembly_BlackSea10|NODE_635814_length_1708_cov_2.482154_2|protein:0.1560274443)94.4/100:0.0552509079)96/100:0.0603279897,((assembly_BlackSea6|NODE_390201_length_1859_cov_4.293792_2|protein:0.1947310924,assembly_BlackSea6|NODE_424065_length_1751_cov_2.219340_2|protein:0.1748602294)11/97:0.0320758550,assembly_BlackSea6|NODE_499439_length_1555_cov_3.239333_1|protein:0.2254745272)98.4/100:0.0752304276)23.1/97:0.0185434405,assembly_BlackSea8|NODE_10807_length_28208_cov_9.648101_21|protein:0.2077194057)98.4/100:0.0865203156,(assembly_BlackSea6|NODE_633042_length_1314_cov_2.118348_1|protein:0.2978978974,(assembly_BlackSea7|NODE_322055_length_2341_cov_5.133421_2|protein:0.2266072080,assembly_BlackSea10|NODE_152340_length_4233_cov_5.652226_2|protein:0.2063069508)97.9/100:0.1211646236)90.6/100:0.0634565685)98.6/100:0.1034817687)99.6/100:0.1300093583,(((((assembly_BlackSea7|NODE_34169_length_13499_cov_6.329589_4|protein:0.0587391543,assembly_BlackSea11|NODE_1359441_length_1135_cov_1.612963_1|protein:0.0563010969)76.9/100:0.0286306421,assembly_BlackSea14|NODE_3598_length_34058_cov_10.580537_28|protein:0.0580252702)100/100:0.2563518000,assembly_BlackSea13|NODE_98565_length_4897_cov_2.533870_1|protein:0.3221803884)26.7/96:0.0480309659,assembly_BlackSea7|NODE_485944_length_1761_cov_2.084994_2|protein:0.2886838321)87.9/96:0.0496222163,(assembly_BlackSea10|NODE_38605_length_10875_cov_3.870702_3|protein:0.2430728619,assembly_BlackSea9|NODE_294310_length_2512_cov_3.444444_1|protein:0.3368886094)55.7/98:0.0179770926)96.2/98:0.0924180614)100/100:0.1823359481)86.8/90:0.0324256691,assembly_BlackSea12|NODE_19616_length_16336_cov_6.123088_8|protein:0.5207741592)61.1/89:0.0141010397)94.7/97:0.0924125391)87.8/100:0.0963404075)38.3/84:0.0719444139,assembly_BlackSea4|NODE_122162_length_3955_cov_3.204872_1|protein:1.0351230354)99.7/100:0.2627298168,(assembly_BlackSea5|NODE_34381_length_10314_cov_5.855541_1|protein:0.7072855154,((((((assembly_BlackSea8|NODE_324783_length_2460_cov_4.014969_2|protein:0.1177283114,assembly_BlackSea13|NODE_465982_length_1738_cov_10.759952_2|protein:0.1851639757)99.7/100:0.0984669174,assembly_BlackSea13|NODE_378339_length_1989_cov_4.387280_2|protein:0.1877817843)38.1/95:0.0302160458,(assembly_BlackSea10|NODE_539240_length_1892_cov_4.769733_1|protein:0.0880178671,assembly_BlackSea15|NODE_2901_length_44998_cov_21.376232_11|protein:0.0608050705)99.4/100:0.0987906492)94.3/98:0.0742415540,((assembly_BlackSea9|NODE_36384_length_11029_cov_5.574904_7|protein:0.0531156090,assembly_BlackSea10|NODE_178671_length_3815_cov_5.557713_3|protein:0.0732814797)100/100:0.2342916878,assembly_BlackSea15|NODE_1263_length_63788_cov_11.857782_54|protein:0.3026260194)94.6/100:0.1019557531)99.5/100:0.1749399957,((assembly_BlackSea12|NODE_50895_length_8334_cov_8.733663_1|protein:0.1013457247,((assembly_BlackSea14|NODE_220848_length_2803_cov_11.038937_2|protein:0.0795743894,assembly_BlackSea15|NODE_567761_length_1812_cov_27.158793_1|protein:0.1037790552)97.5/100:0.0511498518,(assembly_BlackSea15|NODE_212384_length_3503_cov_3.283933_3|protein:0.1815100530,assembly_BlackSea15|NODE_25012_length_14564_cov_9.721966_6|protein:0.1030170296)99.3/100:0.0873810030)27.2/81:0.0267546469)87.5/85:0.0429480688,(assembly_BlackSea13|NODE_299346_length_2319_cov_3.639576_2|protein:0.1288748134,assembly_BlackSea13|NODE_272408_length_2467_cov_2.626451_2|protein:0.2747875646)70.3/97:0.0324199563)100/100:0.3320823503)95.5/100:0.1230156770,(assembly_BlackSea13|NODE_502441_length_1656_cov_4.404122_1|protein:0.2241364651,assembly_BlackSea15|NODE_164045_length_4166_cov_7.173680_1|protein:0.2662880880)100/100:0.3425586787)97.7/100:0.2626605460)80/100:0.2074824520)99.9/100:0.3195616450)68.5/90:0.0331811837,((((assembly_BlackSea10|NODE_403677_length_2267_cov_5.574141_1|protein:0.0830673469,assembly_BlackSea11|NODE_255099_length_3194_cov_3.954126_1|protein:0.1842767871)100/100:0.2878543770,assembly_BlackSea12|NODE_759053_length_1380_cov_2.547925_2|protein:0.3884953174)100/100:0.4817611820,assembly_BlackSea2|NODE_1_length_1164934_cov_17.382122_249|protein:0.9509317404)89.9/94:0.1347521564,(assembly_BlackSea6|NODE_11405_length_29889_cov_17.500436_12|protein:0.0972466063,(assembly_BlackSea8|NODE_15833_length_21858_cov_10.000596_11|protein:0.1182111613,assembly_BlackSea11|NODE_105621_length_5718_cov_3.739008_5|protein:0.1581285053)61.8/86:0.1047364383)100/100:1.0283865790)91.2/93:0.0781573856)90.7/92:0.0346917440,((assembly_BlackSea5|NODE_1050_length_118777_cov_12.856236_26|best_hit_HSP:0.8917345844,(((((((((assembly_BlackSea2|NODE_22_length_519012_cov_26.616292_377|protein:0.1005439145,(((assembly_BlackSea2|NODE_261_length_213372_cov_12.659540_157|protein:0.0601330126,assembly_BlackSea2|NODE_33552_length_10586_cov_5.141582_4|protein:0.0854747677)83.2/100:0.0301624192,assembly_BlackSea3|NODE_625796_length_1262_cov_2.565037_2|protein:0.0602717390)95.8/100:0.0403127688,assembly_BlackSea4|NODE_5698_length_47505_cov_7.166470_32|protein:0.0881415603)43.5/44:0.0367284860)23.1/45:0.0349727449,assembly_BlackSea3|NODE_628410_length_1258_cov_3.804655_1|protein:0.1609149794)95.7/100:0.0744269315,assembly_BlackSea3|NODE_56934_length_8326_cov_4.823238_3|protein:0.2478060391)39.3/100:0.0618004381,(assembly_BlackSea6|NODE_43398_length_10702_cov_4.869165_7|protein:0.0590709698,assembly_BlackSea8|NODE_82992_length_6402_cov_4.512683_5|protein:0.1420894725)99.9/100:0.1250987142)79.1/100:0.0615706207,(assembly_BlackSea3|NODE_2022_length_106923_cov_10.637693_8|protein:0.0679700688,assembly_BlackSea5|NODE_217874_length_2274_cov_2.922488_1|protein:0.0740636999)99.8/100:0.1776297261)100/100:0.2113080453,assembly_BlackSea4|NODE_130053_length_3770_cov_3.499865_3|protein:0.4148394208)99.5/100:0.2446434297,((((assembly_BlackSea5|NODE_540_length_159445_cov_11.983380_33|protein:0.2853132912,assembly_BlackSea13|NODE_42923_length_8562_cov_4.957329_1|protein:0.3342541670)53.4/62:0.0655791952,((assembly_BlackSea6|NODE_21399_length_18816_cov_5.806194_3|protein:0.1019292610,assembly_BlackSea13|NODE_311762_length_2258_cov_1.881525_1|protein:0.0736551320)100/100:0.1460040398,((((assembly_BlackSea6|NODE_22923_length_17855_cov_16.520169_10|protein:0.1987925019,assembly_BlackSea7|NODE_47832_length_10266_cov_6.948977_4|protein:0.0453244802)81.7/100:0.0366340536,assembly_BlackSea11|NODE_36267_length_12231_cov_6.419678_4|protein:0.0758582959)100/100:0.1624423409,assembly_BlackSea10|NODE_834898_length_1440_cov_2.644765_1|protein:0.2108472606)8.7/81:0.0487148376,assembly_BlackSea7|NODE_1050425_length_1046_cov_3.628658_1|protein:0.2124754063)90.3/100:0.0551890081)69.3/65:0.0352370140)93.4/98:0.0782049904,((assembly_BlackSea5|NODE_222398_length_2241_cov_3.414913_3|protein:0.0927876249,assembly_BlackSea6|NODE_11393_length_29916_cov_11.058772_26|protein:0.1271688605)100/100:0.1670298626,assembly_BlackSea6|NODE_185914_length_3257_cov_2.865709_3|protein:0.1675963578)99.4/100:0.1453177925)100/100:0.3799884232,(((((((((((((assembly_BlackSea6|NODE_37277_length_12116_cov_4.671503_7|protein:0.0934114126,assembly_BlackSea10|NODE_239520_length_3157_cov_3.285300_3|protein:0.0975550250)37.3/98:0.0205643836,(assembly_BlackSea8|NODE_141932_length_4348_cov_3.385744_5|protein:0.0862389291,assembly_BlackSea8|NODE_447216_length_1987_cov_2.716356_3|protein:0.1173415383)89.7/99:0.0404955793)92.1/98:0.0320928922,(assembly_BlackSea9|NODE_155445_length_3821_cov_3.447424_3|protein:0.0585393724,assembly_BlackSea11|NODE_665561_length_1766_cov_2.144944_1|protein:0.0792088849)97.7/99:0.0492033088)76/39:0.0087453581,(((assembly_BlackSea6|NODE_91180_length_5782_cov_4.013794_4|protein:0.1056142288,assembly_BlackSea10|NODE_1158175_length_1166_cov_1.448245_1|protein:0.1112050659)25.9/34:0.0205715119,assembly_BlackSea7|NODE_421853_length_1939_cov_3.257431_3|protein:0.1969508485)43.9/35:0.0139518648,assembly_BlackSea6|NODE_232917_length_2733_cov_3.979462_2|protein:0.1121754586)99.5/100:0.0552519993)7.2/34:0.0113467453,assembly_BlackSea8|NODE_391317_length_2172_cov_3.422296_2|protein:0.1124341056)0/25:0.0084549059,assembly_BlackSea11|NODE_1936969_length_904_cov_3.104829_1|protein:0.1632666349)86.5/100:0.0240712494,(assembly_BlackSea8|NODE_547627_length_1738_cov_2.175282_2|protein:0.1057859067,assembly_BlackSea9|NODE_1100786_length_1089_cov_2.532882_1|protein:0.1029768770)66.8/95:0.0275293934)76/97:0.0244357427,assembly_BlackSea8|NODE_14924_length_22775_cov_7.492121_9|protein:0.1037244643)54.7/96:0.0181449858,assembly_BlackSea7|NODE_22295_length_18810_cov_5.555479_13|protein:0.0937966892)96.7/100:0.0507522813,(assembly_BlackSea7|NODE_211593_length_3171_cov_3.330231_1|protein:0.0040904893,assembly_BlackSea8|NODE_1003324_length_1161_cov_1.984629_2|protein:0.0000027480)100/100:0.2085009318)93.7/100:0.0422029291,((assembly_BlackSea8|NODE_172914_length_3788_cov_4.315028_3|protein:0.1007472991,assembly_BlackSea9|NODE_109970_length_4845_cov_3.027349_3|protein:0.1471529607)57.8/99:0.0277216223,assembly_BlackSea11|NODE_1941937_length_903_cov_1.863208_1|protein:0.1080154248)80.1/99:0.0413464111)97.5/100:0.0667077629,assembly_BlackSea8|NODE_692058_length_1489_cov_2.502092_2|protein:0.2006922779)91.1/100:0.0508989209,assembly_BlackSea8|NODE_99085_length_5622_cov_3.368241_7|protein:0.1993018483)99.9/100:0.2692848787)100/100:0.3272275751)56.1/98:0.0948444624,(((((assembly_BlackSea10|NODE_38605_length_10875_cov_3.870702_2|protein:0.2209975058,assembly_BlackSea10|NODE_182975_length_3756_cov_3.931910_2|protein:0.1523255718)96/100:0.0564638793,assembly_BlackSea15|NODE_315749_length_2682_cov_2.360868_2|protein:0.1478402545)90.5/100:0.0384676762,assembly_BlackSea11|NODE_186314_length_3909_cov_5.464971_3|protein:0.1450307711)89/100:0.0402701283,assembly_BlackSea15|NODE_324263_length_2634_cov_5.005041_2|protein:0.1317169377)100/100:0.5708710317,assembly_BlackSea4|NODE_2433_length_82072_cov_14.766085_69|protein:1.0691374802)66.1/100:0.1066634012)100/100:0.2975904666,(assembly_BlackSea3|NODE_493008_length_1496_cov_2.365718_1|protein:0.7435873093,(assembly_BlackSea1|NODE_152567_length_3002_cov_11.567696_3|protein:1.1491975111,assembly_BlackSea3|NODE_384181_length_1793_cov_4.008631_1|protein:0.8032633240)49.5/99:0.1090600451)92.6/99:0.1394452204)9.7/60:0.0322969505)65.7/90:0.0691704561,((((((((assembly_BlackSea6|NODE_2287_length_79164_cov_7.266796_58|protein:0.1958288054,assembly_BlackSea9|NODE_130959_length_4292_cov_2.828416_3|protein:0.3255823050)97.7/100:0.1340356136,(((assembly_BlackSea10|NODE_1153040_length_1169_cov_2.532316_1|protein:0.1803380750,(assembly_BlackSea11|NODE_262187_length_3138_cov_4.080117_3|protein:0.0848608170,assembly_BlackSea14|NODE_386671_length_1923_cov_4.208244_2|protein:0.0825902900)99.1/100:0.1156383849)93.9/100:0.0726668602,assembly_BlackSea12|NODE_198861_length_3184_cov_3.510387_2|protein:0.1938092246)52.7/100:0.0384719843,assembly_BlackSea11|NODE_133691_length_4867_cov_3.128013_3|protein:0.2345174194)98.9/100:0.1353804144)99.2/100:0.2073772464,((((((assembly_BlackSea6|NODE_53019_length_9075_cov_5.045233_4|protein:0.2929729665,assembly_BlackSea9|NODE_569236_length_1656_cov_2.387258_2|protein:0.3256702732)98.6/100:0.1140536161,assembly_BlackSea15|NODE_1014237_length_1226_cov_1.942784_1|protein:0.2861003782)85.4/98:0.0574331247,(assembly_BlackSea10|NODE_585515_length_1798_cov_3.585772_2|protein:0.1804780360,assembly_BlackSea13|NODE_261832_length_2533_cov_3.573043_2|protein:0.1827340120)29.8/100:0.0390329407)91.6/97:0.0424305847,(assembly_BlackSea6|NODE_62864_length_7865_cov_5.039181_6|protein:0.1714239902,assembly_BlackSea15|NODE_36328_length_11472_cov_5.457038_7|protein:0.1902634755)82.5/100:0.0462650350)42.2/98:0.0379367220,assembly_BlackSea8|NODE_201907_length_3401_cov_4.381650_3|protein:0.2640050515)55.9/76:0.0585124779,assembly_BlackSea14|NODE_119500_length_4235_cov_3.079665_3|protein:0.2691949211)100/100:0.3343016846)99.9/100:0.2671385108,((assembly_BlackSea6|NODE_210237_length_2957_cov_3.595107_3|protein:0.3883313945,assembly_BlackSea10|NODE_134017_length_4609_cov_3.645147_4|best_hit_HSP:0.3004185466)81.6/100:0.1134786274,(assembly_BlackSea7|NODE_41509_length_11533_cov_5.433177_1|best_hit_HSP:0.3316804786,(assembly_BlackSea8|NODE_306179_length_2561_cov_3.608939_1|best_hit_HSP:0.2694998063,assembly_BlackSea7|NODE_90052_length_6113_cov_5.548366_2|best_hit_HSP:0.3887375792)24.3/96:0.0806083108)99.2/100:0.2610726115)100/100:0.5131807688)25.2/67:0.0556279052,(assembly_BlackSea15|NODE_105009_length_5615_cov_45.658813_5|protein:0.0827121295,(assembly_BlackSea15|NODE_325515_length_2627_cov_10.877138_2|protein:0.1146989734,assembly_BlackSea15|NODE_584938_length_1776_cov_58.197560_1|protein:0.0883470455)92/100:0.0541081424)100/100:0.5909479459)90.8/100:0.1027268059,(((assembly_BlackSea8|NODE_588734_length_1657_cov_2.518727_1|protein:0.2946839097,assembly_BlackSea15|NODE_130_length_139505_cov_12.965486_89|protein:0.3043110886)92/100:0.0826418498,(assembly_BlackSea10|NODE_229940_length_3242_cov_3.476310_2|protein:0.3614394319,assembly_BlackSea11|NODE_48990_length_9833_cov_5.080180_4|protein:0.3885394943)92.1/100:0.0817998539)99.9/100:0.2223027384,assembly_BlackSea14|NODE_536645_length_1543_cov_4.324597_1|protein:0.4058510462)98.8/100:0.1406536322)21.7/81:0.0391642205,assembly_BlackSea11|NODE_179433_length_4004_cov_6.806533_3|protein:1.0396166188)20.7/66:0.0422160518,((((assembly_BlackSea7|NODE_241470_length_2875_cov_6.145035_3|protein:0.2625470316,assembly_BlackSea11|NODE_1459125_length_1084_cov_3.191448_1|protein:0.2217404613)55.8/100:0.0504337940,((assembly_BlackSea13|NODE_1022160_length_1048_cov_1.813696_1|protein:0.1268099488,assembly_BlackSea14|NODE_45749_length_7890_cov_4.381493_5|protein:0.1711909371)97.4/100:0.1318625501,assembly_BlackSea15|NODE_72971_length_7161_cov_6.155925_4|protein:0.3550089072)9.8/88:0.0722939022)100/100:0.4115093580,(assembly_BlackSea9|NODE_618328_length_1573_cov_3.424901_1|protein:0.3686205860,assembly_BlackSea14|NODE_99692_length_4764_cov_6.569760_1|protein:0.3631904907)99.8/100:0.2639435912)89.6/100:0.1250429317,(assembly_BlackSea11|NODE_6251_length_36923_cov_7.325974_8|protein:0.4603107379,assembly_BlackSea8|NODE_807251_length_1345_cov_2.537209_1|protein:0.7500803570)97.5/100:0.1916132754)100/100:0.4016697804)91.5/92:0.0629360772)97.8/98:0.0730076300)98.5/94:0.0660111272,(((((((((assembly_BlackSea2|NODE_4602_length_51118_cov_32.558859_6|protein:0.0549170013,assembly_BlackSea2|NODE_51933_length_7265_cov_3.252150_6|protein:0.1232855505)100/100:0.1638206790,((assembly_BlackSea10|NODE_658272_length_1671_cov_3.183787_1|best_hit_HSP:0.1075572147,assembly_BlackSea10|NODE_729686_length_1567_cov_2.183862_1|protein:0.0584780122)86.4/100:0.0103541647,(assembly_BlackSea15|NODE_632884_length_1685_cov_4.395092_1|best_hit_HSP:0.0999759219,assembly_BlackSea11|NODE_916150_length_1454_cov_1.468192_1|protein:0.1272310803)85.6/33:0.0198063530)61.8/32:0.0171875439)78.4/100:0.0203695974,assembly_BlackSea15|NODE_283516_length_2883_cov_2.907001_1|protein:0.0810346257)100/100:0.5466997786,((((assembly_BlackSea3|NODE_4996_length_63320_cov_8.851340_44|protein:0.2113178178,assembly_BlackSea3|NODE_36908_length_12349_cov_16.691720_6|protein:0.2545028882)56/99:0.0704941569,assembly_BlackSea6|NODE_239779_length_2674_cov_2.455517_1|protein:0.5992339985)99.1/100:0.1730867988,(assembly_BlackSea6|NODE_579924_length_1398_cov_3.134773_1|protein:0.1327098261,assembly_BlackSea7|NODE_722166_length_1348_cov_3.952823_1|protein:0.2569079154)100/100:0.6647159038)94.3/88:0.0998473209,(((assembly_BlackSea3|NODE_49730_length_9388_cov_4.412300_8|protein:0.2066345496,((((assembly_BlackSea4|NODE_239910_length_2393_cov_2.500855_2|protein:0.0624151979,assembly_BlackSea5|NODE_36300_length_9803_cov_6.544112_3|protein:0.0717019507)99.7/100:0.0988179646,(assembly_BlackSea7|NODE_74048_length_7172_cov_5.072924_2|protein:0.0614665901,((assembly_BlackSea7|NODE_552900_length_1613_cov_2.528241_1|protein:0.0000028719,assembly_BlackSea9|NODE_1632394_length_843_cov_1.398477_1|protein:0.0000021178)99.9/100:0.0938510928,assembly_BlackSea13|NODE_101640_length_4797_cov_4.408267_2|protein:0.0941162753)78/93:0.0323602161)95/93:0.0566436747)95.8/100:0.0736519344,assembly_BlackSea14|NODE_62862_length_6415_cov_8.466352_5|protein:0.2203862467)95.6/99:0.0562501335,(assembly_BlackSea13|NODE_38341_length_9235_cov_4.860675_6|protein:0.2460467500,assembly_BlackSea6|NODE_40109_length_11412_cov_5.010742_9|protein:0.2731738162)54/20:0.0330863242)55.2/20:0.0479101150)99.5/100:0.1624224837,assembly_BlackSea3|NODE_46460_length_9992_cov_4.192714_4|protein:0.4261748457)98.9/100:0.1091955081,(((((assembly_BlackSea7|NODE_322874_length_2337_cov_5.327783_1|protein:0.1547304194,assembly_BlackSea10|NODE_216576_length_3369_cov_3.187085_3|protein:0.1158734008)70.4/100:0.0524771416,assembly_BlackSea15|NODE_262235_length_3038_cov_4.501844_3|protein:0.1788839099)100/100:0.2250797227,(assembly_BlackSea11|NODE_615563_length_1851_cov_4.229399_1|protein:0.2183677258,assembly_BlackSea15|NODE_4083_length_38826_cov_72.331794_7|protein:0.2591664349)96.4/100:0.1099858446)31.5/63:0.0377729970,((((((((assembly_BlackSea9|NODE_273323_length_2634_cov_3.340442_2|protein:0.0383492402,assembly_BlackSea10|NODE_351917_length_2471_cov_2.492550_1|protein:0.0874811452)94.2/100:0.0562303668,assembly_BlackSea15|NODE_55534_length_8612_cov_6.630595_2|protein:0.0652484566)100/100:0.1877131749,assembly_BlackSea15|NODE_33316_length_12136_cov_19.814088_1|protein:0.1027817551)4.6/13:0.0248274198,assembly_BlackSea15|NODE_277077_length_2927_cov_7.220056_3|protein:0.0633131610)70.4/13:0.0103610482,assembly_BlackSea13|NODE_90871_length_5174_cov_16.646611_4|protein:0.0956107609)26.8/59:0.0202906494,(((assembly_BlackSea12|NODE_1782157_length_814_cov_1.500659_1|protein:0.1472691970,(assembly_BlackSea13|NODE_975048_length_1080_cov_2.861463_1|protein:0.0613769316,assembly_BlackSea14|NODE_282828_length_2372_cov_7.886923_2|protein:0.0504660942)100/100:0.1845282973)88.4/61:0.0258501990,(assembly_BlackSea14|NODE_83377_length_5356_cov_8.118468_3|protein:0.0188912522,assembly_BlackSea15|NODE_147819_length_4466_cov_14.749490_2|protein:0.0098339236)94.7/100:0.0306657423)89.1/61:0.0284982908,assembly_BlackSea14|NODE_596123_length_1439_cov_1.848988_2|protein:0.1302087455)75.6/59:0.0203281662)93.9/61:0.0524545752,assembly_BlackSea10|NODE_43961_length_9909_cov_6.940532_3|protein:0.1586614286)97.6/100:0.0643723783,(assembly_BlackSea9|NODE_571752_length_1651_cov_4.018797_2|protein:0.1189619504,assembly_BlackSea13|NODE_1330650_length_886_cov_2.470517_1|protein:0.2573333550)99.3/100:0.1287478959)66/99:0.0641137624)86.7/67:0.0450370903,(assembly_BlackSea6|NODE_123037_length_4525_cov_12.027517_2|protein:0.3637611054,assembly_BlackSea10|NODE_68446_length_7261_cov_8.480711_4|protein:0.2371242255)100/100:0.3608394118)96.5/100:0.0896373845)79.7/98:0.0363461674)88.4/87:0.0647794639)93.3/99:0.1196473228,assembly_BlackSea8|NODE_159323_length_4010_cov_15.850569_2|protein:0.4776694039)93.9/100:0.1121193504,(assembly_BlackSea9|NODE_86132_length_5747_cov_5.371223_3|protein:0.5520611589,assembly_BlackSea5|NODE_66942_length_5704_cov_5.244468_3|protein:0.7672972632)97.1/100:0.1732505757)65/99:0.0722265933,assembly_BlackSea1|NODE_19172_length_12487_cov_4.436776_4|protein:1.2211465798)82/95:0.0627681365,(((((((((((((((assembly_BlackSea1|NODE_21235_length_11429_cov_5.384737_6|best_hit_HSP:0.2086005430,assembly_BlackSea4|NODE_117837_length_4065_cov_3.550623_1|best_hit_HSP:0.1670021412)45.6/97:0.0401439562,assembly_BlackSea9|NODE_325291_length_2357_cov_2.516073_1|best_hit_HSP:0.1825468841)92/89:0.0372406377,(assembly_BlackSea2|NODE_200212_length_2599_cov_2.884827_1|best_hit_HSP:0.1815405192,((((assembly_BlackSea2|NODE_9405_length_30653_cov_7.979737_6|best_hit_HSP:0.2161499100,assembly_BlackSea4|NODE_81567_length_5375_cov_3.742669_1|best_hit_HSP:0.3042155309)94.2/97:0.0598742734,assembly_BlackSea3|NODE_3673_length_76952_cov_11.618321_48|best_hit_HSP:0.1458371209)69/91:0.0504169103,assembly_BlackSea6|NODE_468216_length_1629_cov_2.334180_1|protein:0.1697781927)84.1/91:0.0370620300,assembly_BlackSea13|NODE_44148_length_8402_cov_4.652450_9|best_hit_HSP:0.3150355171)80.7/85:0.0271380628)56.3/78:0.0108944938)83/93:0.0496372817,assembly_BlackSea6|NODE_313996_length_2185_cov_2.154930_2|protein:0.1594847639)97.4/100:0.0867419355,(((((assembly_BlackSea4|NODE_11343_length_27945_cov_8.940409_11|best_hit_HSP:0.2043673789,assembly_BlackSea5|NODE_95210_length_4250_cov_4.041716_3|best_hit_HSP:0.1589233950)47.2/97:0.0453129812,assembly_BlackSea5|NODE_50260_length_7303_cov_5.816087_1|best_hit_HSP:0.1308492525)99.1/100:0.0895843139,(assembly_BlackSea8|NODE_662785_length_1532_cov_2.715640_1|protein:0.0740516165,assembly_BlackSea11|NODE_598305_length_1884_cov_3.053581_1|best_hit_HSP:0.1271758039)100/100:0.1486891761)72.2/99:0.0480126935,assembly_BlackSea9|NODE_53236_length_8208_cov_5.165706_5|protein:0.2256477515)57.2/99:0.0466540697,assembly_BlackSea4|NODE_119821_length_4013_cov_4.357756_3|best_hit_HSP:0.2782082123)99.3/100:0.1296835803)100/100:0.2541751058,((assembly_BlackSea3|NODE_186827_length_3115_cov_3.775490_1|protein:0.1390961718,assembly_BlackSea5|NODE_417988_length_1470_cov_2.807067_2|protein:0.1816588440)5.2/78:0.0584486122,assembly_BlackSea10|NODE_1188428_length_1146_cov_2.511457_1|protein:0.1348143797)100/100:0.2866437311)64.7/96:0.0650658148,(assembly_BlackSea3|NODE_180808_length_3196_cov_5.155365_1|best_hit_HSP:0.0897015959,assembly_BlackSea3|NODE_384726_length_1791_cov_4.453341_1|best_hit_HSP:0.0807464689)100/100:0.3555002658)95.8/100:0.1086879892,assembly_BlackSea15|NODE_45247_length_9916_cov_4.390326_4|protein:0.4379078238)61.9/43:0.0652491743,assembly_BlackSea8|NODE_801356_length_1351_cov_7.962963_1|protein:0.4928413928)52.1/41:0.0267171789,((assembly_BlackSea6|NODE_454620_length_1664_cov_2.783095_2|protein:0.3075016725,(assembly_BlackSea2|NODE_2254_length_79231_cov_11.207184_12|protein:0.3396331582,(assembly_BlackSea3|NODE_2529_length_95713_cov_8.644295_25|protein:0.2598215685,assembly_BlackSea6|NODE_2432_length_76719_cov_6.801197_46|protein:0.1356080840)40.3/99:0.0566369290)99.9/100:0.1436756545)93.1/89:0.0687844996,(assembly_BlackSea3|NODE_1392_length_127668_cov_8.456568_107|protein:0.5264023112,(assembly_BlackSea3|NODE_73815_length_6656_cov_3.708378_2|protein:0.4327860150,((assembly_BlackSea3|NODE_187511_length_3106_cov_2.743691_2|protein:0.3480592762,assembly_BlackSea1|NODE_22320_length_10956_cov_4.874874_9|protein:0.5996789199)90.4/88:0.1066198818,(assembly_BlackSea3|NODE_363290_length_1869_cov_2.890849_2|protein:0.2434745674,assembly_BlackSea4|NODE_27797_length_12971_cov_5.151285_8|protein:0.1954666244)100/100:0.1879776140)33/88:0.0563826027)14.8/85:0.0814145071)70.5/78:0.0582304430)84.3/73:0.0403207597)76.2/57:0.0493147445,((((assembly_BlackSea1|NODE_22704_length_10800_cov_5.794602_1|best_hit_HSP:0.3506891052,(assembly_BlackSea8|NODE_92246_length_5924_cov_3.152155_3|best_hit_HSP:0.3530847471,((assembly_BlackSea3|NODE_56803_length_8344_cov_4.625890_2|protein:0.2358959461,assembly_BlackSea12|NODE_262850_length_2654_cov_2.425164_2|protein:0.2525014831)99.1/100:0.1496578996,((assembly_BlackSea1|NODE_132474_length_3280_cov_4.679380_3|protein:0.0832409817,assembly_BlackSea10|NODE_347531_length_2491_cov_2.254926_2|protein:0.0700389670)100/100:0.2560770708,assembly_BlackSea11|NODE_373538_length_2516_cov_3.178789_1|protein:0.2854282112)99.7/100:0.2001354528)100/100:0.3093511417)90/100:0.0465786476)84/92:0.0704302155,(assembly_BlackSea8|NODE_465010_length_1937_cov_2.253985_1|protein:0.1861394128,assembly_BlackSea9|NODE_280226_length_2593_cov_2.383767_2|best_hit_HSP:0.2432864370)100/100:0.1699173514)77.1/16:0.0390824909,((((assembly_BlackSea2|NODE_59_length_384245_cov_122.962604_188|best_hit_HSP:0.1852284285,assembly_BlackSea4|NODE_81159_length_5395_cov_14.611610_1|best_hit_HSP:0.2987938786)98/99:0.0976171143,(assembly_BlackSea2|NODE_1190_length_109129_cov_7.251536_23|best_hit_HSP:0.1456808649,assembly_BlackSea2|NODE_1648_length_92941_cov_32.907004_46|best_hit_HSP:0.1516417185)97.4/100:0.0759408188)82.5/88:0.0258934296,(assembly_BlackSea2|NODE_161693_length_3017_cov_2.881499_1|best_hit_HSP:0.1352475542,assembly_BlackSea2|NODE_794644_length_1091_cov_2.611004_1|protein:0.1756288379)100/100:0.2006269385)88.4/87:0.0417352463,((assembly_BlackSea12|NODE_473114_length_1839_cov_2.832399_1|protein:0.1486682445,((assembly_BlackSea2|NODE_177403_length_2827_cov_4.378788_1|best_hit_HSP:0.2099155412,((assembly_BlackSea6|NODE_55153_length_8784_cov_6.073204_6|best_hit_HSP:0.1496118385,assembly_BlackSea12|NODE_653710_length_1511_cov_2.258929_1|protein:0.1246314779)37.8/83:0.0263483517,(assembly_BlackSea10|NODE_537266_length_1897_cov_2.665581_2|protein:0.2261645973,assembly_BlackSea9|NODE_449242_length_1921_cov_2.261522_2|protein:0.1935958675)36/78:0.0244611444)100/100:0.3065250217)55.7/85:0.0494367705,assembly_BlackSea14|NODE_22950_length_12256_cov_7.869437_9|protein:0.3286720127)39.9/62:0.0467552626)64.1/63:0.0339394845,((((assembly_BlackSea6|NODE_285334_length_2346_cov_2.807071_1|protein:0.0882984874,assembly_BlackSea8|NODE_92387_length_5917_cov_4.497612_1|protein:0.0404544854)100/100:0.2103865534,assembly_BlackSea6|NODE_298590_length_2268_cov_2.045188_2|protein:0.1691540444)89.4/78:0.0353179106,((((((assembly_BlackSea10|NODE_82383_length_6387_cov_23.945357_4|protein:0.0989762789,assembly_BlackSea13|NODE_10788_length_20512_cov_6.213472_1|best_hit_HSP:0.0510296204)94.4/100:0.0343438991,assembly_BlackSea15|NODE_114220_length_5306_cov_49.219768_3|protein:0.1038069062)48.7/99:0.0386700662,assembly_BlackSea11|NODE_34096_length_12767_cov_8.101715_2|best_hit_HSP:0.2094067373)97.3/100:0.0400046482,assembly_BlackSea15|NODE_191144_length_3761_cov_3.478144_1|best_hit_HSP:0.1431578274)94.3/99:0.0356140596,(assembly_BlackSea15|NODE_61042_length_8073_cov_35.653155_4|protein:0.2153354597,(((((assembly_BlackSea6|NODE_636788_length_1308_cov_4.315243_1|protein:0.0768331427,assembly_BlackSea8|NODE_579194_length_1674_cov_6.682520_2|protein:0.0825480292)90.1/100:0.0392539682,assembly_BlackSea7|NODE_159206_length_3921_cov_3.190119_2|best_hit_HSP:0.1052007516)99.4/100:0.0815806312,assembly_BlackSea15|NODE_1008774_length_1230_cov_3.868936_1|protein:0.4429980913)77.4/95:0.0588255762,(assembly_BlackSea10|NODE_159992_length_4099_cov_3.466370_3|protein:0.2381431120,(((assembly_BlackSea10|NODE_480050_length_2035_cov_2.076263_1|protein:0.1498570642,assembly_BlackSea12|NODE_1112480_length_1089_cov_2.314313_1|protein:0.1630885542)35.5/19:0.0402482972,(assembly_BlackSea11|NODE_210134_length_3616_cov_3.793878_2|protein:0.2039801514,assembly_BlackSea15|NODE_331151_length_2598_cov_3.257570_1|best_hit_HSP:0.1942568337)75.6/100:0.0635702136)97.8/100:0.0661226780,assembly_BlackSea14|NODE_116903_length_4297_cov_4.188355_1|best_hit_HSP:0.2014869286)62.4/20:0.0349176327)85.2/95:0.0338079928)93.4/100:0.0350233250,((assembly_BlackSea9|NODE_750095_length_1394_cov_2.422704_1|protein:0.0891927961,assembly_BlackSea10|NODE_145839_length_4357_cov_3.834031_1|best_hit_HSP:0.0856485558)100/100:0.1569475252,(assembly_BlackSea13|NODE_32029_length_10401_cov_17.225981_4|best_hit_HSP:0.2129986219,((assembly_BlackSea10|NODE_1250201_length_1109_cov_1.974383_1|protein:0.1154609209,assembly_BlackSea14|NODE_344731_length_2077_cov_2.363996_2|protein:0.1700506351)95.5/100:0.0915745374,(((assembly_BlackSea9|NODE_773384_length_1367_cov_14.412348_1|protein:0.0625297587,assembly_BlackSea10|NODE_66758_length_7388_cov_11.405291_3|best_hit_HSP:0.0877075565)7.6/90:0.0084968250,assembly_BlackSea11|NODE_991621_length_1384_cov_9.317532_1|protein:0.1031026660)100/100:0.2333790594,assembly_BlackSea14|NODE_221841_length_2795_cov_5.362409_1|best_hit_HSP:0.2153576681)63.5/100:0.0635036443)83/100:0.0317773724)92.3/100:0.0707569991)96.8/100:0.0607874484)57.6/16:0.0322668767)85.1/12:0.0183092932)21.4/11:0.0086537219,assembly_BlackSea15|NODE_183498_length_3864_cov_5.141507_3|best_hit_HSP:0.2235699576)83.5/67:0.0240850614)92.7/73:0.0390272435,assembly_BlackSea12|NODE_318884_length_2349_cov_3.140366_2|protein:0.1488297031)99.9/100:0.1223469195)79.2/52:0.0252019933)41.6/21:0.0259594469)93.1/22:0.0558462058,(assembly_BlackSea9|NODE_530728_length_1730_cov_3.110448_2|protein:0.4041357853,assembly_BlackSea15|NODE_857247_length_1376_cov_2.659349_1|protein:0.3796271906)68.5/20:0.0951804654)93.3/89:0.0773338618)91.6/51:0.0621519355,(assembly_BlackSea12|NODE_428124_length_1954_cov_4.001053_1|protein:0.2892109607,(assembly_BlackSea10|NODE_207926_length_3459_cov_3.816686_2|protein:0.2412797418,assembly_BlackSea15|NODE_49011_length_9384_cov_16.031515_2|protein:0.3563820459)100/100:0.2470871008)90.1/78:0.0716771423)60.8/58:0.1123609037,assembly_BlackSea4|NODE_39056_length_9705_cov_5.153264_4|best_hit_HSP:0.6554711415)87.7/99:0.1623575076,assembly_BlackSea5|NODE_247059_length_2084_cov_2.169049_1|protein:0.6594341157)98.8/100:0.2672676195,assembly_BlackSea1|NODE_36917_length_7468_cov_22.480237_7|protein:1.1485554243)99.3/100:0.2301025554)86.9/95:0.0660148821,(assembly_BlackSea14|NODE_227729_length_2746_cov_5.091787_2|best_hit_HSP:0.9674485998,assembly_BlackSea6|NODE_57116_length_8532_cov_8.558216_4|protein:0.9998631488)96.9/99:0.2663855954)91.4/91:0.0854401476)77.6/85:0.0243568652,(((assembly_BlackSea15|NODE_4083_length_38826_cov_72.331794_3|protein:0.1559557170,assembly_BlackSea15|NODE_36573_length_11419_cov_7.176610_7|protein:0.1636362720)45.2/100:0.0371174723,assembly_BlackSea15|NODE_16255_length_18905_cov_40.555013_4|best_hit_HSP:0.0990409070)100/100:0.5653600658,(((assembly_BlackSea5|NODE_11571_length_26407_cov_5.855039_12|protein:0.3987051679,assembly_BlackSea7|NODE_216276_length_3120_cov_3.519739_1|protein:0.3155521721)89.8/100:0.1066662942,(assembly_BlackSea6|NODE_48721_length_9737_cov_10.389279_8|protein:0.1850102438,assembly_BlackSea12|NODE_281603_length_2540_cov_2.575453_2|protein:0.1389638197)100/100:0.2545262816)100/100:0.5074328929,(assembly_BlackSea7|NODE_10133_length_32508_cov_14.526546_19|protein:0.4769480278,(assembly_BlackSea10|NODE_150246_length_4273_cov_4.155287_4|protein:0.5387316968,(assembly_BlackSea11|NODE_76117_length_7182_cov_5.071559_3|protein:0.2013421468,assembly_BlackSea15|NODE_1732_length_56299_cov_38.940954_10|protein:0.1775543205)98.5/100:0.2089274338)40.3/97:0.1174396746)100/100:0.3582892827)100/100:0.4352440767)97.4/95:0.1888384539)97.6/99:0.0801148287)32.6/47:0.0475860266)14.5/3:0.0316559670)45.3/93:0.0310497263)80.5/96:0.0350904307,(assembly_BlackSea6|NODE_73891_length_6873_cov_6.937518_3|protein:0.6103194668,(((assembly_BlackSea8|NODE_39830_length_11138_cov_3.615447_5|protein:0.2152405884,assembly_BlackSea15|NODE_150882_length_4405_cov_3.729885_3|protein:0.1507410342)97.2/100:0.1203246825,(assembly_BlackSea8|NODE_263487_length_2835_cov_4.138849_2|protein:0.2302936282,(assembly_BlackSea11|NODE_4049_length_45627_cov_9.711490_13|protein:0.1242918939,assembly_BlackSea13|NODE_58153_length_6983_cov_4.152569_2|protein:0.0880907306)100/100:0.1790088134)52.1/75:0.0294820873)100/100:0.5471898762,((assembly_BlackSea1|NODE_787_length_114067_cov_256.753035_79|protein:0.0701031458,assembly_BlackSea1|NODE_2386_length_60817_cov_187.458263_57|protein:0.1291105422)100/100:0.3142498109,(((assembly_BlackSea1|NODE_3105_length_51101_cov_22.791913_22|protein:0.0808900185,assembly_BlackSea1|NODE_5169_length_35482_cov_52.275637_32|protein:0.0640001208)99.4/100:0.0995815054,assembly_BlackSea1|NODE_51364_length_5964_cov_20.497208_7|protein:0.1241373631)99.7/100:0.1810996763,(assembly_BlackSea2|NODE_8902_length_31924_cov_115.641909_38|protein:0.0937849566,assembly_BlackSea2|NODE_10153_length_28919_cov_28.248545_2|protein:0.0846987931)100/100:0.1980542126)17.7/28:0.0920196977)100/100:0.8013209680)36.1/98:0.1021994775)9.1/57:0.0594297321)94.3/51:0.0494696303,((((assembly_BlackSea7|NODE_283382_length_2564_cov_3.858908_2|protein:0.3380039362,assembly_BlackSea10|NODE_594581_length_1781_cov_3.111819_1|protein:0.2652797066)100/100:0.4930016157,(assembly_BlackSea15|NODE_74473_length_7064_cov_3.566843_2|protein:0.9420710322,(assembly_BlackSea2|NODE_611_length_151891_cov_9.823132_3|protein:0.6331527228,(assembly_BlackSea3|NODE_179379_length_3216_cov_3.967099_3|protein:0.2253639669,assembly_BlackSea10|NODE_540936_length_1889_cov_1.798800_3|protein:0.2316158352)99.7/100:0.3219535515)99.8/100:0.3149504458)39.1/67:0.1400175694)83.3/43:0.1403659819,((assembly_BlackSea9|NODE_1454142_length_909_cov_1.810304_1|protein:0.9706568855,assembly_BlackSea10|NODE_245870_length_3105_cov_2.139344_2|protein:0.6458807553)76.7/46:0.0932887809,((((((((((assembly_BlackSea1|NODE_7952_length_25335_cov_5.761234_3|protein:0.2613911845,(assembly_BlackSea3|NODE_64686_length_7457_cov_6.733856_5|protein:0.2387638301,assembly_BlackSea4|NODE_22124_length_15831_cov_5.245753_16|protein:0.2079206698)99.1/100:0.1562236280)96.4/100:0.1014839420,((assembly_BlackSea2|NODE_16749_length_19167_cov_8.433393_7|protein:0.1728799675,assembly_BlackSea2|NODE_42524_length_8613_cov_4.414700_5|protein:0.1106285578)97/100:0.0928414049,assembly_BlackSea3|NODE_102124_length_5056_cov_4.585483_2|protein:0.1665249307)99.6/100:0.1457556406)89.6/93:0.0464348080,(assembly_BlackSea3|NODE_22_length_555261_cov_9.130271_229|protein:0.3005937970,NP_420387.1:0.5372347110)96.6/96:0.1179629897)72/89:0.0505118591,assembly_BlackSea3|NODE_126041_length_4264_cov_3.344262_2|protein:0.3138628048)27.1/93:0.0487282264,assembly_BlackSea2|NODE_26257_length_13102_cov_5.372729_11|protein:0.4111814546)91.4/99:0.1025575401,assembly_BlackSea3|NODE_7916_length_46075_cov_10.650065_27|protein:0.3648609631)90.4/97:0.0793074606,(YP_744319.1:0.5256634466,assembly_BlackSea3|NODE_217255_length_2765_cov_3.571956_2|protein:0.4032245659)49/95:0.1150582091)80.3/99:0.1034865084,assembly_BlackSea2|NODE_45311_length_8150_cov_9.545522_4|protein:0.4182185080)80.1/100:0.1001459888,assembly_BlackSea2|NODE_36745_length_9772_cov_5.845837_7|protein:0.5224765228)93.2/100:0.1669697909,assembly_BlackSea1|NODE_54734_length_5720_cov_8.849250_8|protein:0.8012679328)100/100:0.4094375090)94.9/46:0.1188902018)45.3/66:0.0468137932,((assembly_BlackSea5|NODE_4973_length_49707_cov_9.065738_13|protein:0.5258411708,(assembly_BlackSea5|NODE_11309_length_26896_cov_6.514362_5|protein:0.3423478441,assembly_BlackSea5|NODE_178702_length_2621_cov_4.403352_2|protein:0.4681230009)69.2/100:0.0980916402)99.5/100:0.2203088488,assembly_BlackSea9|NODE_111494_length_4799_cov_4.482715_2|protein:0.6634635518)99.4/100:0.1825008831)91.1/95:0.0579645449)84.3/28:0.0219860350)96.6/77:0.1052005415,assembly_BlackSea3|NODE_7763_length_46746_cov_6.866827_4|protein:0.6896228440)99.6/100:0.2074178924)88.3/85:0.0551084670)79/15:0.0384310710)89.8/50:0.0523119726)88.6/60:0.0439316960)18.8/47:0.0317658875)45.5/88:0.0328405069,assembly_BlackSea4|NODE_96727_length_4718_cov_7.589106_2|protein:0.5813907561)77.3/93:0.0291338413,(((((assembly_BlackSea5|NODE_15990_length_20301_cov_14.185518_11|protein:0.2049901495,(assembly_BlackSea6|NODE_50807_length_9401_cov_7.355981_7|protein:0.3341476684,assembly_BlackSea6|NODE_56151_length_8656_cov_4.976631_6|protein:0.3338384753)25.5/94:0.0619789026)94.3/100:0.1151601017,assembly_BlackSea5|NODE_77045_length_5061_cov_3.344986_4|protein:0.4424515974)97.7/100:0.1144872966,assembly_BlackSea6|NODE_56491_length_8613_cov_6.142790_5|protein:0.4531129051)81.3/95:0.0372278675,((assembly_BlackSea6|NODE_11397_length_29906_cov_7.495092_5|protein:0.2493144620,assembly_BlackSea12|NODE_86277_length_5661_cov_4.347306_5|protein:0.2068952788)98.8/100:0.1256603968,assembly_BlackSea5|NODE_21362_length_15810_cov_556.793209_6|protein:0.4441542482)97.8/98:0.1125590990)88.3/96:0.0385642322,((assembly_BlackSea5|NODE_25294_length_13611_cov_24.606669_11|protein:0.5677175062,((assembly_BlackSea9|NODE_751665_length_1392_cov_3.039641_1|protein:0.4701441074,assembly_BlackSea2|NODE_10810_length_27582_cov_6.189087_21|protein:0.7018088596)82.2/100:0.0628294528,ZP_03030227.1:0.9751419017)87.9/100:0.0462639383)89/97:0.0570511548,(assembly_BlackSea4|NODE_518175_length_1385_cov_3.642105_2|protein:0.3762950279,assembly_BlackSea5|NODE_75881_length_5125_cov_4.332544_4|protein:0.3599097886)99.9/100:0.2448047929)82.6/92:0.0194564332)86.7/93:0.0495820625)90.4/96:0.0541095460,(assembly_BlackSea1|NODE_8150_length_24777_cov_10.231656_13|protein:0.3433848959,(assembly_BlackSea1|NODE_24991_length_10032_cov_5.122482_8|protein:0.5145378416,assembly_BlackSea3|NODE_1616_length_118687_cov_30.992599_82|protein:0.3619310866)99.4/100:0.2029933491)87.2/98:0.0630161929)91.8/100:0.0818236290,assembly_BlackSea5|NODE_506735_length_1303_cov_3.404647_2|protein:0.3953753713)99.9/100:0.1662047173)48.6/100:0.0514336252,assembly_BlackSea5|NODE_12710_length_24540_cov_6.987339_11|protein:0.4179379945);
```
