## Supplementary Data 2 for "Coupled metalipidomics-metagenomics reveal structurally diverse sphingolipids produced by a wide variety of marine bacteria": iTOL_annotation.likely_Spt_clade.query_sequences_phyla.DATASET_TYLE.txt

```
DATASET_STYLE
SEPARATOR TAB
DATASET_LABEL	[STYLE] Phyla of query sequences.
COLOR	#ffde00
LEGEND_TITLE	phylum
LEGEND_SHAPES	2	2	2	2	2	2	2	2	2
LEGEND_LABELS	d__Bacteria;p__Acidobacteriota	d__Bacteria;p__Actinobacteriota	d__Bacteria;p__Bacteroidota	d__Bacteria;p__Bdellovibrionota	d__Bacteria;p__Calditrichota	d__Bacteria;p__Desulfobacterota	d__Bacteria;p__Myxococcota	d__Bacteria;p__Nitrospirota	d__Bacteria;p__Proteobacteria
LEGEND_COLORS	#f58231	#a9a9a9	#e6194B	#a9a9a9	#a9a9a9	#a9a9a9	#4363d8	#a9a9a9	#bfef45
DATA
ABF87747.1	label	node	#000000	1	bold-italic	#4363d8
Hyalangium_minutum	label	node	#000000	1	bold-italic	#4363d8
Stigmatella_aurantiaca_DW4/31	label	node	#000000	1	bold-italic	#4363d8
Vulgatibacter_incomptus	label	node	#000000	1	bold-italic	#4363d8
Streptomyces_aurantiacus	label	node	#000000	1	bold-italic	#a9a9a9
Pontibacter_ramchanderi	label	node	#000000	1	bold-italic	#e6194B
BAF73753.1	label	node	#000000	1	bold-italic	#a9a9a9
Streptomyces_klenkii	label	node	#000000	1	bold-italic	#a9a9a9
Saccharothrix_sp._BMP_B8144	label	node	#000000	1	bold-italic	#a9a9a9
Streptomyces_yerevanensis	label	node	#000000	1	bold-italic	#a9a9a9
Aliifodinibius_roseus_2	label	node	#000000	1	bold-italic	#e6194B
Streptoalloteichus_hindustanus	label	node	#000000	1	bold-italic	#a9a9a9
Kitasatospora_azatica_KCTC_9699	label	node	#000000	1	bold-italic	#a9a9a9
Nonomuraea_phyllanthi	label	node	#000000	1	bold-italic	#a9a9a9
Streptomyces_megasporus	label	node	#000000	1	bold-italic	#a9a9a9
Phenylobacterium_immobile_ATCC_35973	label	node	#000000	1	bold-italic	#bfef45
YP_002516593.1	label	node	#000000	1	bold-italic	#bfef45
Dyadobacter_koreensis	label	node	#000000	1	bold-italic	#e6194B
Streptomyces_olivochromogenes	label	node	#000000	1	bold-italic	#a9a9a9
Aliifodinibius_halophilus	label	node	#000000	1	bold-italic	#e6194B
Minicystis_rosea	label	node	#000000	1	bold-italic	#4363d8
Sorangium_cellulosum_So_ce56	label	node	#000000	1	bold-italic	#4363d8
Thermoanaerobaculum_aquaticum	label	node	#000000	1	bold-italic	#f58231
Nonomuraea_turkmeniaca	label	node	#000000	1	bold-italic	#a9a9a9
Dyadobacter_sp._RS19	label	node	#000000	1	bold-italic	#e6194B
Sphingobium_herbicidovorans	label	node	#000000	1	bold-italic	#bfef45
Streptomyces_pini	label	node	#000000	1	bold-italic	#a9a9a9
Albimonas_pacifica	label	node	#000000	1	bold-italic	#bfef45
Chitinophaga_pinensis_DSM_2588	label	node	#000000	1	bold-italic	#e6194B
Dinghuibacter_silviterrae	label	node	#000000	1	bold-italic	#e6194B
Pedobacter_xixiisoli	label	node	#000000	1	bold-italic	#e6194B
Streptomyces_glauciniger	label	node	#000000	1	bold-italic	#a9a9a9
Altererythrobacter_dongtanensis	label	node	#000000	1	bold-italic	#bfef45
Melioribacter_roseus_P3M2	label	node	#000000	1	bold-italic	#e6194B
Nonomuraea_zeae	label	node	#000000	1	bold-italic	#a9a9a9
Sphingomonas_haloaromaticamans	label	node	#000000	1	bold-italic	#bfef45
Acidocella_facilis_ATCC_35904	label	node	#000000	1	bold-italic	#bfef45
Caldithrix_abyssi_DSM_13497_2	label	node	#000000	1	bold-italic	#a9a9a9
Nitrospirillum_amazonense_CBAmc	label	node	#000000	1	bold-italic	#bfef45
Niveispirillum_irakense_DSM_11586	label	node	#000000	1	bold-italic	#bfef45
Phenylobacterium_zucineum_HLK1	label	node	#000000	1	bold-italic	#bfef45
Taibaiella_koreensis	label	node	#000000	1	bold-italic	#e6194B
BAG34240.1	label	node	#000000	1	bold-italic	#e6194B
Chlorobium_chlorochromatii_CaD3	label	node	#000000	1	bold-italic	#e6194B
Ignavibacterium_album_JCM_16511	label	node	#000000	1	bold-italic	#e6194B
Ohtaekwangia_koreensis	label	node	#000000	1	bold-italic	#e6194B
Pedobacter_africanus	label	node	#000000	1	bold-italic	#e6194B
Porphyromonas_crevioricanis	label	node	#000000	1	bold-italic	#e6194B
Prevotella_bivia_DSM_20514	label	node	#000000	1	bold-italic	#e6194B
Prevotella_denticola_F0289	label	node	#000000	1	bold-italic	#e6194B
Prevotella_ihumii	label	node	#000000	1	bold-italic	#e6194B
Prevotella_nigrescens_ATCC_33563	label	node	#000000	1	bold-italic	#e6194B
Rubrobacter_taiwanensis	label	node	#000000	1	bold-italic	#a9a9a9
Sphingobacteriaceae_bacterium_2	label	node	#000000	1	bold-italic	#e6194B
Sphingomonas_echinoides_ATCC_14820	label	node	#000000	1	bold-italic	#bfef45
Sphingomonas_koreensis	label	node	#000000	1	bold-italic	#bfef45
Streptomyces_diastaticus_subsp._ardesiacus	label	node	#000000	1	bold-italic	#a9a9a9
Amphiplicatus_metriothermophilus	label	node	#000000	1	bold-italic	#bfef45
Gracilimonas_mengyeensis	label	node	#000000	1	bold-italic	#e6194B
Halobacteriovorax_marinus_SJ	label	node	#000000	1	bold-italic	#a9a9a9
Nonomuraea_solani	label	node	#000000	1	bold-italic	#a9a9a9
Nonomuraea_wenchangensis	label	node	#000000	1	bold-italic	#a9a9a9
Petrimonas_mucosa	label	node	#000000	1	bold-italic	#e6194B
Prevotella_buccae_ATCC_33574	label	node	#000000	1	bold-italic	#e6194B
Prevotella_dentalis_DSM_3688_2	label	node	#000000	1	bold-italic	#e6194B
Prevotella_enoeca	label	node	#000000	1	bold-italic	#e6194B
Prevotella_marshii_DSM_16973___JCM_13450	label	node	#000000	1	bold-italic	#e6194B
Prevotella_multisaccharivorax_DSM_17128	label	node	#000000	1	bold-italic	#e6194B
Prevotella_oralis_ATCC_33269	label	node	#000000	1	bold-italic	#e6194B
Prevotella_oryzae_DSM_17970	label	node	#000000	1	bold-italic	#e6194B
Prevotella_ruminicola_23_2	label	node	#000000	1	bold-italic	#e6194B
Prevotella_salivae_DSM_15606	label	node	#000000	1	bold-italic	#e6194B
Proteiniphilum_saccharofermentans	label	node	#000000	1	bold-italic	#e6194B
Roseomonas_gilardii	label	node	#000000	1	bold-italic	#bfef45
Balneola_vulgaris_DSM_17893	label	node	#000000	1	bold-italic	#e6194B
Dyadobacter_sediminis	label	node	#000000	1	bold-italic	#e6194B
Fodinibius_salinus	label	node	#000000	1	bold-italic	#e6194B
Gracilimonas_amylolytica_2	label	node	#000000	1	bold-italic	#e6194B
Massilibacteroides_vaginae	label	node	#000000	1	bold-italic	#e6194B
Muribaculum_intestinale	label	node	#000000	1	bold-italic	#e6194B
Nitrococcus_mobilis_Nb231	label	node	#000000	1	bold-italic	#bfef45
Oceanibacterium_hippocampi	label	node	#000000	1	bold-italic	#bfef45
Parabacteroides_bouchesdurhonensis	label	node	#000000	1	bold-italic	#e6194B
Rhodohalobacter_halophilus_2	label	node	#000000	1	bold-italic	#e6194B
Salinisphaera_hydrothermalis_C41B8	label	node	#000000	1	bold-italic	#bfef45
Sphingomonas_panacis	label	node	#000000	1	bold-italic	#bfef45
Bacteroides_caccae	label	node	#000000	1	bold-italic	#e6194B
Bacteroides_cellulosilyticus	label	node	#000000	1	bold-italic	#e6194B
Bacteroides_coprosuis_DSM_18011	label	node	#000000	1	bold-italic	#e6194B
Bacteroides_helcogenes_P_36108	label	node	#000000	1	bold-italic	#e6194B
Bacteroides_ilei	label	node	#000000	1	bold-italic	#e6194B
Bacteroides_mediterraneensis	label	node	#000000	1	bold-italic	#e6194B
Kordiimonas_gwangyangensis_DSM_19435_JCM_12864	label	node	#000000	1	bold-italic	#bfef45
Larkinella_knui	label	node	#000000	1	bold-italic	#e6194B
Nonomuraea_candida	label	node	#000000	1	bold-italic	#a9a9a9
Porphyromonas_cangingivalis	label	node	#000000	1	bold-italic	#e6194B
Prevotella_sp._KCOM_3155	label	node	#000000	1	bold-italic	#e6194B
Rubrobacter_radiotolerans	label	node	#000000	1	bold-italic	#a9a9a9
Sphingomonas_paucimobilis_NBRC_13935	label	node	#000000	1	bold-italic	#bfef45
Tannerella_forsythia_92A2	label	node	#000000	1	bold-italic	#e6194B
Flavisolibacter_ginsenosidimutans	label	node	#000000	1	bold-italic	#e6194B
Taibaiella_soli	label	node	#000000	1	bold-italic	#e6194B
Hellea_balneolensis_DSM_19091	label	node	#000000	1	bold-italic	#bfef45
Hydrocarboniphaga_daqingensis	label	node	#000000	1	bold-italic	#bfef45
Pedobacter_bauzanensis	label	node	#000000	1	bold-italic	#e6194B
Rosenbergiella_nectarea	label	node	#000000	1	bold-italic	#bfef45
Sediminibacterium_salmoneum_NBRC_103935	label	node	#000000	1	bold-italic	#e6194B
Tatumella_citrea	label	node	#000000	1	bold-italic	#bfef45
Barnesiella_viscericola_DSM_18177	label	node	#000000	1	bold-italic	#e6194B
Desulfopila_aestuarii_DSM_18488	label	node	#000000	1	bold-italic	#a9a9a9
Mucilaginibacter_limnophilus	label	node	#000000	1	bold-italic	#e6194B
Nitrosomonas_cryotolerans_ATCC_49181	label	node	#000000	1	bold-italic	#bfef45
Nitrosomonas_europaea_ATCC_19718	label	node	#000000	1	bold-italic	#bfef45
Pseudomonas_veronii	label	node	#000000	1	bold-italic	#bfef45
Runella_limosa_DSM_17973_2	label	node	#000000	1	bold-italic	#e6194B
Salinisphaera_shabanensis_E1L3A	label	node	#000000	1	bold-italic	#bfef45
Belnapia_rosea	label	node	#000000	1	bold-italic	#bfef45
Dyadobacter_luticola	label	node	#000000	1	bold-italic	#e6194B
Erwinia_persicina_NBRC_102418	label	node	#000000	1	bold-italic	#bfef45
Mucilaginibacter_auburnensis	label	node	#000000	1	bold-italic	#e6194B
Mucilaginibacter_yixingensis	label	node	#000000	1	bold-italic	#e6194B
Paraprevotella_xylaniphila_YIT_11841	label	node	#000000	1	bold-italic	#e6194B
Pluralibacter_gergoviae	label	node	#000000	1	bold-italic	#bfef45
Prevotellaceae_bacterium	label	node	#000000	1	bold-italic	#e6194B
Shimwellia_blattae_DSM_4481_NBRC_105725	label	node	#000000	1	bold-italic	#bfef45
Arachidicoccus_ginsenosidivorans	label	node	#000000	1	bold-italic	#e6194B
Segetibacter_aerophilus	label	node	#000000	1	bold-italic	#e6194B
Sphingobacterium_thalpophilum	label	node	#000000	1	bold-italic	#e6194B
Desulfococcus_multivorans	label	node	#000000	1	bold-italic	#a9a9a9
Flavisolibacter_ginsengisoli_DSM_18119	label	node	#000000	1	bold-italic	#e6194B
Marinifilum_flexuosum_2	label	node	#000000	1	bold-italic	#e6194B
Escherichia_coli_DSM_30083_JCM_1649_ATCC_11775	label	node	#000000	1	bold-italic	#bfef45
Pontibacter_ummariensis__AND__Pontibacter_virosus	label	node	#000000	1	bold-italic	#e6194B
Serratia_liquefaciens_ATCC_27592	label	node	#000000	1	bold-italic	#bfef45
Azotobacter_chroococcum_NCIMB_8003	label	node	#000000	1	bold-italic	#bfef45
Prolixibacteraceae_bacterium_JC036_2	label	node	#000000	1	bold-italic	#e6194B
Chitinophaga_japonensis	label	node	#000000	1	bold-italic	#e6194B
Hyphomonas_neptunium_ATCC_15444	label	node	#000000	1	bold-italic	#bfef45
Sphingobacterium_alimentarium	label	node	#000000	1	bold-italic	#e6194B
Rhodovibrio_salinarum_DSM_9154	label	node	#000000	1	bold-italic	#bfef45
Chloroherpeton_thalassium_ATCC_35110	label	node	#000000	1	bold-italic	#e6194B
Chryseolinea_serpens	label	node	#000000	1	bold-italic	#e6194B
Arcticibacter_eurypsychrophilus	label	node	#000000	1	bold-italic	#e6194B
Carnimonas_nigrificans_ATCC_BAA78	label	node	#000000	1	bold-italic	#bfef45
Erythrobacter_litoralis	label	node	#000000	1	bold-italic	#bfef45
Mucilaginibacter_pineti	label	node	#000000	1	bold-italic	#e6194B
Chlorobaculum_limnaeum	label	node	#000000	1	bold-italic	#e6194B
Croceicoccus_marinus	label	node	#000000	1	bold-italic	#bfef45
Granulibacter_bethesdensis_CGDNIH1	label	node	#000000	1	bold-italic	#bfef45
Thermodesulfovibrio_aggregans	label	node	#000000	1	bold-italic	#a9a9a9
Pedobacter_tournemirensis	label	node	#000000	1	bold-italic	#e6194B
Pontibacter_korlensis	label	node	#000000	1	bold-italic	#e6194B
Desulfomonile_tiedjei_DSM_6799	label	node	#000000	1	bold-italic	#a9a9a9
Rufibacter_ruber	label	node	#000000	1	bold-italic	#e6194B
Reichenbachiella_faecimaris	label	node	#000000	1	bold-italic	#e6194B
Sandarakinorhabdus_limnophila_DSM_17366	label	node	#000000	1	bold-italic	#bfef45
```
