## Supplementary Data 2 for "Coupled metalipidomics-metagenomics reveal structurally diverse sphingolipids produced by a wide variety of marine bacteria": iTOL_annotation.norm_avg_depth.DATASET_HEATMAP1.txt

```
DATASET_HEATMAP
SEPARATOR TAB
DATASET_LABEL	Normalised average depth (summed per cluster, and afterwards made relative [0-1]).
COLOR	#ff00ff
FIELD_LABELS	BlackSea1	BlackSea2	BlackSea3	BlackSea4	BlackSea5	BlackSea6	BlackSea7	BlackSea8	BlackSea9	BlackSea10	BlackSea11	BlackSea12	BlackSea13	BlackSea14	BlackSea15
COLOR_MIN	#ffffff
USER_MIN_VALUE	0
USE_MID_COLOR	1
COLOR_MID	#4adede
USER_MID_VALUE	0.5
COLOR_MAX	#001833
USER_MAX_VALUE	1
DATA
assembly_BlackSea10|NODE_1003968_length_1280_cov_3.370612_1|protein	0.06100354788807445	0.09554603682960223	0.08904235081427937	0.1092522169688516	0.1456954438560813	0.04751261796816646	0.2460218216692287	0.18377657895621197	0.12114067214628059	1.0	0.4171088969887168	0.40901117353316313	0.0	0.006978045109873127	0.2007411860952721
assembly_BlackSea10|NODE_1048691_length_1244_cov_3.119428_1|protein	0.09562323202373321	0.03985504455763126	0.07152487245065023	0.0731559079019091	0.057062325259886075	0.0429654551129534	0.36020114373879164	0.256891710254983	0.6150142342118953	1.0	0.20038729745465228	0.17806384773493514	0.020762391776006944	0.013118345213022754	0.0363405829994037
assembly_BlackSea10|NODE_104993_length_5428_cov_7.264098_1|protein	0.021565517551122158	0.041363829995887794	0.03391444320317743	0.037586779265816224	0.021096141984582487	0.017807821842696817	0.026051339875635026	0.0776729971630836	0.16010925019763622	0.5417519915726522	1.0	0.5852280885060493	0.41691544689325855	0.4186512837955627	0.48159185843425384
assembly_BlackSea10|NODE_1064762_length_1232_cov_2.197111_1|protein	0.09357411629987593	0.03593844338145816	0.045029713699520156	0.08047317357862836	0.0687104248990771	0.03252140709577852	0.2275882443684855	0.17239899417216964	0.5522720232444556	1.0	0.36112457191782804	0.0	0.0	0.022994452299581077	0.01544550970074387
assembly_BlackSea10|NODE_1082733_length_1218_cov_3.592433_1|protein	0.023583287543744003	0.018464620347808394	0.02887702309200734	0.04193321809304284	0.01675478568015752	0.1299586677745638	0.19582390947814396	0.33518621702539414	1.0	0.9346953320818477	0.3891634090129025	0.16032491556331435	0.011907176496271982	0.014005191252654606	0.0492766103968166
assembly_BlackSea10|NODE_10850_length_25053_cov_6.206577_2|protein	0.05446675743657795	0.06291705073736528	0.05888665433470326	0.07118560090094217	0.05211311541542995	0.03797771122985833	0.061221082208857205	0.26761498108466647	0.42133536374419167	1.0	0.922376513861057	0.41512284261861254	0.19242713523209448	0.14756913077279885	0.05962678738513893
assembly_BlackSea10|NODE_1121306_length_1191_cov_1.502641_1|protein	0.028536756984869606	0.05119517784549415	0.0598509546021835	0.09084132331403862	0.11663895322639724	0.18617276102577804	0.1853221569837619	0.47611474979272744	0.019145514896355992	1.0	0.24576460128089544	0.052076013379178755	0.029018599142996548	0.013542823669971829	0.08224751980255583
assembly_BlackSea10|NODE_112229_length_5192_cov_3.531633_4|protein	0.06144046045471543	0.06278047872987261	0.09340828131650072	0.11229679806302029	0.12746236185475512	0.6386680495506062	0.977600036082375	1.0	0.8388111669159835	0.75788441590208	0.49367989404850926	0.26054885434800734	0.10985893574766573	0.05705755850285655	0.04793988834381994
assembly_BlackSea10|NODE_1153040_length_1169_cov_2.532316_1|protein	0.12753195050990687	0.05920691209275263	0.05050231359498866	0.10410011979636152	0.06792246168075645	0.023930234072752868	0.3131808146994205	0.1768656084017735	0.5343564177975707	1.0	0.22970324184560223	0.9112315078546176	0.36009604668210293	0.02850369400523473	0.023767503039291052
assembly_BlackSea10|NODE_1158175_length_1166_cov_1.448245_1|protein	0.09705323761604634	0.20905812914262423	0.14375877240985493	0.27810825630959923	0.11433798939514264	0.12621621414260423	0.710698789058773	0.3562847539236318	0.9567966795539529	1.0	0.15827575481387265	0.0	0.2202010549737603	0.015290896965870868	0.35415502760056966
assembly_BlackSea10|NODE_116014_length_5077_cov_4.462963_2|protein	0.010070204394926695	0.006405316891411258	0.00605524087997339	0.010880578559690442	0.008520863774759791	0.005858319501813628	0.008919092802153989	0.02640325523465487	0.05805911622295207	0.1148252828810123	0.2264234286665737	0.38173742254650517	0.7592945406028266	0.5943643350851044	1.0
assembly_BlackSea10|NODE_1188428_length_1146_cov_2.511457_1|protein	0.16344753644480323	0.10989293199881707	0.189561089956661	0.13926616818139304	0.12448393843920635	0.14821805174699135	0.3914167549359522	0.8611709876886553	0.632586845940551	0.7268413487137687	1.0	0.14922926259717162	0.002817569193217936	0.00036218995155924835	0.05442944252896116
assembly_BlackSea10|NODE_1189662_length_1145_cov_3.344037_1|protein	0.06815583316464889	0.0611746006582135	0.05125288906524093	0.03574782920240595	0.028350267423076708	0.05548750518318382	0.11879409463980628	0.1659759897947767	0.5092371599673755	1.0	0.4283626064487214	0.30103091889019973	0.2525011248278766	0.024745221964230214	0.03575911814894269
assembly_BlackSea10|NODE_1221916_length_1126_cov_1.076564_1|protein	0.44085207451358455	0.41428534994976685	0.8079788234841077	1.0	0.24181253255642632	0.06316184887587373	0.007920062108691542	0.1035048658481641	0.0	0.4671373688115142	0.3536057465311771	0.41234603948890497	0.04028576683454912	0.08387813285329938	0.13356197446078177
assembly_BlackSea10|NODE_124283_length_4846_cov_4.280317_2|protein	0.0509880966149489	0.040229003546724554	0.06703282868511609	0.07745121454314671	0.12444138643089026	0.17229320319830732	0.20466688475966338	0.4156442512286236	1.0	0.8546737348992899	0.20221163113531845	0.20404323192717322	0.028210254882048313	0.042715592101323994	0.07924947139342432
assembly_BlackSea10|NODE_1250201_length_1109_cov_1.974383_1|protein	0.15533977152449108	0.26403243907258395	0.1913112541128236	0.22290149122916508	0.039166570061133506	0.1038812043720982	0.019875924625817852	0.13535266024590722	0.17044993118044635	1.0	0.1740617696575894	0.22976419645393545	0.05646328650042655	0.9953977403344476	0.7484371557404114
assembly_BlackSea10|NODE_1251447_length_1108_cov_2.612536_1|protein	0.3327324534931862	0.2692432042558164	0.5154448213448647	0.6237247825106816	0.22055296974032002	0.5417621695308221	0.2001819587806677	0.21546266287528235	0.48717903794329986	1.0	0.2586555864449877	0.7497224338925316	0.5961415680100556	0.2326080669412671	0.11933705237242372
assembly_BlackSea10|NODE_12708_length_22763_cov_7.333627_13|protein	0.04920800743226181	0.05215401011148237	0.05285595863671141	0.09423328631744372	0.0931083218762852	0.40182819423986954	0.5623457596513081	0.6455138564336999	0.8748429282071938	1.0	0.5980191733388535	0.3128751439923114	0.1839743986096765	0.17558907396689738	0.27556310789364086
assembly_BlackSea10|NODE_130295_length_4694_cov_3.905368_2|protein	0.11591422253529295	0.08242511695735567	0.09625763847939711	0.10554468027378572	0.07566938499849836	0.0379651571465308	0.11574494491448813	0.1372444230948582	0.204951340028203	0.8368785771631324	0.8335716405572582	0.8119815559645661	1.0	0.4776459162585809	0.13473089033246938
assembly_BlackSea10|NODE_1306019_length_1077_cov_3.021526_1|protein	0.26248248174341104	0.23210242638632153	0.11623582770334871	0.057842649539060105	0.03786136020866771	0.0	0.04903352460317384	0.16681530725246543	0.33801534542272094	1.0	0.34635911044193607	0.0850357607620298	0.1026231506480296	0.037177641349001485	0.16802019926512207
assembly_BlackSea10|NODE_131032_length_4676_cov_5.460939_1|protein	0.0040737597506615075	0.006372301948893617	0.007515316346451838	0.004287265615433486	0.004736450415014809	0.00864568965561075	0.014533098153514784	0.018005622692944197	0.02206356195646632	0.08367673059084547	0.17616491009129698	0.36052847754030937	0.5761261949784923	0.9142586088377618	1.0
assembly_BlackSea10|NODE_133407_length_4622_cov_3.978323_3|protein	0.03842532982452745	0.03976066219911551	0.047062926151959145	0.08107911254666685	0.05797815995448825	0.06300239375546159	0.08015315658887096	0.09297301394665568	0.16314595982934155	0.32880743006674	0.4379401118790702	0.4901784956208972	0.6127755293340528	0.6005041308822043	1.0
assembly_BlackSea10|NODE_134017_length_4609_cov_3.645147_4|best_hit_HSP	0.07207707251779193	0.06881276868101341	0.07026075690807264	0.09559150297488271	0.06298209479188749	0.0626986909330219	0.07424416548629571	0.11501873678755982	0.14012010367879835	0.6766046731127036	1.0	0.344238348248667	0.07120494115455092	0.08491402056004149	0.06829411789848411
assembly_BlackSea10|NODE_13426_length_22060_cov_5.790139_10|protein	0.07661323921786117	0.09080140052480831	0.07619941337114867	0.11064719584680927	0.0567142686300953	0.04310893880175304	0.06400915288092711	0.27119828655837397	0.4686419168845985	1.0	0.8605055064104786	0.43305842766615615	0.19146294373654074	0.13554674436791653	0.04953098665087922
assembly_BlackSea10|NODE_137366_length_4533_cov_4.294551_4|protein	0.08025304359250816	0.09814076062063481	0.13520993024470784	0.24245072419493457	0.21635666626300734	0.19632943002863215	0.25557649738042	0.26747707106966606	0.2794330672331337	1.0	0.6442949810391131	0.511679429310886	0.18586926254976224	0.04199723823294826	0.12038316667494398
assembly_BlackSea10|NODE_1382334_length_1038_cov_2.410987_1|protein	0.12710698213034935	0.13924549426956942	0.11049451388281642	0.1276811106200359	0.150299665472925	0.3207055633547509	0.06916960627881448	0.07712239359164097	0.5293330840411832	1.0	0.7181943767644383	0.3406611059255802	0.11944714401526822	0.09823106902405791	0.13007719824565328
assembly_BlackSea10|NODE_1393511_length_1033_cov_1.406953_1|protein	0.027580932101229666	0.0680138251835329	0.0934635511499945	0.39428837324961497	0.05970259304064736	0.13420242887174455	0.052028420563278076	0.06191777582611377	0.03420039403825806	0.5520090943103261	0.2882224604875614	0.25237314573240754	0.019715447373543065	0.03456012009758266	1.0
assembly_BlackSea10|NODE_139724_length_4483_cov_3.512647_4|protein	0.08062269073172257	0.023572992897012347	0.024419373711914348	0.04754911790980853	0.13048575370157403	0.46860973940060013	1.0	0.7584642949760266	0.9529144076541247	0.8249403385765735	0.5475512436389937	0.43956113352242954	0.19748889082718976	0.060284215679038064	0.08342293806175863
assembly_BlackSea10|NODE_1397466_length_1031_cov_1.745902_2|protein	0.16474501982855422	0.35692693991434693	0.26709714838535226	0.14014794116129095	0.3117005593477496	0.19309263426947587	0.7801603556141433	1.0	0.6315031989854742	0.8399308438211052	0.30787161967544363	0.259015938206304	0.23424885910242402	0.3175775400656787	0.2373534341997767
assembly_BlackSea10|NODE_140439_length_4468_cov_4.225697_1|protein	0.05145644874624481	0.16660335855700897	0.16487834954020367	0.17948254253467882	0.11401342371230754	0.1498420741718979	0.27764598020672365	0.4698171349793184	0.6936280578002376	1.0	0.4953648215953729	0.2065202805192136	0.02585470458332003	0.018739928312449052	0.021748923818393356
assembly_BlackSea10|NODE_1449184_length_1007_cov_1.472689_1|protein	0.09583945550177694	0.06250959074610038	0.05398763094382333	0.1634166992575241	0.10973575660706986	0.0563915653734208	0.038674231672533865	0.20822574817534914	0.0	1.0	0.1082325692420809	0.16537231939530356	0.09444233304238434	0.4429252706763176	0.18517814439413613
assembly_BlackSea10|NODE_145839_length_4357_cov_3.834031_1|best_hit_HSP	0.10434274580527106	0.1265827489763201	0.12909135783181527	0.10521784263450419	0.05531677533513905	0.08784790451844166	0.09776517537200725	0.3918945294709202	0.346833450546522	1.0	0.46371959382952416	0.31349680342342456	0.2805977457413914	0.06322823067245342	0.25641070958566564
assembly_BlackSea10|NODE_148359_length_4308_cov_2.947331_2|protein	0.0753546849545078	0.061357508122132774	0.03787058648027571	0.04283047910096601	0.10904698604123364	0.08816830952593732	0.35958005251005415	0.3997760487305876	0.5096640301305615	1.0	0.9435543664383258	0.31352665819729214	0.05799368538453289	0.05826390948974981	0.09228563558394537
assembly_BlackSea10|NODE_1489008_length_989_cov_2.256959_1|protein	0.04386282293107944	0.07002640636291076	0.1366085763358412	0.06592682436965239	0.09032930467171128	0.1337515962567744	0.006715776674392392	0.21316238956273917	0.6162507197496232	1.0	0.5135279408916192	0.3080523246794626	0.19324810198143863	0.0	0.026703409690581624
assembly_BlackSea10|NODE_150246_length_4273_cov_4.155287_4|protein	0.07049979620115643	0.03053821621437879	0.03179214770375858	0.036180628992622615	0.027525476680425483	0.039740242624262075	0.12804481541259777	0.14203575327082654	0.20831612388848736	0.5409142248212233	0.5482565357942801	0.43986022036622546	0.722683300534377	1.0	0.6778403896679998
assembly_BlackSea10|NODE_150855_length_4262_cov_2.613264_3|protein	0.0824764723553633	0.07623624030158321	0.10067891391895575	0.09656387081490103	0.07390078926058283	0.24351187578224212	0.4990307169806927	0.5730387584701913	0.7265527775541751	1.0	0.754074087120389	0.24305018375843598	0.04551586695146768	0.09200850931822827	0.09331384709955615
assembly_BlackSea10|NODE_152340_length_4233_cov_5.652226_2|protein	0.023331308041570315	0.0341144750332325	0.035307516381692224	0.0384318173270399	0.05583614812616632	0.13601527915182093	0.4727724350649584	0.7834921182268674	1.0	0.6026244539954974	0.1744020600871845	0.07551119224524022	0.030782840456491087	0.008370226556099829	0.015592943392903789
assembly_BlackSea10|NODE_1527927_length_972_cov_3.595420_1|protein	0.1108956309329581	0.11652901656079816	0.15129610750499883	0.2797090761653185	0.08539093711084424	0.09754374217520044	0.11736020239399633	0.23703357505966519	0.4138078194821735	1.0	0.08948809721976297	0.16968481397132024	0.39415886805693395	0.0	0.0
assembly_BlackSea10|NODE_1535085_length_969_cov_3.526258_1|protein	0.07159952254496593	0.08453598937258021	0.13594224126806237	0.0900169281133126	0.08329127641734613	0.2830488129678525	0.33654551224483	0.22292363786923605	0.55580398716555	1.0	0.5947676698489325	0.17370388088137145	0.2606471704832639	0.0761315786089833	0.1239266696857617
assembly_BlackSea10|NODE_1564911_length_957_cov_2.779379_1|protein	0.1306688728946153	0.2147451530392522	0.2881061489063419	0.22995399756813031	0.21370739918595782	0.15472992120380896	0.16713711321451508	0.07555537787309057	0.3493508963033596	1.0	0.3532962636106192	0.13359184989544928	0.0	0.041023332848331186	0.03850549999995814
assembly_BlackSea10|NODE_159300_length_4111_cov_3.341716_2|protein	0.09114859492628656	0.03051269896433852	0.044475862935542176	0.057411350493245035	0.05037795818311417	0.06681207779916412	0.38524758703394496	0.3578727732314116	0.7052784257856413	0.7621592997367076	1.0	0.14836312618853406	0.05636838995258479	0.05905606282048189	0.04854108022046901
assembly_BlackSea10|NODE_159992_length_4099_cov_3.466370_3|protein	0.04249581673548067	0.13586074372065088	0.14178894277965617	0.1922722650486983	0.11039201379573445	0.06798190420617484	0.040694044945195414	0.06745737799442174	0.10366061128838229	0.5106892850430759	0.6438103558106064	0.6456005100568167	1.0	0.4707221408537578	0.12087612839263286
assembly_BlackSea10|NODE_1672009_length_917_cov_1.502320_1|protein	0.20693203808938693	0.28333419746923527	0.40897492286514864	0.4152971062762517	0.19066440540545926	0.14168712384042914	0.0	0.0	0.05813800299750223	1.0	0.7429968929350796	0.8462250585762779	0.4962796418993352	0.48195974029788996	0.15496199670311367
assembly_BlackSea10|NODE_1679460_length_914_cov_2.161816_1|protein	0.18962957769178138	0.18791441021089852	0.3202874665375693	0.5662870872446781	0.20205095118897984	0.41552978793898104	0.3630416648492771	0.4530799218568305	0.3036493846879926	1.0	0.0	0.1061510661709717	0.029934068796893337	0.06216684433353	0.0461424994578767
assembly_BlackSea10|NODE_170135_length_3938_cov_2.929694_2|protein	0.07719184922990832	0.11810035748029232	0.15612440908538075	0.09419011207292913	0.07386765740520775	0.08388186591240021	0.05440889069890855	0.05912130203099296	0.1646327194187775	0.5164602528274499	1.0	0.35033645359531396	0.07936927799732006	0.09630574865226592	0.07589829750089229
assembly_BlackSea10|NODE_178671_length_3815_cov_5.557713_3|protein	0.04215320911020398	0.03204790175374193	0.055180228217756165	0.1326565857426453	0.07817531653025224	0.08547801367642274	0.09029353724097663	0.20847625892319244	0.4856389636116572	1.0	0.5962609757364143	0.27353678001207715	0.3974928597436374	0.5563508813313637	0.021096724467310965
assembly_BlackSea10|NODE_181193_length_3781_cov_2.723564_2|protein	0.2770955131403071	0.1352345343085892	0.22770704808722717	0.18959284709958643	0.0975939101079514	0.05551923312679945	0.11935446251135293	0.22200296412131842	0.16301522350225367	0.5996232852313007	1.0	0.7590372501348885	0.021162000171507798	0.03501949632013424	0.053091757238450006
assembly_BlackSea10|NODE_182661_length_3761_cov_2.141662_2|protein	0.12147115339618594	1.0	0.7543787059527497	0.6538871142970174	0.18649435251772725	0.07876333795822164	0.026162048982965383	0.12291527921816538	0.15313952958385488	0.49316511942799884	0.702380749780661	0.27750905073328624	0.09025859955162256	0.033284054163199704	0.056230724801055544
assembly_BlackSea10|NODE_182975_length_3756_cov_3.931910_2|protein	0.031076609369993024	0.03773285856777794	0.037486828685921174	0.04605685678524588	0.03949861011687348	0.08717445680085466	0.3647790657613788	0.5917403239540537	0.8511258171983292	1.0	0.30722867355637073	0.17237259608417999	0.005001633128414618	0.0032197538259684934	0.02813903258250956
assembly_BlackSea10|NODE_1857282_length_855_cov_3.536250_1|protein	0.09602673457249408	0.10509454715951931	0.07338068784137493	0.12390981605168479	0.09773727955309264	0.16981394414582085	0.4086875562288294	0.37091762523059274	0.3349635817598332	1.0	0.4944739664844199	0.266169811760817	0.33652429674166573	0.16557591539677072	0.667517624506654
assembly_BlackSea10|NODE_1867770_length_852_cov_2.609787_1|protein	0.05427695495491215	0.0513749595554967	0.020080822773257213	0.03649293706446197	0.0508557696208352	0.14059022470356045	0.010874321178425938	0.24611789879172757	1.0	0.9319513641390815	0.1293530302079946	0.1713114954514333	0.06973936854909238	0.005594012079275853	0.011920468511689434
assembly_BlackSea10|NODE_1910000_length_840_cov_1.634395_1|protein	0.14560916688336986	0.03382180648290073	0.06636428722017833	0.20187842115793708	0.10387593843514932	0.10113371717154172	0.019583391888280656	0.0	0.1430291799005377	1.0	0.009477625894003588	0.5893208436418907	0.39948630708265975	0.21784227115335217	0.563748951211701
assembly_BlackSea10|NODE_19160_length_17559_cov_39.654993_2|protein	0.007533887294471338	0.00577099557025931	0.005924796116056437	0.00869044284053909	0.013184640182418435	0.05197124845154603	0.14710507717029053	0.2566390775240152	0.32475443112127306	0.6746085809741421	0.9618369852925976	1.0	0.8008599411753918	0.6140632841451856	0.36071241613050176
assembly_BlackSea10|NODE_192542_length_3634_cov_2.804135_2|protein	0.06026576176813551	0.1359076728404088	0.12649318978014695	0.09999641549047708	0.15874846528234918	0.17014590846832003	0.31798647339101005	0.3174023939775078	0.6663401719178579	1.0	0.6455572900904845	0.37644626806823234	0.23176054744418167	0.016380685729935708	0.08976293062926344
assembly_BlackSea10|NODE_1936084_length_832_cov_3.128700_1|protein	0.05019648576440314	0.04266451240307229	0.05168041658730524	0.011547915100222636	0.04046505242761975	0.0	0.033686503160842506	0.2909152923423285	0.3365406615038099	1.0	0.15345493590435977	0.01949465040011549	0.042757645366427496	0.0	0.07489480342285523
assembly_BlackSea10|NODE_193961_length_3617_cov_2.933184_3|protein	0.08024391280710674	0.09037279424414452	0.08332444681851735	0.2571965408673948	0.2618991090085093	0.18867613265153974	0.4712740242329916	0.33307490349754243	0.2996710574520802	1.0	0.5576058921732495	0.17611858093679011	0.07382740358201606	0.25874226907836023	0.27402071616730755
assembly_BlackSea10|NODE_1962652_length_825_cov_1.903896_1|protein	0.06763887069310395	0.06598650147231166	0.08115609274294559	0.11092921399098035	0.06261836406387764	0.01433898566435494	0.6814056581687195	0.3412282508313317	0.8314062223878	1.0	0.0	0.23865774806270632	0.05690828693493875	0.17147774045326097	0.3017991173446382
assembly_BlackSea10|NODE_1972795_length_822_cov_2.345502_1|protein	0.02827489939764706	0.07963648772591801	0.04908848755923078	0.08070123831360426	0.061827330353116834	0.013482804020144056	0.6576465676831245	0.025678267998719972	0.5719860612412682	1.0	0.482901866064466	0.01911845541436781	0.06682047394454328	0.014073093706130125	0.029238953455361403
assembly_BlackSea10|NODE_1985274_length_819_cov_1.501309_1|protein	0.05091047772259438	0.19963839439628842	0.49364049144310945	0.47573898889948785	0.33985269242142113	0.11101344508866935	0.0	0.20542034240740362	0.056950168192871756	1.0	0.6225538822492186	0.24117013855575933	0.0423334416587642	0.010601213368794824	0.023719949539329117
assembly_BlackSea10|NODE_206927_length_3470_cov_4.840117_3|protein	0.04510265508414156	0.013567371603223601	0.011476274034389942	0.012594399915384758	0.010626967475286579	0.009699045512247128	0.027807480918114236	0.049965942702156325	0.0763795407775584	0.15599519118080882	0.172317057185564	0.2831085763474536	0.7227877431788684	1.0	0.8054376116990849
assembly_BlackSea10|NODE_207926_length_3459_cov_3.816686_2|protein	0.1176520468301705	0.03312397524563123	0.05406583111242173	0.10713262862615591	0.16842870574382307	0.07254704561776396	0.25294526029605213	0.4392903244240515	0.2680634708875386	1.0	0.3528647461024699	0.4435873296271044	0.20490737318540456	0.07526879902850696	0.1090912668547025
assembly_BlackSea10|NODE_2135_length_57478_cov_7.005573_15|protein	0.03513286412072075	0.031209967276082218	0.040362449002051756	0.03886969573375113	0.04183612964631434	0.05355880292317291	0.14701056247024916	0.23817241003595857	0.27807036029840176	0.8594773352759629	1.0	0.5966261297435708	0.5325875380977947	0.5926166865189909	0.7159714599400022
assembly_BlackSea10|NODE_214157_length_3393_cov_6.946675_2|protein	0.010815202531771855	0.005165747530786419	0.004529694799797254	0.013717460531281426	0.004794502757954098	0.003407240038413709	0.008445037125964302	0.01140989092236752	0.03291154220539426	0.07865891139653719	0.15401918738136	0.23707490972195208	0.4846710587832659	0.7947619244051919	1.0
assembly_BlackSea10|NODE_216576_length_3369_cov_3.187085_3|protein	0.1400012199592328	0.09131505770223494	0.04973571187549855	0.0836615746044594	0.056288496503328685	0.17870801076956822	0.3061159169653665	1.0	0.7919152359847966	0.9694504063509928	0.6039992892612035	0.29816331102324345	0.13447896748915492	0.011165443773619005	0.07411169672240668
assembly_BlackSea10|NODE_2175184_length_771_cov_2.156425_1|protein	0.05191127504247477	0.0397764325717137	0.12413715443226245	0.09376981793300068	0.031085082590431128	0.04608093703929695	0.09633991092335821	0.23982979050785763	0.2965458549680044	1.0	0.2668449369416983	0.0418146227897851	0.11218342055989705	0.17571533358049787	0.694230096400394
assembly_BlackSea10|NODE_217959_length_3355_cov_3.519394_2|protein	0.12298957935067432	0.09269167578105864	0.06276800969902707	0.025212097562092885	0.06715103687700047	0.08921798427478063	0.1763074653331343	0.2838968832993429	0.20545663844890977	0.9488155794693106	1.0	0.8037828742004501	0.22913550446844197	0.19240375795605982	0.1403660351606641
assembly_BlackSea10|NODE_224340_length_3293_cov_6.855158_2|protein	0.053487063385550274	0.026138937759826678	0.026703695832846368	0.028857194147357955	0.018784798964477527	0.03518215370161111	0.18934854083078906	0.23552367306814254	0.38172603714047176	0.7857472549054725	1.0	0.8694800343071205	0.3884530942115808	0.09185336086170369	0.195004476006467
assembly_BlackSea10|NODE_227303_length_3266_cov_5.283712_3|protein	0.07282545102316962	0.034851806520828484	0.035013095063880645	0.051015052652100684	0.034911277781323025	0.032347607852963665	0.08237777332191895	0.11591621954564174	0.23673567594350417	0.4624123722388924	0.6209030107071221	0.6501261201236997	0.7732930605814099	0.8612411910774669	1.0
assembly_BlackSea10|NODE_227546_length_3264_cov_4.524151_2|protein	0.0415484894850195	0.05806210527898046	0.05207686483304273	0.03613595216575191	0.029266200687656625	0.0417504095125582	0.24180982859678077	0.600686258152587	0.5988980002072055	1.0	0.7059692931148545	0.22230436049619384	0.2835968172188442	0.09564189453306056	0.32884004717586995
assembly_BlackSea10|NODE_229940_length_3242_cov_3.476310_2|protein	0.06108091440226658	0.10915168542798512	0.09786628951471024	0.1140647663620958	0.10265934614531724	0.0754818354314305	0.0929987243917163	0.3933742492330403	0.34042964609053156	0.8244584998746757	1.0	0.4253557055465582	0.2194583826417275	0.1320598421183536	0.35245792919255675
assembly_BlackSea10|NODE_23154_length_15461_cov_5.271972_14|protein	0.012968820161387288	0.022725122666958354	0.028439457481536482	0.017693617862955143	0.022543084771436194	0.01967664618793948	0.2756682262262508	0.5329498834439464	1.0	0.4313634054145332	0.06798394370793506	0.005264545583358354	0.002966767593011503	0.004190085625814016	0.005144560703710902
assembly_BlackSea10|NODE_23554_length_15289_cov_6.192005_11|protein	0.039341766107898496	0.03032263049893663	0.03704087908489813	0.035065985566019885	0.024297825378659457	0.01641523639071186	0.012297119265663677	0.07145981023506598	0.18546208488218147	0.4229840423673093	1.0	0.6071828046849232	0.08195055598629301	0.012207493434364312	0.02840384155316807
assembly_BlackSea10|NODE_239520_length_3157_cov_3.285300_3|protein	0.064383482980637	0.02578663065946471	0.026300207826416303	0.018855209485934516	0.0286159579494565	0.29968126670580664	0.8398004043718128	1.0	0.9292558687009806	0.9931153399697252	0.4011313598732545	0.2411619707234408	0.22038249417885913	0.01729957513896253	0.05105405090638954
assembly_BlackSea10|NODE_239606_length_3156_cov_5.041277_2|protein	0.008753190175426568	0.006608033197634954	0.0052757570099509375	0.006969963002328853	0.005197732953780055	0.006570563834582686	0.010776262495651157	0.022600160124587567	0.042937753277756514	0.11215620056625361	0.2534292965048716	0.1513089692735529	0.08956483677962179	0.30649603332797337	1.0
assembly_BlackSea10|NODE_24146_length_15030_cov_4.538497_16|protein	0.04396414871397751	0.0416281250778641	0.044718547707241665	0.08588464928544519	0.11338651460522593	0.11352956024645196	0.5894647112143623	0.6180358212254272	0.3659520116765339	1.0	0.6673154164511457	0.19159345227176305	0.033225397188345995	0.0418247413670036	0.094787608787995
assembly_BlackSea10|NODE_241805_length_3138_cov_3.649043_3|protein	0.044150334781989306	0.07454777278326695	0.05779664886085192	0.0860913638907845	0.0714035730828766	0.06409412165355946	0.050551095519636234	0.06273862226968405	0.17230939346085836	0.5091141494392776	0.6707598226703223	0.6994378314723918	1.0	0.49671748819863654	0.10723607147438736
assembly_BlackSea10|NODE_245870_length_3105_cov_2.139344_2|protein	0.430213906624715	0.17608316328300347	0.14962227381733123	0.13534339146971458	0.1894543102215449	0.25810481243722455	0.3815450233737476	0.4886620921476466	0.8391441125232276	1.0	0.4908343889600225	0.04213933398189992	0.07174916295268526	0.031415462223169426	0.07253368904407717
assembly_BlackSea10|NODE_264961_length_2958_cov_3.201171_1|protein	0.07505624937016979	0.15658633537347355	0.21584760823874938	0.3976790400623425	0.3308378017815176	0.32748978497683934	0.5891638561097434	0.6808668905140823	0.63292468508513	1.0	0.817814809787337	0.2093493626278312	0.09856391971217186	0.02140976286050249	0.16125961506376077
assembly_BlackSea10|NODE_26620_length_14046_cov_6.281753_5|protein	0.03564913106928895	0.04407682536966602	0.03894548891509109	0.05294189116577331	0.040833922073145124	0.04911019328263286	0.10685589399915811	0.20524694084808434	0.32328051825437426	0.6766058470464579	0.5686213637811062	0.5135011220901406	0.6739343195715416	0.8262303181981696	1.0
assembly_BlackSea10|NODE_270513_length_2918_cov_18.790779_1|protein	0.015129312572744528	0.006762466072294283	0.00805597732770522	0.005920003927560068	0.006310917381338579	0.0034189198613156406	0.015378538690657117	0.041137300913920864	0.15983691379263004	0.5589095455227291	1.0	0.5716238259864026	0.11822480376279502	0.05662158266546244	0.002729890343209211
assembly_BlackSea10|NODE_287223_length_2810_cov_4.454446_1|protein	0.11284170060175092	0.1668003541742899	0.09410749712776943	0.11489292525917708	0.08375591118532659	0.05678570811956784	0.05806454741061714	0.06419475308989106	0.2148173911840634	1.0	0.810984320991387	0.5493100725589052	0.08333081476974867	0.009614585279247476	0.08505202860417581
assembly_BlackSea10|NODE_29481_length_13089_cov_5.787172_3|protein	0.014994060532656468	0.016739949390678903	0.019121464859540607	0.028727891915919564	0.018925988985852855	0.026954489238981402	0.04666454542672607	0.08560383482051472	0.11592129379853444	0.21821224361681044	0.23227058616642607	0.20448745403328186	0.3423953644717281	0.5114537883829761	1.0
assembly_BlackSea10|NODE_295472_length_2760_cov_2.795933_2|protein	0.11960244267438867	0.12036501804612991	0.07755162593293957	0.10104323746973333	0.07051867197469061	0.1993887120314758	0.16929513643096183	0.2017718601824361	0.21434486835398037	1.0	0.7326904164808664	0.2957035164648112	0.15249299166853938	0.037514087204423736	0.034446249686107246
assembly_BlackSea10|NODE_296038_length_2756_cov_3.978156_2|protein	0.05703345395892232	0.0577151468593665	0.03891569615110249	0.034504234317775224	0.046685052165161625	0.021817342031855105	0.1113620571231387	0.3345016084953935	0.6287055189491485	1.0	0.736089054876576	0.8747072159754932	0.36708437073506717	0.18066052667742824	0.264687961406111
assembly_BlackSea10|NODE_298418_length_2742_cov_3.354298_2|protein	0.08023083169123157	0.14441320940326519	0.15081934518072881	0.16389755362951924	0.13911898516915588	0.13582043773142444	0.32106898053186933	0.5074193886676938	1.0	0.6460826077077506	0.5293384246965934	0.43871436008309406	0.3664023330041852	0.08148194223578467	0.3117612951000158
assembly_BlackSea10|NODE_29843_length_12977_cov_5.056570_9|protein	0.04299489615276108	0.03012481980849609	0.022761246776346077	0.03486551312836732	0.039284116048217334	0.05229651194220288	0.2334163753343709	0.32484632974038163	0.47273898950094984	1.0	0.7186132338851363	0.4102217344413195	0.22593750463300852	0.08588211703779254	0.049613857212090676
assembly_BlackSea10|NODE_30463_length_12794_cov_4.895596_9|protein	0.033591447609776934	0.042831558531690225	0.03376436197029962	0.03707062649045486	0.04215443110823316	0.025482092970972668	0.057193753756240834	0.07622006715726928	0.14745307570029842	0.3830980845606142	0.4226899662760326	0.3134763708654114	0.5443940904872292	0.5638271344161643	1.0
assembly_BlackSea10|NODE_307428_length_2691_cov_2.714340_2|protein	0.08125607148164041	0.1119053610289988	0.08441581476088117	0.07361532416681707	0.04174628692204494	0.24984959706729085	0.5728778957415305	0.6942600823438726	0.5280105605863882	1.0	0.5386235876182935	0.12973005270324967	0.11777062140691064	0.025848963092679155	0.13421877771359325
assembly_BlackSea10|NODE_31900_length_12392_cov_4.882954_10|protein	0.007611375599464982	0.007596147776244875	0.0068980072965917965	0.009224385047892891	0.006838608014439067	0.00650017468616101	0.008830491128776322	0.019542210806240565	0.033727312105489654	0.09419998944962274	0.22525910913813282	0.14075004764027488	0.07785967177012676	0.29758292723636454	1.0
assembly_BlackSea10|NODE_326562_length_2590_cov_4.156607_1|protein	0.09618952908112391	0.13758646690857262	0.3061539780987735	0.5388604808206017	0.3285799302065279	0.2529430869514633	0.32653306228374707	0.47014613354269486	0.5529295746931117	1.0	0.46360130703332364	0.1287873067254445	0.030149120331879366	0.014775220991423291	0.0724273554124653
assembly_BlackSea10|NODE_326973_length_2588_cov_3.544809_4|protein	0.137992495934332	0.18712602069041584	0.10566815562462512	0.08661173627336924	0.07085811659014284	0.06976950067799924	0.08399595042593042	0.22442860230755723	0.5513400285921234	1.0	0.6932757585845463	0.3746428955740938	0.3589470194605832	0.009854817233273553	0.06765623318306503
assembly_BlackSea10|NODE_327840_length_2584_cov_2.579280_1|protein	0.06026895141204185	0.15457886267040702	0.10068729025268218	0.11941339976158637	0.060582617269995434	0.042660953619951814	0.05131470037467984	0.17416689504427485	0.030529406755835535	1.0	0.4230526549137497	0.45811833334450763	0.47371477743999957	0.028350493887500695	0.06383288960393722
assembly_BlackSea10|NODE_333579_length_2555_cov_3.754400_1|protein	0.08974253304738036	0.06447902625655771	0.05210463371823967	0.05901675073651503	0.09513884113861802	0.06344530335245095	0.6115247321606371	0.6104548802064157	0.9093610456364974	1.0	0.18814971271746367	0.13314221120749864	0.06497249936977022	0.02004853514075303	0.016059972639486084
assembly_BlackSea10|NODE_347531_length_2491_cov_2.254926_2|protein	0.16057835709566706	0.10776174301696183	0.0798461476040043	0.05221119235032965	0.06834920153399353	0.1023356131340155	0.08679805046621224	0.10303357492973664	0.1486153794948813	0.1717629199656028	0.1461334369085877	0.08993391659868548	0.14148566470187385	0.15966968481924454	1.0
assembly_BlackSea10|NODE_35115_length_11605_cov_4.505887_9|protein	0.04452555740052301	0.03184096885464806	0.028730447627475512	0.06081126363426063	0.04888007832971261	0.0716094953127123	0.2669460493451399	0.4949566914964909	0.5478413618655138	0.8926889938371206	1.0	0.46893517869126994	0.7566387504437773	0.9403905930952187	0.9654888055980807
assembly_BlackSea10|NODE_351168_length_2474_cov_3.439438_2|protein	0.08315480124145692	0.05544117786851286	0.06758581727605029	0.06281175226394357	0.10157313494755554	0.12863732249071738	0.2260447704121025	0.32322860285714605	0.3505687115490933	1.0	0.2584284618819076	0.10367457214223014	0.059986068918356984	0.013926892866257229	0.0787311142322082
assembly_BlackSea10|NODE_351917_length_2471_cov_2.492550_1|protein	0.1214350969660816	0.10262934425858117	0.053771591558898386	0.05424475458010678	0.0646900518639766	0.01607608149470334	0.3490067509401773	0.7648769133690291	0.5909349869522854	1.0	0.5385141770344589	0.09030180323822977	0.23926074876819126	0.1378429023839107	0.37069034140145724
assembly_BlackSea10|NODE_35804_length_11455_cov_4.043158_4|protein	0.06831537485895396	0.07459277559616859	0.07741776480363151	0.0868168787652532	0.05411024632335031	0.07970115666543612	0.18535015550267522	0.36076917395304486	0.4639982547774598	0.7607203880231153	1.0	0.5096040457504275	0.2685477718987232	0.3679226428161379	0.5116950371712599
assembly_BlackSea10|NODE_37645_length_11058_cov_5.223485_8|protein	0.137653690642304	0.12471585002012726	0.11840156194926112	0.09090926791197214	0.06400194841931643	0.06151779363372164	0.12999854514719644	0.09724281468740013	0.15528219993086836	0.8230441673398114	1.0	0.7307682001553902	0.14456666597979817	0.057767841385075736	0.3007127421769656
assembly_BlackSea10|NODE_38452_length_10906_cov_5.665469_5|protein	0.014197562559521544	0.01391685604646251	0.016419483153318773	0.016962241633925648	0.014003033920847856	0.024899456348198654	0.11128991152319292	0.21449064888960842	0.31928645333117067	0.41643917771043837	0.6030500500173993	1.0	0.14971621805544558	0.037819588941144185	0.04787187707868907
assembly_BlackSea10|NODE_38605_length_10875_cov_3.870702_2|protein	0.03668181520467541	0.06265517032940351	0.058657605301241755	0.07614162558059234	0.045677694901356605	0.09995964983983716	0.20251309812583343	0.3639794938847111	0.3910470876716163	0.8381529976294367	1.0	0.8531164247215008	0.5020888731083202	0.30871374932441453	0.2513070486181358
assembly_BlackSea10|NODE_38605_length_10875_cov_3.870702_3|protein	0.03136073239349468	0.041126263094039335	0.04364762698769607	0.04200129030012288	0.048506656391126564	0.06590835117539828	0.1687667722415626	0.27017178953211257	0.46999841357246885	0.754773530869928	0.919179138454384	1.0	0.44557568533992786	0.3018854112934627	0.24330376892074607
assembly_BlackSea10|NODE_38979_length_10796_cov_4.556931_2|protein	0.006844205694328334	0.007478548815071021	0.007033231020760251	0.009667215954994446	0.007188649980910512	0.0062336603987959045	0.010558074125991234	0.0213729846048899	0.039477502404164484	0.10239125273115152	0.22304614558966382	0.15320965137637169	0.0849512258402824	0.3105704627079713	1.0
assembly_BlackSea10|NODE_399808_length_2281_cov_2.874663_2|protein	0.04022235710863575	0.013844279815947722	0.04845463271885427	0.032190238857268745	0.032944560840120145	0.039900673152946556	0.10096434792708381	0.37949775662501706	0.41206539621254806	1.0	0.28237075630300107	0.2713799091571864	0.2806201810260741	0.004477113931480419	0.13962821386467286
assembly_BlackSea10|NODE_403318_length_2269_cov_2.457995_2|protein	0.07150097224018791	0.04525852574928462	0.049135532889144046	0.07385745050500694	0.07562418661562217	0.13410943536345052	0.0320536874578583	0.061909868024712815	0.27686358817343815	0.7908496473107524	0.9125833154203665	1.0	0.2004338710357627	0.1456960190143145	0.23835034569623292
assembly_BlackSea10|NODE_403677_length_2267_cov_5.574141_1|protein	0.06115738316796212	0.07061709572542317	0.04420043653239076	0.08407284567110428	0.10854841686592263	0.16883175141291484	0.2156537319660034	0.3759312244359048	0.5213852079803832	1.0	0.6343785117191794	0.23962984896821266	0.012125651552601795	0.03224295170780457	0.09846285777173094
assembly_BlackSea10|NODE_405310_length_2262_cov_2.914816_1|protein	0.07704390977741656	0.11087600710029002	0.09486830585994226	0.08097594299195748	0.15576845705437467	0.08101312309586457	0.38064608201148364	0.4075315871145101	0.8102115891352744	1.0	0.7272466157296935	0.3397072422820565	0.1425862756740659	0.019629756170466826	0.03547691806056523
assembly_BlackSea10|NODE_406712_length_2257_cov_3.144868_2|protein	0.12105606861103677	0.06684631598333395	0.11020068467619312	0.10015785007320757	0.056424862304747726	0.13598077134758313	0.1189941200087059	0.22776239403584134	0.42802946591044705	0.958857054629133	1.0	0.8036461109102802	0.5288123054164552	0.8547540139273443	0.636104366151862
assembly_BlackSea10|NODE_410494_length_2244_cov_3.531750_1|protein	0.06829076507813663	0.1260764678266812	0.11756554891445203	0.08962068634155479	0.08980734436810132	0.17743939259442842	0.08632645361296234	0.06577204403969762	0.12905816699067796	0.5399294317374292	1.0	0.41114767926525797	0.0641192275848878	0.014905945860591407	0.03132021954774685
assembly_BlackSea10|NODE_411271_length_2242_cov_2.368541_2|protein	0.0613099871675798	0.12050420584106905	0.1329147510959055	0.20355523942430645	0.07708173493381286	0.09116681698463129	0.2791308611433601	0.07025606163164046	0.3260516715009095	1.0	0.6300810236909615	0.33226941115320663	0.3996121221488723	0.046639425717367664	0.08859292583505513
assembly_BlackSea10|NODE_411958_length_2239_cov_4.230311_3|protein	0.04474968707293167	0.04933188092825383	0.05690891614976259	0.07483797223365182	0.04998873139733199	0.056818128836367075	0.07654963731666387	0.10001054511253005	0.1603651568118129	0.6264516693638272	0.8375529865530943	0.8910486673712305	0.9183573027280625	1.0	0.6468025051325685
assembly_BlackSea10|NODE_414895_length_2230_cov_2.041839_1|protein	0.1023646086168188	0.1353919344722064	0.18757238753255165	0.124093092898402	0.12425193677399024	0.04347845284179926	0.1898232268785877	0.2716602708282908	0.49012738695842684	0.6491611390244303	1.0	0.859122523718269	0.42161102145737617	0.2379282647114462	0.08779935947517657
assembly_BlackSea10|NODE_420248_length_2212_cov_2.857673_2|protein	0.07846763173553051	0.09589704386417439	0.15065855714949097	0.1746227363638187	0.12078241784235631	0.05840890940919496	0.3072285509184349	0.20207628396805566	0.7049474330987203	1.0	0.3094730687470095	0.15405688433931589	0.06646467726301729	0.01657613141567164	0.0756575725484505
assembly_BlackSea10|NODE_42038_length_10232_cov_3.874619_2|protein	0.052849587139971385	0.10146147693021945	0.07721256677085084	0.0996563220622234	0.0581062570271856	0.09220583491615261	0.17031888387233002	0.34097629250687517	0.41014726129270135	1.0	0.3189819731953183	0.14047282790910084	0.028651332219299785	0.009156712877809005	0.021256085174500866
assembly_BlackSea10|NODE_422390_length_2205_cov_2.320465_2|protein	0.0889494823607418	0.13801720754733446	0.1516649695505956	0.04952510316702212	0.0491577070651465	0.23964356489935412	0.19763262592795938	0.5607361872226038	0.7923971463428681	1.0	0.535345336396695	0.34616667200435564	0.02348901883761417	0.05534062065419808	0.10265832037041492
assembly_BlackSea10|NODE_43961_length_9909_cov_6.940532_3|protein	0.04197444614886827	0.041662112282973625	0.03565133278084636	0.03720047786769658	0.026164481464947324	0.04392273950512985	0.189543597660644	0.36064629767970624	0.6171391672388504	1.0	0.8593756719001023	0.6733742833072741	0.801857812272051	0.1955219517979047	0.24515164294327735
assembly_BlackSea10|NODE_440083_length_2148_cov_3.740086_2|protein	0.044874314719924216	0.036958347958513146	0.04040176830541521	0.05786416256618494	0.04368855977040641	0.04895349312972629	0.18292366017783016	0.17597552675567596	0.2054435417997117	0.509174906568723	1.0	0.9896857954771728	0.7642731284711248	0.40040033759219384	0.263031633264122
assembly_BlackSea10|NODE_480050_length_2035_cov_2.076263_1|protein	0.14960361567241462	0.07053010664855544	0.09284987800070856	0.06841462462130085	0.031922126634640884	0.031132299121798282	0.016668595329756893	0.1116504562635766	0.09254332046385341	1.0	0.7128008083130386	0.6986263928543778	0.14481263123728472	0.22588677178328756	0.21612225279352348
assembly_BlackSea10|NODE_489170_length_2011_cov_2.542945_2|protein	0.10600339719850253	0.19762138253377157	0.3535697080188944	0.8829565286496692	1.0	0.5287391817147039	0.12310032149691477	0.09859028858232295	0.3429992766786534	0.5680752514016202	0.36007972907580904	0.4148814300630513	0.3711272321687662	0.2937520031429993	0.7279670900024302
assembly_BlackSea10|NODE_49022_length_9164_cov_4.875178_6|protein	0.016317155109086826	0.01667038877401777	0.01495247543790774	0.021183158386399996	0.017803303384669976	0.01565630747351056	0.033391876407756066	0.05707128514987396	0.0963553579045924	0.2960741520294923	0.4848615184375529	0.6488017584276627	0.8650158914146165	0.7810432116090935	1.0
assembly_BlackSea10|NODE_497129_length_1991_cov_2.012397_1|best_hit_HSP	0.04697765038063645	0.10957700409020801	0.04954099377264356	0.12150174186319429	0.06566388789309992	0.17836411125668442	0.34137534365774796	0.45417973163636666	0.5157031079926423	1.0	0.668404240032383	0.3839983861912335	0.031073132241474677	0.015251425501633317	0.05538217165244355
assembly_BlackSea10|NODE_500806_length_1981_cov_4.137591_2|protein	0.014578259286592291	0.017334152100628795	0.01712485139122202	0.022797967740483774	0.015483153569339958	0.015556153249135044	0.046423298597882384	0.05350572631696854	0.08735841201728502	0.23702909548736975	0.5028922978416643	0.7100844515078525	1.0	0.32410194084050437	0.24708882738241697
assembly_BlackSea10|NODE_506674_length_1967_cov_3.408473_2|protein	0.05808573528216593	0.04724332252251053	0.09512597281961219	0.09157963227818935	0.05464732026902886	0.22993893115365552	0.7520602067200092	0.35177302594714216	0.815658061629377	1.0	0.7549992983060826	0.42958115554626636	0.39335373628664666	0.21746053296774923	0.1305476134293964
assembly_BlackSea10|NODE_516508_length_1944_cov_2.074113_2|protein	0.12278575588270066	0.4117383080283167	0.34922482802541316	0.4742903728048809	0.35969919966412933	0.3005961912512334	0.17568197072976943	0.3983293696086888	0.09968127683555514	1.0	0.558927645684779	0.544615607303141	0.2642774712331255	0.022506815671362736	0.0643945351781788
assembly_BlackSea10|NODE_534733_length_1902_cov_6.424472_1|protein	0.044539554846103974	0.019146216675733404	0.02272689205724888	0.030277772992436464	0.04802515518319278	0.15211536648045537	0.5500442646828131	0.5445110965339003	0.7951093818694998	0.8416337090866327	1.0	0.6675142865953492	0.2127675739285078	0.05290197826788057	0.05966084531876036
assembly_BlackSea10|NODE_537266_length_1897_cov_2.665581_2|protein	0.06756155302858279	0.06859991073570665	0.06355008254094384	0.09415338770300889	0.18406411802037162	0.7459199639890416	0.6916208590187206	0.9858215635962218	1.0	0.6095176241217388	0.3290173105733672	0.07763950866072401	0.022266801244271977	0.020352937362123825	0.10035794949551859
assembly_BlackSea10|NODE_539240_length_1892_cov_4.769733_1|protein	0.037572844859765184	0.0683525382573214	0.05848170589340615	0.056663128167496676	0.0578054217944302	0.0235010351116202	0.22772104066141713	0.11944249343416359	0.18432964239149977	1.0	0.3536051021010539	0.2661329531569551	0.11343985098355523	0.20859182392937328	0.339450072953834
assembly_BlackSea10|NODE_540418_length_1890_cov_2.110627_2|protein	0.2762761882392661	0.302803446556528	0.6938052209701594	0.9092317001293125	0.7560065528507468	0.35028084788503505	0.07487151977931723	0.3700198305993831	0.10647211286564202	1.0	0.3486106147641449	0.20922267220903784	0.21352798863652134	0.12638801605872776	0.0769961492680843
assembly_BlackSea10|NODE_540936_length_1889_cov_1.798800_3|protein	0.26310226559575584	0.7825442307781884	0.5374119590419965	0.2637933690426361	0.19740422759573895	0.14101931485317537	0.22895281331773534	0.18948044066213116	0.14814571029199947	1.0	0.460376204913496	0.4164429358232297	0.1840010092935945	0.023797522816518375	0.0747316121869795
assembly_BlackSea10|NODE_542791_length_1885_cov_2.036612_1|protein	0.12671699780680817	0.1109889358055476	0.12357471838184268	0.16134795514040493	0.08849195907132426	0.011331720677502505	0.02664459224786308	0.1899153107238563	0.08835980614830269	1.0	0.43949118613983235	0.1539329227322741	0.07415430542240707	0.1515068517105145	0.4689334564723782
assembly_BlackSea10|NODE_543310_length_1884_cov_1.749590_2|protein	0.3944240788642126	0.5907532471715032	0.34517499535162877	0.3741666783544929	0.24714688250347788	0.2000432195955128	0.4303637079789459	0.14147962912430606	0.7176642031501607	1.0	0.45901689881445973	0.0318564544876785	0.04351311413219855	0.09097346843192212	0.10211141111801961
assembly_BlackSea10|NODE_547039_length_1876_cov_2.025261_2|protein	0.4217863408775061	0.2198562151471301	0.15222400434716646	0.2947934821908032	0.19565762585431756	0.07368019402072304	0.19329235424738248	0.5095980510989431	0.2149227609005632	1.0	0.21301857340341213	0.17865813477158177	0.1966820382663067	0.05006358418070187	0.2885630800912498
assembly_BlackSea10|NODE_55972_length_8354_cov_7.779371_4|protein	0.026413098435483312	0.037402477828086735	0.025557073860106597	0.030170765825631805	0.017128227582640827	0.014068268823783193	0.021364092481964494	0.07982103392264808	0.06967306912960194	0.510613887127525	1.0	0.2567455511775208	0.01952347131495602	0.005090753181157526	0.017480475620028364
assembly_BlackSea10|NODE_563254_length_1842_cov_2.621153_3|protein	0.11905821769422532	0.12492782346248607	0.1822652961399342	0.1576437341144616	0.14503650670925516	0.06980459066853914	0.10144215791340566	0.27258681083702674	0.6720598726787291	1.0	0.14470477572045254	0.2634100191930118	0.12023274353214304	0.07693697388305827	0.05645712788522943
assembly_BlackSea10|NODE_56405_length_8310_cov_4.482495_4|protein	0.03125010734536626	0.02419476262101696	0.02349466680347254	0.024816396348561198	0.026570570126665676	0.037863611212060694	0.08137024496442553	0.12459233000216886	0.21547961347066932	0.3034789272198568	0.3979747084444766	0.43499198312781806	0.7820613342927949	0.8094723314930672	1.0
assembly_BlackSea10|NODE_565373_length_1838_cov_1.995513_1|protein	0.1473403737785957	0.07441753454606194	0.11763337832933783	0.17463205313838095	0.08719913430263443	0.3701868410812939	0.03712971268636071	0.4227797833308972	0.8957142446561378	1.0	0.543254655455158	0.3564184565085662	0.2118122643955892	0.02826172352044454	0.07855061989938789
assembly_BlackSea10|NODE_585515_length_1798_cov_3.585772_2|protein	0.008219053365123723	0.03618575395525166	0.022172549217732766	0.04482800183461189	0.05122241408274635	0.0764675488359661	0.033596037066715524	0.2682057164177618	0.3185469799873933	1.0	0.6900880396664518	0.570758681361997	0.1470202867944237	0.2317118635455485	0.3166383413808091
assembly_BlackSea10|NODE_588568_length_1792_cov_4.982153_1|protein	0.07603371807488878	0.07933686582612429	0.0964641297848508	0.06938085370716529	0.02263616171337687	0.016232463435597224	0.18424722009117434	0.26613563842231297	0.4165315985436426	1.0	0.30059645760541226	0.3112273636484582	0.09956896633299078	0.01033942504763208	0.07434181252754306
assembly_BlackSea10|NODE_594581_length_1781_cov_3.111819_1|protein	0.09219188034825443	0.06388177132839805	0.09406730479696084	0.08055664747136272	0.057706032794167784	0.05770600279361195	0.04423639908806597	0.2982217262709117	0.4468014709579582	1.0	0.477049541164734	0.5211864764235856	0.08555801553562177	0.18518047922482075	0.03303379034106858
assembly_BlackSea10|NODE_596750_length_1777_cov_2.648084_1|protein	0.06741226555615366	0.1321985243601475	0.1802443261665831	0.15410567145859425	0.10091409898353684	0.1262738133344554	0.18323961313242945	0.5246849865172631	0.3318303654126723	0.74236048556938	0.8318020085147617	0.7315217132217188	1.0	0.9181548490232707	0.4248283219955726
assembly_BlackSea10|NODE_599323_length_1772_cov_3.019802_1|protein	0.2340771328038866	0.4734778476748041	0.32892559035404356	0.16143200639406438	0.15746047389054807	0.13575149673477344	0.3362585746067331	0.4963229131417448	0.9138436948163011	1.0	0.6068957662623157	0.4790021638616726	0.2938490350863857	0.14055780389796424	0.32550105320664136
assembly_BlackSea10|NODE_60127_length_7958_cov_4.043022_7|protein	0.06995484373471877	0.08097074383220812	0.06091503734965277	0.10242724709907669	0.0784642602389339	0.07720478916381347	0.17531653058054325	0.4964903940850992	0.7530722698625343	1.0	0.5220909207408121	0.32172346674424745	0.3560625177854693	0.4691870853732261	0.1307588155599998
assembly_BlackSea10|NODE_611954_length_1749_cov_3.485832_1|protein	0.04376272227867748	0.05598695346872598	0.06773288046512352	0.09121816458327774	0.05541056240755624	0.0879515850443057	0.13003005358087424	0.26315486281494266	0.3288909847596778	0.6673411104669988	1.0	0.6529682486157441	0.23843788613611258	0.06523751206036923	0.1305663995229575
assembly_BlackSea10|NODE_61818_length_7803_cov_5.380098_5|protein	0.06069294332545447	0.08704004352346081	0.08104123256536282	0.05060795810575521	0.03740564881609418	0.076993898506927	0.22279429295810263	0.4839474857785359	0.399531598500104	1.0	0.6524631503628525	0.2482165005779453	0.04052730263964714	0.03967255595489972	0.06492847219700745
assembly_BlackSea10|NODE_622178_length_1731_cov_4.232100_2|protein	0.13193391952707384	0.1282400932358867	0.14381205406737438	0.1786457464069381	0.0958834488957734	0.04461281270176376	0.07565528940346777	0.11268848447873252	0.39683051587925394	1.0	0.9709875356454724	0.5934191204010454	0.2197434270848022	0.11145689592435136	0.04060107636848772
assembly_BlackSea10|NODE_62489_length_7746_cov_4.976336_6|protein	0.10456460390099306	0.06774200450304695	0.06855388131712692	0.07882395095955226	0.055703438601469236	0.035378366791822845	0.0444849838688977	0.05329180467816824	0.08353029340122307	0.549499715270994	0.5876906399781452	0.4104343849081453	1.0	0.04299862903657995	0.03612074148259873
assembly_BlackSea10|NODE_635814_length_1708_cov_2.482154_2|protein	0.15271603027754393	0.24838220581715217	0.28310546647739926	0.17592506693318669	0.13932931521481587	0.11219985291495695	0.1697018815602347	0.255459566885105	0.32728083347283615	1.0	0.5692159640601079	0.6169108826603249	0.1642194961825783	0.019159898275135964	0.05187441699455587
assembly_BlackSea10|NODE_636276_length_1707_cov_2.969128_1|protein	0.06333826934263735	0.12015074483295274	0.06654019695455773	0.0710568230368293	0.09813695445471309	0.043593156760681914	0.2598388627201801	0.5380965765620632	0.4821282410656331	0.9929797984065881	1.0	0.7449772833768699	0.8866027571565236	0.23866464927657896	0.4198925884018766
assembly_BlackSea10|NODE_63673_length_7641_cov_3.725152_4|protein	0.036775312582376055	0.03573620871210707	0.029205192854760545	0.0451385138706375	0.05955900874112372	0.10780947337408121	0.4028202216034349	0.490975285913291	1.0	0.7789135830603013	0.7174494776754048	0.1883517607599064	0.08609103071392743	0.009066248780856535	0.04315094932636349
assembly_BlackSea10|NODE_639128_length_1702_cov_3.835458_2|protein	0.07459238148597581	0.05701684532703577	0.07522489434925093	0.08164421445721715	0.0809817277049562	0.06937422621194353	0.08049907963019504	0.12720962643137115	0.1419097031202587	0.7192330873137518	0.8050634599673322	1.0	0.762893785861113	0.628705576534726	0.15298966489792976
assembly_BlackSea10|NODE_65261_length_7504_cov_4.110887_2|protein	0.07251099925348838	0.08504365454650836	0.0661170131555246	0.07634358686691872	0.057258848092186315	0.18636171608591004	0.48339061853322257	0.5876121914495801	0.7126603975505054	1.0	0.8471996249318635	0.329214102590851	0.14862367955192549	0.0890170474138334	0.31101494830849774
assembly_BlackSea10|NODE_657266_length_1673_cov_2.194685_2|protein	0.1862703020056081	0.1793327099028087	0.24609172053867912	0.2189980326278136	0.12184677976013172	0.37766359027889007	0.5182031256035938	0.5201555513764378	0.3343027916787534	1.0	0.3161088134838324	0.256348089331554	0.3213661443531406	0.43483783845213875	0.41680013543765154
assembly_BlackSea10|NODE_658272_length_1671_cov_3.183787_1|best_hit_HSP	0.035895522026168414	0.03532199072026404	0.06123855581950796	0.09691464207226193	0.03533290671879536	0.12086930971414397	0.25624443073254993	0.13506626875165315	0.3697911376024243	1.0	0.2866895326667667	0.18480821627833108	0.15022295562831886	0.005076798911294847	0.051773366806750015
assembly_BlackSea10|NODE_66364_length_7416_cov_5.662818_4|protein	0.028944598583686275	0.027933900995606383	0.03239255425836696	0.05239238959919807	0.03917206519633922	0.059891945162992	0.11145538289565377	0.23436449938763418	0.3104876741580679	0.7881122767288241	1.0	0.9862051805062683	0.8053719169103699	0.27605660487018796	0.36404139378443306
assembly_BlackSea10|NODE_665839_length_1659_cov_3.458853_1|best_hit_HSP	0.08672656333431729	0.03056523740350352	0.05331949717171713	0.03962063468784785	0.06817918489351245	0.06785224880755797	0.5870374931743126	0.42893651393287274	0.12343521028966362	1.0	0.07586214379137089	0.3070399845222007	0.1577032536131352	0.1292051660283167	0.18104392748578424
assembly_BlackSea10|NODE_66758_length_7388_cov_11.405291_3|best_hit_HSP	0.010894987682804608	0.017475497669871515	0.019590385009725885	0.029921201006463016	0.014779636199210664	0.09628539405531256	0.21865252478796993	0.43919485507749134	0.8243402020070564	1.0	0.6606117812536919	0.11547834385460928	0.017069087762750547	0.004954792049056863	0.018319127083601054
assembly_BlackSea10|NODE_67092_length_7364_cov_3.972089_6|protein	0.03610087934583221	0.045043865723001626	0.0442100619586254	0.0615750640087429	0.04347397557998465	0.043443899654564494	0.05596852775371619	0.088845830618562	0.166693137492041	0.5101591078154458	0.9969776313830999	1.0	0.3757833507424825	0.14296980301890316	0.031474659981665404
assembly_BlackSea10|NODE_67993_length_7294_cov_3.880094_3|protein	0.051361353996779296	0.05580846801257524	0.07838778575666241	0.13314270214520849	0.09899245553388306	0.1604225335837605	0.21090632175177262	0.46996271745736956	0.3489622961671563	1.0	0.594716698011174	0.4438254520240094	0.22154384837670166	0.05110895597921907	0.056798135246097926
assembly_BlackSea10|NODE_68446_length_7261_cov_8.480711_4|protein	0.025557008865578674	0.024962299886490097	0.02138599682247946	0.04123773188716649	0.041059724504708184	0.1397451828624204	0.4523367613271516	0.45968479370818416	0.4429005553176583	0.8213977959104419	1.0	0.998413597015063	0.6091667881829574	0.1178267428993549	0.029966244247006925
assembly_BlackSea10|NODE_693988_length_1617_cov_3.108195_1|protein	0.03702312464059527	0.027940318285142308	0.04598532048857724	0.03222772605463492	0.06750381115693155	0.1418318159140063	0.28007704246163073	0.13433889291074422	0.25186537234916306	1.0	0.20297205063915486	0.07264153090109175	0.05245446075403643	0.00791255313096014	0.054662687857908
assembly_BlackSea10|NODE_70805_length_7095_cov_5.620739_3|protein	0.0044821972495090925	0.004267088662882138	0.00452546113845508	0.006203378258440657	0.004438189348299349	0.006240933799684838	0.0138810101972768	0.024312821021742866	0.040543234044390634	0.09765112112356059	0.17432508972972757	0.34461227693057794	1.0	0.8797017988622989	0.6775284588074132
assembly_BlackSea10|NODE_709491_length_1595_cov_2.093506_2|protein	0.05944660185590009	0.12074549287129502	0.07554593344275569	0.0948584024027583	0.039455538951894104	0.020538359285627517	0.2093731030684852	0.0968436129806524	0.0974773754604876	1.0	0.4524193662815165	0.42977158914425806	0.03770842406440467	0.013274133948568259	0.052447384364645536
assembly_BlackSea10|NODE_71552_length_7042_cov_5.607986_2|protein	0.0038007819367206395	0.0051636202884029845	0.005246935069433003	0.005577714907302443	0.004329457299270998	0.0033377256033487396	0.006456747766009123	0.01003211107384721	0.027662566891115313	0.07803599906468346	0.15777682169167567	0.2194743716846478	0.4710200726170406	0.8100325142593999	1.0
assembly_BlackSea10|NODE_71810_length_7025_cov_6.521234_3|protein	0.012915955175963643	0.01661159491983661	0.01570447897537841	0.01938291588196061	0.01293230641755038	0.012748421768168174	0.02824243289239176	0.0397093856108487	0.059672101756748294	0.11753676329399701	0.23577581097299913	0.30654497565097605	0.6143872539711737	1.0	0.9771344814232951
assembly_BlackSea10|NODE_727934_length_1569_cov_3.322985_2|protein	0.10743241540099081	0.05430372288656191	0.07072306290112682	0.11997521371947434	0.057217584730160385	0.07906037227949972	0.2729779926033453	0.670748867032704	0.48135383302140206	1.0	0.33170337261213967	0.18412165958563304	0.04952953302372391	0.03604931444335515	0.04117867341415435
assembly_BlackSea10|NODE_729686_length_1567_cov_2.183862_1|protein	0.36274345722296175	0.1827077834759128	0.21539334778921548	0.21420270237456535	0.08982225538860815	0.10919121208469229	0.07698586613168877	0.1009746290207855	0.2881455958251232	0.589937752850911	0.26915720002793353	0.17150999704392655	0.3238531740460596	0.4928506475778088	1.0
assembly_BlackSea10|NODE_745274_length_1546_cov_2.811536_2|protein	0.11923507717361577	0.05363511600576703	0.09833626944496972	0.16967250101302128	0.1969504849508006	0.3964931501457624	0.5268045726157663	0.6198520722749672	0.7116924235828817	1.0	0.5698623770562907	0.059065043986472145	0.004890613156862625	0.014633606021628226	0.026750249812006913
assembly_BlackSea10|NODE_747504_length_1543_cov_3.062500_2|protein	0.08458887876442805	0.28017269345709467	0.282989003667756	0.4876371055672327	0.13126152527115048	0.1601844089382663	0.03849486393827076	0.3423451512809301	0.29434639840674987	1.0	0.42307914276122977	0.08827332774389726	0.04568334934650178	0.016016127231925022	0.030608003374165502
assembly_BlackSea10|NODE_748543_length_1542_cov_2.280430_1|protein	0.15818983848892926	0.16407310489271257	0.1691039411024209	0.09479730395840096	0.08604388707640193	0.09096058785815254	0.2287439246558124	0.15993941021864505	0.6234443006288922	1.0	0.19177612437488606	0.23944705388632948	0.21888899845097334	0.06649090905103383	0.1592213861377601
assembly_BlackSea10|NODE_753008_length_1536_cov_2.930452_2|protein	0.10520567749524559	0.15206724182910272	0.13841032312059443	0.25674706192952024	0.24981681920267337	0.19444258655445568	0.03660885277777799	0.10556626602216418	0.41654663191818697	1.0	0.31072488241939566	0.41450614757370485	0.36221591702702666	0.014209347762032901	0.023810467418286945
assembly_BlackSea10|NODE_75786_length_6766_cov_3.520042_4|protein	0.14805122195735493	0.05975331807502394	0.06193721195096527	0.07564016750660917	0.07243637795812674	0.06977602240760485	0.5894282916279197	0.8627798315394731	1.0	0.8365570832343788	0.6084248268333889	0.09378650387157873	0.038268857657715837	0.10229469078306147	0.02770592187766002
assembly_BlackSea10|NODE_759541_length_1528_cov_2.082145_2|protein	0.21436460333000387	0.09861879737948365	0.06683191335219528	0.08233598671965836	0.061932699823778824	0.11719603131253725	0.15250590779099588	0.42181905153579313	0.4654328880083262	1.0	0.2727369703840782	0.33715587074510145	0.1804991761560987	0.061838071745575963	0.07239357973772294
assembly_BlackSea10|NODE_779172_length_1504_cov_2.147688_2|protein	0.4998145545831479	0.21284354042738773	0.14575228278754068	0.15646054071960563	0.08713945108497788	0.148649588413156	0.15118615427620735	0.2751558549543477	0.34112486556923205	1.0	0.33771320323446047	0.20856505877498036	0.08659307121602447	0.037758447031684274	0.13256103539166053
assembly_BlackSea10|NODE_79068_length_6572_cov_4.666564_3|protein	0.02750339553060349	0.032103042476817126	0.0259894301607381	0.03824417011035279	0.02959176309018064	0.027086678005462248	0.037516546648484674	0.08171391568923939	0.17563356136364003	0.3859037144044442	0.5255079106821672	0.679264472565265	0.6591657246351906	0.7867425266762001	1.0
assembly_BlackSea10|NODE_805398_length_1473_cov_1.949224_1|protein	0.0	0.058273241207337435	0.04316249756984456	0.03328696813858265	0.054846266241820686	0.007707834955921324	0.018628626995866735	0.20003681298158538	0.10006571648916407	1.0	0.23215078671927145	0.48653495665758545	0.15073703778823005	0.027539248130972544	0.10451617344056448
assembly_BlackSea10|NODE_820812_length_1455_cov_4.152143_2|protein	0.07693208591142901	0.19966162845514934	0.2040788440806481	0.08710257349676512	0.02758045438287826	0.03942430627981727	0.3145050211387967	0.34796089736271774	0.4152115846158038	1.0	0.4883627316589555	0.09296681278827479	0.05552369699759809	0.05427664253297101	0.0478666824903015
assembly_BlackSea10|NODE_82303_length_6392_cov_3.442796_3|protein	0.02203587465442858	0.019436243218730567	0.014316328695215458	0.01581927005708678	0.012051749196494321	0.01522601571557811	0.05374737467841608	0.08246213392612348	0.0651960480298026	0.17289633064428359	0.2549744995366982	0.2454823686824191	0.5549140037436451	1.0	0.5236586278038913
assembly_BlackSea10|NODE_82383_length_6387_cov_23.945357_4|protein	0.01530588214886457	0.01637112728898769	0.01955415278961914	0.02429919197395304	0.04309915316991627	0.1562017060121064	0.303705456844917	0.48305067098141985	0.6971870904892348	1.0	0.9475227031674932	0.5331876239668898	0.5523777259223248	0.5209859448130576	0.48369902530085096
assembly_BlackSea10|NODE_834898_length_1440_cov_2.644765_1|protein	0.022323130144127006	0.032308295702507185	0.033898177747478046	0.05601680155314087	0.04402630454978506	0.03280912487616132	0.026845523790299326	0.024218656645148207	0.07270573180221858	0.19827114054286038	0.584985659300074	0.6250704744293324	0.29950800762929675	0.4827515848527408	1.0
assembly_BlackSea10|NODE_835512_length_1439_cov_3.823699_1|protein	0.09836616333434771	0.09615624744721155	0.08660574768926443	0.1284318145211587	0.07625763131457931	0.1509681786472585	0.38395363972625063	0.2837258820134122	0.436663799136723	1.0	0.40495018591168724	0.22504475110571825	0.14428360414559074	0.02574908447246189	0.04588027741856974
assembly_BlackSea10|NODE_849047_length_1425_cov_2.489781_2|protein	0.03961250580325399	0.056342990143117534	0.040050312728150586	0.06979839529569107	0.034146434316691995	0.018871826223809597	0.08291794835835985	0.12335044942879254	0.44909255136531906	0.8883863068147269	1.0	0.469986055781141	0.2804790416451841	0.020134317575538647	0.008362200909077983
assembly_BlackSea10|NODE_87000_length_6155_cov_4.281148_4|protein	0.05159528838118063	0.03390798430277551	0.03955619834319187	0.038321218324829015	0.03576461075573815	0.023140251786075865	0.060190753897312994	0.10128520145895223	0.23167762376574208	0.6289658941914344	0.9169953332380271	0.8325940855106532	0.5020653054155584	0.31449403264166087	1.0
assembly_BlackSea10|NODE_872083_length_1401_cov_2.542348_1|protein	0.1595809086709497	0.2900593089609754	0.28310595849863907	0.4630897412071661	0.29745362087390625	0.28442952439369834	0.14687876762414515	0.6930470899067018	0.3547267481308635	0.8232061718200562	0.2849757974620971	0.6376153476036769	0.5856533573969535	0.26100939174595905	1.0
assembly_BlackSea10|NODE_873074_length_1400_cov_2.428996_1|protein	0.21944312616750686	0.17360350506806846	0.1902494460187002	0.35222606212887786	0.2936231551366365	0.12942762455719142	0.02388613522583403	0.5478261641881504	0.5013117306846984	1.0	0.5264802659530554	0.5626254607845396	0.38351461664672293	0.21434648360264966	0.06639825687920725
assembly_BlackSea10|NODE_879565_length_1393_cov_4.302691_2|protein	0.05213184159973582	0.016600782034845364	0.008191752999572111	0.06882376693010278	0.04069180391217518	0.011108921750567543	0.005050714598606027	0.11925408164309328	0.08601481679009537	1.0	0.8133593752558769	0.2440457193053962	0.14772879806263803	0.0046897773297331705	0.05101988325763514
assembly_BlackSea10|NODE_884561_length_1388_cov_4.211553_2|protein	0.062264591185891505	0.10138824220992389	0.15224721181414386	0.10836721682720889	0.06416635938049815	0.03866701684442851	0.032024092182561505	0.13348187214431376	0.09346458061591845	1.0	0.656969953141276	0.38105120670697695	0.024046449993510268	0.025722240039669057	0.17731400259652338
assembly_BlackSea10|NODE_88546_length_6082_cov_3.463249_5|protein	0.03209163517886963	0.03882746382279926	0.03721667276196549	0.043388384826472205	0.03221700037278447	0.029960078344379998	0.04095524463699603	0.032061044660643336	0.08047632766548797	0.19942691573633364	0.28947810235142174	0.2903535364089493	0.1626113118352102	0.22376336750226175	1.0
assembly_BlackSea10|NODE_900308_length_1373_cov_2.492413_2|protein	0.04978288804451456	0.038831393809830084	0.026046007581303734	0.024771448034904796	0.037860916052144804	0.016974212701298574	0.5344885696611014	0.5489745233249702	0.4779092148987276	1.0	0.2944072776710414	0.16146420731340982	0.0	0.003162923859348666	0.03676221219104439
assembly_BlackSea10|NODE_908612_length_1365_cov_2.794656_1|protein	0.0818362541069692	0.09169503197015168	0.12881977303154585	0.17252525851693443	0.11424063699280852	0.1268902063144898	0.2206957600671763	0.3013397608674805	0.6343650903307252	1.0	0.6829025227439852	0.36185351450525	0.09644522363959454	0.0745795224102914	0.16747823082632896
assembly_BlackSea10|NODE_915294_length_1359_cov_2.096626_2|protein	0.17362900244630014	0.16583886048679108	0.1817874278361263	0.14434291013751033	0.10395396654194729	0.07351895901079161	0.33236532302621596	0.4822081656462846	0.38325282027224883	0.6612274467754031	0.9410663928153278	0.5982503578661558	0.16271574710785439	0.26753849973951627	1.0
assembly_BlackSea10|NODE_922832_length_1352_cov_2.033153_1|protein	0.2773417518083125	0.2445747710792293	0.3028289930144545	0.1888231463356105	0.10401235745486768	0.11096685690514423	0.16430426538463444	0.31489338360173424	0.5897415263801965	1.0	0.47616836676498897	0.31080612238700517	0.017914970781163626	0.018865438203411574	0.06030135926782655
assembly_BlackSea10|NODE_925288_length_1349_cov_15.776662_1|protein	0.010787394745279877	0.008826908420525382	0.01511783951977486	0.013469036731107279	0.008270452588906354	0.03379210627349766	0.03220506024378411	0.16551862230807945	0.23944087138309067	0.5380231457239975	0.769110349656884	1.0	0.7500001948108727	0.35312144175672583	0.2142129938599668
assembly_BlackSea10|NODE_932254_length_1343_cov_2.998447_1|protein	0.05521004685538582	0.06341442287631388	0.07255756952327964	0.10672437160895021	0.0732358286979936	0.01241013223666839	0.0	0.43186963196306277	0.5554523727935415	1.0	0.2670218389190584	0.08248961205599269	0.09478321526304564	0.08703116983514964	0.162359382659174
assembly_BlackSea10|NODE_96306_length_5751_cov_5.104810_6|protein	0.041581698040356566	0.0379508889856557	0.024702800914042686	0.02424171361000262	0.03662855425100769	0.20071560552258366	0.5325700019503248	0.6030768472597722	0.6479655295123582	1.0	0.6424441768759397	0.22724029730196768	0.11913060515681856	0.08073851208154638	0.23557671100028998
assembly_BlackSea10|NODE_965654_length_1313_cov_3.429253_1|protein	0.023372083532643965	0.01340358676886899	0.011211302494386316	0.06582931300981404	0.04783834618671447	0.18915294165969598	0.45467416689399837	0.27282824704047665	0.7194755155019635	1.0	0.13933420726339	0.0051679916939087215	0.06366802752726827	0.016552890293227276	0.024212805467536187
assembly_BlackSea10|NODE_96923_length_5728_cov_4.110347_7|protein	0.11605816675205774	0.0664486485533309	0.052423423132002225	0.05848475334616882	0.08539272626375656	0.2559214055846629	0.7445847983087656	0.8258372892536933	0.875379730840001	0.9093009606051933	1.0	0.7466218585888759	0.2505995044183872	0.05739662456331367	0.15328329457918363
assembly_BlackSea11|NODE_1006697_length_1372_cov_1.845862_2|protein	0.6334560971942358	0.29931232087848997	0.567994213907392	0.9089426980827618	0.570112177531176	0.21758892274219338	0.5232900672907798	0.2029847306878221	0.6008426440355634	0.8525360804890816	1.0	0.21722286885995218	0.338165036548796	0.04599409410881928	0.19012516280398353
assembly_BlackSea11|NODE_1008301_length_1370_cov_3.829658_2|protein	0.11456322964943455	0.09877949969289261	0.17511773411115544	0.23927596492594325	0.10553855371670766	0.05545972667577297	0.0745927352843112	0.11814817744481504	0.2128317996604995	0.32495828000163646	0.8267468077170358	0.661448066682974	0.33399720559360735	1.0	0.21797954159152932
assembly_BlackSea11|NODE_1024783_length_1357_cov_2.096774_1|protein	0.179082289023274	0.036312789099955396	0.06731583598843063	0.07164244198997578	0.08053741584397192	0.09884468048967204	0.2286567955282889	0.7088909497067349	0.6828856928313359	1.0	0.5943828293426882	0.31233951659994474	0.12421744601499138	0.5998686629508948	0.7427662923941597
assembly_BlackSea11|NODE_1028466_length_1354_cov_2.008468_2|protein	0.07768052403636362	0.12606240734187546	0.16066727599466682	0.3364302070381056	0.16322785852468316	0.16610426831643404	0.0775422528743627	0.13742730619384222	0.24420235737771212	0.6623855754102193	0.602973767027937	0.4404040944025196	0.2817777223866436	0.2731585679675566	1.0
assembly_BlackSea11|NODE_105315_length_5729_cov_3.745682_4|protein	0.0682873881487045	0.04657019079666023	0.049707625275864115	0.08902198567717987	0.06519603175809299	0.05348240522387961	0.1710212547837803	0.13672358455579056	0.20368101108012038	0.837892104675328	1.0	0.6279149861584807	0.35964941436133036	0.06451885523006465	0.07081750207768654
assembly_BlackSea11|NODE_105621_length_5718_cov_3.739008_5|protein	0.07139044935966672	0.06964850833599702	0.09588653517445876	0.17587437945413817	0.10401574929458099	0.09022278761174361	0.06315699535381143	0.0974278892807257	0.12669408737372134	0.4281783964666463	1.0	0.5237896958480982	0.04603229049472871	0.029331709681339337	0.13254188417619028
assembly_BlackSea11|NODE_105643_length_5717_cov_5.737019_3|protein	0.03838401215286769	0.02787876199785669	0.026766747014537254	0.03419444825433492	0.031133356916837305	0.043587721604251686	0.14439596391149453	0.377142115034396	0.4747895889075512	0.9460839522230082	0.944861352375525	1.0	0.80086059727119	0.1344583393768364	0.025198529476280956
assembly_BlackSea11|NODE_1076217_length_1317_cov_1.886688_1|protein	0.11950582270669663	0.0782874150704694	0.03510524984006746	0.08599922695779393	0.187301137251243	0.030498947511992926	0.033313167604915775	0.26913409748589073	1.0	0.0539382593893513	0.9920173308472688	0.05446997751459377	0.09578603649051677	0.0	0.06301227150907139
assembly_BlackSea11|NODE_108248_length_5624_cov_5.963907_2|protein	0.05534118221654356	0.0766419482838811	0.06777622392294524	0.08509290132157694	0.052163354274020295	0.06347750870503531	0.23010986494756855	0.2544919388644294	0.2861111752682214	0.4303273268277521	0.9573962613391372	1.0	0.7862286666183796	0.23398634431640544	0.10139061263049232
assembly_BlackSea11|NODE_1082780_length_1312_cov_1.882259_2|protein	0.1174687225642583	0.07500074579186702	0.15426285264708042	0.1509381680371916	0.10345028112466131	0.05298894581072571	0.19279328601585055	0.27681580690262275	0.04892051032362923	1.0	0.9841383964432835	0.2587398131484048	0.018383835665650553	0.02516692903368033	0.02614410705986619
assembly_BlackSea11|NODE_109388_length_5582_cov_4.957662_5|protein	0.06134360621366631	0.04673403074183368	0.04687861894782061	0.06471888415560054	0.04449566060609926	0.06310035165758869	0.12039271309811675	0.13776581998966483	0.10333601617072517	0.2671397182403505	0.4171688488346052	0.495145292783825	0.9232240454276953	1.0	0.40732864070207464
assembly_BlackSea11|NODE_110380_length_5548_cov_6.230657_5|protein	0.03060368391465156	0.03623953858137233	0.028611738878228744	0.04892177239172856	0.03920571960669742	0.030757749310089358	0.04405121785921148	0.05214135700268142	0.0981635076444006	0.2244766034387294	0.3473999912861977	0.24334212621849677	0.25009184317138844	0.31388312186900436	1.0
assembly_BlackSea11|NODE_11290_length_26490_cov_7.924721_18|protein	0.048514171335016176	0.05306117780123427	0.05243632393175428	0.062215299035312525	0.04453481982641336	0.036500214027832725	0.05272029327857101	0.07896742784852201	0.1646167576287725	0.5611792116545655	1.0	0.4202715778574285	0.18320352197382098	0.023843001329279044	0.024612891467221835
assembly_BlackSea11|NODE_1133477_length_1274_cov_2.508614_1|protein	0.0811418016950813	0.23515095026039892	0.2565480612435078	0.6775400176443288	0.3553734376590744	0.23380573923996467	0.2422786119078894	0.3191643483067579	0.542921169724453	0.8684525230972663	0.9516990432565285	1.0	0.3794996669134318	0.09120749106114474	0.10648706309119943
assembly_BlackSea11|NODE_113901_length_5428_cov_4.233761_5|protein	0.07569669390435668	0.1380172075906302	0.07039986439069158	0.08354912841010396	0.09971246551602572	0.05584636720930369	0.11757853739447134	0.014213888758702643	0.04441343173465687	0.10728609415111143	1.0	0.7185426379544404	0.03660591546088554	0.022638737318426277	0.023904088011518367
assembly_BlackSea11|NODE_1165227_length_1252_cov_2.010860_1|protein	0.06321107333305545	0.13688731439128182	0.14119973804315408	0.09596719528608415	0.15047558523301163	0.012192786767844755	0.06832020032752756	0.19521674855241536	0.24913074414256184	0.02686727993726626	1.0	0.48572541950834036	0.06376955937935902	0.2583123813945976	0.05067136695475658
assembly_BlackSea11|NODE_118986_length_5265_cov_63.869866_5|protein	0.0019755562080946134	0.0016876471112193625	0.0021438658290395176	0.009614105245757388	0.05382174197920725	0.3779671520725753	1.0	0.8280022162334258	0.878437594252622	0.4950265819362661	0.41848070246103924	0.2065599933644424	0.035430397274993114	0.0023029031196068798	0.0049214403251812665
assembly_BlackSea11|NODE_119173_length_5260_cov_4.895485_1|protein	0.09512281813995967	0.075727954331969	0.06530741936804745	0.09217320879293012	0.08524587279268164	0.2853192853095073	0.8980434329144108	0.7613195543032982	1.0	0.9844163302058823	0.8817443993317082	0.5895643712355784	0.2749782740055734	0.042935490240492716	0.07076562399665111
assembly_BlackSea11|NODE_1194524_length_1232_cov_2.427358_2|protein	0.08307886031225903	0.21665288939581673	0.4183007832100479	1.0	0.38791456615391307	0.17344917683702007	0.0873915527967854	0.014671302350814848	0.014673941613041487	0.0	0.8163325325575229	0.24378157928343264	0.02401017407704111	0.14726337311115995	0.3223338235953828
assembly_BlackSea11|NODE_1218039_length_1217_cov_2.136833_1|protein	0.16468438849217035	0.13276417117261388	0.16595389130425575	0.21478507111429637	0.13617744693447623	0.10477058680701223	0.09805170638828714	0.04203375991764618	0.0	0.2835634942760705	1.0	0.7738127868993759	0.15712531054368067	0.016611672767527147	0.02791019491425123
assembly_BlackSea11|NODE_1250781_length_1197_cov_1.660245_1|protein	0.08449983272187452	0.2686257954702404	0.15424700322236717	0.14753065842661012	0.13789052285032358	0.03376251258075289	0.24146669143339886	0.0	0.0	0.6185464909997141	1.0	0.2895619108117401	0.11450967549385009	0.336598944289822	0.03897189376189409
assembly_BlackSea11|NODE_125896_length_5067_cov_4.637869_2|protein	0.037708577546486134	0.06321336260937434	0.0803371440133191	0.1293651976578316	0.11030469781848655	0.06430937534504744	0.11711853646701781	0.3089328974504682	0.46464856354665907	0.7216080778559201	1.0	0.8397987218571576	0.6530270721122681	0.6317741247723092	0.863983234075381
assembly_BlackSea11|NODE_1261223_length_1190_cov_2.986784_1|protein	0.07992816543307285	0.12006978637461967	0.28952512851068674	0.07086522372673429	0.01634204846211503	0.008370641906426791	0.04968810821431493	0.38973406382227116	0.2752767245142996	0.582443090227089	1.0	0.668631296380353	0.3743938961674636	0.44625412336347153	0.05442976390011704
assembly_BlackSea11|NODE_1261391_length_1190_cov_2.704846_1|protein	0.05250520246687458	0.01294219167786074	0.09543744713656169	0.05989207641045022	0.029129138349893814	0.0	0.18013537601622742	0.018930650938952295	0.02563989938091077	0.40147052737004113	1.0	0.2685552510561942	0.021741018805823884	0.022880169619546042	0.23367202047227772
assembly_BlackSea11|NODE_126854_length_5042_cov_3.408462_5|protein	0.12738478886315513	0.11670549186443828	0.14438958803742472	0.1441763051513071	0.10011630343140471	0.0761473044980047	0.10819211792167557	0.368420551239613	0.6118100052056996	1.0	0.8538508069485932	0.25588271007460145	0.0761581391713797	0.06657637812134877	0.08315400392127853
assembly_BlackSea11|NODE_1270_length_75683_cov_10.256796_57|protein	0.06254680832563134	0.07252238526480398	0.0752094889222141	0.08471927786460244	0.06076400484217034	0.04632581425781057	0.048138370279411806	0.11203029838958324	0.16415832166844274	0.5356221827347379	0.9469803387201133	1.0	0.37898133696029834	0.14051661745797367	0.036348438210261264
assembly_BlackSea11|NODE_128893_length_4986_cov_4.484892_4|protein	0.1409660539530359	0.06473198028532882	0.05846613225204272	0.0796261418948598	0.0674437260203855	0.040684914268492106	0.13756560647271185	0.43581093910054386	0.16221802846947855	0.38902843002100695	1.0	0.9324417776526978	0.6769910705789723	0.02947598856979537	0.05961630731998595
assembly_BlackSea11|NODE_129460_length_4972_cov_3.763474_2|protein	0.0886462587122264	0.10744626163901579	0.124051653074544	0.11329777916057446	0.14726687011863418	0.2697461576149391	0.40217848360800973	0.7262484301369432	0.513264331705243	0.5975812543284565	1.0	0.891707690829382	0.25919917209866017	0.015355418089682844	0.06122744259217173
assembly_BlackSea11|NODE_133691_length_4867_cov_3.128013_3|protein	0.08180987647787531	0.193346115589184	0.15597759344531736	0.11778240383916663	0.07399951642807438	0.21199430073464154	0.32204097831822276	0.24610144040372708	0.5427928129512877	1.0	0.8105062433516556	0.3234480148945089	0.013791991432589497	0.027706223198629244	0.07644462337099746
assembly_BlackSea11|NODE_1359441_length_1135_cov_1.612963_1|protein	0.03719199894030615	0.1425312654700514	0.13822927455712694	0.144133504695135	0.34181135380000754	0.19797145724888754	0.32954334930967305	0.5171111917737624	0.11122082677987628	0.0	1.0	0.03963993418909552	0.046876797298591615	0.07959882863577747	0.0616353204683442
assembly_BlackSea11|NODE_136445_length_4800_cov_5.980400_1|protein	0.008801400527077995	0.017091846796809775	0.024158759610699163	0.12720283196195947	0.3433338829323769	1.0	0.6970778254263544	0.29206747093651153	0.27929815319394674	0.07469616006121013	0.10352095626083355	0.10222317833612837	0.031183635903297056	0.02780818562248827	0.1271999414845163
assembly_BlackSea11|NODE_137589_length_4774_cov_3.646959_4|protein	0.2374478559365005	0.1993090185990331	0.328159206907955	0.2879711313527104	0.18993248265343596	0.09865065019035356	0.1535109755737875	0.26765550872145766	0.37485656456333694	0.6871830425673483	1.0	0.7253369172672014	0.4456242289579692	0.023642462657552335	0.055433843803739086
assembly_BlackSea11|NODE_138635_length_4750_cov_4.900958_2|protein	0.01696619806933808	0.01944818788700993	0.019953436817984966	0.020817756099743928	0.018405171016260994	0.016580977793059403	0.033391831202349065	0.04342627331384338	0.05796903311218933	0.12984996345894811	0.161187256640484	0.24697858082790158	0.6901060110180297	1.0	0.770828663125594
assembly_BlackSea11|NODE_140988_length_4698_cov_2.838036_2|protein	0.1850904202756864	0.07597580306728074	0.04015806744049831	0.057314536542654906	0.06421140268876359	0.06222835449303302	0.3341242225994236	0.15935131969649963	0.35311442844039914	0.30258619531688175	0.8149373023533081	0.6825099880029747	1.0	0.4779381521317458	0.10144830404509401
assembly_BlackSea11|NODE_1418936_length_1104_cov_2.149666_1|protein	0.017539716470885928	0.053624067058280094	0.07466681250649548	0.19131653436745769	0.2388311664494043	0.11483636987447464	0.21440995603663385	0.40472903167952584	0.20796698953291667	1.0	0.5113012171203414	0.2769148819329211	0.0	0.07409091335049181	0.01697047601049454
assembly_BlackSea11|NODE_1459125_length_1084_cov_3.191448_1|protein	0.030177398591975386	0.18402660273567675	0.13983007054259972	0.41373772499995	0.1383264621375275	0.13765702175528668	0.09709070954213297	0.032689891838362864	0.014985538290820843	0.7335479414952948	1.0	0.2626725382809107	0.15068506482898184	0.02170518775922038	0.0
assembly_BlackSea11|NODE_146264_length_4585_cov_3.814128_2|protein	0.04077140816386301	0.06289823249880723	0.04518696669658411	0.03677266612841638	0.07134346424797502	0.09323745460808931	0.19181184476809296	0.5752944370747437	0.4770362349236134	0.899952070466522	1.0	0.49896487014160096	0.2606758819171838	0.04101314542949449	0.05999367222945461
assembly_BlackSea11|NODE_1463867_length_1082_cov_2.346641_1|protein	0.19431223557092925	0.04713429117257432	0.10997843078722908	0.11888596904683019	0.10756945351313377	0.012666362600787032	0.024719678422186787	0.15961270603723174	0.2104657448930065	0.8522108785540311	1.0	0.37535759204120717	0.0757877471721388	0.0	0.009085739014645468
assembly_BlackSea11|NODE_150326_length_4501_cov_4.242465_5|protein	0.06936164025080524	0.04129550070758018	0.06443200838795282	0.07633590119755275	0.05524341002238354	0.060157164756755324	0.07468117078026179	0.0837551368047411	0.1778300473254511	0.5302341467757808	1.0	0.47339539766005845	0.5792544888490894	0.14566464534995985	0.08676775281120577
assembly_BlackSea11|NODE_152602_length_4456_cov_2.684844_4|protein	0.20323123488390196	0.1611480856990101	0.23570857936866063	0.19617630483847326	0.10749317924571447	0.05349636349632356	0.05151051139387404	0.03712973372277818	0.04086842886784026	0.4447335410355272	1.0	0.2920445421617603	0.12028115013056075	0.012992736966057182	0.11766815917261778
assembly_BlackSea11|NODE_1527440_length_1053_cov_2.087174_1|protein	0.06795081715688789	0.10996245824535596	0.21005376238290116	0.21493111165204679	0.13360481238153904	0.08537690426046135	0.09419911683378805	0.00842992716062405	0.06428978865840294	0.4235997970616563	1.0	0.5520546246778835	0.0758781008371468	0.0	0.12867944902835474
assembly_BlackSea11|NODE_1573686_length_1033_cov_2.289366_1|protein	0.05770853230232131	0.05273950880261449	0.10130695714129068	0.04343976426551891	0.12246950547504055	0.0	0.22227697404529345	0.4699662828542613	0.009568054494535353	0.4138033369418698	1.0	0.5778510301986629	0.4442919391085157	0.01658176526760514	0.06886640917514446
assembly_BlackSea11|NODE_157386_length_4367_cov_5.594156_3|protein	0.04343905070594647	0.03837347807175701	0.02470720069410634	0.030784652519671902	0.03319735572926745	0.050041642411334186	0.08031234348032228	0.2657557211234986	0.37678785001024984	0.8047662539601077	1.0	0.45110586829324173	0.1488768117497248	0.17716445451832866	0.018471671642461045
assembly_BlackSea11|NODE_158010_length_4356_cov_2.803534_3|protein	0.09643026296222071	0.13065113039273374	0.14537802329917837	0.25458332821798557	0.21974462218364324	0.28371951373827725	0.26982160782360803	0.3963475576386327	0.5953813516217595	1.0	0.7167111118583169	0.26730026459107703	0.00836574895593381	0.025722664962342576	0.08788481513299373
assembly_BlackSea11|NODE_160100_length_4318_cov_5.980765_4|protein	0.0692840071299046	0.06678226506012318	0.024324402684635572	0.037242273094348424	0.043368691824021345	0.036310875816002945	0.04374108938415825	0.0692709235330331	0.07010837321175374	0.5689351395802947	1.0	0.5890943853170361	0.2860802841578932	0.05458363814655335	0.08409267636592548
assembly_BlackSea11|NODE_166076_length_4216_cov_4.092766_2|protein	0.0644334772574093	0.11069503802580172	0.11611254128294844	0.23512142977437694	0.18579647350410042	0.1917114579917581	0.12364691452361162	0.06094536368321133	0.1083232327663606	0.2776631219911768	0.5676361319590022	1.0	0.9452238632515009	0.583023243017208	0.5794980649553588
assembly_BlackSea11|NODE_1698815_length_984_cov_1.767492_1|protein	0.10224413482840113	0.44938023753408224	0.16935251630139478	0.2430786476374778	0.05158330627527923	0.019691643535914388	0.0	0.21218073719329464	0.349528142453011	0.09886619178435609	0.5567171439578582	1.0	0.7374037472098074	0.0	0.05244744873059745
assembly_BlackSea11|NODE_171187_length_4131_cov_6.516683_4|protein	0.015703507609592732	0.015576996484852402	0.021501796541771718	0.03056688270107335	0.025533985594556982	0.01958117752664173	0.03619267832497661	0.04914095589022949	0.06196482639279793	0.19900041550631442	0.379399885828916	0.5308974572891348	0.7213472890848355	1.0	0.8282272818537643
assembly_BlackSea11|NODE_17177_length_20432_cov_5.842322_16|protein	0.054353817849046006	0.05284974260507836	0.05924627168654743	0.08246160078836728	0.0516731108681437	0.03567073800223416	0.036610155246247174	0.03846318519204334	0.08137074670665233	0.24752373534277036	0.9506900381555787	1.0	0.8828236764156985	0.031387670209482604	0.11919812261149003
assembly_BlackSea11|NODE_172827_length_4105_cov_5.829383_3|protein	0.06929411609919003	0.0820710111028846	0.0769178288177021	0.1077007239564702	0.08332530412577598	0.08328284913923113	0.17718962970449623	0.2430592509815368	0.5550949024136252	1.0	0.989446388214244	0.3515080164648866	0.09383211733550068	0.30492439803481186	0.7056719668621115
assembly_BlackSea11|NODE_1756322_length_963_cov_2.246696_2|protein	0.09240670258496099	0.10450470554689299	0.011610896532982777	0.07988044894845123	0.1835796255189359	0.38849609919381234	0.5274281702873762	0.8672660998529141	0.5608642410944911	0.5097922891748091	1.0	0.10300437793758374	0.0	0.08408187538915363	0.2526676150465322
assembly_BlackSea11|NODE_176934_length_4042_cov_3.151242_3|protein	0.06047818850655627	0.12832173434334432	0.08308882696004367	0.05927535498361522	0.03383583578787241	0.15232002119660232	0.5137975908797388	0.4359500957388241	0.9506323218508606	1.0	0.6445591287073619	0.29819325216588344	0.0548687512176734	0.004282573858446177	0.017795421589565437
assembly_BlackSea11|NODE_1779_length_65800_cov_9.453449_8|protein	0.051634586117561415	0.05500690140909012	0.060785763081957545	0.07635735945739887	0.07432063583529296	0.07669588982010883	0.08064201834779515	0.16508141716451016	0.2715442893224453	0.40280141967140914	1.0	0.562173217833768	0.01668914437302804	0.01051397487732662	0.032052196391698366
assembly_BlackSea11|NODE_1792288_length_950_cov_5.392179_1|protein	0.03637115718871917	0.08815949458840397	0.1145193343500822	0.11889558071409732	0.13161134899120308	0.15541969800459104	0.269294557700564	0.35256005577731875	0.32231619791932586	0.4771471721170012	0.7990335542739117	0.473899128552324	0.16623216285187806	1.0	0.4790570323331864
assembly_BlackSea11|NODE_179433_length_4004_cov_6.806533_3|protein	0.05592678519399902	0.05833791604461558	0.049646368171810715	0.048474508383517564	0.062197516629278395	0.13707339783368597	0.38329862017487715	0.6760431470070909	0.7043072084421974	0.9352524819907462	1.0	0.8953342888090186	0.5283942197374751	0.06873450928137488	0.022056197047781157
assembly_BlackSea11|NODE_18274_length_19626_cov_18.871902_4|protein	0.006849805488205356	0.004882432256051206	0.006293634372894057	0.007493015700494448	0.006366576100314705	0.007539258379819248	0.021579487498559386	0.024608951384177572	0.019496513548286718	0.06124514185338577	0.21885127362847384	0.3707313793784955	0.7571284273658526	1.0	0.6421168219886085
assembly_BlackSea11|NODE_1835481_length_936_cov_2.230420_1|protein	0.028922596795243113	0.08634035866367336	0.060988113077029706	0.17356649830727627	0.037193284096704755	0.04046224707751209	0.017806081840617927	0.04044805399852974	0.022464304626875434	0.03814063931883386	1.0	0.0324072056820957	0.01989868807825832	0.01172863942837152	0.012496454212256234
assembly_BlackSea11|NODE_186314_length_3909_cov_5.464971_3|protein	0.0038586875626001327	0.0028336281250284975	0.002809400360780287	0.0036891632606410574	0.0027761934141548087	0.0019104286161164357	0.0027455312124841785	0.0024540360730458096	0.0024847582416844226	0.008144777625878346	0.029401990458627982	0.10226121180604059	0.5245567905072877	1.0	0.3114489589185728
assembly_BlackSea11|NODE_18804_length_19242_cov_8.506176_13|protein	0.02562895556932894	0.033464944555482753	0.030059664062744098	0.04157774884479326	0.03221146788406134	0.024315539096979893	0.022091807784777526	0.022427513539972948	0.055129997914067023	0.1826348126345404	0.47034862650740744	0.4827574992193079	0.29246619695212456	0.425924833719463	1.0
assembly_BlackSea11|NODE_1914026_length_911_cov_3.039720_1|protein	0.06587384546359398	0.04122017000583317	0.10285728728301659	0.011836203558417442	0.020061929116872334	0.015038067578093952	0.0	0.626171498066937	0.19918389398526884	1.0	0.909579964703081	0.055170875748614255	0.0	0.0	0.05932848564500706
assembly_BlackSea11|NODE_1936969_length_904_cov_3.104829_1|protein	0.9279230192528785	0.06136809729493299	0.05974087736105326	0.119691906352274	0.044152641319269256	0.06332375606642526	0.007520253309273148	0.06692328501336181	0.19495836813723763	0.7909321796580244	1.0	0.39587540234620344	0.2488603967846767	0.06125271046004159	0.14954487208477757
assembly_BlackSea11|NODE_1941937_length_903_cov_1.863208_1|protein	0.03974591411782496	0.11333242266248955	0.33544573743331957	0.16321500511636516	0.06218180561085211	0.01716761654792998	0.0	0.06044742658657538	0.3095892223712972	0.2900258964457877	1.0	0.08077227936004976	0.3579537039042712	0.1546121855759939	0.032946813559232166
assembly_BlackSea11|NODE_195502_length_3788_cov_2.464238_3|protein	0.16080530571239882	0.16806754485723344	0.16067922117163136	0.24550749859614612	0.2433253746478019	0.11121155393340357	0.09273581978950686	0.05545859585934067	0.19235255676558496	0.3159584938458058	0.7603435760177697	1.0	0.7200803371456727	0.8873181471582184	0.29768816527720954
assembly_BlackSea11|NODE_1959448_length_898_cov_1.116251_1|protein	0.028877560840932497	0.06307744172852274	0.05000099809559058	0.05927939118460377	0.012957428309136843	0.022508042361479647	0.16629892050178893	0.34948325509165784	0.4261554282034072	1.0	0.341808951900369	0.0	0.0	0.0	0.029668663663386198
assembly_BlackSea11|NODE_1989542_length_889_cov_1.780576_1|protein	0.1778107959865624	0.08868722049110171	0.17549130406077038	0.09487612596218789	0.03969479223297438	0.06341752592926549	0.8152868577098789	0.8615852203712584	0.28259230400525526	0.38686995248104494	1.0	0.023013575231548705	0.0	0.04780112851933408	0.02662269597038593
assembly_BlackSea11|NODE_2057886_length_870_cov_1.366871_1|protein	0.04954463893950021	0.02970059946280231	0.04565219107659518	0.0	0.15636755062567725	0.040046900335259615	0.0	0.020208866974763127	0.0	0.36180396993490377	0.7186620495896593	1.0	0.08096635225129432	0.06964956408822737	0.028726181465320716
assembly_BlackSea11|NODE_20739_length_18031_cov_7.714341_4|protein	0.03903536763802345	0.06474103376016226	0.05435787446499047	0.058014810494616376	0.041743122744308615	0.02795504571757395	0.023364895257478435	0.048897923675886024	0.059318205230566017	0.49372400495450564	1.0	0.26238025232660994	0.14374363528191386	0.05370411253195526	0.02247065955562292
assembly_BlackSea11|NODE_20785_length_18006_cov_4.914601_5|protein	0.16626785512634348	0.1673206243207423	0.2233060695326917	0.1470196702125522	0.0958589341280228	0.10085109625028053	0.10351158590708255	0.052844813628648235	0.21459502799248692	0.30486567852626467	0.838836531910249	0.6319065341558064	1.0	0.590338561522996	0.44013897854315437
assembly_BlackSea11|NODE_209655_length_3621_cov_4.467751_2|protein	0.09817160514195836	0.12182866577692097	0.13407941568449994	0.2127069621843155	0.14543881882701343	0.21195124153597358	0.15005078111576917	0.16839832083504822	0.31088113928905464	1.0	0.7138949361212819	0.47764564057130837	0.2923812316061941	0.03095002807679574	0.1112790908347555
assembly_BlackSea11|NODE_210097_length_3616_cov_6.063746_1|protein	0.019911668237515435	0.018215320442200787	0.016746128402837415	0.01638077959487486	0.010772289172839535	0.004666456791103051	0.00990487979407636	0.0165630822399453	0.013414077167933924	0.06717359223770643	0.09919680760263962	0.18287490531792777	0.5154673783685818	0.7243532332938991	1.0
assembly_BlackSea11|NODE_210134_length_3616_cov_3.793878_2|protein	0.08364398319851035	0.13339815842790811	0.09398867147013638	0.15385214750762743	0.1035679831029285	0.08985943419636296	0.2139705073509831	0.3816244196914548	0.4272167704325073	1.0	0.8433337606006497	0.3882454522581814	0.3490722036744139	0.1100356906406476	0.4508972117297975
assembly_BlackSea11|NODE_21089_length_17831_cov_6.355536_7|protein	0.07853417153169169	0.053598630081862275	0.04550125069260764	0.06022096759395234	0.04950215444361998	0.054350211245743206	0.1630764115978743	0.2404041627438266	0.369090734761049	0.35739216587052697	0.9948221786331286	1.0	0.7851721705388608	0.14686594958477925	0.022435869538840723
assembly_BlackSea11|NODE_212766_length_3588_cov_2.357770_2|protein	0.056761127773296956	0.06414120190423069	0.06783328206927444	0.07396876565226089	0.05549792859126507	0.04234388382720315	0.032191520628863705	0.028832280641048168	0.023505037177520758	0.07105780671052736	0.21430739375450478	0.17518603701366306	0.35982022312584916	0.5713892087879492	1.0
assembly_BlackSea11|NODE_213963_length_3574_cov_5.023302_1|protein	0.007825243486981276	0.006153572979862056	0.007607898997967911	0.007988897000692245	0.006592437722097122	0.005640833168167183	0.009227695185829677	0.008660225432793742	0.009868573437607346	0.01920594358334456	0.04449419006350573	0.11967686622191329	0.5343168964890098	1.0	0.34396767536626505
assembly_BlackSea11|NODE_2181857_length_838_cov_0.984674_1|protein	0.13269384500001377	0.29829723735092667	0.131438425602802	0.26117251862095753	0.21594023009680735	0.12066351557381638	0.0	0.0	0.0	0.0	1.0	0.13613012519714363	0.33186600607870104	0.0	0.05048938056720274
assembly_BlackSea11|NODE_2204528_length_832_cov_2.039897_1|protein	0.06208490096624283	0.10557815412557323	0.029088273513341836	0.033891493205329186	0.07192263390640151	0.23013004561924427	0.02197000059048627	0.08719279202459174	0.34303816827056255	0.17360168119678346	1.0	0.14091669909262583	0.02039179902897672	0.042947284717973544	0.0
assembly_BlackSea11|NODE_22907_length_16828_cov_6.243606_12|protein	0.049850027327664366	0.05458666420036348	0.057807930322846215	0.08382435622251415	0.06944438123735905	0.04025909978853952	0.058719283661054805	0.13250648880779675	0.23428603069165724	1.0	0.934106712077676	0.3714959241328022	0.13688556482402173	0.06836815222798018	0.09279760973064752
assembly_BlackSea11|NODE_230131_length_3412_cov_3.290140_1|protein	0.06823905202340108	0.06945417379887407	0.0718709810993307	0.08194783481750198	0.055019955996915865	0.03296688959399475	0.052308869519921905	0.024586936103969486	0.03711595485751748	0.09427904237425903	0.2748735835682207	0.4918171440174754	1.0	0.06531750486856229	0.026550656536980872
assembly_BlackSea11|NODE_232708_length_3388_cov_3.741974_2|protein	0.0829957229112838	0.6086561623986606	0.5382131068145406	0.591321638626381	0.24865232864357986	0.18031863790036426	0.25406026487312694	0.2683476215315891	0.2470535805635297	0.5550436363074548	0.9876852155138546	0.37492436978664273	0.500129897504127	0.7816355633976398	1.0
assembly_BlackSea11|NODE_235076_length_3366_cov_4.116883_2|protein	0.14647035608521788	0.17265912196213687	0.1284024692359643	0.09434337931763348	0.04568889378138529	0.04958856642214319	0.1080557517675155	0.0710110413842513	0.09535522456909531	0.3287896121820277	0.5826675372702635	0.6238562272213568	0.6585073372935357	0.724409078156804	1.0
assembly_BlackSea11|NODE_2370828_length_794_cov_2.665765_1|protein	0.06639290540159129	0.04909612693372322	0.07169150256318525	0.08597962924042356	0.1849049931745972	0.00943338425846373	0.03855318746151524	0.0	0.5770039025317246	0.9428876059726822	1.0	0.24528275139960384	0.0	0.016935777990025897	0.1840535693323685
assembly_BlackSea11|NODE_23936_length_16330_cov_5.992135_6|protein	0.08247629523177505	0.07810271745869492	0.05694033924599286	0.09405821869823919	0.08340033191176716	0.1496159955800509	0.22334370311078264	0.2799817811615892	0.4577715863753442	0.795443661048842	1.0	0.9913504941968792	0.46094406680345995	0.31728721848550434	0.33265403692549517
assembly_BlackSea11|NODE_243027_length_3295_cov_4.268210_2|protein	0.0382104552389692	0.03409965154521121	0.030945261637535446	0.039824690783076114	0.020026487695545138	0.03020530746282742	0.05023599954870675	0.05657763432578121	0.29051297021798445	0.7301919832689509	1.0	0.2763625752302576	0.14551217328723856	0.05624747382751638	0.01181868562767657
assembly_BlackSea11|NODE_244871_length_3279_cov_2.819789_2|protein	0.012103769604372146	0.009956507970190378	0.009790776924913331	0.012218457628269636	0.009807991071166573	0.011884217953420912	0.02662169979222282	0.015602232332135965	0.019027826836231082	0.04536698043398457	0.07927147905270386	0.14451437268788306	0.523565415771227	0.5774965719211569	1.0
assembly_BlackSea11|NODE_25299_length_15724_cov_6.611015_5|protein	0.04863833363776425	0.08219233654763548	0.09707412598797147	0.13829791304189135	0.050698143983833294	0.03188643638290439	0.04251060950998972	0.22899789796386838	0.4112991551540309	0.9670835313670411	1.0	0.5211880898278394	0.24791242762194315	0.12075306165467746	0.05881045060218244
assembly_BlackSea11|NODE_253969_length_3203_cov_2.923761_4|protein	0.03407936566318217	0.029037036026778314	0.023113057275993214	0.06475494972270755	0.10651713055432385	0.15342775279690868	0.47404790968456684	0.21815737595221235	0.42545190668667277	1.0	0.6847980369638939	0.25160395747793035	0.08188870769032118	0.048893136430622014	0.046577373198444905
assembly_BlackSea11|NODE_25436_length_15671_cov_7.415215_4|protein	0.06801987475198597	0.04015485006638191	0.04539290025318057	0.054173798139117754	0.06865594340856909	0.050526079899427666	0.06162229618332739	0.1238449174820583	0.14238472614279524	0.5917715745168451	1.0	0.8941785750880039	0.7469831608240811	0.6920623544011815	0.2679035501921669
assembly_BlackSea11|NODE_255099_length_3194_cov_3.954126_1|protein	0.09192487950188405	0.459104743458703	0.36189204856026014	0.21281576591317986	0.18120768815071206	0.16058668069108026	0.5042192074602163	0.7541171813104867	0.303559413333823	0.820001925429841	1.0	0.5651806011928605	0.3905913641467432	0.15909381482096785	0.03806821955672575
assembly_BlackSea11|NODE_255812_length_3188_cov_4.273221_5|protein	0.025999568597971305	0.04098914608782448	0.046823785625939494	0.06458434441456161	0.042301242118678035	0.18750150981560024	0.6568039607724059	0.7849821957954487	0.722224677944594	1.0	0.7198191222303606	0.26492013571789746	0.03599111548487451	0.010200178807610715	0.034631415017324765
assembly_BlackSea11|NODE_2577542_length_753_cov_1.855301_1|protein	0.06411682972818485	0.07677502585581693	0.04030577700229346	0.05763891006987312	0.06925624985006423	0.0	0.01532198635443652	0.17015048334078325	0.007799960322237642	0.2425025691567529	0.6322500622032193	1.0	0.025333607353101802	0.0713322991176949	0.03695126456712104
assembly_BlackSea11|NODE_2605849_length_748_cov_1.329004_1|protein	0.007367592110056963	0.0045384380082438116	0.009132486531223153	0.12078068049103598	0.39695988569564994	1.0	0.4073294157162617	0.09481659700371341	0.05929440912072856	0.11044846809830472	0.08076677805812668	0.01681480257417461	0.0370155314291965	0.004534312160016989	0.02688923659767117
assembly_BlackSea11|NODE_262187_length_3138_cov_4.080117_3|protein	0.06070094198773664	0.06057897257133545	0.06586763536666142	0.09829887557972182	0.049974336292213296	0.04912060171751424	0.03938943792694672	0.04202678288623626	0.06020642478457809	0.13010610899787514	0.3049188950877284	0.40426527136185564	0.2668490802474526	0.5177413388074388	1.0
assembly_BlackSea11|NODE_26303_length_15323_cov_14.056196_11|protein	0.0065653678844821645	0.008436445713620493	0.008073428685638881	0.00742964201194582	0.006050238264178398	0.006772397058749416	0.014083474809072748	0.03162466462263293	0.04941184941897536	0.11299741438311575	0.1847566078821313	0.37077096333495363	1.0	0.8785339264134667	0.6606599806418114
assembly_BlackSea11|NODE_265603_length_3113_cov_3.419228_2|protein	0.5979979848468134	0.16728986862834289	0.38704212013359246	0.2252925562987014	0.10601578446971897	0.07511528004757369	0.1794274494029486	0.5123903125907217	0.6467455066768389	0.7192736815849002	1.0	0.1184490069663323	0.009998216253806704	0.009062534277463353	0.033437667974317006
assembly_BlackSea11|NODE_266972_length_3103_cov_3.725066_2|protein	0.09487331434009776	0.11669033240843242	0.07931655216213154	0.0703489054658835	0.03859826543305559	0.023944120939907276	0.1195338925998984	0.5275545041102169	0.687246984060671	0.8648643625081371	1.0	0.47506708727961056	0.4020332293482607	0.009092336226676889	0.01718997678362252
assembly_BlackSea11|NODE_2702146_length_731_cov_1.121302_1|protein	0.1959354842960386	0.32386652882495587	1.0	0.5332848168123869	0.1607173651897088	0.013857793586181886	0.0	0.13167864022979406	0.28262725533859395	0.0	0.30357015429479994	0.2963154623381977	0.010817533703092021	0.0	0.0
assembly_BlackSea11|NODE_272338_length_3064_cov_6.574277_3|protein	0.019110968162941184	0.05687782826624294	0.06419571883304054	0.08969990024402852	0.07318124046667326	0.09722179059550577	0.09576118355574645	0.19991311902286488	0.23340532645893955	0.441727916896711	1.0	0.5008045523615962	0.32545075954493724	0.22576821164504057	0.2106679146452749
assembly_BlackSea11|NODE_277224_length_3030_cov_4.156975_3|protein	0.2104170896333492	0.2069592559346618	0.20535340811892788	0.26105115126451245	0.27005437330359033	0.6361180972197947	0.8303337795613112	0.8933751849448207	0.49232739240195694	0.45235975155462904	1.0	0.2255690192346246	0.10509275956058474	0.045062191637330495	0.09380397919916668
assembly_BlackSea11|NODE_277295_length_3030_cov_2.385882_2|protein	0.0444807097532933	0.06711858315438195	0.1361224273779815	0.11231800098598362	0.06772383257797786	0.10737766166385451	0.24851741057733542	0.43003552190617816	0.7486422399923149	1.0	0.949085001546975	0.17723230683880553	0.0028742265922359006	0.00814086616910447	0.021359240965633144
assembly_BlackSea11|NODE_286797_length_2966_cov_2.811405_4|protein	0.13603679561056214	0.10623746393074922	0.07734304146867889	0.1598579364920856	0.08221506122389688	0.061413168975703564	0.05785668886240647	0.17360481491925456	0.22235886721574066	0.26950632050743756	1.0	0.4718735218652881	0.44285700917684456	0.07415965485082182	0.39076194201248005
assembly_BlackSea11|NODE_293567_length_2922_cov_4.129404_2|protein	0.024969782515545758	0.02592288101878299	0.027392454753128438	0.036200950883173405	0.02138480268844181	0.021870052556832924	0.04755919478174039	0.119103929358881	0.12227670635522168	0.20996007505489991	0.26652196924047267	0.22708697524097382	0.37401986401189496	0.35680522547876425	1.0
assembly_BlackSea11|NODE_302830_length_2866_cov_15.064746_2|protein	0.022613536406474694	0.01978832237129901	0.029913811621195434	0.04542993145026093	0.031388706111500825	0.05578237835960787	0.10627597074429554	0.25900442071004826	0.39604909603501154	0.9295217131024253	1.0	0.8791142187201182	0.9701162573296835	0.5716452563528626	0.5699966266003843
assembly_BlackSea11|NODE_30480_length_13822_cov_5.083896_10|protein	0.09030411721276381	0.17025106566471143	0.18512323830123079	0.14240263980942744	0.07583713867929155	0.08839624449550144	0.11990426119581438	0.23618629981819358	0.2917063028254371	0.6534398489322547	0.8878930671404961	1.0	0.4088436128756665	0.2658696334584147	0.10159329455257837
assembly_BlackSea11|NODE_308933_length_2831_cov_5.803314_2|protein	0.1371671477395844	0.23191349492495222	0.12212333610866213	0.08898075350218612	0.07213320783875456	0.10047362520231481	0.15665978721531718	0.34409343894156985	0.49890417314349944	0.5543874111083921	0.5827880431397047	0.30203342189610766	0.3236974656728517	0.7386005778431255	1.0
assembly_BlackSea11|NODE_313618_length_2805_cov_3.665091_2|protein	0.05624924924785262	0.06620011465361447	0.05841042910131843	0.07889493252577319	0.054892534269621	0.0445637587073942	0.023181788130397844	0.04503599879884666	0.06576680358889848	0.1254860209918721	0.39330475892454697	1.0	0.38601462361474137	0.15998324196238156	0.37628227403052955
assembly_BlackSea11|NODE_316401_length_2790_cov_2.852285_2|protein	0.07123336675124117	0.09578449949682337	0.09270717682596054	0.1000362683508792	0.11632655631944534	0.10243969019278663	0.4192634388708028	0.6679593652306441	0.8378387959965724	1.0	0.60445611729763	0.22294623640191433	0.16187214541750503	0.20119841661921264	0.5810566855787598
assembly_BlackSea11|NODE_317929_length_2782_cov_2.050238_2|protein	0.09210468821626885	0.11033108092844303	0.14333611690203557	0.13504397341648863	0.07877930701593762	0.26066750502306385	0.18836072640606133	0.3900872092506669	0.8021796557384053	0.4723576201740815	1.0	0.4746774666790137	0.06930830678240565	0.05989455639909758	0.15467714657092774
assembly_BlackSea11|NODE_328963_length_2723_cov_5.893553_3|protein	0.024249357649333763	0.022921632646839676	0.02813421463621579	0.04815755740205547	0.02662272996241116	0.03295417855686526	0.07290181618128032	0.06175484112308819	0.08695763526341942	0.2628076028483892	0.6232538580800758	0.6832457901188109	0.592255253380305	1.0	0.7061908899168569
assembly_BlackSea11|NODE_330389_length_2716_cov_4.261932_2|protein	0.1283180670108055	0.06400870381466452	0.13499213064613755	0.12403503977477269	0.08923404071783858	0.08670255766470665	0.046220016890668916	0.1499739553521353	0.09715648741573851	0.5376084991149035	1.0	0.6006608212738417	0.03116102600611364	0.046960940068561004	0.14688693974541897
assembly_BlackSea11|NODE_334766_length_2694_cov_3.379689_2|protein	0.07211625909492377	0.09110500477998754	0.09893591697819987	0.06843872962215583	0.039981167548644704	0.030771680371540894	0.052133197708938254	0.1238372143617964	0.03546145101170423	0.7276959022012413	1.0	0.989329375048669	0.6347847833587107	0.534513848080239	0.4923074686793019
assembly_BlackSea11|NODE_34096_length_12767_cov_8.101715_2|best_hit_HSP	0.04071478342308164	0.058645069283247864	0.049967375194069505	0.06999695617954552	0.04849824230542559	0.07951273002884497	0.2027770855818624	0.3639423928896754	0.6140967338246665	0.9686111959437126	1.0	0.8745397238631261	0.418826073724551	0.09650201006860629	0.030438547528743518
assembly_BlackSea11|NODE_341171_length_2662_cov_3.830840_4|protein	0.06999254916417498	0.05602692590654332	0.08952594909587233	0.09877492565875799	0.05852118221432091	0.03082864799956356	0.21293656151958987	0.3664245155254345	0.5221211378117901	1.0	0.9131957469642785	0.5909012639346951	0.8444114894655915	0.12163406283002251	0.4061714735973434
assembly_BlackSea11|NODE_34647_length_12623_cov_4.529281_10|protein	0.042866081279880064	0.09433220035867572	0.07890989731839015	0.09159897154639592	0.07984811578071818	0.05622685545697255	0.04641870085943093	0.19419448490898994	0.2573657956711222	0.5112056945358455	1.0	0.6490592219202956	0.2673485335855337	0.07082476470438877	0.11582386511600701
assembly_BlackSea11|NODE_346844_length_2635_cov_2.187209_3|protein	0.19958670074473972	0.3549936743821221	0.3160953695168925	0.5359644836588996	0.31556658525391545	0.10135859054645313	0.30636882907373764	0.30273079672870185	0.10271112441851575	0.8294505702621532	1.0	0.3567629754665413	0.09891153722957882	0.0726540212929582	0.22068374417684358
assembly_BlackSea11|NODE_351147_length_2615_cov_2.702344_1|protein	0.058756096789482175	0.03537244915631958	0.032021172094883275	0.06261582284933427	0.01716125816650159	0.019446592317581727	0.017025416027027125	0.24480922320665707	0.803747633449177	0.5124830437741477	1.0	0.2855214771094446	0.11291639771899153	0.012673422384226602	0.024657835567491602
assembly_BlackSea11|NODE_35271_length_12471_cov_9.921714_10|protein	0.1510661660414211	0.09013268215131222	0.11354390798636896	0.11022753840996302	0.0739283027772845	0.06119527604163711	0.13338634370933086	0.19134312727337083	0.29743815480060226	0.6654454457775977	1.0	0.7133476949146298	0.7182962313511827	0.10128203606088979	0.025273827260639696
assembly_BlackSea11|NODE_3618_length_48020_cov_13.523799_20|protein	0.022619113026381997	0.05270840045896867	0.039298833331817114	0.03891849553096614	0.02696279516435048	0.018438944053608124	0.04074391018473379	0.0725527786387976	0.10432396094850178	0.3228702486800288	0.7284012487458191	0.7236745753193584	1.0	0.4978531476808118	0.23620457905373532
assembly_BlackSea11|NODE_36267_length_12231_cov_6.419678_4|protein	0.045466253353587734	0.05568200041611447	0.07758300675867412	0.08855282351095345	0.07719065174138111	0.208405663598931	0.8170273411991728	0.7645575416389891	1.0	0.9636166290209627	0.875348741498072	0.33488416810281263	0.01911449023448446	0.029370510813266013	0.03119934013556219
assembly_BlackSea11|NODE_373538_length_2516_cov_3.178789_1|protein	0.013774323800018896	0.03767081305765095	0.03228984161271982	0.030632870312277988	0.022734081786989935	0.04536590584715206	0.06315157903485778	0.039552650917820176	0.044126786666733975	0.04639144071537443	0.05513623542290021	0.04451774047316425	0.08688786719797795	0.17878043681949313	1.0
assembly_BlackSea11|NODE_374743_length_2511_cov_3.067590_2|protein	0.10143354960922597	0.08060655476068945	0.1405158224799033	0.1362956044353046	0.06040806908901907	0.03901378242971412	0.06814705007039468	0.025118469135966767	0.35718073706925413	1.0	0.917290844776187	0.5215361881154645	0.08325128433616609	0.01528385202668411	0.13932205717967452
assembly_BlackSea11|NODE_392408_length_2440_cov_3.960168_1|protein	0.07641129783421144	0.521706300730038	0.6175687680703723	0.8044821188078132	0.34734463080556094	0.2083488019311317	0.1086470033941133	0.6832801415363151	0.3768732801033204	0.8007531798380443	1.0	0.33899697482588514	0.545037781295712	0.015527357997367536	0.17639637523858795
assembly_BlackSea11|NODE_4049_length_45627_cov_9.711490_13|protein	0.031207415633022862	0.027932097837875872	0.028189928220886628	0.04777198485925762	0.025886248395643484	0.02011511059648382	0.016137035636043275	0.0076152694797304386	0.02449998758832756	0.3075032102171165	1.0	0.2715179802596579	0.06466520765981347	0.22289882196714564	0.03407419852935094
assembly_BlackSea11|NODE_406277_length_2389_cov_3.476007_2|protein	0.027832107177369367	0.08972948915932238	0.08934206267570904	0.14302748165714876	0.03910090267600119	0.03376938139465753	0.12151958587800121	0.214031912653895	0.7081630207639938	1.0	0.5080184768976248	0.3632153322128265	0.17191757041169622	0.028235130295632193	0.05704602502889852
assembly_BlackSea11|NODE_430759_length_2305_cov_2.272889_2|protein	0.07893531187089509	0.08981552875876772	0.06998419975674981	0.10762547566435957	0.07841019559284204	0.060017285157897525	0.05115627135047868	0.18412515182516326	0.37588074254885623	0.5594426967497148	0.9164912412871103	0.4933461092676136	1.0	0.14111500215135822	0.28324796196142854
assembly_BlackSea11|NODE_445814_length_2256_cov_3.315311_2|protein	0.04636220775895196	0.07163464021720672	0.0852885735193349	0.1245756647333072	0.054158203703693515	0.012560123127640379	0.08864435474109923	0.20293120877036575	0.13450308030996794	0.5800416838935509	1.0	0.4261113923930904	0.36764483931637343	0.29733258819931807	0.1079813057409055
assembly_BlackSea11|NODE_44915_length_10483_cov_7.962409_2|protein	0.006048095303807988	0.004515536346436391	0.004808054913322859	0.006374000272147304	0.00993328930893694	0.06538376485283237	0.28155171346107916	0.6228650924209125	1.0	0.4755189796222771	0.10849466601586019	0.01479323617403484	0.001809323427845857	0.0016803455751234248	0.0038514670129400847
assembly_BlackSea11|NODE_450760_length_2241_cov_4.321134_2|protein	0.11773999175099605	0.06283170343642586	0.11987591734194154	0.09937536575380304	0.04491866222500367	0.06578073729711516	0.027157772334465063	0.21802778419724284	0.45587624993711495	0.31232204144619413	1.0	0.6240527531864464	0.33767650416718126	0.2237423982075891	0.49383963069389175
assembly_BlackSea11|NODE_451294_length_2240_cov_2.018764_2|protein	0.06371582337216125	0.05063994254382992	0.0804068176940111	0.055206584204941546	0.1555328935653877	0.0	0.015182569448778289	0.03450419420584698	0.0	0.1484867298473928	1.0	0.3672337249477572	0.0602218219959887	0.03727556422138874	0.07077302779756398
assembly_BlackSea11|NODE_48530_length_9899_cov_9.277631_7|protein	0.07034781765503659	0.10845834107228423	0.07917427227087873	0.086265517771414	0.07015371666714133	0.04040290902989164	0.0184605479252614	0.08749304913049848	0.2110404915082983	0.48749755364579356	1.0	0.4415606365513561	0.07999916810346962	0.021669102153959296	0.02186355988810275
assembly_BlackSea11|NODE_48990_length_9833_cov_5.080180_4|protein	0.02898242605271403	0.03988827800139043	0.03841877371588563	0.051317486066070034	0.0575106575871905	0.12924108854133157	0.2630144529745651	0.5095019545913545	0.7918691091224966	1.0	0.6966441985381194	0.3322816764463759	0.0710104991723194	0.009893451795039667	0.022211378483845027
assembly_BlackSea11|NODE_50246_length_9661_cov_5.079430_1|protein	0.0036031951305787566	0.0031333173586625194	0.0033932147983656213	0.004027332847357503	0.0033437018984868003	0.002506926442550338	0.0039007386950036063	0.00235068306859412	0.002775323258527382	0.0079780767528054	0.03075999782224931	0.11167971080715222	0.5450126304584512	1.0	0.3231092972152203
assembly_BlackSea11|NODE_505497_length_2088_cov_5.825381_1|protein	0.05254910919883683	0.05775356408820546	0.06935653485971807	0.08314573731497966	0.08495251203430294	0.32532490846395923	0.5252236153372553	0.8657487768174593	0.9080964429865905	1.0	0.7933397308897914	0.4612360426530641	0.3897567815243182	0.11172617241585836	0.10037830482370678
assembly_BlackSea11|NODE_5105_length_40957_cov_5.905555_36|protein	0.10228106501901386	0.0778508779111198	0.06577018255861428	0.0798197905592625	0.07268792186039263	0.039562663527577334	0.12449672215397196	0.1519420203636334	0.18641797252206613	0.8759736847186397	1.0	0.14451801793689834	0.030523907257825056	0.034202093288727406	0.04915004481372379
assembly_BlackSea11|NODE_515412_length_2063_cov_3.873008_2|protein	0.06759132012812089	0.16024192187161226	0.14119121667121187	0.15816843458775803	0.1245373198024882	0.12068357627472044	0.15666751243128882	0.1852680973028931	0.1636377981244497	0.5179130492407704	0.5955438457901453	0.8004119557260021	0.8574718896473432	0.612113950531527	1.0
assembly_BlackSea11|NODE_520712_length_2051_cov_2.171844_2|protein	0.16170306407518426	0.10799467755165836	0.059717896090286826	0.04200305754727708	0.0665739918907344	0.07675389677825473	0.1819393240830405	0.09646489264276784	0.10833430716513733	0.07231498041301268	0.7660390620400853	0.9712206360466628	1.0	0.0398692684409309	0.04806119940563798
assembly_BlackSea11|NODE_525160_length_2040_cov_3.372796_3|protein	0.07779857007827909	0.32238449148521453	0.13331775498925502	0.046374871526277964	0.00823075588719344	0.003907434713890025	0.010506073070600625	0.00972560556212363	0.1629481576986373	0.34032791289784886	1.0	0.5933945016303839	0.6770614557023835	0.15333867910678253	0.09281383545893712
assembly_BlackSea11|NODE_525273_length_2040_cov_2.524937_2|protein	0.16029699989393234	0.06648770399167296	0.08709452999210361	0.13650886996932762	0.3249811017580031	0.9018466984531205	0.5672178048619397	0.8037434136720966	0.5476708990591193	1.0	0.8089655679769777	0.34620086154542856	0.4355105802124566	0.039493189502556404	0.08726666726974588
assembly_BlackSea11|NODE_527015_length_2036_cov_2.426552_2|protein	0.11916292245793082	0.25124609407660975	0.248397625357912	0.22083045146616503	0.14756672973300164	0.23192472704810507	0.19083219182994715	0.34345646180665046	0.13582330893132175	0.48752395180107605	1.0	0.29170886960477643	0.3363858511027686	0.049694748166611194	0.1810818226971964
assembly_BlackSea11|NODE_534827_length_2017_cov_4.159531_2|protein	0.04228848258630602	0.06260216602995114	0.03337965618874358	0.012910041062927207	0.054260282620586964	0.05330782610787051	0.1582764048870914	0.34044024490982694	0.49247276017313196	0.8793534276899507	1.0	0.7590310553599995	0.3551237933633381	0.227091992723662	0.16983920203299996
assembly_BlackSea11|NODE_54205_length_9138_cov_3.440163_1|protein	0.039325313030240804	0.05972774779860245	0.07392711135330499	0.07236741587703757	0.06462372289473224	0.05221183803990937	0.03019216420276945	0.03532947454027528	0.09556084537350092	0.19414432616379237	0.3020197892568139	0.4633247668027451	1.0	0.89708833282332	0.9070528396365364
assembly_BlackSea11|NODE_54703_length_9078_cov_6.735011_8|protein	0.03362103884660053	0.039302971466718246	0.043651699991838905	0.04120491349494676	0.0345805789098	0.13254081038679183	0.5079145162971701	0.8868859902333148	1.0	0.842054277661131	0.980605997523326	0.7266344528880166	0.2588486794100924	0.09075185874845018	0.16433682180235573
assembly_BlackSea11|NODE_563430_length_1954_cov_1.765140_1|protein	0.1221021166029873	0.8899835755278094	0.6899101801345688	0.44774395918761334	0.25138888934708853	0.1442814752694104	0.04395367840909376	0.022778119145162798	0.012785923481421262	0.47778190007590027	1.0	0.27905601654855056	0.20018131503800377	0.23899570623598934	0.8005441429476576
assembly_BlackSea11|NODE_565725_length_1949_cov_2.564414_2|protein	0.007451619870441436	0.03272469983226488	0.04127201766940913	0.039883208921576034	0.030092635318798928	0.05021804210017648	0.0704347811870562	0.08527455923928581	0.1364908551671242	0.27721257799532945	0.3045368963372967	0.20977182206691275	0.33439924524228853	0.3193044203151453	1.0
assembly_BlackSea11|NODE_568006_length_1944_cov_2.837480_2|protein	0.08142112738047695	0.10234949741767993	0.05985792675235043	0.07583378852898535	0.03035607011891233	0.06045359319212562	0.042059294025548234	0.15031884890073868	1.0	0.420417466314849	0.607739571065171	0.15245337277867893	0.01131131058660385	0.02732593996143426	0.060371199665559365
assembly_BlackSea11|NODE_57122_length_8812_cov_4.632066_3|protein	0.051642586307319625	0.07002644028340363	0.06631260793574544	0.08325191387722689	0.06451302137532898	0.06341838470759559	0.06599296142231113	0.06959406346922528	0.09523870125977352	0.2024093941218597	0.34659657575227415	0.6725793629107346	1.0	0.8432817533852238	0.5648742783658036
assembly_BlackSea11|NODE_578555_length_1922_cov_3.670059_2|protein	0.07267730107104915	0.04181696489309586	0.052749625599608	0.0638857592934389	0.03134560251325057	0.049701949172084356	0.16313329620338743	0.3111108701756435	0.5351490120028038	0.8977276051187951	1.0	0.42565822505077305	0.19044848484984137	0.004551853031051269	0.017738530413628686
assembly_BlackSea11|NODE_578684_length_1922_cov_2.876272_2|protein	0.06114272827564573	0.1676342403332244	0.07149232507819386	0.1404891021893366	0.09956400165992833	0.07758366452892636	0.019808763534346463	0.14654206899498423	0.20903327126764998	0.7656967524887267	1.0	0.22006231166865076	0.3790992906681306	0.027249022471677917	0.09550336669630512
assembly_BlackSea11|NODE_58541_length_8662_cov_6.152318_2|protein	0.06746698128030612	0.04772000749734993	0.0432863913869476	0.05204588215317356	0.034870531723166426	0.027729982663299083	0.13200714782614753	0.13695862921754715	0.28092908487634816	0.38992786561304993	1.0	0.977008698419557	0.6796519690588693	0.06538698219009621	0.02584096475296349
assembly_BlackSea11|NODE_589332_length_1901_cov_3.476706_1|best_hit_HSP	0.08388848618729484	0.09548861271708231	0.08442710825776904	0.14103942490635438	0.09460819384898632	0.052331699870856806	0.042548918858850315	0.0545810501613016	0.09015580803414036	0.2682045623543057	0.5632147884701307	0.6544811435215405	0.8043485629093279	0.6274433139884453	1.0
assembly_BlackSea11|NODE_598305_length_1884_cov_3.053581_1|best_hit_HSP	0.08514349042455387	0.121823943966871	0.12067453521596541	0.21138330824600393	0.14357614962072934	0.5430952349874508	0.46689528312999307	1.0	0.7042261542672003	0.8153438044522509	0.9491047776809386	0.7553643466372082	0.044520512327777394	0.034977255893895436	0.09027527909628896
assembly_BlackSea11|NODE_599799_length_1881_cov_3.475904_2|protein	0.05159113785251165	0.06443546245253473	0.1054819043076508	0.13779358736040245	0.06243770477712397	0.10195168378107737	0.02430146649577289	0.16246879456773813	0.6505203218842046	0.855081047776051	1.0	0.9495590661101797	0.311121562851012	0.0960365099677248	0.06292617998200857
assembly_BlackSea11|NODE_610867_length_1860_cov_3.310803_1|protein	0.06072716946522391	0.08290438166112127	0.04331215455012333	0.09528630141023443	0.168624761923698	0.03079671692365553	0.03020707454358073	0.018373475887477324	0.09395974106529717	0.24353865153799872	1.0	0.4891068912018681	0.3638996677820998	0.07030313937254891	0.05487426069950449
assembly_BlackSea11|NODE_614_length_99791_cov_7.447251_71|protein	0.05824379878004468	0.05961837475866433	0.03176387662984239	0.05124924647739362	0.047679114932211566	0.0845864474261159	0.19991181772292194	0.3420010260390333	0.16424602484568104	0.5759125939051802	1.0	0.8056933522562524	0.31291696981542705	0.02881984774596971	0.02857879526013245
assembly_BlackSea11|NODE_61528_length_8351_cov_11.167310_1|protein	0.022579619505127886	0.04154851119355771	0.0400622822250179	0.034990110820626676	0.02943249745920836	0.031850249767585395	0.1912642702071297	0.22612230582796516	0.12913712894865026	0.805270273352573	1.0	0.5770502781600079	0.08085566880204331	0.021673867209901172	0.042990922736602155
assembly_BlackSea11|NODE_615563_length_1851_cov_4.229399_1|protein	0.04027599390908954	0.05836032439664537	0.046889837097672	0.0836714562016311	0.10020880670336717	0.05049887762483749	0.02991157186824646	0.014116810515243172	0.14330130835499194	0.19819826545297553	1.0	0.76130662933555	0.5782841104359087	0.05800712029653455	0.1373017216555908
assembly_BlackSea11|NODE_6251_length_36923_cov_7.325974_8|protein	0.11150572059248579	0.09070428069104776	0.10387516628880529	0.15540939236945261	0.1264546407247191	0.06509939130958174	0.05008065385950112	0.12913249493885565	0.20471367836774212	0.5000515066460649	1.0	0.39134058371626207	0.12317960810424715	0.07511540501000237	0.06993880953581083
assembly_BlackSea11|NODE_6339_length_36687_cov_6.280656_2|protein	0.04126580892394815	0.041219117888808436	0.039424830998992424	0.04948961765229019	0.034904689012828165	0.035623424897770074	0.051594047020208825	0.089344414908012	0.14614225686363524	0.37020197828362844	0.7526798079465056	1.0	0.31844002850248837	0.01718094500381464	0.021252537106557463
assembly_BlackSea11|NODE_636994_length_1813_cov_3.724687_2|protein	0.03076703577543644	0.08562646421645383	0.07535476355256866	0.09886888575291689	0.04714080384353203	0.039710532334097465	0.10439178221153178	0.05738247422839667	0.08850197867772787	0.13963484120017586	0.2524405285083663	0.3373377740964834	0.602062303282815	1.0	0.4887068463317611
assembly_BlackSea11|NODE_63913_length_8132_cov_4.891296_2|protein	0.17004053131948862	0.20356241660463403	0.2350103476206442	0.20523310970834707	0.22389997329504782	0.23982860250919402	0.16871981111885503	0.2466133218424908	0.4263011016942305	0.9572458315804381	1.0	0.4258220588794282	0.29853420302766104	0.3364506668505046	0.5492726407431305
assembly_BlackSea11|NODE_664645_length_1767_cov_3.443341_2|protein	0.05321782323924964	0.040395156380016804	0.057742418398875645	0.11343970080525721	0.08740336470985612	0.14845167702840456	0.10279043244597265	0.026156333783019684	0.22602723764192761	0.16879675875118516	1.0	0.42026767275933785	0.35066047727075317	0.03305213033058459	0.017328464932038663
assembly_BlackSea11|NODE_665561_length_1766_cov_2.144944_1|protein	0.08095325736196808	0.05944193682329047	0.057459601484629044	0.052292380336834844	0.14121369768085934	0.3213172048770196	0.4250363531218021	0.47650706832232415	1.0	0.8212027533611538	0.8198124074639527	0.8575527789488965	0.337368439757725	0.1566677164173034	0.10535248798100312
assembly_BlackSea11|NODE_678568_length_1745_cov_4.218343_2|protein	0.10653279777882059	0.08569890251218606	0.15498530908770505	0.38218350931194933	0.14514172538542688	0.12251828878308743	0.3847930218134041	0.2772782778959796	0.20088101598785676	0.529716415579616	0.801174691425641	0.7000407261939513	0.8015365765715822	1.0	0.6296415595531459
assembly_BlackSea11|NODE_679352_length_1744_cov_3.319716_2|protein	0.08959291560502862	0.1470961523263675	0.08341399506204161	0.12854454202946636	0.13819123132016192	0.11277597830162821	0.17695260571771365	0.2887291565746812	0.2586663485608708	0.5271162215571131	1.0	0.27220514823735803	0.025556503563573738	0.027085983826800695	0.0
assembly_BlackSea11|NODE_68068_length_7780_cov_5.703042_3|protein	0.02256489774506414	0.015543957970212335	0.014886876692320349	0.011265249909173835	0.01062958994967502	0.01963200458125616	0.022053695938034103	0.008581714300780937	0.011142260668690484	0.02167931484354236	0.0893105234387319	0.07918916017177455	0.09855954300547262	0.31760663253620447	1.0
assembly_BlackSea11|NODE_687812_length_1731_cov_3.189141_2|protein	0.1439756878296784	0.07876221688301453	0.05908624961957444	0.12110807435703219	0.04695738765637838	0.05239498968774362	0.03044782126957459	0.07408079092232293	0.41679745218443764	0.7442946610484966	1.0	0.179506576599357	0.12844453678561743	0.06871062433092778	0.01927363251990708
assembly_BlackSea11|NODE_687887_length_1731_cov_2.911098_2|protein	0.11082044858291568	0.06799261274410381	0.0660251486685319	0.07773247133359872	0.1080040392231217	0.16778200072235755	0.13357751640028961	0.4012833349409595	0.6161338073515958	0.746487741902733	1.0	0.33283160014321234	0.06216127712347083	0.02039995556442037	0.06085910751280005
assembly_BlackSea11|NODE_68993_length_7704_cov_4.319257_7|protein	0.09025125503534676	0.0635781249961142	0.053294280423979316	0.05476526183646426	0.05786085405481405	0.043107682661436	0.043195165410809255	0.05536293014174238	0.055505508066170564	0.38175598661581345	0.7923706714471714	1.0	0.5654094175757816	0.12435828353595958	0.07403433288965565
assembly_BlackSea11|NODE_698494_length_1715_cov_2.950000_2|protein	0.23902750042552265	0.24271944254401726	0.21081123820360573	0.3045237224547513	0.28666033203714164	0.1879559973276003	0.19849093362062914	0.07254106990064746	0.48650741989348384	0.45546165684474416	0.7804433148028902	0.9909102326395726	0.19727241419852298	0.41120776968076667	1.0
assembly_BlackSea11|NODE_700133_length_1712_cov_10.662643_1|protein	0.009524326178985427	0.01725439915848509	0.01775166475443352	0.015028097729334203	0.00889553949901315	0.00503039698841851	0.024641106703011218	0.04625800451618844	0.030826431989405944	0.13734462235690464	0.32570151451089524	0.4917267644160437	1.0	0.6354831608629921	0.49512968284404907
assembly_BlackSea11|NODE_707703_length_1701_cov_5.458688_1|protein	0.12993461061353662	0.10064498074323108	0.0738594554411426	0.25535133312341063	0.10027020338760885	0.033207001826250485	0.0077034586995040726	0.022446927363373236	0.2500892833422157	0.16686907122703698	1.0	0.692065153945976	0.3963324296161751	0.03106438268879613	0.15321190495052198
assembly_BlackSea11|NODE_71123_length_7543_cov_4.205262_5|protein	0.12439493202522493	0.09061732284469184	0.07520211432372785	0.10578926756001755	0.11705803463723981	0.14163789669311044	0.37676467218182125	0.5188939647120726	0.7162561498672521	1.0	0.8149267524547665	0.35168295865706706	0.08960912121012737	0.029222069795159896	0.07260645468152417
assembly_BlackSea11|NODE_712835_length_1694_cov_2.623551_2|protein	0.05416103495668404	0.08536661175608887	0.06331229970910948	0.0609059885737265	0.0484313880858394	0.04327262278031476	0.03857495423205998	0.020083975371887153	0.023643670190334785	0.05768161537591409	0.16044220180730673	0.3202378195695979	0.5634123907204002	0.6686421084979423	1.0
assembly_BlackSea11|NODE_729458_length_1670_cov_3.839009_2|protein	0.06477326645215548	0.07973926992241222	0.10236621073014748	0.10109904112915027	0.0625794345033543	0.012150461104905341	0.005579504806990558	0.05285585271167418	0.17897149872884127	0.5783191305005668	1.0	0.5358810456498411	0.12734907469173942	0.003765464881828857	0.060456400476576695
assembly_BlackSea11|NODE_76117_length_7182_cov_5.071559_3|protein	0.10134879151067806	0.08969401232643412	0.07784880488538927	0.0789055061459069	0.0529967420612701	0.02645211242217534	0.041781815562608744	0.02057012574759044	0.04465243528134788	0.16810213421637005	1.0	0.7099713161893564	0.7969054685415758	0.34377956655791686	0.40937644978553245
assembly_BlackSea11|NODE_764580_length_1623_cov_2.592474_1|protein	0.031229708810184654	0.03696988491874671	0.04077973480166604	0.09224724016545705	0.025236419014664682	0.03337886919661248	0.09488154967756321	0.22617170247939944	0.3246347398463824	0.26635794359077924	0.28059844912698056	0.257466042002781	0.5267831275745433	0.7957223241633664	1.0
assembly_BlackSea11|NODE_8033_length_32132_cov_8.473236_3|protein	0.0746546632827518	0.05646478355516771	0.07159768609230494	0.07946089811823173	0.0604413094544894	0.05450640392151446	0.13426241319855964	0.2086511691398904	0.30551096976679587	0.5237643486888512	0.7565928345082898	0.7945266316353986	0.8425080011872891	0.6140880539476271	1.0
assembly_BlackSea11|NODE_827851_length_1546_cov_3.778672_1|protein	0.1346025139916698	0.20416413997883423	0.23941362594701932	0.23270488352429541	0.06976057338776875	0.01924391131217775	0.14514277453269808	0.13484013102788323	0.2655955776916681	0.7996270071563566	1.0	0.4505004907977085	0.22963061497827114	0.23112467370264017	0.8066603211554433
assembly_BlackSea11|NODE_837126_length_1536_cov_2.289669_2|protein	0.0462890838530343	0.10634064531837331	0.10446498129596793	0.06367212028291087	0.09052350611376955	0.05436936157511338	0.043288573635851355	0.035149097940445746	0.021561054258085723	0.6305873365741711	1.0	0.5562148597767533	0.12051294537987876	0.010331651932109094	0.1604024751512354
assembly_BlackSea11|NODE_84536_length_6675_cov_4.031269_2|protein	0.05248036402178077	0.049051093994058596	0.04293491163433053	0.06750699775452661	0.05019569981701914	0.05389857786247798	0.06718657267748036	0.07801094675302908	0.1555143100385475	0.3258134745424119	0.5487667726225842	0.8993320417684971	1.0	0.456162054537181	0.07266142208646426
assembly_BlackSea11|NODE_853943_length_1517_cov_3.281806_1|protein	0.020887544152147608	0.05096173466458436	0.029477233750583306	0.06292758319238081	0.07708391512000767	0.05778077372396042	0.2455884811101649	0.39736351289478417	0.6877350773802879	1.0	0.8598384324879205	0.7522176899454707	0.44480992691586385	0.12074077861396852	0.36350306968018353
assembly_BlackSea11|NODE_865538_length_1505_cov_2.357931_1|protein	0.18050521910815026	0.14721074551132265	0.14699201587134475	0.18822477745414842	0.13344463366293985	0.0699522982349939	0.18969583925270497	0.7145359319954917	1.0	0.5719956303905055	0.7648468613190006	0.24599167799659682	0.4341645520335913	0.5554239411357922	0.7360588663247293
assembly_BlackSea11|NODE_881737_length_1488_cov_2.357292_2|protein	0.10543672771236437	0.06619210521304407	0.06562622500776215	0.10868742934027462	0.06843351627845755	0.046750218661858946	0.049633777521171166	0.02538370681643127	0.10378989562771702	0.12372741704656005	0.5230066032791967	1.0	0.4722023747154236	0.16009930578406145	0.06458756444497661
assembly_BlackSea11|NODE_894451_length_1475_cov_2.459859_1|protein	0.2090633401093021	0.6838898735777903	0.7280624626597166	0.9803812726618204	0.7924858117432928	0.2989746996067066	0.10923837371606766	0.013021908931429179	0.15254064777848947	0.32577172879443717	1.0	0.06562834275472927	0.008812808065664174	0.03596718964468901	0.1706404988698328
assembly_BlackSea11|NODE_896323_length_1473_cov_2.885049_2|protein	0.16777780158911362	0.06418523133849846	0.07190105679613767	0.15607676759697445	0.19948842853867094	0.35215311106969654	0.8722125957768405	1.0	0.5168840594934241	0.6614156497869481	0.5372593964166245	0.24087523682421108	0.051784970895763845	0.020295928697262496	0.04150811502422014
assembly_BlackSea11|NODE_90146_length_6382_cov_3.975976_2|protein	0.028092729569117063	0.04394665275435927	0.03761549546298774	0.04755072929303224	0.027273011651153086	0.03058229817657691	0.02653681719478402	0.0523652391986005	0.058420537866164676	0.12498389846816539	0.1613064154978093	0.2096674949141967	0.42401082936004764	0.5789742494956219	1.0
assembly_BlackSea11|NODE_907624_length_1462_cov_2.790334_1|protein	0.04259334553431848	0.02979882226311335	0.03732718940996997	0.08648481891017847	0.13698569919178882	0.4045782176549962	0.3521683972016934	1.0	0.6666982376162346	0.20182238102929487	0.7684444277967356	0.3109370469975541	0.3901541706654336	0.05211997471693217	0.0578806270536206
assembly_BlackSea11|NODE_910062_length_1460_cov_2.008541_1|protein	0.11892961221843269	0.1456257714484427	0.046992839327210253	0.03974757272113682	0.08928362818223515	0.009291029673250323	0.027779849544964468	0.024980366278426203	0.6607822723036573	0.5649641479480845	1.0	0.4140377511592941	0.5196641843085857	0.6629470377521656	0.9907799740300457
assembly_BlackSea11|NODE_916057_length_1454_cov_1.890636_1|protein	0.05776056921107988	0.0606308329625135	0.04565059115570796	0.07482290226674751	0.0476273315462878	0.0347038002540176	0.04843041489670347	0.026556977543952733	0.03825767973410578	0.03954125676661305	0.45787002655460385	0.6819483765055877	1.0	0.10811656419217637	0.10743452023450024
assembly_BlackSea11|NODE_916150_length_1454_cov_1.468192_1|protein	0.09089776366693043	0.1551182825558934	0.1525956275818994	0.13163489978567577	0.1128647361755624	0.37208829494551093	0.22147969774963333	0.317156380030797	1.0	0.6893878767534769	0.5221927074280502	0.6976206802975116	0.041758559982610924	0.04134734841403184	0.10301624245707641
assembly_BlackSea11|NODE_91987_length_6291_cov_5.233804_1|protein	0.15914597411708717	0.06491427438352064	0.057760855916227316	0.041197491700441465	0.04978420637726918	0.03888561410557079	0.028527097490084294	0.04716966649285269	0.28120155530109225	0.9295819845625254	1.0	0.7050075983968358	0.6228323452890332	0.19835631389599104	0.3741518847192017
assembly_BlackSea11|NODE_93495_length_6220_cov_6.046391_5|protein	0.05339276723753354	0.056876723913410226	0.06712725984854351	0.04994025795740018	0.03930056132614191	0.036371590211848145	0.07235079859605291	0.20381398680548873	0.316603022764637	1.0	0.9329511396054107	0.5585135124012885	0.23561273764435345	0.048061943751683975	0.12448197720296161
assembly_BlackSea11|NODE_9493_length_29275_cov_6.850650_8|protein	0.06296698255726577	0.09388685682252629	0.09313526844260409	0.12269005346069384	0.08573611526725872	0.0802839331817095	0.051982367050439876	0.07627129070963719	0.1553053566188698	0.43073551503949487	1.0	0.6429999589331553	0.5296524381946617	0.057968906141712774	0.05717443110814803
assembly_BlackSea11|NODE_96922_length_6062_cov_4.647578_5|protein	0.06155247532831901	0.04634268545708193	0.04716491176547614	0.07453473726627122	0.06475902227522418	0.07614182693617116	0.19710998344107694	0.20923376383574901	0.25080730552098973	1.0	0.7165503885577112	0.5703551246432124	0.16633803524471114	0.2915533251162592	0.3626959585582721
assembly_BlackSea11|NODE_97968_length_6021_cov_5.106772_3|protein	0.09549473417500301	0.0572920148922879	0.05791329783741953	0.050560044039659004	0.03397553698291161	0.03500829861843652	0.11205299564659982	0.1255924804893947	0.17112299921547197	0.3461295560806573	0.7701401569718496	1.0	0.6552858441819049	0.07212953859884011	0.05031681744153573
assembly_BlackSea11|NODE_981735_length_1393_cov_2.893124_1|protein	0.1057632968326914	0.10548455559796048	0.05359959237422153	0.07506639398504447	0.05737178519884922	0.024755982054300615	0.2962631378712862	0.2662357774912956	0.7407541949638068	0.7323154467943062	1.0	0.24774153912839486	0.11717235628559831	0.020583593000758994	0.25976641066788053
assembly_BlackSea11|NODE_991621_length_1384_cov_9.317532_1|protein	0.02281810421653735	0.022183119336047306	0.023492498823359343	0.027505852925752916	0.0641421847512978	0.4435565701476957	0.8888347523763056	0.7986216888474357	1.0	0.7891829326678438	0.4445722242574908	0.16875801290997774	0.09789237403985038	0.0560064517116226	0.38295125261995794
assembly_BlackSea12|NODE_101266_length_5050_cov_6.261061_2|best_hit_HSP	0.15966918840817435	0.4070576681550882	0.2328777849793498	0.22362517568292392	0.11770008275780176	0.1327916086350635	0.09180544086194914	0.08338533296118665	0.12311523109963066	0.04079842327166345	0.21489733326115135	1.0	0.3884493404856509	0.21312238572014242	0.11413501074465254
assembly_BlackSea12|NODE_101321_length_5048_cov_4.876627_2|protein	0.027365327706393692	0.027262829244203885	0.03298410857781157	0.048554778540167244	0.03298758319592312	0.02728593971276575	0.022875138103650914	0.019174773406814456	0.02622221339404613	0.02615790573784388	0.05540322006808341	0.16455892304634692	0.3116920767597158	0.5734036066497796	1.0
assembly_BlackSea12|NODE_1022804_length_1147_cov_3.462454_1|protein	0.06677094359476793	0.12680188043238308	0.11886385250073991	0.27471338145205326	0.30891418103616597	0.5714346314672328	0.3284447095521863	0.21674995771746852	0.06644430034112447	0.137744405849231	0.08326730019517017	1.0	0.21859374081139507	0.05885796725265307	0.24785932835984895
assembly_BlackSea12|NODE_102814_length_4998_cov_5.073639_3|protein	0.04554797300396822	0.01893126658119336	0.028198042883780756	0.0382946368446576	0.029339012213060928	0.019152151770938954	0.021847453434360578	0.011494864586540757	0.015826707237203037	0.045798952295667814	0.13862603506710952	0.24507511865956355	0.8352384084080096	1.0	0.7930641157735232
assembly_BlackSea12|NODE_1029303_length_1143_cov_1.947610_1|protein	0.11508104045079397	0.2612798032621294	0.17437391902970834	0.4094653640008435	0.3406212261399712	0.12409189418892753	0.03165725827854014	0.06483789382303225	0.2747947071880733	0.24981072938851384	0.3920606047875605	1.0	0.06104595581225043	0.024198273349282116	0.03465831067977778
assembly_BlackSea12|NODE_1090057_length_1103_cov_2.102099_1|protein	0.20989766705017876	0.05418431055942496	0.15449272987943283	0.7545618045519793	1.0	0.7583711738943892	0.6122394167129827	0.10399503712932313	0.12331995992357933	0.22191343156645923	0.3652012473092372	0.5188005675317032	0.004461850087807098	0.02252388597894333	0.11592403181407411
assembly_BlackSea12|NODE_1112480_length_1089_cov_2.314313_1|protein	0.15327259954980604	0.09724410230090726	0.18632487716688784	0.13235646643239846	0.1118985537336333	0.0868578724035828	0.31421192708188017	0.19483711935186213	0.18143656043555031	1.0	0.5409315324820353	0.8049988750634679	0.1592168344098856	0.0	0.04527914248508621
assembly_BlackSea12|NODE_1135606_length_1075_cov_2.525490_1|protein	0.08349421144466615	0.10929695971382349	0.14588883504205866	0.09885622557440538	0.07831880331955411	0.11927133002720489	0.10477885799880117	0.03229673330065825	0.06235356873313408	0.47066238661572857	0.5920550445035393	1.0	0.17095070062267617	0.16313385789243448	0.18604469280318264
assembly_BlackSea12|NODE_1175499_length_1052_cov_2.847543_1|protein	0.1968715988717182	0.255535635028391	0.2639635656905434	0.15369024931909842	0.10480709173471651	0.055757314196914654	0.1212742271421298	0.10776364205991189	0.1969929040246291	1.0	0.23348818022337536	0.40371354117839	0.07793098020860759	0.011892259620856003	0.05867102040414857
assembly_BlackSea12|NODE_120450_length_4475_cov_3.068552_3|protein	0.0917600858954697	0.10110037296688427	0.1130250899649481	0.07046523531544734	0.062122859018135704	0.08680638922032653	0.25103717579935525	0.1458790105328452	0.567070135335658	0.6118647475773675	0.5768018658773989	0.7779188270555563	0.5341110167166694	0.3844582911650485	1.0
assembly_BlackSea12|NODE_120668_length_4469_cov_10.712506_3|protein	0.06731670653874179	0.041355686629856794	0.05087234787902731	0.06228851659569964	0.025445614404115503	0.035681503281114274	0.04140745574812448	0.028334977754078516	0.12174104646913292	0.16897720907263927	0.4092800713165847	0.547842499334972	1.0	0.8763611197304192	0.6260388964834168
assembly_BlackSea12|NODE_1267_length_66247_cov_7.321217_18|protein	0.04845085438521832	0.04381533531408472	0.04414926474126716	0.061648107430400174	0.044083247680250355	0.057294208127805696	0.1545472767704283	0.1322742434506397	0.1773174187448251	0.2783903924256947	0.5076163366976434	0.779944131322038	1.0	0.42014411665625667	0.03559824988199302
assembly_BlackSea12|NODE_131202_length_4219_cov_3.930355_3|protein	0.17831284479595488	0.2190604854874958	0.259088736513926	0.3316900955576983	0.24006297098646018	0.20534703931014364	0.13659879733377847	0.13120375217326558	0.1126968397513253	0.17840253140776002	0.325658769296678	0.47495041073182315	0.8809197547166022	1.0	0.5900850383646529
assembly_BlackSea12|NODE_13219_length_20970_cov_16.698590_12|protein	0.03650506241460504	0.032638729384282396	0.03667829812839938	0.05844364370836296	0.056048019407350526	0.04633960436774978	0.03477834872451474	0.05003738597347118	0.03599089229731034	0.04953422011256644	0.20447604361472357	1.0	0.4686756059301999	0.004399870202836625	0.02591535603962896
assembly_BlackSea12|NODE_1331700_length_974_cov_2.240479_1|protein	0.21098330498340714	0.12254486609326268	0.07124580644494705	0.10467461338119137	0.07732380445149713	0.07412584403716847	0.0	0.0	0.0	0.02135149701626788	0.20066850906918032	1.0	0.5805620539206605	0.0	0.48653402714336924
assembly_BlackSea12|NODE_13439_length_20769_cov_6.393067_11|protein	0.050777161364229745	0.043878768968031265	0.04814627863815982	0.06816164598084039	0.047502652487674615	0.05359183282610258	0.08014689917405518	0.14582368351635744	0.24110538651648372	0.48917763541663994	0.7541848396313409	0.8747111315337992	0.7514041828397928	0.9039939667077955	1.0
assembly_BlackSea12|NODE_1365252_length_959_cov_2.589602_1|protein	0.030675364233978274	0.06742095324486003	0.050302663105662976	0.07367989781627919	0.05307369718730116	0.06406220266489712	0.3289116583734173	0.45371286163825203	0.18786531327253836	0.7428033751460038	1.0	0.7495111713710237	0.06458550528038393	0.005304952032172071	0.2187415841331262
assembly_BlackSea12|NODE_1375602_length_955_cov_1.555556_1|protein	0.08506280440580267	0.020777950679314892	0.07698898621537119	0.09544614965806607	0.12957819118104758	0.36479582186015785	0.11858919446295285	0.04604865898494834	0.033247361691831366	0.18400716008732027	0.04214340222827096	1.0	0.0	0.04087642413712309	0.0238643153714688
assembly_BlackSea12|NODE_1426_length_63287_cov_7.391273_7|protein	0.03124757982078976	0.029758240315080137	0.03249209121570624	0.044269059843738974	0.0335578376450182	0.049207803965463884	0.10650440023886054	0.1439473095285077	0.15721661931471612	0.23698440621647246	0.454910528905953	0.5419296174715893	0.8817631286238117	1.0	0.46016073301061855
assembly_BlackSea12|NODE_152233_length_3805_cov_4.064267_2|protein	0.02737488041190746	0.022030398274406594	0.025140243339460095	0.030063249678728896	0.025843911128366065	0.021906158086842032	0.037654190678521986	0.029046530653145077	0.04035435745660158	0.044275067889405995	0.05449779862910318	0.10656417978906166	0.22108087303135285	0.35069775086248467	1.0
assembly_BlackSea12|NODE_153110_length_3790_cov_4.190629_2|protein	0.0768501942165353	0.08284187655514252	0.10034666216173646	0.09970732020522538	0.0713537011887295	0.07596984429574771	0.16088636063042738	0.13808845176019213	0.12598561795610502	0.5458251504330505	0.47182832020020077	0.7688435111621859	1.0	0.7062775705217093	0.5512752635463564
assembly_BlackSea12|NODE_168723_length_3550_cov_2.704721_3|protein	0.12164839007818659	0.17672270762654257	0.13431320356360285	0.19872312376378265	0.12258325691881507	0.13482974138663611	0.10027409872529315	0.04764603436898604	0.05362963850109859	0.06910413877021887	0.36090815545000876	0.5908171175380341	0.8530886983229189	1.0	0.36138875140536925
assembly_BlackSea12|NODE_169701_length_3536_cov_3.272048_2|protein	0.06711255639969119	0.05355358839013304	0.055380211875551054	0.11412329711187261	0.19275218215937742	0.1123547527801034	0.0762142203894804	0.05177132931026504	0.4238403606581778	0.8590026071410335	1.0	0.7716288559675105	0.5102329707734965	0.1445280657795024	0.23760330377386682
assembly_BlackSea12|NODE_1734_length_58019_cov_20.908288_34|protein	0.013926099509687003	0.012409671418632287	0.01201675656615024	0.01214217674635177	0.009894291190111761	0.009902090268728047	0.02949018179412612	0.024422779463327042	0.024710872368782725	0.05634694127393992	0.22024756182242206	0.38416154954989334	0.7735903555129512	1.0	0.683477306308327
assembly_BlackSea12|NODE_1782157_length_814_cov_1.500659_1|protein	0.470373144850582	0.15292812549223955	0.48401941880363664	0.6519554310622397	0.34264153814529724	0.1331672693062217	0.39216099700099866	0.09850480303470421	0.05051368347152901	0.08718130606583581	0.6345124862775444	1.0	0.3923057020375651	0.0	0.15401285646261437
assembly_BlackSea12|NODE_192520_length_3252_cov_4.167970_2|protein	0.08668712538302917	0.08919186328247015	0.08355979586693071	0.11876339287818687	0.10653422591863565	0.07626221415242956	0.05996127595465613	0.047334009554365036	0.03634570252870047	0.12756995567518342	0.3571000014542303	0.7440397763876082	1.0	0.019769107075443944	0.03167395240088351
assembly_BlackSea12|NODE_19616_length_16336_cov_6.123088_8|protein	0.030697035338463314	0.030409875076154586	0.030945780283818097	0.05401420625368942	0.04575933446149393	0.07794971862314279	0.09879697262813353	0.16907768838598644	0.13884106387255774	0.20521119004255572	0.42204552542986695	0.562258842676468	0.9466976828408009	1.0	0.46317206738861505
assembly_BlackSea12|NODE_197940_length_3194_cov_2.277795_4|protein	0.09366694400491875	0.22157648493515963	0.16236886250466107	0.18173475496292335	0.11151477297800877	0.07110880661040214	0.053123276338698434	0.031700362770882604	0.03912627086750178	0.22344502440359415	0.9231127408962847	0.4449096185482203	0.9074960783386905	1.0	0.43113033873184786
assembly_BlackSea12|NODE_198861_length_3184_cov_3.510387_2|protein	0.027421196511109015	0.10477490585565742	0.10038825477533847	0.09792462737765285	0.0659218533482121	0.03465196683480002	0.02706895443914205	0.09265434232116206	0.07400534618113525	0.20855546597576255	0.22412346115539378	0.43736789011589716	0.3453007970737115	0.43648176973005387	1.0
assembly_BlackSea12|NODE_20346_length_15953_cov_8.767895_9|protein	0.028860997328624346	0.03896222107884419	0.020418703848467813	0.0380842257377944	0.033047357935474815	0.026843638898546518	0.015072162009337376	0.009273242187321715	0.018362337838202025	0.034569570581566816	0.38854204258637254	1.0	0.3363800995281827	0.02737510457168515	0.03915089968705721
assembly_BlackSea12|NODE_2038148_length_749_cov_3.214697_1|protein	0.029051566745858657	0.029613600492152496	0.040668444833609096	0.031189355972878165	0.09323251959542657	0.0	0.0	0.015626263473265588	0.02041549115067286	0.4880883663022562	0.15542966864549793	1.0	0.3801300384098768	0.3484866470957952	0.0
assembly_BlackSea12|NODE_206975_length_3100_cov_3.010509_2|protein	0.1397224305313412	0.10333606420944867	0.18665474403430576	0.11202182613524653	0.06813722229373437	0.2224388765714662	0.23716405860227982	0.254085517800285	0.3981501898322413	0.9570739473699493	0.8659872834270366	1.0	0.3043693918768176	0.34985577795541517	0.09231173807896434
assembly_BlackSea12|NODE_2110_length_53333_cov_7.790645_4|protein	0.013349634646947266	0.011844371910759674	0.013174820501507603	0.013936405871885948	0.01054665798897211	0.00868388147972298	0.01294656036448695	0.01235608467579889	0.018171668664398795	0.04314926630771668	0.10278981695889643	0.22201459910836632	0.6519528155377501	1.0	0.720084065178736
assembly_BlackSea12|NODE_211232_length_3057_cov_4.033977_4|protein	0.0210674504297443	0.01414642189540353	0.014642778267896178	0.02032845471671247	0.017250009884152376	0.01190112090219394	0.016802207924110944	0.015120974065222427	0.007557042130524509	0.0716112156082049	0.061712718850941706	0.12121594630176555	0.3692373685487224	0.6709792754792421	1.0
assembly_BlackSea12|NODE_213035_length_3040_cov_3.092797_3|protein	0.25342665375043455	0.14814013541216053	0.23891020396093623	0.17655909912246476	0.2172069714188772	0.14867793728501563	0.20351074589270185	0.06284398446586004	0.10281295883074847	0.40763934864726264	0.6008809051448764	1.0	0.14299866736825315	0.02110616949997856	0.035863522539824076
assembly_BlackSea12|NODE_2131410_length_729_cov_2.250742_1|protein	0.03827905338457683	0.11007331540194225	0.18651548434196996	0.8520910010655655	1.0	0.7164407206029865	0.36116030751505174	0.1240063700524849	0.027957305123067086	0.03948375246083314	0.004896037564687861	0.866537824627002	0.4844184632925198	0.5937744668865254	0.886546636430328
assembly_BlackSea12|NODE_217432_length_2999_cov_4.559783_3|protein	0.021005386706326918	0.021782885373530455	0.013042195571108786	0.013730088628673432	0.010225584077723077	0.0077686175552310836	0.009915281102223939	0.0076618139792814875	0.027563000941292225	0.05881154338858904	0.08744165573854841	0.2512787414742347	0.5646072126750472	1.0	0.7354977458800703
assembly_BlackSea12|NODE_220370_length_2974_cov_2.820486_3|protein	0.22240229001513276	0.9189291992938287	0.7175465471353619	0.8246698354568717	0.25573502457320496	0.11796313293296924	0.05181237051149685	0.023494183698684785	0.013940710538670869	0.1816778417933775	0.7696152473615273	1.0	0.7318017472554115	0.6798517838264089	0.412708431934218
assembly_BlackSea12|NODE_222551_length_2954_cov_5.427734_3|protein	0.036403817659617844	0.09663677168498733	0.12271446908898095	0.1495836550427368	0.07246272292762775	0.08656513844730324	0.21450285809318792	0.18388417344068808	0.32526680107949035	0.49778752734821485	0.9304535689022961	1.0	0.4845435950049997	0.08677203281421557	0.10073789197198418
assembly_BlackSea12|NODE_232_length_122648_cov_10.537005_72|protein	0.04170741482056259	0.05767106113462917	0.04822814773521288	0.07341177598468761	0.055990015735190767	0.057562171017921875	0.09340270703356067	0.09385536562314645	0.142420377660936	0.3726215568708591	0.8279126641626756	1.0	0.2542568131280483	0.21783428306464422	0.12787149156343983
assembly_BlackSea12|NODE_233348_length_2865_cov_3.287544_1|protein	0.12003275540265804	0.21787927590411144	0.2648596609836055	0.40112331197271195	0.36399953129084744	0.49464878984628946	0.39194513777542445	0.47590556850415106	0.7336343945742322	0.6216409849444426	0.6372102000676562	1.0	0.3053084612521662	0.11434271242562612	0.26143274111935877
assembly_BlackSea12|NODE_235280_length_2849_cov_3.960988_2|protein	0.07237524808045925	0.07029772622960612	0.07367389600448739	0.13072279977975038	0.05242278288785991	0.053395627210682986	0.035923418700484815	0.03723879915396004	0.022149067603526508	0.064645705042427	0.2651102145772407	0.5519422120948987	1.0	0.033300349938871876	0.03678291748355395
assembly_BlackSea12|NODE_255655_length_2702_cov_2.589346_3|protein	0.10902791286793515	0.13381608368236614	0.1131271978205329	0.1602489012128181	0.08998943753315311	0.08258320267919902	0.08585298566087098	0.04885256252150502	0.11149677680607256	0.1264695757395824	0.20143336720480692	0.409968009527468	0.8120970776683853	1.0	0.9930955598493456
assembly_BlackSea12|NODE_262850_length_2654_cov_2.425164_2|protein	0.1302874550152743	0.10720676238275642	0.13576713617725264	0.19199918954819356	0.12943480663249282	0.21100066385938657	0.1940787292955667	0.5257906790505232	0.8567913371066381	1.0	0.6870006706652972	0.9268964050507003	0.2868573859741035	0.6480854468276543	0.9260886954701254
assembly_BlackSea12|NODE_263792_length_2648_cov_3.092943_3|protein	0.11458280124860354	0.15149029088483562	0.10584832167181295	0.0987653683738871	0.07684151923448786	0.14712395525752814	0.18650660223731888	0.24412574988454164	0.19688163234547748	0.10385571384805208	0.5916254016338797	1.0	0.16810662397206752	0.07705156223972837	0.11381714966671579
assembly_BlackSea12|NODE_264912_length_2641_cov_3.015855_2|protein	0.0691689858218111	0.08179285555404965	0.07161635270968231	0.10885435513481892	0.14544028643724913	0.20541109797330168	0.13708895217672076	0.06236041909076144	0.08352056129797424	0.06600405078381351	0.10141667602293654	0.3521830668028221	0.1664361964677367	0.5488411700975945	1.0
assembly_BlackSea12|NODE_265970_length_2634_cov_4.079488_2|protein	0.154160721051993	0.09261829460681559	0.12971643149386905	0.2091370605091371	0.24086704154701444	0.27487609748936154	0.255751546270135	0.7107163907552577	0.45368506604843234	0.4454459964888273	0.5932285273194389	1.0	0.19934777974898416	0.12648612384403285	0.1183531591802945
assembly_BlackSea12|NODE_271667_length_2598_cov_5.797483_2|protein	0.04976882923719641	0.05362033317451682	0.04969632351057297	0.110161503112882	0.10788598656897984	0.2633457439676173	0.44422136356672154	0.5303605275154866	0.9654998714353402	1.0	0.9762663443025895	0.658002755293404	0.48389949927870607	0.5884172132453633	0.9754526024951714
assembly_BlackSea12|NODE_281603_length_2540_cov_2.575453_2|protein	0.07683394896280712	0.07433927599273352	0.08221360505838848	0.0427472023829135	0.052205146128322014	0.17251073054068783	0.06825975859417162	0.26488158233234416	0.4789694939170141	0.5549938427933521	0.8725706809812155	1.0	0.2481857174939742	0.03826627700037144	0.12244669218585391
assembly_BlackSea12|NODE_310033_length_2391_cov_2.506849_1|protein	0.17509344245180272	0.20480995376161812	0.19040277245070783	0.21404829291242794	0.19571821491759758	0.2619269534322437	0.2121368227891763	0.19603344514867174	0.27237964862857533	0.5204506790495447	1.0	0.6493380979467689	0.6837243714909947	0.04864950399651339	0.04279646343273198
assembly_BlackSea12|NODE_31214_length_11927_cov_4.251937_3|protein	0.0612044779179941	0.07328926935014811	0.08521898532286248	0.12603578793526507	0.11037134449626403	0.1298533860777911	0.16602758835810666	0.1900455687486676	0.27796926739441635	0.4778616717060257	0.5658232045912142	0.6072078782981154	1.0	0.7819415913860406	0.41903830370864664
assembly_BlackSea12|NODE_318884_length_2349_cov_3.140366_2|protein	0.05867324552771676	0.08239478537768485	0.1281107058072857	0.30791733903111224	0.29083877970349287	0.21936409151552821	0.11152376775559672	0.13626285462213925	0.17022880699051715	0.3940985763666442	0.40724108274167065	0.38587480170336336	0.5747918540127509	0.5700593754666164	1.0
assembly_BlackSea12|NODE_32423_length_11600_cov_6.330186_10|protein	0.06000396783881474	0.06060169946722333	0.07115020920445365	0.09009350097245171	0.06668716006501445	0.06709201286010301	0.06577644534998653	0.07312740460524132	0.09144765787454509	0.1548203345287692	0.34754401391314915	0.6961946065916725	1.0	0.4171908845857989	0.022551373418083324
assembly_BlackSea12|NODE_330782_length_2295_cov_4.826339_1|protein	0.05295529839498966	0.11143549133325859	0.12126596132947615	0.1320452818926601	0.08608391185113712	0.06855519470910912	0.1437021288765	0.4555376707487044	0.2702715818808744	1.0	0.8838416275375569	0.8410904381169448	0.570257927781724	0.31100367055522016	0.352089714549647
assembly_BlackSea12|NODE_337215_length_2267_cov_4.023960_2|protein	0.17741080889888422	0.10867459883606581	0.0722690733123835	0.10772190192832531	0.09347237842329642	0.17916397146572352	0.1963532756547137	0.3428046394299102	0.6958424731990194	1.0	0.9754779400930836	0.7172386499812663	0.3646275120300564	0.43571228189827216	0.5075972456055429
assembly_BlackSea12|NODE_344256_length_2237_cov_2.642071_2|protein	0.07358131689521459	0.031225120352065844	0.038476650558276176	0.07372955501252311	0.0596540642764609	0.07371291215591269	0.03789433988490764	0.20181768531551963	0.21528217927233653	0.4290477506841418	0.8058231875131794	1.0	0.2738477290602266	0.0	0.30837166961490575
assembly_BlackSea12|NODE_355301_length_2193_cov_3.442470_2|protein	0.16209135940840488	0.16284213803849729	0.2112650329002191	0.2869650846845911	0.2572605604407508	0.18006609471528223	0.14778303523892303	0.12132525453862852	0.11302766474038499	0.1795880385689046	0.26580587801559363	1.0	0.33262843873371606	0.9918236900968072	0.20611419924835717
assembly_BlackSea12|NODE_370088_length_2138_cov_9.942391_1|protein	0.006231346567618333	0.004646122730519833	0.005637072811441483	0.008838978879692929	0.007622240843797758	0.009233004800549454	0.02028629458300188	0.0166974353372248	0.01717279677597138	0.029329990467191563	0.10633173993678645	0.17253648367907312	0.3424636680044641	0.6430169137185681	1.0
assembly_BlackSea12|NODE_370519_length_2137_cov_3.121037_2|protein	0.09470067077222526	0.5820251632338265	0.19248643958999706	0.44306911318020803	0.37980117499499355	0.3745299781432558	0.33592539022782464	0.195175622222634	0.14087523517015854	0.10877186136642714	0.44862340381855426	1.0	0.5650190217531337	0.7558398178969702	0.1323302312295274
assembly_BlackSea12|NODE_373343_length_2127_cov_2.827220_3|protein	0.23978927934633804	0.34455849469818567	0.2863090498555086	0.2694115047910265	0.1002508430129521	0.06788220863836865	0.05995637329182172	0.020946847272720896	0.057018081076529274	0.5411044847202205	0.7336960080268246	1.0	0.20544683676887943	0.12156000435282265	0.19719652431109666
assembly_BlackSea12|NODE_378365_length_2109_cov_4.122201_1|protein	0.09097219340568463	0.04222538429564945	0.047708875882537756	0.11023350191073847	0.07093396116752752	0.03201691567706456	0.06610221045553998	0.032869331015401154	0.02007564845661416	0.04567928986951498	0.17443707669493766	1.0	0.5657012406559981	0.08134883583270713	0.02174376419252059
assembly_BlackSea12|NODE_386984_length_2080_cov_3.347654_2|protein	0.3647212291581451	0.26008810850262737	0.3399615747409823	0.2560837086338949	0.2031506312891907	0.21129581340348497	0.1460115628718141	0.1327092505555788	0.4352400544717452	0.9571293880113116	1.0	0.5750813310650305	0.5973172849134766	0.43418579632283044	0.24636788639745802
assembly_BlackSea12|NODE_3887_length_40699_cov_29.294582_25|protein	0.010963468200088259	0.006065003486378136	0.005591820444476484	0.006654147576692199	0.00563647061952883	0.004226630639311466	0.0064267873208666455	0.008451353479904946	0.009431108992429483	0.02115795774912911	0.07895846473718886	0.5137458297440575	1.0	0.15697111822795573	0.06247420200868732
assembly_BlackSea12|NODE_406055_length_2018_cov_5.198166_2|protein	0.04955112513329334	0.019706514942737417	0.02101011067793419	0.019982782185359812	0.015060703151778643	0.0071963133278915336	0.016000120112989614	0.0049818455323027205	0.006946814362143923	0.016458317521625025	0.10639646338826468	0.316125311753819	0.7304184924422696	1.0	0.512856478442188
assembly_BlackSea12|NODE_410076_length_2006_cov_4.899026_1|protein	0.0395956200820728	0.06671364778882856	0.03944615122595378	0.05823945424578392	0.0657336863091739	0.08688463469526458	0.1005062250101231	0.30504037962385977	0.20486076410254495	1.0	0.863751742041509	0.5815805042374017	0.23134616117458195	0.14320662662917566	0.28193978855250856
assembly_BlackSea12|NODE_424968_length_1963_cov_2.636792_2|protein	0.05307527632723297	0.07095952301036133	0.08466770076585667	0.17967403149242067	0.09926915895719918	0.09840678127856754	0.07748544359929982	0.20767339903923984	0.34935422160248647	0.7398043317146635	0.9596111282943282	0.5120144451957939	0.051845127028734964	0.20845773011666602	1.0
assembly_BlackSea12|NODE_428124_length_1954_cov_4.001053_1|protein	0.024551500472700136	0.022588345207232238	0.015705414985665047	0.020330853018639728	0.07920126415270164	0.4597082772141125	0.9998586210324322	0.822800052754553	1.0	0.4605310340306926	0.3905160618063172	0.26248041932174093	0.016776727938168708	0.006724270697512158	0.02086018249601749
assembly_BlackSea12|NODE_42895_length_9470_cov_5.902921_4|protein	0.03630345275419063	0.046487511136490745	0.04902790587915266	0.06345601671654752	0.05553310455059314	0.0422165753052462	0.03242753618336816	0.02034834728692057	0.03134049727043431	0.052549294110907876	0.10632142603591782	0.30652400639534	1.0	0.9081583644976393	0.904238468071479
assembly_BlackSea12|NODE_456506_length_1879_cov_3.360197_2|protein	0.03009098934017651	0.06347436400372682	0.05711852734521052	0.1188469423201848	0.09661819504034547	0.06912911590583701	0.038063230434358254	0.024701531475019363	0.035583896226813135	0.11924990858445093	0.6353728879338105	0.47642197756818405	1.0	0.7351459277550894	0.5397995289717102
assembly_BlackSea12|NODE_470089_length_1846_cov_2.943607_2|protein	0.036854439316446545	0.056135793847979905	0.04048790809466635	0.06794573569686085	0.04068210816624231	0.0374860538789369	0.05341795272526071	0.02649814944511593	0.06274471341894647	0.08960938160364933	0.16862615554179541	0.22292513593023439	0.1689850411085133	0.5083875427468215	1.0
assembly_BlackSea12|NODE_473114_length_1839_cov_2.832399_1|protein	0.1340912174605635	0.1240507995706834	0.19261553563071968	0.4150786345173911	0.4313287452242677	0.3122373214314174	0.07865562632724525	0.13227183600524514	0.028552443771167783	0.4072955994153394	0.6719693675120352	1.0	0.44022071462451345	0.06596585420645042	0.2488583280457163
assembly_BlackSea12|NODE_480470_length_1822_cov_2.348048_2|protein	0.18664423458719437	0.12948336729594073	0.0982740307284018	0.0946640451800467	0.07886196928089481	0.06011491894345909	0.07763862247113477	0.12878995983592603	0.06329728638528322	0.06600826016481041	0.9007401158263127	0.8609692608463492	0.3567615740747571	0.7842182228140394	1.0
assembly_BlackSea12|NODE_4902_length_36021_cov_7.556970_1|protein	0.08972623944827639	0.1479360819206055	0.05157138031484543	0.0511278801110505	0.0397070430054892	0.02409384485408592	0.024242833193960107	0.014446927010684818	0.014197833363945188	0.011339469767409727	0.13926523097125723	1.0	0.5192196425413466	0.009010019502960938	0.042450213702340776
assembly_BlackSea12|NODE_49966_length_8455_cov_4.384643_2|protein	0.20976308738214458	0.12038920958895494	0.13180464800247815	0.1478713507198618	0.13088335894409298	0.07129619999383177	0.04420400144876786	0.06687851058507978	0.03939997729152472	0.1933089551825345	0.7055694958101983	1.0	0.41231504633422983	0.11101497386243551	0.2892743614751253
assembly_BlackSea12|NODE_50895_length_8334_cov_8.733663_1|protein	0.030909561845805733	0.03529358613656062	0.030131905704874697	0.042145963079044266	0.032194694218282985	0.026387156416574128	0.01713490038474203	0.021851121862726128	0.017684049952336776	0.036055932125395915	0.1045495953097956	0.3345810769314489	1.0	0.9846260038125675	0.9074774866744987
assembly_BlackSea12|NODE_528960_length_1718_cov_2.100421_2|protein	0.15558888200489632	0.4292725911603303	0.3245499555896236	0.3403387195686213	0.23957493977809244	0.24627821460185984	0.0786287832410938	0.038399228524535874	0.039274534724512825	0.03029153627667008	0.14992025187145383	0.8801378860614961	1.0	0.0252855776132811	0.05370094823077113
assembly_BlackSea12|NODE_543550_length_1690_cov_1.666055_2|protein	0.16891666360928176	0.1733468466587996	0.29468058639589323	0.6608315008270511	0.16057019871974132	0.017697194855970665	0.021879194617208136	0.3786800482168497	0.11049033661692645	0.0	0.7459996339041582	0.9172705465928737	1.0	0.6591127046373342	0.17142888021847427
assembly_BlackSea12|NODE_550415_length_1677_cov_2.588779_1|protein	0.04961129691432765	0.033034995431837764	0.10478460025211424	0.13062541006119632	0.07023247779883544	0.032283726028840554	0.007485422045048183	0.0044170236821227515	0.006649125526675233	0.8168750304291953	1.0	0.6201940520264848	0.04282303745557049	0.039567521140992566	0.26385355021559226
assembly_BlackSea12|NODE_55208_length_7844_cov_4.273591_4|protein	0.018584911756121474	0.013335026347486748	0.01667979321948399	0.03719710649635739	0.020296550381221006	0.02063396447493822	0.028854441772604246	0.06309170319088414	0.12820961366235326	0.11922601688353687	0.1229466170613831	0.2106424465163054	0.3953890604005863	0.28702799251708916	1.0
assembly_BlackSea12|NODE_57899_length_7574_cov_4.548876_6|protein	0.0807506384200267	0.22317330639419727	0.16970034707391923	0.1195846971682573	0.07501027789121013	0.04707771432712026	0.0345887202742134	0.036979909968737734	0.05401661731584231	0.17374420997809092	0.4492243007177407	0.4697922246305564	1.0	0.5832983423803427	0.41739241383156717
assembly_BlackSea12|NODE_57937_length_7571_cov_4.985897_7|protein	0.047787650388040843	0.04269277080768265	0.03917653800299556	0.05032211114804276	0.038610175007905166	0.031635006051217524	0.04752580240206742	0.03233936215310432	0.036958498190815516	0.053461938311050936	0.11890903026634793	0.2446925507154111	0.2515837302828637	0.3760719286860822	1.0
assembly_BlackSea12|NODE_612929_length_1571_cov_4.397757_1|protein	0.05225531014432521	0.04123607090736262	0.040195987964700065	0.08657653883616656	0.08855231209218478	0.01980780992415269	0.1369203200242742	0.06331569766551903	0.267575172395181	0.956372124258571	0.9995832754971808	1.0	0.5570665678361466	0.41011129830549115	0.4105079705477531
assembly_BlackSea12|NODE_65032_length_6957_cov_4.023182_2|protein	0.08091850177136517	0.09157931721830925	0.09894743864155471	0.17706446700907785	0.16040446516609244	0.1427328516049723	0.1729816412778178	0.15435550073964238	0.1240639082976436	0.20481593837518386	0.7365810186262598	1.0	0.9378320134860649	0.21954602329928116	0.1153638726513211
assembly_BlackSea12|NODE_65330_length_6930_cov_4.649891_3|protein	0.04842564706262674	0.08365849877726887	0.10215494688023388	0.2647524736012354	0.17062488694953276	0.19834058649277206	0.10248402677937637	0.07162741282136999	0.08068918373732108	0.1742179704532412	0.2900909300339169	0.4330326148225234	0.36415129253569617	0.5805844985573657	1.0
assembly_BlackSea12|NODE_653710_length_1511_cov_2.258929_1|protein	0.28419792224156537	0.14072666625856026	0.14738852645490613	0.2034080887407497	0.2444367261272573	0.3563859383838021	0.25218822985113254	0.4643304210400974	1.0	0.6885645739423165	0.5940138560987589	0.6640173367638877	0.16743929279032255	0.014949083858731584	0.04181026855535588
assembly_BlackSea12|NODE_658481_length_1504_cov_2.786749_1|protein	0.05491526576204064	0.040384220914027366	0.08946724988176805	0.09482692097815407	0.13223229275488155	0.1495566507533722	0.09752856111413288	0.4058747146716247	0.6380635628072052	0.9030794264602922	1.0	0.7719460384805149	0.4785069306772111	0.06833571567558958	0.7395542614009103
assembly_BlackSea12|NODE_684196_length_1469_cov_11.133663_1|protein	0.01545652919713235	0.013448365498890414	0.007565278741565737	0.019205312083978066	0.012339537954733418	0.013606688690869203	0.00879568345375264	0.005382911595284049	0.0084880786906853	0.007867515367589485	0.11364944238734156	0.24070710730044578	0.2203416914903852	0.31970038813102175	1.0
assembly_BlackSea12|NODE_698936_length_1451_cov_1.588109_1|protein	0.31787540862965774	0.5783601995165258	0.6260655251977827	0.5432778089676048	0.3642558762110894	0.19199873036183504	0.35308890412655985	0.19339510638035937	0.5071821148861296	1.0	0.8621966068066248	0.9226862547621363	0.6291923230944962	0.094660884363922	0.18527503437317344
assembly_BlackSea12|NODE_718585_length_1427_cov_1.630466_2|protein	0.14684194272695172	0.9241550504078693	0.8215890850911574	0.6502946113676923	0.2885760354323145	0.47280670900280103	0.8766361350708374	0.28841273784659704	1.0	0.6379809404878435	0.2639357266964033	0.9699489648121313	0.26554699495269757	0.0	0.015349687880152462
assembly_BlackSea12|NODE_7203_length_29629_cov_7.186008_20|protein	0.1235776633023698	0.0931345927200798	0.10610526587896435	0.17345018642004514	0.14750329465644016	0.12741458757786547	0.08707858418484285	0.06987192551994396	0.0957461669340329	0.24210812415936464	0.552290450503039	1.0	0.921036530292037	0.4766181952191098	0.472719409749869
assembly_BlackSea12|NODE_723422_length_1421_cov_2.172035_2|protein	0.19304038527419748	0.22548842583039905	0.18649023239401727	0.35843512113270376	0.43272707221065326	0.3894272033638098	0.29690634053431564	0.08320105658917998	0.12093978585160273	0.026491321083619245	0.39873402063685054	1.0	0.11799704392506587	0.013831162569331423	0.17738524063236122
assembly_BlackSea12|NODE_733032_length_1409_cov_4.649188_1|protein	0.047976817737689546	0.03445249885474979	0.04422342172364864	0.05478223040095866	0.03261698271774947	0.03606171623162924	0.011724896319058983	0.004799424402738579	0.009700582950350136	0.0	0.018074021554828363	0.5601918980072508	1.0	0.3396247919256953	0.23824912026118608
assembly_BlackSea12|NODE_740071_length_1401_cov_3.567608_1|protein	0.07717359148158222	0.04732397592358477	0.07969301259539813	0.0752467118294811	0.08441107288303	0.050189251961274925	0.060625473110224086	0.025560624650336854	0.02035423450124448	0.1923416786621109	0.2814571745474533	0.9056935697195541	1.0	0.8720341121996931	0.3217606128761044
assembly_BlackSea12|NODE_740077_length_1401_cov_3.557207_1|protein	0.14735223383477355	0.0967707108013927	0.0944684570381565	0.12167019415388829	0.12406888378098264	0.19056729268575806	0.5427066185788215	0.7100501414191569	0.9042741993634202	1.0	0.4088656593671458	0.38039179821825764	0.15653167115354452	0.06826370575492706	0.044884218206484375
assembly_BlackSea12|NODE_741853_length_1399_cov_3.277530_1|protein	0.3220957826257095	0.18365117749265286	0.2531682245282738	0.14939460533165902	0.23535096811038633	0.17686522325011284	0.4508180847788574	0.221457118291577	0.469073016276109	0.5392184665218853	0.9134542066649088	1.0	0.7804032641279527	0.5120419994221684	0.6344778679494638
assembly_BlackSea12|NODE_742174_length_1399_cov_2.279762_2|protein	0.1902857119411304	1.0	0.6580096073969935	0.4854762142709181	0.14424604326553261	0.205009855048197	0.5581664970127608	0.3836882187398508	0.24922220914221985	0.5580621719788332	0.3342456059338273	0.5599927006375487	0.13014212872298075	0.16935111452681562	0.7884509608749308
assembly_BlackSea12|NODE_750051_length_1390_cov_2.576779_1|protein	0.08167526402836257	0.056872064273920955	0.05584272037463803	0.3566631133269954	0.34337964468691334	0.37776687295728006	0.6337422158891212	0.565322398576691	0.5570239753242422	1.0	0.39158619463300315	0.5250535383833244	0.09742505223205651	0.2456766085981826	0.19782999546479085
assembly_BlackSea12|NODE_75102_length_6259_cov_5.228401_3|protein	0.040900365691063215	0.04199981692603837	0.022089011273057537	0.019238780128513582	0.022624305746714268	0.005306917412625934	0.01672591370154368	0.013957701969504284	0.014242228052320238	0.035405341910779445	0.04981546907743444	0.22197065445285508	0.7287682804149569	1.0	0.3562809292283055
assembly_BlackSea12|NODE_759053_length_1380_cov_2.547925_2|protein	0.060496481038264216	0.04399919162526446	0.08330783796665363	0.09622837512194155	0.10206924174063482	0.1164956201939766	0.7720055454192533	0.41874155360612486	1.0	0.664633276153042	0.23821921958631237	0.948298360381918	0.21616643819655676	0.1472818440844557	0.16079229350236682
assembly_BlackSea12|NODE_77187_length_6140_cov_4.728184_1|protein	0.035647709199422825	0.03540276644377936	0.036246520461922435	0.057257913536130675	0.0402050068994953	0.028604404734241907	0.04561681354336928	0.033604186418567855	0.05366389896686619	0.12355612126943749	0.2370456701703267	0.4125410292433998	1.0	0.6965941271716553	0.17504062083682298
assembly_BlackSea12|NODE_772949_length_1365_cov_2.055725_2|protein	0.07067709520515168	0.014141071366153564	0.04368087143337701	0.020974365547113002	0.09742031103299316	0.0670559378338974	0.045188432374053795	0.19346315862403185	0.2831890836860844	0.6120211235972856	1.0	0.6557296992055963	0.03216825180415958	0.06077924177673811	0.017699191936593795
assembly_BlackSea12|NODE_777900_length_1359_cov_5.669479_1|protein	0.08548737317745651	0.07802591028712065	0.11442019374257999	0.20570193571129788	0.143010212046335	0.07252691914833383	0.10194833253503942	0.16057694374987122	0.11518869202705041	0.36200105122706794	0.6360647589709503	0.9295619454805474	0.926195275682074	0.7114906795679143	1.0
assembly_BlackSea12|NODE_79207_length_6026_cov_3.449171_4|protein	0.022272489177699386	0.034310179588066675	0.031217580716714606	0.04602339562835814	0.0333730755633567	0.14252908646101606	0.40037022489363694	0.7197032254076321	0.8873831780330664	1.0	0.7658369449263385	0.21748431479893862	0.08386271860136495	0.06488453677934927	0.11054122984069499
assembly_BlackSea12|NODE_792651_length_1344_cov_2.426687_1|protein	0.1834668307376209	0.16582292558598674	0.10063748615805314	0.17872245151301538	0.10785126768177206	0.04581205067048719	0.08470156395766394	0.015000995870789199	0.007434261184950003	0.3876270170029434	0.5655785019072215	1.0	0.3998672843960259	0.00617900457442043	0.30830762600786643
assembly_BlackSea12|NODE_801673_length_1335_cov_2.246094_2|protein	0.22554795324804305	0.056869763767784146	0.0634095778699795	0.07171621557939326	0.07650510726999366	0.05393685528155893	0.020239049613238184	0.016308191060514787	0.23507688322665962	0.3030907651723231	0.38539603669968714	0.6717778355995153	0.04158577313157174	0.3200334289633899	1.0
assembly_BlackSea12|NODE_861616_length_1277_cov_2.148936_1|protein	0.128173872546104	0.11654769858984435	0.10963314422138694	0.05459100916052971	0.05035889450235793	0.3234836303110405	0.4810329962575293	0.5408335443550293	0.5701100042423435	0.8285900741167354	1.0	0.670975650010693	0.6241409703355711	0.04202122792537099	0.051168239811528
assembly_BlackSea12|NODE_86277_length_5661_cov_4.347306_5|protein	0.05473946446748996	0.08774934610468027	0.08936436279636435	0.12807753995411073	0.08400979962672277	0.07051541214315926	0.05861787737505487	0.02190078212076119	0.04155791224377286	0.04038498505714008	0.09232982114110995	0.9477303475339841	1.0	0.011531362625354967	0.03392418723698684
assembly_BlackSea12|NODE_87804_length_5592_cov_9.684306_6|protein	0.035520398443671455	0.014492544644696695	0.025344418804032928	0.025487971644397665	0.032088792904502304	0.01832749298263509	0.02556467548769503	0.06552091007088545	0.08404414101143365	0.20723938835465408	0.4123572500609933	0.22724266678905977	0.34195457247641015	0.5493662494914326	1.0
assembly_BlackSea12|NODE_91142_length_5443_cov_3.569042_5|protein	0.03251496986373517	0.04777818703704197	0.03132788637534813	0.04846642219356438	0.04383716744650737	0.04050934769768565	0.06097831429021256	0.03571954322117046	0.040962130911526756	0.049386655233972565	0.0632057371637639	0.11838466243092387	0.23724121272817733	0.3678050151046792	1.0
assembly_BlackSea12|NODE_921_length_75344_cov_7.391996_49|protein	0.04314434014028412	0.052685315101247306	0.05232747085533735	0.06437740654910921	0.05144513709484483	0.043626087301568	0.03433172612049509	0.02514609743624552	0.03212188357175034	0.04998508499500593	0.21614303392863857	0.7058730481369944	0.45819281951320295	0.5119969687447086	1.0
assembly_BlackSea12|NODE_960145_length_1194_cov_1.342406_1|protein	0.11095433815526104	0.36057629889468507	0.2636261796966924	0.5122131760520435	0.11818675920318775	0.10666077582982234	0.034196784276145316	0.032696232088268384	0.0	0.7940251169847966	0.4938290101009647	1.0	0.24888116108042024	0.037197900042651694	0.11889917603331664
assembly_BlackSea12|NODE_963020_length_1191_cov_4.182218_1|protein	0.19496727129554658	0.2666630809605745	0.19088851407491766	0.3264087614862614	0.2198648852933619	0.34657024134167796	0.4015028081156569	0.7486276993076544	0.6034354020260357	1.0	0.6707795814749936	0.9642787674617301	0.01607307490408833	0.04163667069376046	0.08529591033105094
assembly_BlackSea12|NODE_98945_length_5133_cov_3.424970_5|protein	0.01110399691537085	0.009842372414705036	0.009380951888836437	0.020777854264253014	0.017014749609143325	0.010130266257294374	0.013971381739735025	0.015678914499277198	0.03105714446001706	0.05382671438979968	0.07394302510472266	0.12380025405978468	0.525135567869703	0.6070531697042658	1.0
assembly_BlackSea13|NODE_101640_length_4797_cov_4.408267_2|protein	0.05365185080436951	0.043990449987362935	0.09543025222782639	0.08444294279506505	0.05065575391269173	0.037315427220058484	0.061910829231391594	0.07824618536332854	0.20750867899344538	0.2528238894534391	0.17697499820241708	0.18791362437663858	0.3389155906925095	0.37702710562366026	1.0
assembly_BlackSea13|NODE_1017704_length_1051_cov_1.760040_1|protein	0.008205634389684564	0.07126137671736389	0.11993561912959781	0.28454503323821395	0.40752655282936207	0.21937444740901144	0.2856777883625915	0.060891687346809144	0.047640720306271755	0.07398953923228635	0.05575881012720855	0.031230659729303147	0.4949806257412383	0.5329101350430544	1.0
assembly_BlackSea13|NODE_1022160_length_1048_cov_1.813696_1|protein	0.3010748504848586	0.16315523792568945	0.36715798692558455	0.29238717806755943	0.3145126634856169	0.09578773543968334	0.15754914044403426	0.06870173917666539	0.1762560118436524	0.4303309518520474	0.5159307979051683	0.4431219321954685	1.0	0.40881486290270663	0.6025642091104151
assembly_BlackSea13|NODE_103597_length_4735_cov_4.719658_4|protein	0.018972438087284816	0.01599722329183393	0.021093597628154905	0.03811213500593958	0.025856647433868885	0.017644840110142036	0.007752169030776721	0.004436288941312539	0.00713786028878753	0.006858360116490468	0.0068276865201413245	0.009383554519317359	0.16072917615392152	0.7426439129689726	1.0
assembly_BlackSea13|NODE_1037089_length_1038_cov_2.761953_1|protein	0.09831474426582738	0.15121976786114544	0.2060527397525915	0.1752873585377644	0.28856133954748836	0.22669627994242436	0.10202194628734981	0.04112489063846845	0.07428360818454892	0.030487969760251102	0.32108328351296034	0.47295877940120756	1.0	0.9195468024984211	0.13232898880612498
assembly_BlackSea13|NODE_1058779_length_1025_cov_1.232990_1|protein	0.12038309064309123	0.09183292610929744	0.1805147993801018	0.27555285250754424	0.3781802311125573	0.03481755918220531	0.4959060273611107	0.11945895523386625	0.7867913799985471	0.3471990892979522	1.0	0.8065513329570718	0.5240009053324889	0.021851376444907297	0.05573524599088802
assembly_BlackSea13|NODE_1061051_length_1023_cov_2.958678_1|protein	0.23773718169345243	0.7732217502236175	0.2743572724597623	0.16186746760805656	0.09911906960238646	0.09452166045266726	0.09776730585124054	0.043987690932696624	0.0185564979154459	0.017184992600590122	0.21578052114221702	0.055853637972351725	1.0	0.23574668806836255	0.011188373744959597
assembly_BlackSea13|NODE_107437_length_4620_cov_4.142826_2|protein	0.2553372742914212	0.1827941936103628	0.159957421296485	0.151141781838372	0.15077389770844238	0.06174517917521843	0.05536235470101404	0.04014411287724997	0.05990028546961022	0.05796028459743139	0.12795198206822933	0.2949913128088507	1.0	0.9177024023460943	0.5779433828682572
assembly_BlackSea13|NODE_10788_length_20512_cov_6.213472_1|best_hit_HSP	0.0305241278850473	0.02862893311072707	0.03574038913467281	0.042562349212713485	0.03944702818493306	0.024863979894842056	0.017251101854226687	0.007729514742440783	0.009941560292924395	0.007987167572484322	0.011609700358596844	0.018124224651088913	0.3870129167041233	0.972321946896764	1.0
assembly_BlackSea13|NODE_109451_length_4560_cov_6.913208_5|protein	0.0029957558506014414	0.004501657211036327	0.00435938853374862	0.005324646242611891	0.018280371702178572	0.07645507854328776	0.3078639324875853	0.48892346875796566	0.5322185507162663	0.5822761819821551	0.8561735539431025	1.0	0.10859560802387908	0.012945001339170864	0.024255097290515937
assembly_BlackSea13|NODE_1117_length_58873_cov_16.745333_41|protein	0.00977360715302733	0.006640914062711564	0.006497993473597181	0.00781741570865323	0.006481039347855719	0.005255276963772012	0.0064956011778369285	0.003599106980732361	0.0037547633176238937	0.003199746673104724	0.004624093909387321	0.011824616232446294	0.25215156345502443	0.9650130785825852	1.0
assembly_BlackSea13|NODE_114213_length_4433_cov_3.875286_4|protein	0.07721480353499169	0.07707486615357144	0.08359074634238384	0.09404764523430492	0.13787637824586357	0.05753647329784509	0.07842615804509233	0.17561029184248797	0.3080225108571447	0.3609744891722591	0.3981792310053741	0.39128011562430803	0.6095461908450001	0.501375242914161	1.0
assembly_BlackSea13|NODE_115838_length_4392_cov_3.871109_3|protein	0.08032674182506326	0.08978475488501811	0.0896926981880087	0.13861065905148237	0.0632860973779588	0.04974793769004615	0.091312626388078	0.09475996727551671	0.10029179728921096	0.2183936518956174	0.22183171596722556	0.3974466499461123	0.5212782585090102	1.0	0.5010378246624071
assembly_BlackSea13|NODE_1188192_length_952_cov_2.025641_1|protein	0.03652502170562446	0.06827986312011976	0.1359889556073197	0.3019383455794323	0.3177309656332428	0.1710500692079163	0.038606036084018636	0.04118311891686383	0.0	0.0	0.08672965663220313	0.0	1.0	0.36382668168013726	0.09231992757806662
assembly_BlackSea13|NODE_126357_length_4138_cov_3.922851_1|protein	0.20103661817609003	0.07336363908355871	0.0788008223711374	0.09017869557832166	0.1254124216905718	0.3016311450611961	0.447641352708664	0.6050235084653086	1.0	0.931989854822162	0.5573899063867567	0.6519500668285395	0.9448260155542875	0.08630999328563309	0.022123801425318508
assembly_BlackSea13|NODE_12677_length_18683_cov_5.423771_9|protein	0.04833915127665603	0.054943947990902416	0.09290962935434126	0.07907881398150267	0.06067291549428511	0.040673191977470755	0.06075391140064481	0.033585460355007105	0.04133539727803279	0.05023862948980409	0.09652515874719672	0.23480161011816583	0.7929064744546416	1.0	0.9077960871912742
assembly_BlackSea13|NODE_1269708_length_913_cov_1.826340_1|protein	0.12004544673286036	0.1282365100736039	0.14014398583364526	0.2393471259519012	0.029684214321611068	0.017933745282734097	0.04430889805173167	0.05351237241812031	1.0	0.38544088904102675	0.36736034230481485	0.2864654089235912	0.8862150492156559	0.0	0.08482848282678683
assembly_BlackSea13|NODE_12716_length_18648_cov_16.520196_1|protein	0.0074683088548934025	0.010311852329234582	0.010418764074810844	0.014052813257611558	0.010438317306664798	0.008798239859870724	0.012105653595268771	0.009460163826079766	0.009175784369432416	0.018959276557130433	0.03830243029701169	0.08230023370034377	0.3539994305659399	0.6981454441244693	1.0
assembly_BlackSea13|NODE_1317324_length_892_cov_1.915173_1|protein	0.07967345099111828	0.20322504547013984	0.11226611196515851	0.08664740523813974	0.11021666224249124	0.09315004338410908	0.11881833972418851	0.1714747571691884	0.05820865955936551	0.0	0.06482228199431371	0.07487347256272095	1.0	0.06862452438244518	0.059055930553371876
assembly_BlackSea13|NODE_1330650_length_886_cov_2.470517_1|protein	0.05855683556153882	0.05755772952985843	0.16498112905022058	0.09107454305278852	0.17326005816062795	0.20241009465080145	1.0	0.09960758341681317	0.06497300290421107	0.6022105800159627	0.7653897509253207	0.18272413435216098	0.9627806550881194	0.0	0.12078864588909406
assembly_BlackSea13|NODE_13450_length_18010_cov_7.420997_17|protein	0.032359677428354966	0.038374932841229864	0.03662919615809331	0.03766242575124608	0.03244502416977074	0.0323026660410586	0.044985149302059366	0.050738333378750555	0.06474088371209112	0.1660967582874728	0.2602481773034123	0.446592470760564	0.5458464820130032	0.3687133992462325	1.0
assembly_BlackSea13|NODE_1354814_length_876_cov_2.576127_1|protein	0.044200981408276344	0.006802877256722758	0.04681269982209142	0.030478318280503774	0.018501150748732056	0.03316786386788529	0.10710263250568036	0.3032298871989741	0.07153300528971664	0.5213285637749677	1.0	0.2203542708803739	0.5142529440809314	0.0	0.013087414465289502
assembly_BlackSea13|NODE_1366885_length_871_cov_3.077206_1|protein	0.7392219513695195	0.2898539551986641	0.18978035576580754	0.20326522152919632	0.16718519995448422	0.16288569629858557	0.2416470967784077	0.1519607809810834	0.24698081186598855	0.140754691678433	0.026616915456423074	0.13367705270888572	1.0	0.101799289177477	0.2963939772015727
assembly_BlackSea13|NODE_139467_length_3870_cov_3.735256_3|protein	0.043310996208858296	0.043202612829104085	0.03915011127025251	0.04684660099674391	0.028388965169483752	0.019146696866470532	0.04397068410102085	0.03106919391396937	0.04153852849693659	0.038388217052063855	0.06893646215926377	0.05331073159694076	0.24583845370153712	0.4012035009524561	1.0
assembly_BlackSea13|NODE_14461_length_17227_cov_6.114372_14|protein	0.0725341488755798	0.09715700928756395	0.09070818819294559	0.1273408673928916	0.09970730850512241	0.06225634936704856	0.03791842010933156	0.02759190751369077	0.03435147005060539	0.048003707832873894	0.09407765322039079	0.46614182261585274	1.0	0.7202710085315432	0.6328670637631135
assembly_BlackSea13|NODE_1456914_length_837_cov_1.679028_1|protein	0.3626366972315294	0.2289894028447792	0.3191459603109975	0.21616984645772205	0.31700517384690086	0.6062274016618712	0.23111164751689345	0.3267702167660674	0.3395712791181436	0.3753611257974666	0.9767853921447682	0.9192803054608263	1.0	0.3311692580417915	0.4394272589152899
assembly_BlackSea13|NODE_149_length_114934_cov_53.531751_88|protein	0.004324405111943943	0.005326766861334294	0.004973345959386487	0.006742284115754302	0.005669540989498845	0.005513535134530097	0.009429320348969998	0.005839879486182298	0.005525271142776862	0.005081452163321988	0.007294963268224104	0.03963415743725614	0.41668529491952416	0.43498535934044885	1.0
assembly_BlackSea13|NODE_150186_length_3678_cov_5.066519_2|protein	0.04133394421717193	0.04931229197319812	0.061127586384891866	0.1065303541100812	0.09207413502317466	0.06980074932667484	0.12100205726730351	0.030864256503770702	0.018595937597647667	0.03390051738630798	0.24444752136456716	0.38121390960606255	1.0	0.06974402977790929	0.050803250957102225
assembly_BlackSea13|NODE_150909_length_3666_cov_4.798394_3|protein	0.006445856411541502	0.006682062150698372	0.00577118933030202	0.007977034062095703	0.006321537852666923	0.008704264043367252	0.011266665782697237	0.007940414865133767	0.007328087519095549	0.005832130885553619	0.004005965957683792	0.02443979683832665	0.12805193828765102	0.6564829273823564	1.0
assembly_BlackSea13|NODE_152038_length_3648_cov_3.042861_2|protein	0.0752768567476491	0.1167938823029463	0.2028778586046185	0.1627969154853127	0.09817882295254231	0.13301845467439244	0.19135367461381503	0.20217907925877568	0.19358637358474606	0.14703535984869473	0.247529518612663	0.270199593067344	0.4573804417931175	0.7004972240802714	1.0
assembly_BlackSea13|NODE_154519_length_3609_cov_43.416151_1|protein	0.0066832909780737	0.004867873370610581	0.005022275461572551	0.006417137899272408	0.0030769022410187105	0.0016805817401731576	0.0023958566340975046	0.0011413301423013962	0.0010214916161793836	0.0010007927549251418	0.0016492701534125073	0.007234283975763258	0.19980784793605166	0.9256148434134932	1.0
assembly_BlackSea13|NODE_157267_length_3566_cov_4.844774_1|protein	0.019574285026971665	0.012807178032109387	0.014378034333261756	0.014669131480296575	0.011509746694161773	0.005660984809900365	0.013594357264875572	0.007627040665455983	0.008123263039283983	0.010518001790012978	0.014720544910696302	0.005280818266474596	0.14238290756119454	1.0	0.6324539675979839
assembly_BlackSea13|NODE_15898_length_16264_cov_7.300265_3|protein	0.06206045790021398	0.06479354497669029	0.06209638488264931	0.08794117191847084	0.07474782052592302	0.08291738881360221	0.06450104631993972	0.04111775545062675	0.04470700552925326	0.027071961765917925	0.02150190515798393	0.1859932279170551	1.0	0.17484600168329154	0.08487946149709064
assembly_BlackSea13|NODE_159412_length_3533_cov_3.245543_3|protein	0.020540253006474437	0.021638184809616816	0.022897257945986994	0.03434072882217853	0.031304188230627	0.025607727586624225	0.018156560359566264	0.009058886161888177	0.008709204892777527	0.006793502233010183	0.005659118631205564	0.006418134660230142	0.16515748337496436	0.8931040948501328	1.0
assembly_BlackSea13|NODE_159525_length_3531_cov_3.910242_3|protein	0.10047285037706274	0.06663190679297352	0.08950271823930654	0.0861172695505415	0.14254713083023274	0.20903925602431483	0.24412674363010026	0.10943347473202708	0.03495416236098615	0.2278087155557927	0.40016877436514875	0.9100402096786983	1.0	0.06005272330185079	0.0930682669313019
assembly_BlackSea13|NODE_160532_length_3516_cov_2.724935_1|protein	0.22855601826891028	0.2432130402837154	0.25580447818190244	0.13917069502460663	0.14099349061155306	0.09630611239703717	0.26594783050579085	0.6207373547581703	0.5872004874359298	1.0	0.9821830043049027	0.743808512269868	0.418894515356467	0.34742972365729935	0.36394067548839754
assembly_BlackSea13|NODE_164741_length_3455_cov_3.071471_4|protein	0.13380342388238264	0.22955763673261137	0.2011345511229023	0.23388822383479405	0.1772093056431548	0.2100987665908208	0.18232136343703664	0.10261068047275962	0.14643841347407816	0.08878869694306667	0.11899578874546891	0.5261555609624825	1.0	0.958432612770647	0.725593301028126
assembly_BlackSea13|NODE_1667046_length_769_cov_1.382353_1|protein	0.0772787472544675	0.12682503424258795	0.202656541596769	1.0	0.9585279626546171	0.7938387350457757	0.5791265957927967	0.20864735366490575	0.0525565161074497	0.03297148702057197	0.06056806337893656	0.5125023090496538	0.3407713190566589	0.28212124899692165	0.1852739527479508
assembly_BlackSea13|NODE_17013_length_15622_cov_7.121089_14|protein	0.024964333141291803	0.011973437193111029	0.013529552178035668	0.013866348489077002	0.011447280835586902	0.007924337538908189	0.009578816219212223	0.005797299767339965	0.007268576291366485	0.006570809456076066	0.010421198458515345	0.01185177996813389	0.26132197344551106	1.0	0.9913230688431643
assembly_BlackSea13|NODE_177430_length_3287_cov_3.663985_2|protein	0.018450826870836566	0.0128094304433215	0.014406537783952173	0.016105130014259356	0.01155719752411674	0.010014905571346867	0.011910270541941584	0.0058497595192517305	0.007708605464189811	0.005624943179640554	0.007649681062790469	0.010768194079292834	0.1184826175073555	0.5335966978132213	1.0
assembly_BlackSea13|NODE_18267_length_14907_cov_5.210073_7|protein	0.10106953763044677	0.10366912722044527	0.09956663556840453	0.11094117610229291	0.08816323912654009	0.05961290211824075	0.041856228440258735	0.026952917773635916	0.02736417391296313	0.042038374174978216	0.14226530727829573	0.6693566281500966	1.0	0.7528270009177022	0.2687424266350635
assembly_BlackSea13|NODE_18592_length_14762_cov_5.890256_7|protein	0.0619136455936924	0.046526058890455496	0.04751256563736737	0.0653230793196036	0.06653285424754797	0.0867796771437751	0.15775227501743724	0.1310784574449442	0.2379896753472828	0.3432159092898063	0.33896141368904303	0.3495138090712143	0.7922869714565378	0.6203335872029643	1.0
assembly_BlackSea13|NODE_194037_length_3093_cov_3.637920_1|protein	0.07844763957060602	0.05233486115600087	0.13119928160661973	0.3001324909471536	0.1899744475716987	0.14339183379777398	0.03640976287359345	0.16206792655686397	0.22537015499558308	0.755484383952706	0.2954368400984623	0.620351783085951	1.0	0.5740778009109148	0.5116409770403225
assembly_BlackSea13|NODE_1943_length_47686_cov_9.428880_35|protein	0.029175512054299788	0.038001272796674194	0.037298917283805015	0.051035710469771234	0.043335394604992104	0.03598275046830321	0.03993409760357658	0.022355276055120697	0.02911668745195587	0.02922675656889097	0.02177860520920791	0.06504954528458526	1.0	0.6986772395747951	0.5008624440946974
assembly_BlackSea13|NODE_195716_length_3075_cov_2.856623_2|protein	0.17285522437781753	0.20364214473407888	0.22348487349231466	0.4591191685005178	0.5030073717200421	1.0	0.512883492593096	0.20440520736764897	0.17378158818813796	0.23194424541409447	0.5259903332286435	0.4708717572383469	0.5896151838258415	0.7039779949432287	0.09074330072341152
assembly_BlackSea13|NODE_19786_length_14217_cov_13.014546_10|protein	0.02360627022381466	0.04866123960421105	0.04086308724238601	0.050691820512395375	0.042499035979438264	0.034827237744855404	0.021576308826202432	0.009837082635391086	0.01603123363716473	0.013830290581156132	0.013367276639717367	0.12361195929734853	1.0	0.47740963711413303	0.24577360522468195
assembly_BlackSea13|NODE_198306_length_3048_cov_3.788841_4|protein	0.12118305502365018	0.06627667047916685	0.07811578902941657	0.14746809448670214	0.5095198888539595	0.13989245935142602	0.11742686850444739	0.06998566986536447	0.06954778091551611	0.11964081722720595	0.16918087926379474	0.338167248392934	0.9428200450132059	1.0	0.6479347804350966
assembly_BlackSea13|NODE_208011_length_2952_cov_3.359682_2|protein	0.12040356637384476	0.08248946114307577	0.10699824002315038	0.18862542977468963	0.20273884969266007	0.12300664090931797	0.11471307156895376	0.08129755312395641	0.06363154785436889	0.09407606521994932	0.23688513500978822	0.34591213886085276	0.4867257531128257	0.6518456995298457	1.0
assembly_BlackSea13|NODE_215888_length_2880_cov_5.042124_2|protein	0.1449076418978078	0.08594934645950249	0.07327894369829743	0.1067517502925854	0.07406941311777353	0.060065238842099244	0.0329174363547406	0.02525312771223685	0.026948621883886834	0.09343836222142908	0.04665330725800592	0.13989904049225338	1.0	0.4445404459105655	0.01653428420823437
assembly_BlackSea13|NODE_221947_length_2828_cov_3.012622_3|protein	0.07485437502168601	0.07908311214759034	0.07033474837096201	0.09956495116182164	0.11899072849804014	0.0781407584287803	0.10628220909341729	0.19817261860450874	0.28190005149686265	0.6132365713987433	0.39353935316337574	0.4440243125452282	1.0	0.43129515929394996	0.7337034640115006
assembly_BlackSea13|NODE_229606_length_2764_cov_5.441860_2|protein	0.06574121449547961	0.058176911170518215	0.07912361832627599	0.130419259617595	0.13345763490115437	0.09792765488944992	0.05870064167128163	0.015785790092001088	0.02441751043889676	0.02960217378731305	0.05321028500634779	0.10412467928479882	0.4929257123625797	0.6340708982018343	1.0
assembly_BlackSea13|NODE_236131_length_2713_cov_5.092175_1|protein	0.22351875313500025	0.13384521472818736	0.0730799814902936	0.08520153458015738	0.09966756822686584	0.04104825092007623	0.07933379163905353	0.05445472336062976	0.1350355540863815	0.41453156310264083	0.6222522318249072	1.0	0.8423286837127505	0.48739895753938856	0.2782434080384153
assembly_BlackSea13|NODE_243012_length_2662_cov_3.583813_1|protein	0.20653885721790977	0.11836811412705568	0.08980055628657041	0.07209647596100714	0.08711746403712656	0.0746900632880181	0.05412745645343411	0.029703021475478656	0.03924240192502856	0.047351111485167664	0.05452419304385521	0.47534680285034697	1.0	0.3036904459362387	0.10041539054271612
assembly_BlackSea13|NODE_251566_length_2601_cov_3.299293_2|protein	0.25412668977157205	0.17506197203183602	0.16169130174907287	0.19449242959773394	0.07571669992567891	0.0774931400275073	0.05967285293079395	0.030781119991849216	0.02628283358988901	0.04728054467277038	0.05735150873191737	0.2677585667398136	1.0	0.8816147983691611	0.37005184906124183
assembly_BlackSea13|NODE_257363_length_2562_cov_3.851615_2|protein	0.024768069875827223	0.015694509333179573	0.020825662415367548	0.0188036567119325	0.020664842896952428	0.015364833964155854	0.02672396712315336	0.019972673893633254	0.013545017290574305	0.0222693589183186	0.009098116493778044	0.05101945806929993	0.2129312498804606	1.0	0.7515433290601351
assembly_BlackSea13|NODE_25990_length_11909_cov_4.460182_10|protein	0.019905165281770512	0.017548177219286646	0.01796796089040941	0.02121898055187193	0.01762147069256326	0.01699868637431978	0.033992339427521	0.01391172977513071	0.019109828810805734	0.02960413960462793	0.07486904497373147	0.1525634250553595	0.2956937911066692	0.3188511635142312	1.0
assembly_BlackSea13|NODE_261832_length_2533_cov_3.573043_2|protein	0.02276771351015273	0.03413180168180124	0.022511313145790555	0.03865022874505603	0.01805128617825953	0.017082436325873914	0.014606331090115818	0.007869355692273566	0.006825151956056176	0.03328856440016809	0.12840428881167068	0.1953157306070794	0.29817588389513483	0.3394922983171061	1.0
assembly_BlackSea13|NODE_264418_length_2516_cov_16.080049_1|protein	0.013060541940672517	0.02332681984061602	0.023389023003713896	0.039241267005874804	0.03217550793661531	0.04862489107351336	0.043162696269731744	0.031042010862479874	0.047146921703964076	0.07044421496686702	0.05454951877116952	0.1496844246092848	0.43118781518349836	0.5972709658986844	1.0
assembly_BlackSea13|NODE_265464_length_2510_cov_2.868839_1|protein	0.10604636737698206	0.13629751561465298	0.18875632807762976	0.41052582066102894	0.362674742410654	0.5281402459857673	0.49582515578295927	0.4807938984881305	0.8416242378557008	0.9547828898010309	0.9408309945902277	0.4028488948381449	1.0	0.05126560442254324	0.04207028400314722
assembly_BlackSea13|NODE_26737_length_11701_cov_48.730380_6|protein	0.00450612053034802	0.003993731656240035	0.007655032601171177	0.005817919786575715	0.0025775469115647295	0.0011146329805834232	0.0017424870685111317	0.0009177671741735659	0.000987839111937122	0.0008940295497135963	0.001227877629069871	0.007674565961423303	0.20632263368474446	0.9246315020824012	1.0
assembly_BlackSea13|NODE_272408_length_2467_cov_2.626451_2|protein	0.04739899851483091	0.051872835587141654	0.051899301943551926	0.06874519983095326	0.05435568674375795	0.041664372163732546	0.04745508038109908	0.02093505589164439	0.03646083180647007	0.02757010979367319	0.05496095490056546	0.24646435629557908	0.26770393989976626	0.20993279619861385	1.0
assembly_BlackSea13|NODE_27383_length_11521_cov_36.001832_5|protein	0.020856685374580915	0.011879559765895	0.01070888101833042	0.011546304498841456	0.007066455928735689	0.005652517076335463	0.0052341745648448994	0.00394699227388213	0.005109029822761569	0.006079657330115184	0.015092919014072038	0.08488760654294553	1.0	0.5244932146047512	0.18760949182867942
assembly_BlackSea13|NODE_278341_length_2432_cov_3.575095_1|protein	0.12487496598754362	0.16724216049423402	0.15158516823442908	0.2311109832933709	0.1772193217087362	0.1677153446458884	0.14802140926065335	0.0851524736807327	0.08136041954074498	0.07335583002763846	0.08568239140306196	0.05275456240432741	0.6037195285471009	0.4006030882440593	1.0
assembly_BlackSea13|NODE_278_length_93971_cov_18.755718_30|protein	0.014931919606027686	0.01364012796516205	0.014744483673691139	0.018808341298010404	0.011945958777770618	0.008765482731615152	0.012761324432492626	0.00761207173708884	0.009446639311576679	0.007728365894629003	0.019505769898338663	0.056547914767515264	0.5161525709669194	1.0	0.6146778354828244
assembly_BlackSea13|NODE_28753_length_11171_cov_6.127024_6|protein	0.08012665993082507	0.06533169221040183	0.08847268563819237	0.13977424210728337	0.10350035908786695	0.08629586453931377	0.061754910251196435	0.036928370280439986	0.035419173648218394	0.036854825362537376	0.034835611214489214	0.12001466241168741	1.0	0.8564699867084619	0.7404136109535884
assembly_BlackSea13|NODE_290394_length_2365_cov_4.826840_1|protein	0.06618654329124767	0.03843160903398171	0.0330285493997299	0.04706448436126045	0.03779337054390813	0.03917741050675569	0.029415989059115175	0.015519509495044367	0.0421209884996609	0.05525669741087459	0.13800810982354245	0.1858723876063057	0.32872061113767265	0.5640648137537568	1.0
assembly_BlackSea13|NODE_29069_length_11095_cov_5.152808_2|protein	0.050501201775699105	0.09262143256983432	0.07340397453753734	0.10593004233075376	0.07648188079610761	0.04763862322769399	0.04654370806411769	0.034394414228885097	0.021719388602452927	0.01994373693048553	0.033945853858033295	0.19224389632219502	1.0	0.2111858181790949	0.024810338402143767
assembly_BlackSea13|NODE_291171_length_2361_cov_3.800520_1|protein	0.10092047642563948	0.12122716541074412	0.20440810636224085	0.16948743780550168	0.05012595909417404	0.040879699820313434	0.040503983123710154	0.022361674974124755	0.03129484209456355	0.03409960699879181	0.07288848566475413	0.14371236602741813	0.5698517531265249	1.0	0.44932747538101486
assembly_BlackSea13|NODE_29132_length_11082_cov_4.013331_1|protein	0.04138176195701741	0.0357165703310954	0.03623900622479266	0.057287042080578034	0.05401586514282731	0.06214470952478554	0.11886297909136234	0.06678350036404222	0.10200990194426011	0.16167647730793333	0.322223756946833	0.39127200059051154	0.400592880298418	0.41379383240569184	1.0
assembly_BlackSea13|NODE_29162_length_11074_cov_17.101098_10|protein	0.002606997412911033	0.002024091413506089	0.002027120542632813	0.0028037804632344183	0.002792044294970662	0.002197171340933038	0.0026007821363039398	0.0019861475280512184	0.002285938636188936	0.0014662190740516363	0.0016016498472098382	0.0030749999869157047	0.11440520638809208	0.6305285391777161	1.0
assembly_BlackSea13|NODE_292775_length_2353_cov_2.886423_2|protein	0.2632711503307631	0.22296408883590957	0.2628720470651265	0.24161542236363667	0.23240401632273647	0.1514047416478087	0.11805290259878508	0.07454266560999129	0.05141872365256676	0.022540292111963806	0.00925873398179859	0.03150388292484435	1.0	0.9432656348004699	0.9563035494156102
assembly_BlackSea13|NODE_299346_length_2319_cov_3.639576_2|protein	0.021282007011667294	0.024352221355178238	0.02181343714366871	0.042955800219734316	0.0322835007074645	0.02469726760007534	0.02072646296478955	0.012727885398462889	0.011666368029572306	0.005613392687530551	0.006703523880213795	0.02189230723331856	0.1393437856791247	0.48279059693514326	1.0
assembly_BlackSea13|NODE_303_length_91673_cov_19.299275_62|protein	0.01742865078097944	0.01501234813503096	0.01771799674579826	0.019293246676474515	0.014906589640549401	0.012874744446388257	0.01814470324721772	0.011267809903266165	0.01044646092950229	0.009109038877016971	0.016241063401267512	0.04597419664048608	0.5320697972101227	1.0	0.6202815242701293
assembly_BlackSea13|NODE_311762_length_2258_cov_1.881525_1|protein	0.04082252698207467	0.030973415559743395	0.03265449541155044	0.0588721973363516	0.04578376188442745	0.0490289577307913	0.040113369969221525	0.03703906051021342	0.040087984020654624	0.03788803240431193	0.06067793846458362	0.08175266838618966	0.10163109968362348	0.25501588725354113	1.0
assembly_BlackSea13|NODE_31888_length_10435_cov_3.708382_5|protein	0.16432641482160498	0.10460562876953527	0.11906471693623766	0.10877088876424998	0.09661379278326956	0.0430811169232006	0.07373027273267987	0.05266592183763428	0.07200931985129057	0.07025688728797536	0.1546890332832202	0.3860745064056672	1.0	0.7112396974701137	0.0646669157833569
assembly_BlackSea13|NODE_32029_length_10401_cov_17.225981_4|best_hit_HSP	0.013754533286449079	0.0176518503876574	0.015595380764954972	0.018602009604700778	0.01825537294131718	0.013572750568118765	0.009388550402325098	0.010290415992386968	0.014260407323489026	0.04437323138702106	0.06389350538924042	0.1566019816772359	0.4102781970982224	0.5179089581832809	1.0
assembly_BlackSea13|NODE_322387_length_2208_cov_3.907571_2|protein	0.040981909304193535	0.08988295105660513	0.15549854024982837	0.32221519231805357	0.23580169556425826	0.09675075108091774	0.0716347420087525	0.03871327706362448	0.012247776143204063	0.022569378698375515	0.014707853624925446	0.04649233518301811	1.0	0.7024611629424561	0.44081698398054014
assembly_BlackSea13|NODE_328411_length_2182_cov_3.143394_1|protein	0.07625746237843271	0.17989510580481616	0.2234029282831526	0.16897708349872223	0.06852468206183539	0.06932262586337509	0.07982252933396213	0.0404853514791942	0.06884249777935114	0.04983675608750911	0.07571934158014913	0.3857300720876968	0.9142672963689976	0.9654178742812356	1.0
assembly_BlackSea13|NODE_331495_length_2169_cov_3.256386_2|protein	0.06704630164656289	0.057282601227209295	0.06868310152754883	0.08394302190143388	0.0748987677470238	0.05841372486159453	0.032539138367999335	0.02188821071549415	0.033226671392527926	0.022729789166663936	0.08351965579409612	0.17404183223869119	0.2500079532191117	0.4386432036595598	1.0
assembly_BlackSea13|NODE_341805_length_2126_cov_2.614196_1|protein	0.058650369677524	0.1286018337131024	0.15215297741462383	0.18045882334051225	0.12018587553606515	0.08451635850525	0.06505129698930463	0.05662291147132691	0.09673522268775146	0.026829814228775114	0.03983809757482229	0.08735193426841344	0.3508559888473127	0.3380218529441987	1.0
assembly_BlackSea13|NODE_351774_length_2086_cov_18.510094_2|protein	0.020044975977815366	0.022557927194164423	0.022066739336496343	0.028406836179370377	0.0213834601903368	0.01616656834721419	0.010398982495484583	0.007307193927027187	0.0075620500325888984	0.006984095993640183	0.011163985397582916	0.027529601320653938	0.2112268717894973	0.3879017246985667	1.0
assembly_BlackSea13|NODE_355284_length_2073_cov_2.802279_2|protein	0.1809526781832541	0.12915818146850366	0.10433374500565143	0.07274221773061745	0.1449903089597794	0.43324941701103487	0.8344720871455705	0.24718465741349435	0.2794376345081591	0.07219373880590743	0.08775280792490289	0.16436583789304668	1.0	0.13991461050325188	0.03887633748575354
assembly_BlackSea13|NODE_372849_length_2008_cov_7.046083_2|protein	0.0028061948989630296	0.003138122089668125	0.0029426076932567444	0.0024257697687827184	0.0012767738317365034	0.0009537795377669933	0.007286199106958517	0.02221790672178029	0.07799079975904478	0.5097761031310875	1.0	0.31978502510256457	0.05244169742334325	0.009160907124573323	0.004928781885565984
assembly_BlackSea13|NODE_3766_length_35503_cov_10.434693_10|protein	0.04103501156391052	0.03911648115743841	0.045212470068727244	0.05178951605560461	0.05533067758990266	0.04710283020262423	0.04584873293775962	0.029214660570293583	0.032409607410955464	0.022839887635577635	0.02930433046548348	0.10391506332909298	1.0	0.5446353379135142	0.30434146395332945
assembly_BlackSea13|NODE_378339_length_1989_cov_4.387280_2|protein	0.033753336408765995	0.04211901442805117	0.04060493888792821	0.04291580635607798	0.042757384505933936	0.08573337664239304	0.19727097682206993	0.39897628192095685	0.5938431139125072	1.0	0.9117713381251726	0.6646959162530462	0.24441789426469807	0.5072438499634373	0.8151224424001136
assembly_BlackSea13|NODE_38341_length_9235_cov_4.860675_6|protein	0.04274839728307987	0.04876476317853959	0.060826640834845305	0.0679573012691513	0.043473033531928475	0.024454543053965015	0.01630966765607523	0.015329567775971581	0.03007134760087068	0.029025064293227598	0.08004370792240043	0.16525446110413533	0.40316760291073744	0.739862420565955	1.0
assembly_BlackSea13|NODE_38802_length_9160_cov_14.690500_3|protein	0.0030487415153199696	0.004254670860515444	0.0036440965484991136	0.004174912049332602	0.0028276350132885528	0.002039069322193542	0.002806033843249705	0.001661156787443023	0.001566120672373258	0.0017193708414474569	0.00184030833781958	0.0038215522450515313	0.10908190866963009	0.6529331773620403	1.0
assembly_BlackSea13|NODE_390339_length_1949_cov_3.199578_1|protein	0.0817234505087129	0.0784751341545153	0.04780095277876151	0.09155183289490931	0.0707548791622554	0.05008138577455178	0.05081674951755082	0.29566220554626466	0.29368040119788547	0.2969735008550856	0.46159070677384795	0.27614637256057767	1.0	0.1295496570306393	0.2280336879167411
assembly_BlackSea13|NODE_406337_length_1899_cov_3.886659_1|protein	0.1396501270991626	0.12624692127665235	0.22749029924583908	0.1878020526832214	0.06993995767063227	0.03350731956084762	0.05166362093877466	0.03905980425608588	0.028272052998991583	0.11062095777965342	0.06763267981620079	0.2633028494323823	1.0	0.42837021487037613	0.07159433961572803
assembly_BlackSea13|NODE_42923_length_8562_cov_4.957329_1|protein	0.12346705468013917	0.163519796732926	0.15101211742897466	0.15145231568255516	0.12121157946196648	0.09816444916608771	0.061642386444151584	0.03631920972014545	0.04700037365039395	0.05046457645563741	0.05298239627845242	0.0652199814388906	1.0	0.9553899472420554	0.537707681002218
assembly_BlackSea13|NODE_4298_length_33250_cov_6.731014_12|protein	0.024552891725974496	0.029546440208040446	0.02337997506200498	0.04368011800883609	0.02891410921318441	0.029675446252440903	0.03623590087656067	0.024977902009039207	0.025957773247515494	0.020930439326828327	0.040253602998808	0.14155033891568988	0.4989225243625779	0.5631349330886477	1.0
assembly_BlackSea13|NODE_4304_length_33235_cov_6.420705_12|protein	0.008468614782702265	0.009452154472481824	0.010754580722545946	0.013572645838269927	0.010301908933142395	0.009470873256826991	0.010923787025244694	0.008016934551412279	0.009366253976127118	0.0073437733425278364	0.009433120628535064	0.02173953351501106	0.14043321978414605	0.41513414223317313	1.0
assembly_BlackSea13|NODE_44148_length_8402_cov_4.652450_9|best_hit_HSP	0.15114556501745754	0.28064991931623035	0.30256725891092134	0.5037698805625158	0.29183253077876836	0.2179805686549216	0.15274225511015568	0.12593030538246916	0.23038018765935328	0.13701395142247833	0.5764854637908083	0.7720968682124955	1.0	0.037313321546941766	0.038918337709207114
assembly_BlackSea13|NODE_447933_length_1783_cov_3.807870_1|protein	0.03597337332004969	0.031437329732606815	0.03371199036573519	0.06516230634677132	0.06297843863744901	0.057795918743526305	0.06328881654543668	0.058954875336595235	0.0760271860519704	0.16900384096952475	0.4396261760419307	0.1602923433772753	0.35119797972861416	0.4067178416149161	1.0
assembly_BlackSea13|NODE_465982_length_1738_cov_10.759952_2|protein	0.008643262682921123	0.012342383390996792	0.010958019810984333	0.014948494449155489	0.03174663387522965	0.2574296948990997	0.5645154859046159	0.7880477663306987	0.841936839444965	1.0	0.9061665010151836	0.583397447881986	0.2272404864606483	0.047820063398057173	0.24980109360956532
assembly_BlackSea13|NODE_475584_length_1716_cov_1.852498_2|protein	0.09480881919924185	0.2473100752706279	0.15315293632621746	0.3543185126892497	0.3906183709405015	0.4890954155275018	0.2599117164772725	0.19052678131945888	0.07789059100037538	0.06623617741578372	0.028747657378347596	0.2602037940993111	0.9057080802991974	1.0	0.48184393012046317
assembly_BlackSea13|NODE_477170_length_1712_cov_2.913699_2|protein	0.15350266102639248	0.05243238213502725	0.045341364551611266	0.09836968222150896	0.08734851227241648	0.13396458401926542	0.1209039727454214	0.20712553560417163	0.4598211242420545	1.0	0.8112055483460834	0.6737527711273658	0.8013442845926088	0.2103342554035373	0.3084451051227988
assembly_BlackSea13|NODE_48349_length_7901_cov_8.596992_6|protein	0.04533768522884247	0.07890918600483594	0.07726875600915906	0.15307137744103333	0.11684649115629528	0.06523840813765606	0.02906192519370034	0.03367251454084721	0.03790659872345384	0.07775501592020054	0.3176381435359948	0.5596869829583874	1.0	0.4190711253600614	0.15622072418594607
assembly_BlackSea13|NODE_4977_length_30909_cov_8.566604_5|protein	0.008085470697431044	0.008505607812598698	0.008274304038603993	0.013064131724973319	0.011846355242061702	0.009658580667696745	0.009532336053386504	0.004089674922187577	0.005140326147356514	0.0035274250945913155	0.003957703431880232	0.0034107119637601384	0.10361892054686139	0.31766121866972963	1.0
assembly_BlackSea13|NODE_498963_length_1664_cov_1.918583_2|protein	0.043507233663291844	0.061125537213133845	0.04943685581539764	0.06760104340181508	0.04499160507153688	0.06892341931405278	0.07129525884849933	0.15743002441169612	0.34089531386757754	0.7284748153477311	1.0	0.9308925330713413	0.7286751397939184	0.3170145497126338	0.37344149983171454
assembly_BlackSea13|NODE_502441_length_1656_cov_4.404122_1|protein	0.051181859958741485	0.03674566669832012	0.049015732226420465	0.08099284168042775	0.04526212080259019	0.0665306902276988	0.12566429847647864	0.1007620839849026	0.13739300356494719	0.36285316660248706	0.4993900301942866	0.5190087728557827	0.6081523256428975	0.7035314494745819	1.0
assembly_BlackSea13|NODE_503118_length_1655_cov_2.448750_1|protein	0.1587100689650164	0.15996970408742162	0.19479395862763885	0.2275328836389273	0.19795548019630804	0.16110259082100234	0.03325779571586926	0.03565662125149256	0.06669015377373153	0.04463405552671999	0.03611677740649084	0.04673451055605433	1.0	0.5272381616989201	0.6046265052809638
assembly_BlackSea13|NODE_508371_length_1644_cov_2.810573_2|protein	0.033607240415933465	0.028630915983800357	0.026026970322977624	0.037729146302666994	0.014373828278895788	0.00894432130512252	0.021473519466305595	0.014087022621604916	0.024380764305293456	0.014682421567149214	0.01752339365905649	0.023005895697122143	0.1657488935390144	0.5335740864276054	1.0
assembly_BlackSea13|NODE_524122_length_1612_cov_2.925498_2|protein	0.12933923744528772	0.06418648130778466	0.0532640239705177	0.08540921994900347	0.15488828475512056	0.08948819556371655	0.08943764305000158	0.042675555070222575	0.05200933707462918	0.08992332533187687	0.0462925485574203	0.17237300343723955	1.0	0.30089639202040114	0.09979266679281723
assembly_BlackSea13|NODE_537076_length_1587_cov_5.876632_1|protein	0.06474095076297258	0.047516052785012836	0.07545893789359001	0.08210240954571407	0.05986716456893935	0.04903126044354522	0.027800724696694906	0.012839695818223631	0.018812426478831506	0.018783105914224007	0.007856659786652165	0.009389396421292192	0.37062819599740454	1.0	0.9413102683904216
assembly_BlackSea13|NODE_54825_length_7259_cov_6.767351_5|protein	0.10313953112337271	0.1579162327472592	0.16676917300495522	0.1979819415082698	0.12691957086252326	0.12103060813751028	0.07012399145053472	0.08912059120381713	0.07969507107938628	0.2098404227727872	0.3227862235232876	0.8830661102425809	1.0	0.6373105262645935	0.4082068040132654
assembly_BlackSea13|NODE_55509_length_7202_cov_4.094165_6|protein	0.020031694126993085	0.020150523509120936	0.02620206982964792	0.027571911025846895	0.02896008442994176	0.03067179312525049	0.07757901267084757	0.05564540082158684	0.11735353145778916	0.2537094432436708	0.15094405111865836	0.15499540060308786	0.3137459018118298	0.30963572680622187	1.0
assembly_BlackSea13|NODE_560876_length_1544_cov_2.292814_1|protein	0.25851083183323353	0.17598955732524568	0.15713191232656643	0.12842526655780245	0.05269392313462731	0.00855552846426663	0.029465298985285094	0.04887155846593828	0.0801354326719134	0.025735087782786954	0.033047334635847046	0.03368282320660148	1.0	0.0	0.051141725535448136
assembly_BlackSea13|NODE_566497_length_1534_cov_3.405003_1|protein	0.07353381934780784	0.04436342440516851	0.04577888208039941	0.05661501271033876	0.1079954126606736	0.10199779336435309	0.6022455939870902	0.5485231035566249	1.0	0.8015711962412283	0.7866300857687806	0.5964219277292003	0.4942398579099149	0.22606861180647075	0.3809695973299086
assembly_BlackSea13|NODE_5751_length_28730_cov_11.964150_1|protein	0.02087675802766188	0.0668543331807256	0.04281793797266366	0.04292765314140996	0.03262657981382652	0.02101572084754996	0.01713218203030961	0.0226826970411189	0.06341616221199523	0.1526398977427129	0.27310214804593785	0.5944281340136339	1.0	0.9135613784352752	0.9842087017016604
assembly_BlackSea13|NODE_58153_length_6983_cov_4.152569_2|protein	0.06955979838368499	0.03700579736916413	0.041650992018282235	0.06070391913023061	0.03717899735864903	0.02019127708215772	0.02759721914744949	0.01556044610452504	0.02197944101812424	0.049699790371311274	0.13575480003948265	0.13884703499180193	0.5579000674611078	0.5719649762096196	1.0
assembly_BlackSea13|NODE_592355_length_1491_cov_2.477019_1|protein	0.02683855342663892	0.06590319087964396	0.07347872188485788	0.18098180781236278	0.13258838434773756	0.45317452276524683	0.6343724679894704	1.0	0.915760117065477	0.9660569262479982	0.8784541186941442	0.4589047895737115	0.4077406095461981	0.13044775001821404	0.0763449994037057
assembly_BlackSea13|NODE_5995_length_28086_cov_6.689380_24|protein	0.02725007300474473	0.022874100939182997	0.02778685161460108	0.03634178906810435	0.020362778564313348	0.019080389213094275	0.03996783002898254	0.023591924850940305	0.042645440235637815	0.04208144577957379	0.05709056493774973	0.10967930769555442	0.252370494073719	0.3407033331783727	1.0
assembly_BlackSea13|NODE_602543_length_1475_cov_2.541549_1|protein	0.15561773791224912	0.2737141159860453	0.30591203030667335	0.26762918921891493	0.23791355047678706	0.22939069816110255	0.1853612544136844	0.1349694428820491	0.07533136144106613	0.09786969845272389	0.3774091078174597	0.3691883721261994	0.6692640793969967	0.4713096942332566	1.0
assembly_BlackSea13|NODE_61187_length_6745_cov_8.810762_1|protein	0.048979341425012014	0.24567572421169467	0.2607800320128016	0.19944479423376504	0.2330221864573284	0.14588965838763085	0.12547800207000112	0.08304526943341105	0.2649760557359034	0.3373013514710204	0.7215911108601658	0.6121453384461758	1.0	0.43863497493982795	0.11829624494837256
assembly_BlackSea13|NODE_613486_length_1458_cov_2.392017_2|protein	0.11984238346069549	0.07109652871901166	0.07663789039393822	0.20513299247558645	0.13020123482444923	0.10099583250318088	0.02872158792722697	0.20465865959759555	0.10591144869470993	1.0	0.4004611398568983	0.24951447441081476	0.7595321617974183	0.8502725222283619	0.012294452417615186
assembly_BlackSea13|NODE_6159_length_27645_cov_10.792316_19|protein	0.017737268349394056	0.026643966922954773	0.02874493231895221	0.0354523151132077	0.022517860195072674	0.019479046990333142	0.01949195117422924	0.011665516037226552	0.012911105947689868	0.016361646411116204	0.01687811582804903	0.037490301672645325	0.44651944692766665	0.8957263881688465	1.0
assembly_BlackSea13|NODE_6204_length_27540_cov_14.999018_14|protein	0.013355673362993264	0.015306781756157451	0.014827126834931256	0.018844499728402832	0.024523780375601194	0.01720155182321773	0.03208578623383466	0.04609186252975577	0.06550680499524092	0.1491622781419659	0.30462920624855877	0.4321569704598803	0.6511179376296438	1.0	0.8095367838340238
assembly_BlackSea13|NODE_644274_length_1413_cov_2.424890_2|protein	0.4175799002284562	0.0900147000140006	0.07290123907229622	0.06414000253496097	0.07190451658318019	0.12409538727620952	0.24590550512193554	0.23218677299391977	0.07556129096398603	0.48482376077934713	0.6494591329030593	0.7826777806970145	1.0	0.018945298427551622	0.031062667962309606
assembly_BlackSea13|NODE_645193_length_1412_cov_1.600590_1|protein	0.07348564099529128	0.02887918878234245	0.05610801993819981	0.0537388222102216	0.06806549945529192	0.027107105883227504	0.13778262957092224	0.006033853969116789	0.023008204441733647	0.17335184111360133	1.0	0.7465374095257553	0.6662454883734117	0.4434086305651417	0.6268179168146343
assembly_BlackSea13|NODE_645_length_72155_cov_19.356546_6|protein	0.014921343895087986	0.013544949078095418	0.013388764398699796	0.015404046279329129	0.011959338206420237	0.010681147175749008	0.016664777003512404	0.009065028060600541	0.010607622460242074	0.00850888127465917	0.019022542288269016	0.0436021673545581	0.5070351071547292	1.0	0.6174082415092472
assembly_BlackSea13|NODE_64778_length_6496_cov_9.528489_3|protein	0.021060116223971633	0.033012262063255256	0.03569820487454484	0.058073314140635664	0.03963662997432667	0.037153481075053826	0.025438182755000826	0.016144680250660744	0.02081983343480107	0.01356428012558151	0.0187094674956649	0.06258115950883791	0.4210968430194864	0.8686630465864386	1.0
assembly_BlackSea13|NODE_65296_length_6461_cov_2.643615_5|protein	0.15573195698764716	0.2857169351369301	0.3096087319359247	0.3439362981119708	0.34721835045003274	0.37619935301574886	0.3885743020138643	0.1941976663505387	0.17438377147051695	0.11058467938003952	0.25722670713789514	0.29358072482940606	0.844873616687418	1.0	0.23304900569377793
assembly_BlackSea13|NODE_65337_length_6458_cov_5.726847_3|protein	0.009623410866209997	0.014280940454164023	0.016627215216668965	0.014855138032477275	0.01339976054606653	0.01322305434076775	0.014988438873431915	0.012070690478432632	0.014566659806118149	0.011461509343570887	0.02288690456667845	0.015266813034109228	0.1693215363769069	0.8407176664932597	1.0
assembly_BlackSea13|NODE_66950_length_6357_cov_5.931292_3|protein	0.11125103436316768	0.17347902077190924	0.17958703432298678	0.2589716108326851	0.21306888962540632	0.15193753232792112	0.1257119712043967	0.0881129797560706	0.09126201482801952	0.07199546293776751	0.216268416190669	0.6364379265077824	1.0	0.8716365496715032	0.41156829445846854
assembly_BlackSea13|NODE_682363_length_1362_cov_2.295333_2|protein	0.03170226662321738	0.05515136625336773	0.04394971634940766	0.04418070391567801	0.04095786580687272	0.026376523058812808	0.02695580813194511	0.01842097537266357	0.017538844515923933	0.022947429999975955	0.03454012913497004	0.03194489170228682	0.2971089027309168	0.3331355375504031	1.0
assembly_BlackSea13|NODE_717234_length_1319_cov_4.015032_1|protein	0.0632052888580795	0.0547560103083935	0.05370776686902308	0.0695666562084671	0.10792627687309952	0.14078073596191157	0.061359112099091895	0.04057520513169039	0.04046739148861109	0.02963960427498105	0.02427235569217679	0.060676717658407174	0.30132677155466664	0.886682035708922	1.0
assembly_BlackSea13|NODE_7322_length_25253_cov_6.237360_9|protein	0.005112665769325245	0.0037676625534730276	0.004199559797390839	0.005447882013660235	0.004518003304283069	0.00329660984149061	0.004906365039429088	0.0023446318804260457	0.002620032855265773	0.0020369796241995826	0.0023084274038067086	0.0016771261764889874	0.025602926529563218	0.35608201799970085	1.0
assembly_BlackSea13|NODE_7338_length_25235_cov_26.935902_8|protein	0.00855242268414485	0.009639513501430014	0.009432855140463827	0.012189962256691998	0.0073767862568476375	0.0049041152576653705	0.004406538046398035	0.002980282079908217	0.0037954569321304982	0.004826332111563925	0.006721161811369942	0.02597865920367316	0.39976934317256424	0.8244046537795112	1.0
assembly_BlackSea13|NODE_76202_length_5829_cov_8.745237_4|protein	0.015969223939307556	0.0349480326744158	0.035148007082997285	0.044271197216717045	0.05642975575442784	0.09922682763131085	0.04764445894227004	0.0273255447924302	0.02938059920188516	0.01933655688561841	0.07929264779614319	0.14348292622182074	0.3949530836820163	0.5339557570288397	1.0
assembly_BlackSea13|NODE_7694_length_24640_cov_6.472321_17|protein	0.05860913545201415	0.07512301272276738	0.08730858059767058	0.1268298818235226	0.13940884828790917	0.09505692257474688	0.06273042599214734	0.03666198006818299	0.03964528787304493	0.05337551374950883	0.10564555518010464	0.528450440141182	1.0	0.8161473499013154	0.7365097424076436
assembly_BlackSea13|NODE_776795_length_1253_cov_1.596828_1|protein	0.24702773865008065	0.1479117997914213	0.1183548712671511	0.1618346096020329	0.14536602936814394	0.12487503998079148	0.11369689193494993	0.06208452565923209	0.2373605980491284	0.602517914807266	0.3724150054092311	0.1405479660297227	1.0	0.22587986900113446	0.7597522714391035
assembly_BlackSea13|NODE_785239_length_1244_cov_2.021026_1|protein	0.19812505238062963	0.17285809213308123	0.06535263822339665	0.31323113790719764	0.23613962510046257	0.13505153119431976	0.11263819490844604	0.13723675599586588	0.11449331587527385	0.1739569848522545	0.4310883168025135	1.0	0.9819921243747268	0.4868767503778679	0.3370706774483161
assembly_BlackSea13|NODE_78989_length_5693_cov_7.606598_3|protein	0.01877712673648856	0.016451109198097086	0.017599173868795264	0.026214451975055456	0.023954474627369597	0.01125982082917587	0.012286958919227648	0.02655623243580321	0.03689831970773657	0.1328390655391486	0.12380071555028417	0.1583935051380823	0.2820656490546185	0.4234045221908236	1.0
assembly_BlackSea13|NODE_791589_length_1237_cov_3.310491_1|protein	0.13730478340074623	0.25140240565799316	0.3195355984473468	0.5577266266408801	0.36080145243939254	0.1916757908395805	0.21786913789914814	0.15790897889345393	0.1712983429957911	0.19639100057195258	0.422567988820129	0.2193237510443463	0.9029962553090201	0.7679974445692904	1.0
assembly_BlackSea13|NODE_80210_length_5633_cov_4.835066_2|protein	0.030281317542125975	0.021077337970472423	0.02492681307070595	0.025509485408104108	0.016876006783790698	0.012166988596128058	0.010839651431788328	0.00753488623682738	0.009060862037959827	0.006828540217252845	0.009460873898080866	0.04151125004465114	0.29085369423354357	1.0	0.7286300627085228
assembly_BlackSea13|NODE_814296_length_1214_cov_3.337360_1|protein	0.11792849996517302	0.06313377632836777	0.08185960397562352	0.14921263836914153	0.08981779515875554	0.05958992352032522	0.19083851307529434	0.1351209906489572	0.2593044730880257	1.0	0.7587163232439764	0.3459686347086501	0.8100807543451205	0.28156969874347954	0.3767367710977577
assembly_BlackSea13|NODE_81883_length_5555_cov_3.631091_3|protein	0.14481910785766086	0.20981540006099111	0.19258249065937824	0.23309662607170456	0.14936537649953177	0.10193297205495658	0.08101330923056353	0.048966892250161716	0.05724550515235896	0.12265636738996942	0.11228153843653695	0.7035603688803379	1.0	0.06758705303266951	0.05616604456483425
assembly_BlackSea13|NODE_81938_length_5552_cov_5.054029_6|protein	0.031787381753749094	0.022590157595173133	0.023906218714471468	0.03183091350012387	0.026633073783917022	0.018289121007472275	0.02655744673454298	0.010375571508463724	0.02290622903228051	0.012573052718652099	0.011626680484532916	0.01781226284981326	0.3825045694497041	1.0	0.26194172667700316
assembly_BlackSea13|NODE_83872_length_5461_cov_2.937847_4|protein	0.01853865017192616	0.017336565813821918	0.017454056717385005	0.027603757793796417	0.016859358845471555	0.014026598461019574	0.019096986225776377	0.010606730686218915	0.012179024283981479	0.01252421995953444	0.01376195377065198	0.016450523766075774	0.11362680004691976	0.5845291579925039	1.0
assembly_BlackSea13|NODE_8564_length_23334_cov_58.009279_13|protein	0.011808579721980959	0.021762182738871674	0.022109360577357188	0.029906495968607415	0.018857157327951735	0.014721809148210006	0.00982221830040235	0.007114407824055289	0.013970084635482147	0.0177153532381113	0.07227679945051423	0.21578399612644622	1.0	0.9210025779124718	0.40366518875658997
assembly_BlackSea13|NODE_863494_length_1169_cov_2.315978_1|protein	0.30306931453800023	0.2287989663094288	0.1379418144737068	0.5278670314647748	0.7786135995229714	0.6250089593606682	0.5938885744148423	0.15173679235263282	0.1743365437575569	0.05748653950615739	0.045025177553678845	0.33270903704741334	1.0	0.49888262983959863	0.4784530141442149
assembly_BlackSea13|NODE_86851_length_5336_cov_3.388941_3|protein	0.04057937817960704	0.0370766831103645	0.046923695389630884	0.04754643520251985	0.02924903652567661	0.019347337228851864	0.028548158068940628	0.014529959861963586	0.021489658514947583	0.03863872437201156	0.08518207744061253	0.19411959229764908	0.33379917477537147	0.7134102921516763	1.0
assembly_BlackSea13|NODE_87679_length_5300_cov_5.468065_1|protein	0.03741345147837975	0.017246225221125205	0.020387241233107666	0.025576088603876813	0.02038977003312174	0.014801752080561495	0.014745514333994555	0.009633325948124988	0.008564339402856206	0.007666416018045524	0.007554955076735962	0.03040508820982376	0.2578870527774187	1.0	0.819647778661682
assembly_BlackSea13|NODE_90871_length_5174_cov_16.646611_4|protein	0.004826182323676992	0.005143921316355636	0.005426011342113562	0.007413690126662318	0.006366988411668053	0.00533263372013324	0.008346969436710908	0.013151108818609635	0.02821591895244394	0.051955010384328905	0.10009128194828172	0.1817995828206475	0.4572837534571072	0.6159797190172002	1.0
assembly_BlackSea13|NODE_920035_length_1121_cov_15.998124_1|protein	0.005901223607223503	0.0028041671500649815	0.005046339332137041	0.005212295793141765	0.0047997803112185735	0.0023275587842075513	0.0036081238956888317	0.0039017808417846594	0.003912185376696106	0.00047143672060829834	0.01034490921485925	0.010946345309496687	0.2691557522009841	0.7403349225103878	1.0
assembly_BlackSea13|NODE_94113_length_5050_cov_3.367367_6|protein	0.05078052302425126	0.05418727700213319	0.10403976370201204	0.09864193835680622	0.0867434823107044	0.050122817392647116	0.03946416916216604	0.03229852692654695	0.06921595435157572	0.09057645024216684	0.4615005610102953	0.9700722292208377	1.0	0.07637869323539893	0.07321386567446835
assembly_BlackSea13|NODE_948322_length_1100_cov_1.933971_1|protein	0.23149956193694687	0.3302074268509962	0.5046265193185908	0.4276298032509607	0.20445187894655353	0.18469619524785424	0.17353595482677855	0.0595519613310732	0.17266225405140123	0.15208195450709192	0.16205523499876295	0.6001256172971037	0.7832457886926895	0.06898088435640515	1.0
assembly_BlackSea13|NODE_954885_length_1095_cov_2.215385_1|protein	0.2150681843129676	0.3862430986729233	0.4707389636702469	0.6762460630857144	0.4377565847174032	0.3917860622679027	0.1371617934722203	0.24537182902392715	0.11042782042643233	0.033295995107449364	0.28891092126192847	0.5896030452645881	1.0	0.48829383161299716	0.25858188026739676
assembly_BlackSea13|NODE_95672_length_4996_cov_4.428456_2|protein	0.06658048657957501	0.19963771926684107	0.12207036442701498	0.16536320675388785	0.1734204491855412	0.15754653406010946	0.1390437317187163	0.0969954044010848	0.10272288502195971	0.15026872649778794	0.2444285095862999	0.4989790992735881	1.0	0.2363959794080949	0.03858450174852079
assembly_BlackSea13|NODE_971446_length_1083_cov_1.870623_1|protein	0.21341260540277232	0.39396332277001217	0.16637812002993344	0.32286650668467565	0.13655356746538772	0.1766243658068819	0.04856117735488064	0.03423958147716417	0.024721174535635285	0.010901904330985611	0.052363822653722435	0.09510083196770835	1.0	0.7386090295403093	0.2719325305883521
assembly_BlackSea13|NODE_975048_length_1080_cov_2.861463_1|protein	0.00904698435023545	0.04281637165152849	0.027196843097879606	0.03787956506299825	0.08472241562395813	0.008226763924435193	0.029277328243076137	0.018503675408812016	0.03784440391458272	0.024170609862173252	0.009598466837741588	0.0	0.6787937412933164	0.3731612936754497	1.0
assembly_BlackSea13|NODE_976029_length_1079_cov_6.138672_1|protein	0.07752422355442497	0.08049144105798207	0.047228473947793025	0.062485718715876444	0.04255912962604616	0.07038728701493724	0.0420831454897049	0.35352167271234436	0.4973628972042354	0.3363314033571894	0.2901943592086819	0.22853623173859433	1.0	0.08165630780110783	0.048492831790134375
assembly_BlackSea13|NODE_978145_length_1078_cov_2.241447_1|protein	0.25806640384041524	0.18117333753297796	0.18149022275706933	0.2646553812850979	0.17907060586293672	0.11420555939574488	0.14658976727447992	0.08567850155952	0.12326256688001432	0.18722809244892663	0.13302912176698675	0.16352539012098533	0.7567849312197529	1.0	0.1931946034882528
assembly_BlackSea13|NODE_98565_length_4897_cov_2.533870_1|protein	0.2423389852518438	0.2743672767274468	0.30269477325079147	0.35514505185476697	0.39963249809922824	0.31248049151758406	0.2711800332714614	0.07444379265990404	0.1407911127754389	0.07251208051791858	0.15616954693278656	0.15042103137994076	1.0	0.735544205970433	0.3177737468968719
assembly_BlackSea13|NODE_98718_length_4891_cov_6.248553_3|protein	0.012035055841778448	0.01792084311225243	0.023248356264529996	0.028585131273918138	0.033929667374220374	0.025993025010847028	0.02442848965479057	0.01706433300643488	0.011713481343106628	0.017660817230681893	0.017431914844070816	0.016563077981588983	0.184660828613397	0.5388301498870736	1.0
assembly_BlackSea14|NODE_100492_length_4740_cov_31.160726_2|protein	0.01353222865459502	0.015244671992442348	0.018403404279996687	0.03623471707413748	0.018259889788602084	0.015880247996657236	0.011495209423517484	0.009364867444683737	0.013173451800046098	0.01771261847867627	0.011844359601641543	0.0226512420803976	0.21202895026687368	0.417999806524126	1.0
assembly_BlackSea14|NODE_104213_length_4630_cov_5.624262_3|protein	0.024435173183315815	0.026359271344454527	0.027383449825871806	0.03729067101475752	0.026576421883118807	0.04015407344829118	0.05728925946619363	0.11535171338351509	0.22029397753699587	0.23960329763510335	0.18055034644398782	0.11434876097613576	0.19944305073166113	0.39993803967377917	1.0
assembly_BlackSea14|NODE_10478_length_19567_cov_13.410363_3|protein	0.011361561774457638	0.01117093872967414	0.01082614227972777	0.014330422300224223	0.012307132614977382	0.008778298488679703	0.012447467289082137	0.019211096338964263	0.019854190642695092	0.04069192777024558	0.04970303114400153	0.06402098080856788	0.23957555955821433	0.4498620546781274	1.0
assembly_BlackSea14|NODE_1088116_length_955_cov_3.178889_1|protein	0.015511516993102726	0.09078479884261553	0.06842685232135512	0.14626823009443848	0.6264808776793999	0.24848594613325767	0.2463998716808241	0.16811797888197894	0.17228429384328728	0.16576700906196415	0.14602383841392183	0.17832535194194113	0.047272390847159035	1.0	0.3487831407237746
assembly_BlackSea14|NODE_1155936_length_917_cov_3.298144_1|protein	0.19747257978913418	0.11788355455455235	0.12677606692856744	0.08853575059365304	0.13295914439467454	0.13238122440333405	0.0998517303545774	0.0817896921724861	0.049362149663036786	0.029976182517681353	0.0759587105915895	0.04270359148909825	0.12125824495527593	1.0	0.22626637759089485
assembly_BlackSea14|NODE_11603_length_18457_cov_5.254211_5|protein	0.04483049078051306	0.03802301063283425	0.05491578740679731	0.04990777726409584	0.03364040904763003	0.02689545679144409	0.04102211978075349	0.031082952862841365	0.030742462568147597	0.03429418144385383	0.05512561272113327	0.08413591702666491	0.22398180372252527	0.41078029009963546	1.0
assembly_BlackSea14|NODE_116903_length_4297_cov_4.188355_1|best_hit_HSP	0.07596571499305138	0.11108621074171442	0.09980143615627186	0.16116466449286992	0.09458299853566862	0.08314711892013274	0.045214568478480134	0.030676110062623243	0.03767774703357903	0.031942326687439564	0.029442764681763017	0.0386583720325683	0.19191794547989882	0.40217305556363814	1.0
assembly_BlackSea14|NODE_118609_length_4256_cov_21.791716_2|protein	0.02709479303395171	0.03182132972703889	0.026876968831892487	0.041645438318632565	0.022688941966148884	0.016901301851113593	0.026378753407760008	0.06621962855771243	0.04919872358401246	0.11550485124073337	0.20411037523159697	0.1522642517494042	0.485841281736202	1.0	0.557259511025678
assembly_BlackSea14|NODE_1189677_length_900_cov_1.803550_1|protein	0.2132147472328476	0.05172575015484699	0.23216496119999283	0.6621873006339336	0.308543293044566	0.5177041659083317	0.7879126642205939	0.2302108451272115	0.1524837164448875	0.07659054423397059	0.03801880485157005	0.0	0.2581818011430005	1.0	0.30386238022453377
assembly_BlackSea14|NODE_119500_length_4235_cov_3.079665_3|protein	0.034443500071580375	0.04138917659887946	0.04077720711800879	0.04877571010735915	0.03421202623706475	0.04039655305163368	0.03200261907950783	0.015147622448239157	0.021688398111720728	0.013625613129220868	0.01263216829750208	0.0049462895891147106	0.007116094686313971	0.22287528571335294	1.0
assembly_BlackSea14|NODE_1334356_length_833_cov_2.778920_1|protein	0.1819299683671334	0.27921753453545	0.6746442489817551	1.0	0.6643020342343208	0.2831195306359105	0.6329672105455776	0.5793829886238281	0.36176595215312085	0.21657966259928058	0.13482702871405192	0.06418101212067259	0.009125409567259542	0.8549509401721315	0.3890128046265434
assembly_BlackSea14|NODE_1352697_length_826_cov_1.319066_1|protein	0.2450171148747791	0.14476352804612114	0.21947576456025303	0.20440607224184681	0.2188755133617723	0.08089035146124766	0.0667957671569378	0.050743272918398	0.0900444664440518	0.04169472364206726	0.059922425307324265	0.014665982837244332	0.3443005522593908	1.0	0.9221023706254999
assembly_BlackSea14|NODE_137750_length_3852_cov_6.265473_4|protein	0.025377411868880855	0.014394966371868304	0.012291859477629119	0.02609938127118598	0.020808346703246765	0.019050435835556486	0.016462591735887516	0.012542681273464319	0.013301863323358197	0.012791905241104446	0.01005249151874807	0.0042831205390056245	0.006802816526846887	0.15335465255012784	1.0
assembly_BlackSea14|NODE_141250_length_3788_cov_5.256630_2|protein	0.11787921452302899	0.13168858489792373	0.12963306127008364	0.15924018775685247	0.1530758278633129	0.1300320399557959	0.11795832368621628	0.08260886297321744	0.11480332129479176	0.06566235167567847	0.08286917914756055	0.17434380306525993	0.5987691011345765	1.0	0.50900854193396
assembly_BlackSea14|NODE_1430_length_50378_cov_8.431969_18|protein	0.03481900856013823	0.026615918984224343	0.02680810132650642	0.03410101135941125	0.05720366903887354	0.023794278663929046	0.03253514384767199	0.016849844883843553	0.018843267310153095	0.017859171535128837	0.016523171221940906	0.014627745585222672	0.1689373032942049	0.8090905436497934	1.0
assembly_BlackSea14|NODE_14379_length_16351_cov_12.267857_1|protein	0.03290665426234558	0.05009280698456156	0.045051732450067834	0.05815799609884217	0.03532324212292158	0.03376734046132657	0.02477282059314009	0.019634724804159457	0.020676504652243185	0.020058653242196307	0.015238222797413097	0.010060290704912328	0.21370186275438782	1.0	0.7376563312467302
assembly_BlackSea14|NODE_148035_length_3672_cov_2.635886_1|protein	0.05609726041501791	0.07210894902280825	0.07184781472746876	0.2727467087234492	0.0696163660535489	0.11128611953451807	0.1682969257888513	0.3835331274445903	0.2372390267410574	0.505842131886216	0.7949419184605099	0.741421624970297	1.0	0.6435051194480811	0.364823704324637
assembly_BlackSea14|NODE_15170_length_15835_cov_5.144613_5|protein	0.09052549421444372	0.0923227392737786	0.0918007170283838	0.14369575835404474	0.1327459427279943	0.12186623378267528	0.10742027554614736	0.07029687697636591	0.07101998446492416	0.05294445334662896	0.059458426816632236	0.06859405493393085	0.08627781404063363	0.7870825275474509	1.0
assembly_BlackSea14|NODE_156055_length_3544_cov_11.552021_3|protein	0.010361468075766144	0.01770297198419228	0.017114729755748254	0.028597453994888885	0.013904373541301742	0.011727122162607427	0.007861587021981701	0.0046389265911984225	0.004992762886255037	0.004775021747134241	0.0032789579426165095	0.0012424668518180688	0.020122223404842744	0.3000858050172838	1.0
assembly_BlackSea14|NODE_1609131_length_737_cov_1.337243_1|protein	0.8047595800752233	0.13116956967562202	0.02653824256332619	0.08603906719096975	0.029640921594050927	0.014423409906250925	0.07494724911360684	0.03589985038488	0.04696282208033393	0.04683738313179943	0.09869262484890635	0.02981167802771838	0.10204261632995093	1.0	0.20238400162783743
assembly_BlackSea14|NODE_16136_length_15242_cov_5.248239_11|protein	0.06120775413430623	0.09630477798410705	0.09488316894653305	0.11637976026599078	0.08883798055025813	0.06435904317003822	0.06740628138869252	0.051726766017379945	0.05635424735163268	0.05141224235564684	0.036627808268890547	0.01745519865615279	0.10343916493751788	1.0	0.9371514977543448
assembly_BlackSea14|NODE_164018_length_3428_cov_4.212867_3|protein	0.1483511810715426	0.10782678528815216	0.21000595599263314	0.2198990693010194	0.27720058416154664	0.27495831685493255	0.09138921644218663	0.024185787716382315	0.03326146097700868	0.017052347760348734	0.0521643552014415	0.08111281517724751	0.6910770952212223	1.0	0.5848674159272147
assembly_BlackSea14|NODE_16803_length_14862_cov_6.237928_2|protein	0.032513147686485375	0.025651236152140305	0.024291631170425727	0.030842463537429213	0.02237551279778436	0.018403097767950922	0.028346417452049112	0.01767793479283661	0.025427766120771737	0.018239677266672857	0.018632266431548763	0.009776347453113725	0.07446315511803	0.410800240577084	1.0
assembly_BlackSea14|NODE_173303_length_3302_cov_2.685556_2|protein	0.07187854151042904	0.06712516501144995	0.0791357278159375	0.13097065964205612	0.1593396743100248	0.06043193126475873	0.3319526467898706	0.4686680104087127	0.9603287322392516	0.5806349716442126	0.6537226248838444	0.6344480994284177	0.6639105612520142	0.4905572940426209	1.0
assembly_BlackSea14|NODE_17900_length_14327_cov_10.926289_5|protein	0.022556252189898464	0.02990849084633979	0.030903760677886815	0.04530978076840905	0.038355099613066344	0.03603153179820992	0.03971662098662353	0.04489022406377983	0.07007409941686904	0.12993779401036498	0.11680884950785886	0.14850268981871015	0.4781036020290549	0.7553181591813122	1.0
assembly_BlackSea14|NODE_1838_length_45781_cov_14.582448_31|protein	0.023435785334705354	0.01355662044411788	0.018003462142854736	0.01963242543658678	0.0212447569208884	0.04295825814769467	0.27022313894348066	0.35310328301619354	0.5129950926571023	0.8324941212531861	0.7805708643154782	0.7910442163336083	0.7978818603591523	0.7655650951425199	1.0
assembly_BlackSea14|NODE_186513_length_3143_cov_3.870142_3|protein	0.09610924495360895	0.057222028376172525	0.07043644733508368	0.06578061739584772	0.05700882752846654	0.018173068681599774	0.06799330535861842	0.05883500619710443	0.0868748759677162	0.16782465402046398	0.25668622989443884	0.3068546410118636	0.35965513529546156	0.510570469893191	1.0
assembly_BlackSea14|NODE_189570_length_3109_cov_3.366405_1|protein	0.1587755302563765	0.22952408324909548	0.21213920570370073	0.30048317030189314	0.28376472116082774	0.2677638945065635	0.23966122599918302	0.20952824851563706	0.2510069480058467	0.13662834476015787	0.17899046916057967	0.08417282066769857	0.14971897502146675	1.0	0.1917807367894128
assembly_BlackSea14|NODE_19443_length_13603_cov_4.856732_8|protein	0.04693748786948109	0.09966104846469398	0.09134258213988264	0.11556453228776134	0.07633379008449166	0.05581076320045467	0.04073390790169318	0.02853381638729142	0.029843087072655827	0.027190199347701387	0.025439100082455264	0.009886393244939267	0.02060124759031637	0.40616715849693596	1.0
assembly_BlackSea14|NODE_196901_length_3030_cov_5.685378_2|protein	0.0240487909527842	0.023732277837375155	0.02799906459252582	0.03780468029790439	0.05180926548780816	0.09790981548914285	0.19922737125032638	0.36614609132634496	0.5550422506896311	1.0	0.8242273436357447	0.5466927614568563	0.18559048259340605	0.3353478303790204	0.4176741858134678
assembly_BlackSea14|NODE_21374_length_12816_cov_9.735679_3|protein	0.03359745185352644	0.03621648815009455	0.05598524029436614	0.10109712326227176	0.07891486906738933	0.08332109311828303	0.05832292434569344	0.03525351257933696	0.0800822171946661	0.07152630543454742	0.09588520511686668	0.15106711570578876	0.43529417800287373	0.691097399564061	1.0
assembly_BlackSea14|NODE_21397_length_12808_cov_8.907316_8|protein	0.011117085520660671	0.011904552742502874	0.009914095527189453	0.01683527632644081	0.011600746726754154	0.006994661537581019	0.010625501861823044	0.00676550227509392	0.008917718719108203	0.019423972733074623	0.05135086292862432	0.015046248946930225	0.015190824269065314	0.23469892060714123	1.0
assembly_BlackSea14|NODE_214109_length_2862_cov_4.997506_3|protein	0.06981227303212097	0.0751353182022017	0.0681821746358489	0.13816010414231994	0.06946009588524897	0.059038982042388034	0.08180535830895036	0.07415024786878076	0.0811140396511649	0.05529899045529365	0.05000236000896873	0.015493857356379495	0.02578800886905542	0.5413759563653662	1.0
assembly_BlackSea14|NODE_215609_length_2849_cov_24.573372_2|protein	0.004670957116596316	0.0053203650950602146	0.005204831764172879	0.008565161610166492	0.007302295772304098	0.0036789691789711784	0.003950021481623569	0.002227643649110812	0.0033141070186361605	0.00192692943759569	0.0020447276744677487	0.002035802044299965	0.014103668863719103	0.3741735968502857	1.0
assembly_BlackSea14|NODE_220848_length_2803_cov_11.038937_2|protein	0.09730972559587725	0.07141996311014012	0.0680684259175456	0.11181835693010132	0.0708045766263656	0.07701715757461701	0.077816662090939	0.03726345031251082	0.04711026530438043	0.02508528826520325	0.02025366212999806	0.006605856959510746	0.14347712191911582	0.726137028398646	1.0
assembly_BlackSea14|NODE_221841_length_2795_cov_5.362409_1|best_hit_HSP	0.10011158839106005	0.05387617915660705	0.05394663513729821	0.053563702368721336	0.057093931218369545	0.06412030331338377	0.058572486274279335	0.15156720165873477	0.14921500581794742	0.38936055497652583	0.38453492070884426	0.3050606743751908	0.559320904118659	0.6301355741897473	1.0
assembly_BlackSea14|NODE_222137_length_2793_cov_3.609204_2|protein	0.1111673853810318	0.14962627170612294	0.27551220782918134	0.5827912280772019	0.6101454585300576	0.7313753304897187	0.7696088624628483	0.4017263423431196	0.30743777130323785	0.1563818313987689	0.09834866269835878	0.25414708388253443	0.42222134262998995	1.0	0.6542739626838173
assembly_BlackSea14|NODE_226324_length_2758_cov_3.355901_2|protein	0.25864722073072177	0.23219129937383498	0.3054757514514868	0.2135176500951258	0.16969353501918685	0.10399491939224366	0.14297379480717287	0.04853066074123523	0.09955657056273222	0.06386921940127253	0.11641411647900428	0.07319502137496872	0.40333560928724427	1.0	0.23021142678125417
assembly_BlackSea14|NODE_227729_length_2746_cov_5.091787_2|best_hit_HSP	0.07391501241630756	0.08768803615616501	0.05766730938924871	0.07395525558058327	0.06122516932263042	0.03852164122879535	0.04614744939766804	0.03640768822006788	0.046358848700780234	0.04238717076693742	0.08804425456274162	0.13594817452879568	0.2940890834093	1.0	0.857758015638156
assembly_BlackSea14|NODE_22900_length_12268_cov_38.210759_11|protein	0.01949943140738607	0.016968840584982478	0.018413928809218494	0.017061474785810642	0.012242011446259072	0.009772826576525393	0.01713049894416647	0.011391349279286669	0.012042106298770306	0.008704028351618832	0.018429718578221985	0.03921828862887905	0.29681579620902543	0.8950801084139272	1.0
assembly_BlackSea14|NODE_22950_length_12256_cov_7.869437_9|protein	0.0039289400088992	0.0038391458597407226	0.004186118742376733	0.007249667717086353	0.04037318771890343	0.33253765393811324	0.6611575186400824	0.7009638590420637	0.9384936842432888	1.0	0.783194910932427	0.5587009434754676	0.32751673059937497	0.06493502543649163	0.0090755231492307
assembly_BlackSea14|NODE_238825_length_2658_cov_4.277756_2|protein	0.086064014378635	0.09607125685462568	0.09834309028726762	0.1360022256529467	0.09075327464830149	0.13010035887029345	0.18177123834898423	0.09385144954234989	0.10538589747409235	0.09578458397156618	0.07093722816696192	0.024190359270977794	0.03575221048699095	0.7958020745583382	1.0
assembly_BlackSea14|NODE_244376_length_2617_cov_2.816159_1|protein	0.010730178905422392	0.021695776937002646	0.02027131147060418	0.025002566842233773	0.02348067154239609	0.024390584009713615	0.020659623914282988	0.012860119489826774	0.014212377505232845	0.013760354499715317	0.013458043864454313	0.003877406398353756	0.0026186519032212036	0.08906896603116325	1.0
assembly_BlackSea14|NODE_246925_length_2598_cov_20.758553_2|protein	0.026738677948084096	0.022917594931793493	0.026971422554064085	0.015931942950440665	0.01754557296601541	0.016283196502387146	0.01517938753821803	0.012338961687932883	0.021716358483004503	0.019116724347828008	0.020756875954667204	0.02380149034612218	0.39739427644229625	1.0	0.7359479141901859
assembly_BlackSea14|NODE_255552_length_2539_cov_1.805153_1|protein	0.08809318165840556	0.09459740168915558	0.08200842020351974	0.12124549775979522	0.0818712822576903	0.06823238134822435	0.06835674425378797	0.039484620173587115	0.05099348502909797	0.07275122958066568	0.10137018567071442	0.043218647299589345	0.023927612160679068	0.4137419592999592	1.0
assembly_BlackSea14|NODE_257710_length_2524_cov_4.511138_2|protein	0.09681539748833261	0.0595207580112051	0.06592962863095583	0.09179644201977283	0.10566003785590772	0.10107826953128517	0.0832859175506786	0.04618301780993324	0.04933445600122836	0.03831327585233862	0.03938879879225616	0.02252423516617524	0.035326953328376196	1.0	0.16146298518911678
assembly_BlackSea14|NODE_258377_length_2520_cov_2.733063_1|protein	0.1498371272056348	0.18152024393307503	0.22702900255320885	0.30263186232271255	0.17027977888466705	0.1086527295122111	0.11933686862608904	0.1039966055164208	0.1470156487469322	0.11603833733224633	0.18488814503370618	0.3393462672562391	1.0	0.9432169262931657	0.25623398270181424
assembly_BlackSea14|NODE_266342_length_2469_cov_3.488401_2|protein	0.04748734863613741	0.2931438933107398	0.3718792324811847	0.19914331235139612	0.10938927348456036	0.11291941129433122	0.16100929884296253	0.05408649875983709	0.062136208779974736	0.03548729347319181	0.015457502740353743	0.02892367759364191	0.030796346340214668	0.9956290495336583	1.0
assembly_BlackSea14|NODE_268774_length_2454_cov_4.070446_1|protein	0.0866277315692808	0.15150866469841232	0.16587118257236955	0.12455144528662349	0.11318081938342672	0.0904679624891983	0.09317453965025771	0.036906856860755614	0.0332322524302565	0.021930595835496405	0.0837717721449323	0.04242720343297246	0.18202003445404968	0.6194509380853069	1.0
assembly_BlackSea14|NODE_271074_length_2440_cov_4.637736_2|protein	0.23578723247972883	0.1452355267456797	0.1967495717213551	0.323418445312758	0.31813927747761833	0.3929937784137687	0.7008691907839196	0.2423200720591628	0.3119871913580729	0.22188659487426968	0.2743338179326923	0.1772535504910521	0.5480111403432327	1.0	0.3414110444634355
assembly_BlackSea14|NODE_272861_length_2430_cov_2.914526_2|protein	0.07177943514173946	0.06380232443505851	0.060387405365658356	0.12889768116771674	0.2159521872230184	0.12419900090328358	0.13922227687794622	0.06256162910472286	0.055913927754581635	0.04940320138746929	0.04871153663960888	0.04320542755744876	0.18530946109433893	0.5095237911260898	1.0
assembly_BlackSea14|NODE_2743_length_38413_cov_25.216461_24|protein	0.014733475918034228	0.014375927971600037	0.015551957855076548	0.017667670057038693	0.013182656662147161	0.00930618341555286	0.01361428851857264	0.008834200705458845	0.009906041019175806	0.008306342456180303	0.007793491900554437	0.005851960661611522	0.09924235052308532	0.5806664303765481	1.0
assembly_BlackSea14|NODE_28124_length_10779_cov_4.608821_3|protein	0.15011892342386832	0.13119280964522323	0.16615730194013817	0.14234481321917927	0.10630858986556746	0.07192006912819555	0.13511181319123855	0.0852483912666355	0.08678836238946655	0.07546339712483474	0.09485805418891377	0.10658158841677612	0.3463303214478609	1.0	0.1988782736293687
assembly_BlackSea14|NODE_282828_length_2372_cov_7.886923_2|protein	0.028463612430638396	0.02719635270039765	0.02874828542063239	0.051915211407185635	0.04322052911431527	0.038331093812996875	0.03485165912749743	0.02432255338984411	0.020582063641413316	0.024410828935499385	0.02473706191421376	0.007416103691420636	0.15986716905648649	0.6474043386095457	1.0
assembly_BlackSea14|NODE_285405_length_2358_cov_6.706036_2|protein	0.10043835085356692	0.07882327839241529	0.14197760617363278	0.24636802397121316	0.2113984060533999	0.1878253389307085	0.10619819660147428	0.050374580063766446	0.07666453834805104	0.06520508365626158	0.06563762668670942	0.03017617958003359	0.35289900781657824	1.0	0.08782323741460901
assembly_BlackSea14|NODE_286323_length_2353_cov_4.872933_1|protein	0.05629415163116499	0.14847753562055357	0.1757319956407703	0.20421447468650422	0.14243558748968785	0.09869920997816868	0.0630600293350656	0.0461036274853707	0.03902488793185169	0.09477247613011315	0.07480318206732058	0.03816724919669081	0.7213912631941299	1.0	0.43314376129655807
assembly_BlackSea14|NODE_28657_length_10658_cov_4.857305_2|protein	0.09175251134022792	0.11524583201300372	0.1407262505238558	0.12455148521369157	0.08728397503328036	0.04946831183711348	0.06793045536486637	0.08264793361160591	0.10586710023712848	0.16802378817329477	0.4118034677716364	0.41413767462995354	1.0	0.9421785641434681	0.5639549841884935
assembly_BlackSea14|NODE_321427_length_2176_cov_4.576615_1|protein	0.03619907583760386	0.08686273258752811	0.09344943267734508	0.043118480899754494	0.02721943821229238	0.016390661720243054	0.04895398963309301	0.018670251250187234	0.031501810944601416	0.020381548350409343	0.03612351861213789	0.007239431141510395	0.2358362624520436	1.0	0.29848213335654855
assembly_BlackSea14|NODE_326977_length_2151_cov_2.919370_2|protein	0.09981283203956245	0.04987496928266852	0.03669583375902222	0.03626302800149499	0.04016772945130129	0.024779335873141115	0.03141741743022785	0.01620052465866486	0.04755413105370654	0.2591970486471798	1.0	0.3512968412845364	0.11607991521417643	0.3427712473440767	0.04443399309291553
assembly_BlackSea14|NODE_331463_length_2132_cov_2.742417_1|protein	0.514798213370162	0.18726523616651786	0.22402556798632772	0.34707313551291347	0.2717938477364889	0.2023515409625341	0.10293591576959642	0.059611337298392165	0.07650293840138236	0.1276624571295267	0.10295962289819316	0.06530541069393547	0.08440589017473726	0.9890549243591319	1.0
assembly_BlackSea14|NODE_3416_length_34933_cov_8.565313_4|protein	0.028983957223349056	0.022291011582827067	0.026171839790858135	0.03921146879246326	0.03379919496164856	0.017131497033494238	0.034875912184508875	0.013335631171379037	0.03898619582714286	0.02045967207302999	0.044762598704752486	0.15205369743052558	0.25395550740703915	0.5971057789326537	1.0
assembly_BlackSea14|NODE_344731_length_2077_cov_2.363996_2|protein	0.04716884519624044	0.049823022531403714	0.052605610676299375	0.07203104143367922	0.049410576843294134	0.03952484063433628	0.03278547892558572	0.018215745200104612	0.02622693640312175	0.01741755847671912	0.025135052170915575	0.009348214958310988	0.00636730025615841	0.23209569388168882	1.0
assembly_BlackSea14|NODE_347298_length_2067_cov_2.675447_2|protein	0.2779683034243835	0.13485356080074334	0.2648541003839615	0.23559736999175346	0.19370208081972015	0.1646159432983025	0.16699827566292516	0.13351443872376342	0.2731549577059152	0.17515858731758863	0.14865517190318475	0.20263043569058325	0.2644173398896113	1.0	0.5428395145580557
assembly_BlackSea14|NODE_348887_length_2060_cov_4.281796_2|protein	0.10464416761313212	0.11024918021362762	0.0675896147458001	0.046843229285969165	0.03265839183654096	0.03051404085567111	0.0352231319839767	0.035487023985112616	0.05680413415857357	0.036181803840281045	0.030543943369107034	0.007123551025015953	0.19043889515849438	1.0	0.6964404185865046
assembly_BlackSea14|NODE_3598_length_34058_cov_10.580537_28|protein	0.05273953825743146	0.050853342729340105	0.04100931724708388	0.04585987351650146	0.03894401430287954	0.06507847285730606	0.14497555964552933	0.15613554737475	0.1204955589126084	0.28472349328358226	0.3577163574198618	0.39654303547423175	0.5190473862730175	1.0	0.769756998667212
assembly_BlackSea14|NODE_365644_length_1997_cov_1.918641_2|protein	0.08736994552360719	0.07407279904248854	0.11258889808812687	0.15157342082238	0.06980281835274506	0.06326086206065173	0.11909587630065743	0.1734962155204592	0.05041453472726595	0.5298025216505129	1.0	0.4259158416425231	0.49669320368865094	0.5449544769541529	0.045859284790480376
assembly_BlackSea14|NODE_368703_length_1986_cov_2.324184_1|protein	0.15503029396324258	0.2049641006967704	0.14359173097984007	0.2470659121965654	0.14824765374622864	0.15349515854049026	0.31751895492245635	0.12772167715922805	0.18029174893875885	0.15024606896261422	0.10678093035039422	0.14720276378097855	0.10359858417574613	1.0	0.3147216906525529
assembly_BlackSea14|NODE_386671_length_1923_cov_4.208244_2|protein	0.04764114428232419	0.04616819493951554	0.05546174194621183	0.06804178409658028	0.054841879233733654	0.07458146790544183	0.053628627392626596	0.03706995593615582	0.037096755339682715	0.06013479678666554	0.04106628771896362	0.059066349853262756	0.04182243226378896	0.2333309347970827	1.0
assembly_BlackSea14|NODE_38711_length_8778_cov_24.542130_5|protein	0.008104382327981947	0.005621505769829562	0.005010666726587999	0.0087150900065291	0.006804583405622932	0.006138193681414691	0.006268080382983111	0.003411700717548945	0.005296240817479011	0.005061447498059911	0.004126030259816589	0.00453238347332849	0.11827089009105637	0.28654538743795227	1.0
assembly_BlackSea14|NODE_3916_length_32694_cov_11.485033_1|protein	0.034721002582462385	0.022168069991711847	0.028491407325382204	0.03189561568346286	0.02884896856578879	0.024689084052936596	0.026918067578601237	0.016183715667667672	0.016770974951575746	0.012625230485107953	0.015046732903509758	0.00864780745563505	0.11793215330760103	0.5711934817762186	1.0
assembly_BlackSea14|NODE_396721_length_1890_cov_4.635967_2|protein	0.08976054130136152	0.1390793502698447	0.16212401311974142	0.10248248414400722	0.03753112521056596	0.034721397089558126	0.14170215592243093	0.02998440728282758	0.011246173264687007	0.04179338666588807	0.03716768418652783	0.016156675136346933	0.31250468531849745	1.0	0.5536501555493551
assembly_BlackSea14|NODE_4057_length_32066_cov_7.015338_5|protein	0.05485857563302316	0.0861306446686884	0.07552727753185107	0.11520491842188879	0.09019208398859144	0.09844756572864811	0.09848467274105908	0.0769916256641257	0.08210015219782639	0.06363079579911286	0.06033213481827779	0.06666073870232075	0.3823310724009547	0.6859976959411642	1.0
assembly_BlackSea14|NODE_40588_length_8515_cov_4.459220_3|protein	0.07353969394126542	0.05995825573679078	0.0782238555793236	0.0774546687628062	0.09001509022818482	0.06750998878417992	0.12284106471171545	0.07291892276824326	0.06590222199236735	0.0626578550090959	0.06660164471977914	0.02482169070382659	0.10303835323716785	0.699335534976449	1.0
assembly_BlackSea14|NODE_419340_length_1821_cov_3.581540_1|protein	0.046124061590285176	0.08455903039570108	0.07458354736429353	0.12080683928203823	0.11889632674458671	0.21938452477043388	0.3443095151528166	0.23061742965767718	0.183052332141988	0.15722635346825523	0.20488813920180868	0.15683602708050845	0.4402950849331747	0.8069572214071576	1.0
assembly_BlackSea14|NODE_4378_length_30949_cov_10.821066_1|protein	0.009029648364370054	0.007905515258478315	0.009073571343318421	0.012449366407686518	0.009235282800624058	0.007929548406794438	0.008093938972333615	0.005833079460138253	0.006279727934646881	0.004786350414839108	0.004940173599689411	0.002606879676058776	0.040445071139222855	0.2712790890453782	1.0
assembly_BlackSea14|NODE_43821_length_8108_cov_4.698497_7|protein	0.022816031288848834	0.04399255845659105	0.03389863388373575	0.04063316535888479	0.030498809731112672	0.026825368047230902	0.03084701486713108	0.02400756038106139	0.024516535135437285	0.015699368290675596	0.01209751241319617	0.014974363719587281	0.10990915787701228	0.37090599961484605	1.0
assembly_BlackSea14|NODE_445459_length_1749_cov_1.639315_2|protein	0.0694726136978599	0.05710524971545647	0.060153381623992155	0.06452736836502466	0.045578801776905195	0.02353277339711514	0.02923695486888145	0.021479117916192548	0.02307011646145124	0.02728325224586619	0.02314940792900521	0.003616052585607786	0.009349365374335472	0.2572266536701137	1.0
assembly_BlackSea14|NODE_45749_length_7890_cov_4.381493_5|protein	0.21489252035536188	0.1103072806986138	0.11816869173491938	0.16664863590371937	0.14059034724449118	0.17855140163665714	0.1186875934268861	0.08642269898464061	0.06370718851120359	0.05240063332461238	0.055655568539971424	0.048349775124335435	0.5445269078046381	1.0	0.6703161306047458
assembly_BlackSea14|NODE_460326_length_1710_cov_11.087613_2|protein	0.009201617162558172	0.009318745422688082	0.005638139687996442	0.006808509131223143	0.008004603162548403	0.0052243777896290415	0.014631598231097236	0.022852116329010002	0.020743878927422812	0.06182724423521129	0.10207913383928413	0.15591202553714859	0.3759633022037479	0.7143621749948469	1.0
assembly_BlackSea14|NODE_469537_length_1688_cov_3.659522_1|protein	0.2279634554462194	0.09636664289198231	0.06687320978707885	0.08722629673576601	0.053096278972273335	0.07728129946835899	0.049147189986045996	0.10094849143456784	0.10415302532562251	0.11033430932467266	0.04686799457400465	0.024756523678892056	0.03274613220330234	0.36007651430621407	1.0
assembly_BlackSea14|NODE_475468_length_1674_cov_2.288450_1|protein	0.6592963446705807	0.3342052490376441	0.6539277644610666	0.38562730523296607	0.16460003863423153	0.13442531710162853	0.1581879756901351	0.13892449535854806	0.027255485339666406	0.15243598517893994	0.28357931976828205	0.1925407345888255	1.0	0.9511239826382176	0.23824303340376357
assembly_BlackSea14|NODE_491067_length_1638_cov_2.280480_2|protein	0.048963861940460075	0.027573581819487065	0.04229677781761508	0.039723142432788155	0.02530626721487484	0.022140852123512026	0.023549257036712328	0.015180557593406478	0.011078865019645723	0.012211820977493988	0.009508228312758885	0.004131949657364905	0.002548343461275458	0.0973041589213196	1.0
assembly_BlackSea14|NODE_491820_length_1636_cov_3.342821_1|protein	0.282442017543946	0.46591930579583	0.14646146199226173	0.25663238197325433	0.15967265025965943	0.1179137776703768	0.11250231094258059	0.061349935055917425	0.09092070333118385	0.10186160241606176	0.0677381655764208	0.021962067889726686	0.07100056273899251	1.0	0.5866663035750868
assembly_BlackSea14|NODE_49574_length_7493_cov_4.362463_4|protein	0.04896676661559048	0.03591231355346504	0.032176927836539804	0.06511174547941684	0.04193589945836955	0.02537916728986584	0.0636163641406451	0.038310624862672935	0.035549137786479355	0.03219519676159336	0.024333472518932787	0.0063744763008043	0.4441950924051365	1.0	0.8563718940620924
assembly_BlackSea14|NODE_510135_length_1596_cov_3.357560_2|protein	0.15148974097933782	0.07521651784082521	0.1606354318914067	0.22095036564652867	0.18096679032194904	0.1389731956997795	0.09367415905476552	0.16435535417994218	0.08178254486847068	0.05605823705106978	0.11277314627176925	0.02391360121174044	0.01922501507975582	1.0	0.3557491654500641
assembly_BlackSea14|NODE_515501_length_1585_cov_3.241176_2|protein	0.06613791713448265	0.06355570391704196	0.08000766379441399	0.1735219730368705	0.19949413477274025	0.48239248752970715	1.0	0.29888505404764437	0.37469617894845	0.1184724709614178	0.07166510926606783	0.04060678097509579	0.15110743889783823	0.9128820911215312	0.005478146430007834
assembly_BlackSea14|NODE_5299_length_28208_cov_10.013995_16|protein	0.028695339176700734	0.030627192547570625	0.026384513781683373	0.031955019443420336	0.024941506924928122	0.022620815617435116	0.030983777723347226	0.01964864263522382	0.024369403983405796	0.017793424738120667	0.01960492418478726	0.009515007510400391	0.1291500241689318	0.5533569075846716	1.0
assembly_BlackSea14|NODE_53001_length_7177_cov_6.563325_3|protein	0.021758650581389097	0.03687205567801036	0.02456649839681105	0.044048443441434895	0.0416439586864219	0.028366622158170478	0.05339562777276801	0.028172093718520037	0.028535219348676946	0.02326174427767565	0.029949643465866555	0.016780389950656904	0.2541229797760471	1.0	0.8392144092557448
assembly_BlackSea14|NODE_536645_length_1543_cov_4.324597_1|protein	0.054783634846503636	0.07567954722883723	0.050689417523222376	0.12056452154909071	0.051358561254968745	0.008078408247347128	0.032221228486839976	0.02006941686143572	0.04994363410887949	0.01719247756482968	0.04752960750870915	0.013914369834204505	0.25625365049142546	1.0	0.2091304313530813
assembly_BlackSea14|NODE_5453_length_27814_cov_17.754098_13|protein	0.010493003885030276	0.012960946556909282	0.015615633087895197	0.018556144917926506	0.011507769355118744	0.008074245379266853	0.009221206159384873	0.006445115296169751	0.007139809507870804	0.007145851169974778	0.007345057243243936	0.010053528745465484	0.11286848186252237	0.5082095256973801	1.0
assembly_BlackSea14|NODE_546469_length_1525_cov_2.089796_2|protein	0.22814080664051953	0.23822722011184908	0.2715544026890695	0.3460313653754492	0.49545417144101683	0.44219470707657377	0.6087791948991943	0.30899851390717276	0.49106651896841663	1.0	0.7576678565047973	0.5595851444196067	0.20560126098692635	0.876698041780077	0.33250522696777357
assembly_BlackSea14|NODE_547549_length_1523_cov_2.162807_2|protein	0.11191780066070446	0.05169080711091745	0.12176190204666824	0.11870575123949316	0.23140411899358673	0.2409403389231792	0.14897438230072002	0.06175774302778198	0.12739855977004402	0.1753224240645734	0.20164730926578675	0.11066642920974343	0.026353610085324216	1.0	0.31516798437552684
assembly_BlackSea14|NODE_567085_length_1488_cov_2.540126_1|protein	0.05515683848890633	0.05082260261168212	0.05027190591941596	0.10982241390652103	0.08485190836346132	0.06795763852656755	0.04995627681305369	0.04449346740068931	0.05279118620879522	0.040112283699719184	0.031190514508187477	0.03362578159682515	0.1618066205272286	0.3455727157361574	1.0
assembly_BlackSea14|NODE_584809_length_1457_cov_4.149073_2|protein	0.1491906272464071	0.07414634868910919	0.1158038809354905	0.1359462731984467	0.1308541519176071	0.10292988401245469	0.09130231875687929	0.02233547739893857	0.05082892666287224	0.17999168956681094	0.24744565722125797	0.15008934491231019	0.3818021187613996	1.0	0.28524471202387636
assembly_BlackSea14|NODE_588439_length_1451_cov_3.901862_1|protein	0.03982661783808559	0.05594231929578403	0.056414795448970434	0.07050177953133153	0.04977226112954829	0.05154979679025098	0.03947939947925879	0.025748327172097074	0.03272148195964955	0.03420996790094568	0.03208274524063306	0.0595865572053187	0.12848989220086804	0.27166598274957027	1.0
assembly_BlackSea14|NODE_590714_length_1447_cov_12.030891_1|protein	0.021342497746634343	0.03179223227330148	0.028098167034852028	0.023447477950674575	0.01908181677964341	0.011587584452171694	0.018109558622767395	0.00939373189288316	0.01104902927858028	0.01004599972117852	0.008481207689786397	0.0028390565112843633	0.1563539901477335	0.603645946506071	1.0
assembly_BlackSea14|NODE_59383_length_6659_cov_7.704573_6|protein	0.032511152492669546	0.024351692393874993	0.02731550022135793	0.03608343549958509	0.031245394278389176	0.027301963002852057	0.014268706750353265	0.016154286760839152	0.017016472904816195	0.027050689948196257	0.02792628795292135	0.047616132028182115	0.3429013387990448	0.6521864158405517	1.0
assembly_BlackSea14|NODE_596123_length_1439_cov_1.848988_2|protein	0.9944221958341419	0.6572512772229068	0.6563821514522092	0.8448389142677897	0.25627187398993745	0.1091683121876547	0.0954140277794968	0.06887050189740716	0.39578994478102053	0.05468578298228266	0.6469078863299393	0.25241966160300255	0.49019678467878974	1.0	0.887266939606783
assembly_BlackSea14|NODE_616600_length_1406_cov_3.413027_2|protein	0.008959278864651298	0.013869742330397665	0.022066757996443462	0.033873054635879495	0.03914902697655424	0.038191247732522915	0.026233992566456373	0.011336889615311383	0.01573386331745935	0.008805165489040168	0.005976366274113322	0.0018846917949622384	0.0014929821656716677	0.10013740064830859	1.0
assembly_BlackSea14|NODE_6210_length_25956_cov_6.505849_11|protein	0.03418151916439301	0.03531003874015355	0.033786075336316355	0.03639755596531282	0.03352199511840824	0.03333280770486482	0.04826337475662036	0.031213233331720217	0.030810075681110334	0.021578383403711744	0.013882304501814196	0.014544824727952887	0.1455242221665603	0.47992956971597284	1.0
assembly_BlackSea14|NODE_62862_length_6415_cov_8.466352_5|protein	0.009310417463033417	0.007233034537205251	0.01087767581312111	0.013053864069296936	0.006969955449964364	0.00351669655425644	0.006314987259140279	0.018750080406085674	0.03732602204738332	0.06179287271381394	0.038946489331815846	0.0511145206637131	0.11650421045433984	0.27714939805644095	1.0
assembly_BlackSea14|NODE_63060_length_6403_cov_9.195180_3|protein	0.03544568047396085	0.019516973534135718	0.02811438823413667	0.034401696843266806	0.032843416869534826	0.03240504654713366	0.06831205455445537	0.039706147321174785	0.04683841296581177	0.029392643717440617	0.04507534147415406	0.013084524132833794	0.0645928229021048	0.46382386004726744	1.0
assembly_BlackSea14|NODE_63912_length_6351_cov_7.423761_3|protein	0.04476037980558153	0.06153446755374147	0.08459391535479178	0.0870971196693492	0.06086529327088731	0.04625994379657824	0.026386664014184037	0.017506995174829718	0.026930692484479348	0.01754352792857153	0.013205435957266247	0.007542986786395527	0.2607220915752012	1.0	0.8880837792685307
assembly_BlackSea14|NODE_657434_length_1347_cov_3.414861_1|protein	0.02539616786362055	0.04830885683942883	0.125864541095618	0.5853401741842384	0.9834526386551743	1.0	0.6210363152763055	0.12913209867482206	0.10060718029859504	0.03204044318122244	0.021322336121767222	0.004381225554473938	0.07924997870753644	0.34018118211048676	0.2763564907460744
assembly_BlackSea14|NODE_660781_length_1343_cov_1.665373_3|protein	0.1973231232392946	0.07142596246451564	0.08749530609039825	0.14340473211267035	0.08540624828205069	0.28081262913098126	0.18246648792514472	1.0	0.7240844618440642	0.9757490640737722	0.49149284267686605	0.23963128717460513	0.2539965908461413	0.42959839765943486	0.6611190135272427
assembly_BlackSea14|NODE_662149_length_1341_cov_1.962675_1|protein	0.13639347860846684	0.2866728227588049	0.4067055511181856	0.766908443043996	0.3915407648094067	0.17163410243064142	0.047940653494601033	0.07008397818960947	0.06028090756343469	0.375749335537199	0.16496250718296457	0.3670497653740943	0.987601309553218	0.8537441195618609	1.0
assembly_BlackSea14|NODE_664214_length_1338_cov_2.611068_2|protein	0.504943020517587	0.19466488752362138	0.29425474113934474	0.3712078187030065	0.18002542819398984	0.05323343193339819	0.11627321374608307	0.03679496007531806	0.037951651907541635	0.03016756418672816	0.045637944892205774	0.008241814396088622	0.19806185635627063	1.0	0.529157449933762
assembly_BlackSea14|NODE_678410_length_1319_cov_2.845728_2|protein	0.0289073645774924	0.025106156182243627	0.020443644862907333	0.03919126098688486	0.05663521340215233	0.08610893349154336	0.24370503648896252	0.33189262219530674	0.5310506947296727	0.9508762606504896	1.0	0.32784194765030533	0.16637942404494294	0.097835391316889	0.10039816369281064
assembly_BlackSea14|NODE_67854_length_6111_cov_14.223250_2|protein	0.023675289622995817	0.02112278860005299	0.029685451957627087	0.036391435068242856	0.043218122124321114	0.028619026457023848	0.03570361318292422	0.01816261292422387	0.020921819902607195	0.014042882086285138	0.01012325336176921	0.005875975889435988	0.18802266316339894	0.779335789711431	1.0
assembly_BlackSea14|NODE_686585_length_1309_cov_1.795056_1|protein	0.054616189689887386	0.09811388433538522	0.07236455440307407	0.07724471112484137	0.04143946900046978	0.07131128837092998	0.12887737457012713	0.3019542489744675	0.4678001538621943	0.8058846856583002	1.0	0.8603883845422116	0.3298870554952147	0.28677759146055526	0.318572295748856
assembly_BlackSea14|NODE_704981_length_1285_cov_2.350407_1|protein	0.10945179317824492	0.13387545302849166	0.08720987694013559	0.10838443341458256	0.15881986226306946	0.04999166941099362	0.09104199856798115	0.05949693365816256	0.030278129012791564	0.06309070888878425	0.03989467356870909	0.059883084023855844	0.10777710659660576	1.0	0.9304468341523335
assembly_BlackSea14|NODE_71726_length_5899_cov_3.927105_4|protein	0.02180594096702544	0.024537872065538396	0.02132885925911054	0.030894321357482105	0.02420489401604129	0.021579765864451598	0.02232962148794823	0.013525780677817067	0.017409495804381496	0.015525617114412983	0.016270418193521728	0.008745293479910177	0.03784420554525497	0.2720668431862712	1.0
assembly_BlackSea14|NODE_718374_length_1268_cov_2.914262_1|protein	0.009221347902972469	0.168115037230707	0.2643264239331219	0.14591605639659927	0.08096385777395777	0.029166389942963212	0.06738441578686885	0.041210926606741596	0.05436185818798018	0.06426906889621936	0.05833623923155385	0.04408249040245169	0.07470593604088266	1.0	0.667304684450719
assembly_BlackSea14|NODE_71838_length_5892_cov_12.436354_5|protein	0.03955124116875314	0.03629537605376864	0.0406415163297085	0.06722153045359366	0.08467436520888463	0.052920682520603855	0.042982974371910246	0.01937459024177245	0.026661841613174753	0.02139565306313446	0.02600048458735111	0.020871022566754917	0.1668922865377872	0.7759247369075257	1.0
assembly_BlackSea14|NODE_71898_length_5889_cov_4.715804_6|protein	0.1838182057250352	0.13146404333100628	0.10672871712377607	0.11772748702694463	0.07925246632640698	0.0711604918440459	0.1654549038597738	0.09802279931875084	0.08470306601635974	0.07619553027963046	0.08484929573982014	0.1376575517642616	0.1847365900980357	1.0	0.7508863006447912
assembly_BlackSea14|NODE_72051_length_5881_cov_3.846035_6|protein	0.13519738629136996	0.495526744477212	0.4175567558659504	0.5252293531295891	0.3201528646447527	0.2382001245248416	0.24185145363261126	0.10547373984909966	0.11931797281399417	0.08252581031210644	0.05513563307660327	0.026754162965389145	0.4010228191161335	1.0	0.9715161123096729
assembly_BlackSea14|NODE_736274_length_1247_cov_2.160235_1|protein	0.7080393881199706	0.340388113479052	0.29651790479833645	0.3235269313363715	0.3349685023180229	0.276135474544898	0.15668912442545307	0.1841425190929543	0.313351517358552	0.23658622895292536	0.42730879711858144	0.2509242188478276	0.15299693302703957	1.0	0.6678016844395935
assembly_BlackSea14|NODE_74153_length_5773_cov_4.124169_3|protein	0.12252218210089838	0.08978240540296262	0.09037358117821521	0.14235585835647968	0.09757384702140938	0.07591282329640563	0.08887632907329208	0.04885281694316309	0.04287017483655251	0.04473051833213669	0.06892529948465621	0.0204126529767494	0.2246663780424995	0.8443819676047795	1.0
assembly_BlackSea14|NODE_752632_length_1228_cov_2.202046_2|protein	0.41154324206037146	0.15246063499948975	0.27175060118526856	0.2980745488131334	0.36338356500266683	0.5069128745948237	0.5356857822433643	0.27778578547424687	0.22921494674948337	0.7265169882277682	1.0	0.9276419791540381	0.3265975992346249	0.7190736576482929	0.14406727703624553
assembly_BlackSea14|NODE_787954_length_1190_cov_1.951542_1|protein	0.2195329056852684	0.36941388121767504	0.49388716043947867	0.4959977793788202	0.2203988051890509	0.28967782603646186	0.30708660509443325	0.12601327703948198	0.18117673399999573	0.15659997697176326	0.2251349712000136	0.0	0.1465294033773186	1.0	0.8418435128883067
assembly_BlackSea14|NODE_804885_length_1172_cov_13.407341_1|protein	0.0065143565217448745	0.008282891019376208	0.010302461538076232	0.014789361896961043	0.0684502307828789	0.18579832675701213	0.340240978551785	0.4223459857915849	0.44608473919732394	0.5027804137472383	0.7264386990217049	1.0	0.8328091582214684	0.46746182082752774	0.10672297244755258
assembly_BlackSea14|NODE_819245_length_1158_cov_3.741614_1|protein	0.05347644382866181	0.1285106893097688	0.1396016174650288	0.12636687695728252	0.11886198548668592	0.09608290407210474	0.12661678968369508	0.0899237446283136	0.08189347292215737	0.04270828623401484	0.08720848855444469	0.34019583257916036	0.3979344043732625	0.7995877608612081	1.0
assembly_BlackSea14|NODE_832342_length_1146_cov_1.714940_2|protein	0.3925807712474095	0.39038024961880463	0.44201045340348327	0.4009478131745518	0.41340672543079277	0.48266972541576736	1.0	0.6326824345209592	0.6049829527934221	0.2735060540918348	0.18496769631279086	0.15061154443194294	0.4960708925430905	0.970653497446629	0.10829500934517032
assembly_BlackSea14|NODE_83377_length_5356_cov_8.118468_3|protein	0.17042930455817362	0.04646466645372326	0.07120265766574185	0.13012042614628197	0.15523683305225622	0.1424864006541974	0.10240376325863071	0.032370741108058126	0.04115199932200814	0.02889721598413438	0.02371744175497843	0.06501260845262104	0.2976763277042338	0.7248867215204132	1.0
assembly_BlackSea14|NODE_840210_length_1138_cov_2.831025_1|protein	0.08131683451196692	0.0558263418832059	0.12592090401868694	0.11451479091102731	0.17933885198786553	0.12369730407090576	0.13912251657901686	0.07318147356210715	0.08398950553412046	0.12170173301313758	0.15773769353447997	0.18845021259700154	0.09552619586545559	1.0	0.29249114573482526
assembly_BlackSea14|NODE_85059_length_5291_cov_5.232429_5|protein	0.08208977807744773	0.13795513327796335	0.12211121251575842	0.14421111956564925	0.09074550811796421	0.06251989582799299	0.0599146037873576	0.0459348275990052	0.0778539759222908	0.16666674450855334	0.28742187342991116	0.4148719696865178	0.358446152861727	0.49851291851926155	1.0
assembly_BlackSea14|NODE_869915_length_1111_cov_4.017992_1|protein	0.1746557092017684	0.11934270085201094	0.1017532440732137	0.17079236488414018	0.11867889119470809	0.0814112280287746	0.09858371852371639	0.04917027644236986	0.07445687382123427	0.09676121112773702	0.08447726045304943	0.030059343915072326	0.010932133047633514	1.0	0.5330091838192759
assembly_BlackSea14|NODE_878359_length_1104_cov_2.508103_1|protein	0.1287559469146787	0.24133852860544716	0.4447057223448637	0.1482343556400569	0.13008074053009558	0.05135217531863742	0.012379982251116892	0.07729712769524417	0.008553099026936385	0.18670776407451517	0.14778888105982044	0.06076490114884439	0.448120102398735	1.0	0.7333322351375156
assembly_BlackSea14|NODE_8838_length_21543_cov_9.393569_4|protein	0.009744694425012553	0.00860787937248382	0.01232145521975906	0.011936127244232974	0.011428196041516781	0.008034119339159904	0.020238526544513257	0.01208667604159382	0.014960743623216626	0.06701201829548678	0.08360417917743246	0.06855159253944071	0.10164867475698422	0.35251783436919343	1.0
assembly_BlackSea14|NODE_88857_length_5139_cov_4.242132_4|protein	0.2009031444681446	0.22924910481596897	0.2982876143724275	0.5003765650569681	0.3615819027664131	0.44711824720635873	0.2752920622393962	0.1640225870095059	0.18852485370656868	0.09334736545609544	0.12899889266275047	0.05491847872636548	0.11427203083317093	1.0	0.14502655794091152
assembly_BlackSea14|NODE_900_length_60261_cov_9.435455_15|protein	0.013270598430944304	0.011015560838367567	0.011525226818995767	0.018695191737634387	0.011171932803031597	0.011652488876026776	0.021952813067375322	0.020938364488949607	0.028798280688450084	0.05191950690478665	0.07116318531279776	0.06343635511135164	0.11305994874989363	0.326945675900832	1.0
assembly_BlackSea14|NODE_91382_length_5047_cov_7.112179_2|protein	0.025879130370637868	0.034724206690825314	0.039179021814338424	0.07882467255268177	0.062013198948612895	0.06162639162133582	0.0834243997721277	0.02323209072478986	0.03504448997428686	0.028455759813744576	0.025128416253267026	0.016226785839132583	0.2280062511481878	0.9654813484454784	1.0
assembly_BlackSea14|NODE_93480_length_4970_cov_10.629298_3|protein	0.02435387447064421	0.017765052029108153	0.016633094444040528	0.026248880679686004	0.04033529876768882	0.07092605233690025	0.06022262166160436	0.05330815096839416	0.06259807902902603	0.10625970747626991	0.12638098014777102	0.11916124672623338	0.32959528945366534	0.5126687531927852	1.0
assembly_BlackSea14|NODE_949269_length_1047_cov_2.426411_1|protein	0.8386359911152561	0.2566366011072326	0.46153954809096187	0.381812402840549	0.1818062814832473	0.155295416661037	0.08515753230782125	0.049551413765292825	0.17015244592647624	0.18658304829311156	0.11088966590689148	0.0634238345191634	0.3767575833729311	1.0	0.4408600443988644
assembly_BlackSea14|NODE_94988_length_4918_cov_10.112893_2|protein	0.04820929704321644	0.06444450776445695	0.06325561370254128	0.09157376733833351	0.0643641910263724	0.057786819250684136	0.023616570121340753	0.021371786476765013	0.014669223060768653	0.017463294023513664	0.014119169774660897	0.00912265207240668	0.1643499790852272	1.0	0.6951183087187565
assembly_BlackSea14|NODE_95759_length_4892_cov_4.233616_4|protein	0.0598951579336132	0.06255303633647571	0.060398841033899114	0.09443605479348166	0.15242883319406536	0.305586487737089	0.45213082783097486	0.7518794834219247	0.7580252475113853	0.5109119771212927	0.31660495062225263	0.22548458864955612	0.28493171520024696	0.5131809213925976	1.0
assembly_BlackSea14|NODE_9891_length_20242_cov_13.472086_13|protein	0.04481699783709153	0.04083643075384456	0.039260955864112476	0.05749092862124655	0.044025702284406804	0.04316410580363786	0.03520980859140411	0.019352623587118263	0.02505172946070772	0.016918134758665247	0.021519111946856337	0.019531891372620663	0.14564068132406452	0.5164065231102514	1.0
assembly_BlackSea14|NODE_99692_length_4764_cov_6.569760_1|protein	0.03348427584287226	0.032776962431407534	0.04391286317046137	0.049781805872882744	0.035349208750136585	0.029231084811956735	0.02423980292913942	0.010390399205997153	0.011152141225522563	0.009417707206937026	0.009850766230010952	0.013283412327289695	0.08967000651296002	0.6581496431587046	1.0
assembly_BlackSea15|NODE_100095_length_5799_cov_4.806581_2|protein	0.04825059330205889	0.0750832664960743	0.07716748866814893	0.06573915026330478	0.047926518235596544	0.03676962862398126	0.10279524048007409	0.08113504084760008	0.10463930296961638	0.1013068569202753	0.18973524727430477	0.10627099847027065	0.35661016832061576	0.4931895324760178	1.0
assembly_BlackSea15|NODE_100588_length_5779_cov_4.291579_2|protein	0.006091489890805044	0.008620833815856129	0.010139856172473479	0.02091927950147316	0.03981539312716662	0.0700329599359245	0.21911052180346113	0.3186422274629798	0.4276061791251864	1.0	0.8580371751586771	0.5484039298168462	0.26946891008377066	0.07485404090061415	0.04697329849016688
assembly_BlackSea15|NODE_100665_length_5775_cov_5.706119_4|protein	0.06568604998776788	0.09599632401545964	0.08159370757863421	0.07896827550509693	0.06972320426345334	0.05805363852143338	0.03324577693106298	0.035827886203438096	0.02816582529212522	0.04257542041081506	0.025047784165272143	0.014883336498775733	0.05994943365193405	0.33144642658288237	1.0
assembly_BlackSea15|NODE_1008774_length_1230_cov_3.868936_1|protein	0.08279627688237404	0.042872666681501796	0.09211052149943447	0.12078448309500694	0.1196085242181963	0.09994355740141263	0.07524734163706671	0.0458049959459054	0.043556619554195944	0.04706033442299282	0.057906171734889635	0.03066556577149594	0.03791379632792774	0.005797648763004225	1.0
assembly_BlackSea15|NODE_1014237_length_1226_cov_1.942784_1|protein	0.06480621423040592	0.19278704778563413	0.15537995346410138	0.1242413167844149	0.16670634617092342	0.0721600292323476	0.028303643635473847	0.035373721679951654	0.018123648290157616	0.050352404292214596	0.04810968565667485	0.012428965734129046	0.14622071720624527	0.4895200246320885	1.0
assembly_BlackSea15|NODE_1019317_length_1222_cov_1.338475_1|protein	0.09426219164662054	0.10802633623360391	0.24522349207334537	0.7810358953707669	0.7375250377029572	0.6038048711910284	0.32819169166611806	0.23357542736577497	0.34211503971264867	1.0	0.24189793704138743	0.6686463547203093	0.41794003288534	0.4063916229521433	0.7855353413392424
assembly_BlackSea15|NODE_102016_length_5723_cov_45.809986_2|protein	0.0074568231082848485	0.007209300833345098	0.0055034242889520045	0.005549150174566321	0.006635429537213712	0.009115500573313345	0.011602758194336716	0.02096709699025228	0.025011944314790018	0.03636556463558191	0.05604740853647113	0.03403069631209798	0.02723347884324104	0.0787951822176275	1.0
assembly_BlackSea15|NODE_1047899_length_1198_cov_4.362205_2|protein	0.059420834614840545	0.01163664272325862	0.02275730392678782	0.00659930184897816	0.017668273286989968	0.0	0.07211440481789227	0.011666639901357422	0.012877838470787554	0.01857335428656999	0.01685884055536109	0.12914928466758482	0.17104419142630806	0.2546127655160436	1.0
assembly_BlackSea15|NODE_105009_length_5615_cov_45.658813_5|protein	0.00457526985031777	0.007295051190810421	0.006982608658214238	0.008255244406660988	0.005895364595882225	0.005948117522237176	0.007417003907902671	0.0032229673908926717	0.0034701172073039934	0.0023343300081486128	0.002123613446917518	0.0004743459290760424	0.0006101496641757751	0.06132060795491578	1.0
assembly_BlackSea15|NODE_1058465_length_1190_cov_2.577974_2|protein	0.15949444181678457	0.29908585907302293	0.17399950160779545	0.191154165578137	0.14113043494831917	0.14366611409585323	0.25603260206393325	0.1444046864037724	0.23259507907308238	0.22009418679986795	0.12416354460759986	0.0226242599153645	0.2674089410300726	0.29912105937652583	1.0
assembly_BlackSea15|NODE_106357_length_5567_cov_8.642235_3|protein	0.023579581831550987	0.06603535818581753	0.08080394331381359	0.10409250868062357	0.10049012049586253	0.093302952995431	0.069381270206868	0.037832346624673094	0.0396491947118381	0.03151817105130168	0.027714614238446362	0.02903255668667071	0.0335298156245491	0.2911914398107869	1.0
assembly_BlackSea15|NODE_1063730_length_1186_cov_2.226348_1|protein	0.10984217351369491	0.1613513352977252	0.4761960961477498	0.22682847057863467	0.03250064825797049	0.08105320629481785	0.08145696754943972	0.2373443642545902	0.032900503817273434	0.054122306726546145	0.47609702660577086	0.0820720233787058	0.7441251003242411	0.27957715720183246	1.0
assembly_BlackSea15|NODE_106543_length_5560_cov_5.909900_4|protein	0.15330592741543286	0.07354199431662968	0.16131086482151627	0.15905176360519166	0.09438132791729448	0.06562185513794552	0.04932572114995344	0.04835759033939274	0.04679198477345777	0.03254304926707258	0.055158708263936616	0.01662210974530178	0.02943973234284868	0.2849190802610464	1.0
assembly_BlackSea15|NODE_106691_length_5555_cov_5.525455_3|protein	0.04324354140273877	0.0552618456862055	0.04412286113771647	0.047320307242580927	0.04623485495735737	0.07948793533789685	0.07295834112220446	0.09117463194988994	0.09720466678616473	0.048334586321621555	0.07698063991576358	0.11099391663004055	0.05657055702043791	0.12426696787656066	1.0
assembly_BlackSea15|NODE_1067497_length_1183_cov_2.490248_2|protein	0.03424728732675706	0.24654559961739814	0.2731750004926815	0.34618292604446455	0.1006183544182541	0.06140727407723245	0.007049561369604439	0.023525533897963476	0.07305606880330029	0.02126352406343364	0.03631048328592409	0.03127726344974661	0.02085181234657854	0.03149852242067163	1.0
assembly_BlackSea15|NODE_1086218_length_1169_cov_2.312388_1|protein	0.19408733494898384	0.14633300295562907	0.15160859031629095	0.22471762165303918	0.06643866942504138	0.031449086340532915	0.022093330629514192	0.03356768542042291	0.0662674710891928	0.08964107106512681	0.07067372665521267	0.0	0.022057992196530592	0.194084184512481	1.0
assembly_BlackSea15|NODE_1097411_length_1161_cov_1.734177_1|protein	0.04364650208054424	0.5029844947364882	0.44289528683700097	0.966063545406844	0.41971771125411045	0.06879522208941534	0.22553989408138472	0.14802007342642992	0.24606122886664145	0.1754004701115922	0.2594675375876162	0.11587349901025376	0.8089420194577578	0.38670449406651514	1.0
assembly_BlackSea15|NODE_1102057_length_1157_cov_3.854809_1|protein	0.22070502219053506	0.37402864267397923	0.4011695625798779	0.3198845659755156	0.0895496757914867	0.12175781615009147	0.08747057810419048	0.018104304449328593	0.035533880259499134	0.053726792650037214	0.03318876008311359	0.01921317834374878	0.08510078868836524	0.2865774796553477	1.0
assembly_BlackSea15|NODE_1110347_length_1151_cov_3.529197_1|protein	0.13872114134487637	0.15175766714923528	0.16202309648518812	0.14182706393508931	0.05323419730869369	0.09645684951554787	0.06899938648197122	0.05047100448644596	0.24472521034215414	0.2852093642175567	0.260270263190529	0.8110826863895533	0.1570101124503661	0.3840095672570349	1.0
assembly_BlackSea15|NODE_1112843_length_1149_cov_5.204753_1|protein	0.034063409125720735	0.0917461146844063	0.09865897552879418	0.18478211491954885	0.12168346484833428	0.06824617046043119	0.041052424978310964	0.052865731879256764	0.11964140284019502	0.1128334399126038	0.1301204432479832	0.11464199937288996	0.15012918169011627	0.049449757654652995	1.0
assembly_BlackSea15|NODE_11130_length_23353_cov_40.335265_19|protein	0.006833023237772683	0.005023727354180829	0.005782586830336427	0.006686835547848184	0.006218765688370523	0.003913302630537627	0.005749938702280409	0.003362552562232375	0.004834785399409838	0.0044304884045101535	0.0042425366821009294	0.0014539992281742888	0.0008587537929630406	0.07943311252767475	1.0
assembly_BlackSea15|NODE_1120245_length_1144_cov_3.426997_1|protein	0.10866775402489487	0.07071259207689996	0.09908247072979448	0.07593931793598087	0.07093517901825361	0.027444117634494645	0.08194389438457	0.030264509955653676	0.03917848178820358	0.053776905653330674	0.024967829919101105	0.03081135739134938	0.17656002761062148	0.5612059428502305	1.0
assembly_BlackSea15|NODE_11377_length_23054_cov_13.792078_11|protein	0.024420899569400495	0.02490044663058237	0.022252154480995292	0.036737191514739254	0.033473702353659665	0.03191145350924834	0.025572638302737403	0.014977083209411164	0.01688618142471689	0.011587894233610188	0.01324118993439199	0.006369087563688099	0.02460783491236447	0.1604899112232131	1.0
assembly_BlackSea15|NODE_114220_length_5306_cov_49.219768_3|protein	0.007863324627546991	0.013595927267162711	0.02175612966979405	0.04358703723586074	0.03358673188752154	0.025857511133413443	0.013640047873905922	0.007381032060305423	0.007665539798429156	0.009646983591841397	0.009028363937428197	0.03678386638795788	0.21874337680986108	0.41207108648253193	1.0
assembly_BlackSea15|NODE_114596_length_5294_cov_19.682191_2|protein	0.008187566908941695	0.014555347137846971	0.006556890196376988	0.008738381787874214	0.011915415766757398	0.011086582941448224	0.012547846985259268	0.009323746854884206	0.012236953439698694	0.008703884349676574	0.008384272988501848	0.004370881669610233	0.0028033696375311143	0.037200169387640356	1.0
assembly_BlackSea15|NODE_1150157_length_1123_cov_19.633895_1|protein	0.02400716776195577	0.07618021328874586	0.07927584107966676	0.04990333983068651	0.04700447439356784	0.057483669056802286	0.057557711694887666	0.02116429622296549	0.05136380903606509	0.030637581505656795	0.025379701485733583	0.010434825033365716	0.003120144107397537	0.08426892549431858	1.0
assembly_BlackSea15|NODE_11521_length_22891_cov_44.882904_21|protein	0.01514449893598014	0.016262574011295564	0.01763184036806065	0.02209228780193105	0.01900356543264737	0.01590074949858536	0.013783575027281753	0.010057445159967236	0.011346076063103144	0.008788105512778652	0.006672366838089741	0.0032794254547147557	0.017791825317112143	0.18394065381515604	1.0
assembly_BlackSea15|NODE_1158851_length_1118_cov_1.799624_1|protein	0.026699095142284118	0.059664356573097495	0.22067983954911288	0.5418612876171877	0.7292696312401575	1.0	0.5691539697309768	0.12536790172979342	0.07893736814538804	0.04227918602588722	0.01929533993848306	0.022764320838298935	0.01937253165423657	0.0375705531383669	0.08361629867680358
assembly_BlackSea15|NODE_11674_length_22722_cov_32.880311_3|protein	0.008012565803750942	0.007190682914558041	0.010760735579308617	0.018812894375387103	0.01833530501094918	0.011799868738756334	0.01253952829394706	0.00733474225594188	0.007913092902351334	0.007141380653540779	0.006344365288298383	0.005399761143398625	0.0012853452185998056	0.03422066517068607	1.0
assembly_BlackSea15|NODE_117098_length_5218_cov_6.780360_5|protein	0.06637671466901338	0.04726952522237357	0.05477065913256757	0.050961779019983784	0.04925447972072233	0.025666838341533743	0.01785859801591372	0.017767443947734572	0.02093099245628681	0.02212516339658842	0.013540892962516963	0.007123276204895163	0.006034517835482519	0.07821674297224585	1.0
assembly_BlackSea15|NODE_117666_length_5201_cov_4.207151_1|protein	0.08528973375462792	0.0840210353304226	0.08301629065208785	0.12421455049412145	0.10183209495713329	0.09296502079487964	0.03956777853502156	0.030670157058130042	0.05959799741125843	0.046029430999518506	0.08167592112815421	0.03157921775278218	0.05381458024094108	0.0455441878857543	1.0
assembly_BlackSea15|NODE_118573_length_5175_cov_5.551172_3|protein	0.04480288407413307	0.06011961746488737	0.05853098416624192	0.1157384298123773	0.0814470736296306	0.07168543293935647	0.08775237057680425	0.06723422993860331	0.06177176313005538	0.049896388576101486	0.03273106154938319	0.057645766721473736	0.15563956956824057	0.205489048424747	1.0
assembly_BlackSea15|NODE_118991_length_5163_cov_4.758418_4|protein	0.2099001184949592	0.15705796510344208	0.22076182177637388	0.1541951477951469	0.1151840095157348	0.11762867612922023	0.04520441461808562	0.031881097742469444	0.06317295523280524	0.035450911354586334	0.03159229345443846	0.016299307540368718	0.1279458235332514	0.5769252502164155	1.0
assembly_BlackSea15|NODE_1199921_length_1091_cov_3.073359_1|protein	0.1778479475060158	0.6168350423723461	0.641048792889842	0.9109328149468606	0.3850042968236572	0.3103131707354488	0.11589627064499422	0.155561850304823	0.11971713132479439	0.09935001522941687	0.046396335846120254	0.035857747188354286	0.012853877829613643	0.6365554873976292	1.0
assembly_BlackSea15|NODE_120021_length_5134_cov_6.607994_5|protein	0.11422044625556264	0.09935555462175193	0.14134190841571917	0.0986605109025826	0.08148784907532311	0.10632538858401296	0.09979297117261585	0.05941953907008972	0.0822044759767669	0.06125155768995307	0.05458175377773057	0.029536384984430675	0.1251056195676568	0.3449958404153335	1.0
assembly_BlackSea15|NODE_120119_length_5132_cov_3.873941_6|protein	0.0806282986248828	0.08222407454378543	0.10239884890841258	0.1350951496441872	0.06382747118429835	0.05571428829480849	0.08605727818471035	0.06151093793262974	0.06853343572600135	0.037038897202512605	0.05481486656367997	0.019292507998447058	0.010359337512657609	0.03520083605013726	1.0
assembly_BlackSea15|NODE_1201883_length_1090_cov_2.390338_1|protein	0.09103138689080004	0.05662235483937301	0.024964183809995575	0.14799140496748245	0.13646941262519063	0.15294290229656027	0.26547959583089825	0.4325400605710844	0.6298648527474542	0.9662664254189421	0.803306792234197	0.3899868918836154	0.19155540477042296	0.09258794616259021	1.0
assembly_BlackSea15|NODE_122490_length_5067_cov_3.234836_1|protein	0.1306492233418822	0.2443713221672623	0.17149812979135767	0.18997325495323417	0.18814412609205255	0.2448863312992427	0.20732850264781372	0.1471774650936748	0.14450475588889247	0.09032151948612227	0.14680105392982953	0.04262860064658164	0.07531585750904021	0.3665585982443946	1.0
assembly_BlackSea15|NODE_1228978_length_1073_cov_3.727898_1|protein	0.04639861696170594	0.0627657938573601	0.030728805313406493	0.159193560578908	0.10090517435703	0.17509663697489947	0.32109360315487373	0.1330200191228249	0.10067032484137131	0.18620122968954522	0.11212801604199042	0.0	0.016522634908513602	0.4225277056015171	1.0
assembly_BlackSea15|NODE_1230033_length_1073_cov_1.472495_1|protein	0.1045284315291584	0.1385157101492195	0.2848202548151079	0.5386566704303483	0.1493394256040588	0.07332569665541008	0.06131469699350747	0.013051940513980469	0.017231687271664766	0.33046548134486553	0.32792282822790564	0.6679714770469619	0.30421333588165206	0.9111296509929339	1.0
assembly_BlackSea15|NODE_1230409_length_1072_cov_4.955752_1|protein	0.04758122846306702	0.0971931937473703	0.07594724018134268	0.053883812075749264	0.026431255447444228	0.045500483930539834	0.15413963872450695	0.061819377235872275	0.16272777912855868	0.23189421778295136	0.22100216662903943	0.3154547347436217	0.09380720196637701	0.6637087987704522	1.0
assembly_BlackSea15|NODE_1231517_length_1072_cov_1.764012_1|protein	0.24773307289916788	0.12500693958813724	0.13515944878903258	0.11288749183372876	0.23147438636331394	0.20691452756830706	0.17826327503962217	0.03970369199153897	0.1225521362928104	0.06629884024802583	0.062048215015936596	0.009486249777491905	0.0	0.1853939885044254	1.0
assembly_BlackSea15|NODE_1234280_length_1070_cov_2.769458_1|protein	0.07218571199653244	0.04734036569280917	0.10030603246510286	0.1406026784460642	0.17895451042214852	0.02344334347508627	0.07589443204603892	0.032448512783204556	0.04499664598127676	0.07163259130757321	0.057309150568183254	0.029557530026458775	0.01665306751463562	0.0	1.0
assembly_BlackSea15|NODE_1263_length_63788_cov_11.857782_54|protein	0.027178341520148475	0.026489547340832073	0.027431498909375875	0.04449647459278559	0.03995065293327297	0.033916138291859126	0.027715295365519067	0.021285516210113962	0.026788184444750715	0.01634461923337839	0.017610283330838916	0.005240834148522445	0.002674227669197008	0.008515064753478433	1.0
assembly_BlackSea15|NODE_1292094_length_1037_cov_2.037678_1|protein	0.030104530238367164	0.025503015978039566	0.016331528307030798	0.04072301753929011	0.10475168314440154	0.5804917292260581	1.0	0.364224596650083	0.35933630709257824	0.09510807964155647	0.0305708976636083	0.025603294741874873	0.018548609882956518	0.20779929744176417	0.39256745873899607
assembly_BlackSea15|NODE_130_length_139505_cov_12.965486_89|protein	0.030623913481144332	0.02605751772233747	0.024525480693378923	0.03229625121332789	0.024230348923142096	0.01784883240703458	0.01664758388528148	0.01092459341372475	0.014252873581102136	0.011152787089313491	0.009989347325285555	0.003895281147272968	0.002739675173838565	0.011291351390338896	1.0
assembly_BlackSea15|NODE_1319541_length_1022_cov_2.308170_1|protein	0.013394278934143895	0.0706805531962472	0.04373668711735958	0.0309167953307784	0.07193120947655197	0.03532187163440352	0.0685146116464546	0.06076085069543393	0.0	0.018787205903417963	0.04297057842118001	0.0	0.10415763714159723	0.2408746372902987	1.0
assembly_BlackSea15|NODE_1320590_length_1021_cov_4.843685_1|protein	0.11119686697965837	0.34022511603369887	0.3011954400260426	0.33905083325472585	0.09500029886590514	0.050171935235999214	0.19608713311810405	0.3816537246376019	0.12300808936006889	0.13550444072441362	0.19822325716509578	0.26422941122854976	0.13898812104746655	0.4198838950369204	1.0
assembly_BlackSea15|NODE_132426_length_4806_cov_5.544938_4|protein	0.11047274409998646	0.23116119279736275	0.23849586598193073	0.28909643634236004	0.18540889793124612	0.1939272441565089	0.10246223405898087	0.039092552341084455	0.04022070735113014	0.05464038443668016	0.10470913742923751	0.12413907820447187	0.13360840894075784	0.18395941959498954	1.0
assembly_BlackSea15|NODE_1330552_length_1016_cov_2.850156_1|protein	0.02272524001854616	0.0571974056567947	0.029624965807682865	0.09703514588093887	0.05547316409678769	0.07937173189809228	0.020488266135149178	0.08694596045763844	0.13782473313683755	0.019318185931965833	0.04488085097385339	0.033247591552744454	0.010265312886814927	0.0	1.0
assembly_BlackSea15|NODE_13361_length_21100_cov_8.768591_6|protein	0.03672951603865691	0.14066063987842284	0.14779617179788856	0.17881657364518228	0.0784716723528305	0.05241379945440869	0.033323842367211524	0.018196213456410704	0.029364995755794307	0.017236358360962475	0.020762127491160066	0.009804390362309174	0.008119602160614683	0.19427571569747598	1.0
assembly_BlackSea15|NODE_134071_length_4767_cov_6.239177_4|protein	0.08422476649969036	0.04899181392500153	0.07377765025002514	0.08249523403322374	0.08624308771047749	0.07611224126600775	0.06639062477688432	0.0494416616784673	0.06758227371323543	0.04763261711786068	0.04705258208069621	0.02921140636346769	0.026653443196081737	0.16589654983148486	1.0
assembly_BlackSea15|NODE_1358910_length_1002_cov_1.369588_1|protein	0.16615878545448629	0.23930684202821242	0.19826451543010185	0.14373542568392422	0.1697742016520731	0.20164047670453247	0.16222544920394835	0.09215423197785165	0.1232862467175188	0.11896524064568022	0.3249149808755968	0.5392175047112147	0.2827307115626721	0.20856784665107328	1.0
assembly_BlackSea15|NODE_136328_length_4714_cov_7.866495_6|protein	0.06742884315253173	0.03233981154974758	0.03501362634418855	0.03035815246497388	0.02776316847416484	0.02188269901318789	0.033019228027065646	0.02750755290394667	0.019217111209459743	0.036506932927119186	0.03748737752566502	0.02562023384720857	0.07224796790679573	0.32428546591890944	1.0
assembly_BlackSea15|NODE_1380053_length_991_cov_3.222222_1|protein	0.05415523577914301	0.03533454196520789	0.047599337034834606	0.1617207454056802	0.19741921702698953	0.1620798145317021	0.3378302586356992	0.2658087723312966	0.18239796889151896	0.15276269817788596	0.2890099485437127	0.15045470881721065	0.021945282541760893	0.005632964041244653	1.0
assembly_BlackSea15|NODE_142635_length_4574_cov_3.451427_3|protein	0.051964851701952856	0.10136016704145398	0.1367963498317716	0.09654430132411058	0.14323320420981978	0.09503259291808028	0.07304105472804308	0.02480420256572266	0.020839078120366228	0.03604432276742107	0.018191078614869186	0.010777764523061433	0.012766739336326534	0.40602984982889684	1.0
assembly_BlackSea15|NODE_143243_length_4561_cov_6.104527_3|protein	0.061406186382305494	0.030469873627945687	0.03333388546805872	0.03564334608132577	0.07897021808310607	0.019248281921726586	0.019936018254963325	0.027412950557848925	0.033071067492253574	0.035569964523932185	0.019558031842999996	0.010019045627257351	0.004731732703737341	0.013729688441046868	1.0
assembly_BlackSea15|NODE_143582_length_4554_cov_26.705935_3|protein	0.007610868830324507	0.014149964030470405	0.011934920313138482	0.024028528823659093	0.033620496672169466	0.02400077639924099	0.04192280599548734	0.0322267305360206	0.015369587337500606	0.0294965224204346	0.05421184881417257	0.07774858454719878	0.09100453731771636	0.20174354204369496	1.0
assembly_BlackSea15|NODE_143707_length_4552_cov_3.696909_4|protein	0.07079996409101633	0.09256862736458682	0.06254992385342822	0.09509133575970868	0.07178091091849585	0.13569420516293318	0.13018807185514883	0.08274131133601541	0.1335344709884892	0.09767174924290228	0.041961502245944485	0.038867821946449395	0.08827325748420076	0.13429460810011704	1.0
assembly_BlackSea15|NODE_1440069_length_963_cov_2.833700_1|protein	0.03305564720358066	0.06343010069834276	0.01702916217006786	0.03387499812410945	0.04801413717686408	0.051919713012709694	0.025096412417944663	0.025530481720996635	0.046814214509207044	0.020071428822760192	0.04220644422398142	0.04716119668333815	0.0	0.13460507394104784	1.0
assembly_BlackSea15|NODE_145106_length_4523_cov_3.597807_3|protein	0.04496525377631905	0.06708994429254014	0.0750710213615661	0.12011827117892707	0.07217230206965962	0.06741413224540298	0.10458182303254525	0.10249295081189075	0.10833292224552452	0.04455006860676963	0.024851192442764132	0.021169461355891296	0.023173335123662785	0.5170209668935374	1.0
assembly_BlackSea15|NODE_145788_length_4508_cov_5.708736_3|protein	0.07817334050515334	0.0374584189311652	0.029595092827909127	0.028934968580829813	0.03291615338794136	0.03194687425861295	0.04538421838883185	0.03255874303189692	0.0366884627542983	0.05109186891349835	0.037168215880293426	0.012676746207638796	0.010336690466601973	0.024266166319987778	1.0
assembly_BlackSea15|NODE_147819_length_4466_cov_14.749490_2|protein	0.006760457317885827	0.014501965653477163	0.014946797746150615	0.0439370009946426	0.043869028915943166	0.06253568426239159	0.05816269041688873	0.010310213965470966	0.012068165880819812	0.013373357230888805	0.009448313007683087	0.021566736249778635	0.2447575970251291	0.5117436793206342	1.0
assembly_BlackSea15|NODE_148347_length_4455_cov_4.201591_2|protein	0.03175041050075117	0.05831044910013872	0.06632391473270685	0.07815129059779445	0.058050335411661304	0.06647080610473775	0.1117107419191172	0.050211596975537884	0.04344564336175321	0.07003035239819891	0.04442392206253016	0.026344091265656615	0.1350322656359034	0.18059825322882525	1.0
assembly_BlackSea15|NODE_1499981_length_937_cov_2.122449_1|protein	0.07799610058661709	0.06280223881554575	0.030974850316811364	0.09017671745720023	0.07863177338631493	0.32253123135577677	0.19415981664003443	0.3031687303974258	0.4683506625499539	0.7199036362012105	0.8219784732203523	0.717383772590186	0.5338069117234845	1.0	0.8697909686163517
assembly_BlackSea15|NODE_1500313_length_937_cov_1.750567_1|protein	0.07488755959863792	0.11187635345459554	0.08916444182179374	0.11333236300120599	0.10892114899568454	0.11527419802571524	0.1582368858174948	0.04873698248131105	0.0286321677801191	0.0	0.019145158942349354	0.0	0.06321304080222359	0.0	1.0
assembly_BlackSea15|NODE_1502348_length_936_cov_2.118048_1|protein	0.029565254313848675	0.07380930166995783	0.02094270692255228	0.17140074344628803	0.12170517248405954	0.12703088614582914	0.20910231820136208	0.18722312135000274	0.3166501084647462	0.12539495504205048	0.18185720975878317	0.020838098324878547	0.0	0.20023053569866828	1.0
assembly_BlackSea15|NODE_150882_length_4405_cov_3.729885_3|protein	0.07036465113557812	0.07131553356522395	0.07745354375862788	0.0630225535895551	0.032606093281508645	0.05965598173453802	0.05667586905088648	0.04375049880074437	0.079005583155876	0.07585028299781038	0.11373200176647903	0.10823895550333804	0.16225069518148655	0.2753718847789079	1.0
assembly_BlackSea15|NODE_155600_length_4314_cov_4.404085_3|protein	0.12300956171525378	0.17940068956564087	0.20124093798522746	0.31320356821528766	0.2376998068398437	0.20542072829115912	0.15525492819439285	0.09143986539761362	0.12332032054884946	0.07013090863630149	0.05366688150297253	0.020706898543137613	0.012986021837677775	0.025649652539006248	1.0
assembly_BlackSea15|NODE_1584821_length_903_cov_1.640330_1|protein	0.3088292474886057	0.22494705736623827	0.23968533300905	0.5316553700952009	0.6473188320925605	0.4130175984882266	0.6359701884191588	0.3713693731643647	0.5324768748435457	0.27556782882567765	0.4278530689003326	0.07085551271999985	0.02637476281511738	0.02092522833769643	1.0
assembly_BlackSea15|NODE_1586546_length_902_cov_2.468713_1|protein	0.1095568119527806	0.07137747963134247	0.24778584823785724	0.12678379348104538	0.12819126654870008	0.08539225830779025	0.13367764078689048	0.1984818400257871	0.11903607715537912	0.12306748988110064	0.15347090081158568	0.027744714859603625	0.229414923952731	0.19598642043136502	1.0
assembly_BlackSea15|NODE_160674_length_4223_cov_3.745202_2|protein	0.121826949349405	0.14600495624189025	0.19228993077804035	0.25688106170408226	0.24137178323925235	0.20410491914479706	0.23255967547979314	0.12072759144530903	0.17324087827165793	0.16569589341406987	0.1855415233553291	0.06655562543183022	0.043829135823960606	0.025185906140458496	1.0
assembly_BlackSea15|NODE_161300_length_4213_cov_4.409812_2|protein	0.1004799593617346	0.06280205783154406	0.055569119853462634	0.05516878923186888	0.04607525370203332	0.03359604679474625	0.06575835565542172	0.036078854189096544	0.04496428471212239	0.03787501612148585	0.0323941789274409	0.03805681886534948	0.30799491180862715	0.9522319400258024	1.0
assembly_BlackSea15|NODE_16255_length_18905_cov_40.555013_4|best_hit_HSP	0.012621110764690916	0.015905522867159162	0.016248699506542442	0.018946935975416777	0.010326585872351876	0.008705749327638066	0.008256040112704189	0.0048053277339546105	0.006820536016167632	0.005393761648313071	0.004654017480336008	0.0021695437484281956	0.001242642823461346	0.07586776357720237	1.0
assembly_BlackSea15|NODE_162800_length_4187_cov_6.303001_3|protein	0.046470711696803765	0.04038158597377414	0.03642842991332562	0.038086326328073454	0.028796118286950022	0.017600812761207903	0.022716582765570016	0.012373090394899191	0.012514237922502284	0.044444926114405196	0.01782182290234016	0.006000396326858505	0.015308412765703227	0.07148879803713754	1.0
assembly_BlackSea15|NODE_163326_length_4178_cov_5.440456_2|protein	0.06949347071078682	0.07340014174148718	0.03483374939105192	0.039242572189261055	0.041359389145748444	0.03013493636780727	0.03950739064781869	0.023948890056527568	0.03762013332173053	0.02386093288356157	0.016474780698459635	0.010308318673604492	0.013304999634969499	0.11709572625078951	1.0
assembly_BlackSea15|NODE_163442_length_4176_cov_10.084203_3|protein	0.03840173237742822	0.04484494703560382	0.04457351323702115	0.07544398506497152	0.12715088140168407	0.2240342468544806	0.4867200867885366	0.2739614897923332	0.2711432054152957	0.24837469682523486	0.25643301088569426	0.04589815978372115	0.004585529094980169	0.06120522965766791	1.0
assembly_BlackSea15|NODE_164045_length_4166_cov_7.173680_1|protein	0.02409894427113896	0.06068615185592584	0.05010964397475413	0.05382651692360466	0.03501573796769242	0.04449481622344289	0.03863718594342584	0.03646374765040015	0.055638871199975126	0.0770215263323885	0.06327779369826753	0.01215696139082753	0.013067298538100555	0.2322319038264218	1.0
assembly_BlackSea15|NODE_16481_length_18747_cov_6.228065_4|protein	0.05250490259080241	0.042066917097215134	0.051334684442243914	0.049439107687556674	0.03911141331368217	0.018750982730124325	0.02550883742712323	0.017902025096673276	0.023609396836669266	0.02169725163799066	0.023098053595264515	0.009345245735594093	0.010448030176227653	0.15356394977686044	1.0
assembly_BlackSea15|NODE_168337_length_4095_cov_4.180693_4|protein	0.09089725786930757	0.10156241209969147	0.10052404992985058	0.0876445194801308	0.06210800790658291	0.040138686184028105	0.05587602140747463	0.031053734498762184	0.07900418321811055	0.059907655930583	0.03276910623054665	0.018418769439618635	0.10902471450716279	0.6280343774042239	1.0
assembly_BlackSea15|NODE_1732_length_56299_cov_38.940954_10|protein	0.01659033699576698	0.01811688479250142	0.01914036674872766	0.021427453425730575	0.015509574984335637	0.010983438266770042	0.014831985873025885	0.008415664130989396	0.00892332016689793	0.006750467991294253	0.007673764247198901	0.005113557255737628	0.09691047766167844	0.7822689732312494	1.0
assembly_BlackSea15|NODE_1733841_length_849_cov_3.857683_1|protein	0.07472705512924603	1.0	0.8852165519249638	0.9804170053529918	0.6413598607043958	0.2814160025001337	0.2181569359033642	0.15189259903205274	0.19476562950573614	0.1132478859788156	0.1085738093000362	0.06417124805710853	0.010755164830111947	0.12436110260079031	0.8457187696875145
assembly_BlackSea15|NODE_17499_length_18071_cov_7.322713_11|protein	0.0680092523510623	0.06100459362017909	0.058209826704839776	0.06564055246641919	0.05267874744632143	0.04868163514657822	0.052908967073449505	0.038095340979657104	0.05775367251354503	0.06248208039250933	0.08842134714880462	0.1409219914157482	0.16032872035057658	0.35445110775713073	1.0
assembly_BlackSea15|NODE_1771413_length_837_cov_2.952685_1|protein	0.1012371384088543	0.2379739443517572	0.2256410713550168	0.17058793995450158	0.1437220979768054	0.04755352186195554	0.05669125716022428	0.006680472190592629	0.0193416961720419	0.034928647862938034	0.24387816039337804	0.2841532418387913	0.5043663208510758	0.30954549337922255	1.0
assembly_BlackSea15|NODE_177348_length_3954_cov_3.931008_2|protein	0.04672665820745174	0.06685479902776635	0.11336221611120532	0.19747719134543237	0.22693269982045303	0.24454461086730447	0.09461045205548302	0.07146674058710814	0.05246813271700006	0.07121953473787392	0.06219176449897282	0.017555817641592968	0.018705154342812426	0.21990018983111262	1.0
assembly_BlackSea15|NODE_17829_length_17879_cov_6.338981_20|protein	0.07882279433464577	0.050965197439970675	0.060181572152905295	0.0782431053833879	0.04239516005294587	0.039375260486488345	0.06941886007307281	0.032061276294705926	0.041539873319226435	0.03358766773426228	0.03684197366523997	0.015549908686676365	0.03266920391189978	0.36506916215564733	1.0
assembly_BlackSea15|NODE_180254_length_3911_cov_4.731068_5|protein	0.08713976263558747	0.04406403795670514	0.038553537435638434	0.0667880035171036	0.05754859137313145	0.05691554069405161	0.0787481507828913	0.04292873232950572	0.06698618117322386	0.044115111162389	0.03586477768614893	0.013928110378364604	0.043997311675462315	0.09689958734021979	1.0
assembly_BlackSea15|NODE_182033_length_3885_cov_4.939948_5|protein	0.05117990442895388	0.06649447183969065	0.07053108662411119	0.08209708797254175	0.07389844071851286	0.08238157054358786	0.12390848328151101	0.03929784733654954	0.053449830327262	0.04249225651895084	0.02521337636486387	0.007429246951214423	0.004393569623281954	0.02802180428300422	1.0
assembly_BlackSea15|NODE_183024_length_3871_cov_3.987159_1|protein	0.08822513493126058	0.0677183125532757	0.10113398942163693	0.13292968194237018	0.15140010209340654	0.19687532248446646	0.1686016735003792	0.0734956044097856	0.09573485431245862	0.06601750293929728	0.09166964025954862	0.09556843939736105	0.059085856114662993	0.08460348905942952	1.0
assembly_BlackSea15|NODE_183498_length_3864_cov_5.141507_3|best_hit_HSP	0.043879795091509334	0.09613181772537853	0.0980115019294685	0.14231667342338955	0.08284656650710125	0.09520659341761019	0.07866949041676656	0.0618556709877238	0.07489933906049101	0.03845309593368194	0.025058850827132016	0.015155801708627138	0.008765332318848911	0.07768286794622922	1.0
assembly_BlackSea15|NODE_184530_length_3850_cov_3.511989_3|protein	0.044600387966594365	0.0652562547768396	0.07806357030365058	0.08175877505670866	0.05375919266449385	0.0458615655537558	0.05320280385697238	0.040828018421345	0.06479294486387743	0.024653406887502876	0.03874268543068562	0.015997893626556067	0.009749956947659602	0.0021644416646797084	1.0
assembly_BlackSea15|NODE_1851171_length_813_cov_2.030343_1|protein	0.17472553667919638	0.13781955727274353	0.27695427592825583	0.20495155845950783	0.16001905859027699	0.20175805532306454	0.1022982414635618	0.08969256863365889	0.08267759152858932	0.029638755625073662	0.0962145752952637	0.0	0.23335427554096233	0.8692266367266798	1.0
assembly_BlackSea15|NODE_187034_length_3815_cov_9.052926_3|protein	0.06792671145762223	0.06625700160853253	0.0637423079633501	0.14015878544749352	0.06046211385363778	0.04579977534242542	0.030258106535111767	0.032605428439473526	0.047127655349051646	0.1102900329168708	0.2668150659615263	0.27506527159287947	0.17840363654029112	0.46426026439681223	1.0
assembly_BlackSea15|NODE_191144_length_3761_cov_3.478144_1|best_hit_HSP	0.19240261660815927	0.1657823932426423	0.12314638410234874	0.09497478815633045	0.08940129633711416	0.11998680641648314	0.11618864187000218	0.15040309927294473	0.16602094379172758	0.19823877722641214	0.34720777627039967	0.2332438206642728	0.08808577053138314	0.45431349451061037	1.0
assembly_BlackSea15|NODE_19153_length_17136_cov_7.355951_12|protein	0.3572496811320848	0.23554768121659148	0.2637781958663551	0.1772497437658006	0.10612806086828333	0.06976754481681512	0.1145925907424099	0.04953934108904417	0.05834484173137015	0.03299388202139992	0.04279199860829171	0.04594436273580727	0.26566561367273334	0.7109458707284083	1.0
assembly_BlackSea15|NODE_192446_length_3743_cov_6.457972_4|protein	0.05085351615128203	0.09050264270068531	0.08757120699894087	0.12747067858059657	0.07624880351468301	0.045659814237807274	0.0357484251102618	0.01947228735781924	0.014938982846045137	0.009637285141695491	0.013834196835879786	0.010124449942411354	0.011025079139257035	0.05977224463867019	1.0
assembly_BlackSea15|NODE_195509_length_3704_cov_5.111537_2|protein	0.13964423207184976	0.028361603532608377	0.038540405801530044	0.0460007225575771	0.06594953733976204	0.026065366397663162	0.056047687765750843	0.019744617873181575	0.0371156071231373	0.02296452796796752	0.015532062628092291	0.006804100549170642	0.010921962475570505	0.001439623814272321	1.0
assembly_BlackSea15|NODE_1994_length_53014_cov_28.543024_1|protein	0.016760235306061418	0.014126539081441448	0.013137846855223591	0.015704516869065092	0.011462717831729466	0.009561086750460059	0.010192869765013381	0.006089640954089343	0.0076070898860914025	0.00853462511283996	0.007646564688781632	0.0025638417197796494	0.0024893749938731144	0.07527739797267331	1.0
assembly_BlackSea15|NODE_2062069_length_757_cov_2.596866_1|protein	0.029752538328406606	0.07666282377974075	0.043978311601479275	0.05856025674982648	0.05795525786414476	0.0	0.017686559364684103	0.0	0.02503471204983696	0.047472660949897896	0.03423862225811123	0.015533405183676031	0.0	0.01686535329703636	1.0
assembly_BlackSea15|NODE_20854_length_16253_cov_27.784912_2|protein	0.015007425178863163	0.022246270758509677	0.021905591490986358	0.022322707572960995	0.018317593512974507	0.040266098112051014	0.10672479064731472	0.1649583830023877	0.24308943184237577	0.6335717391166159	0.9332918319146534	1.0	0.9267242805505347	0.47648167258375096	0.7809107412652753
assembly_BlackSea15|NODE_209923_length_3531_cov_8.522440_4|protein	0.0260090846773923	0.02189710507600135	0.03410873756508008	0.05710342623097569	0.039581137947755536	0.039531322978626916	0.02320510156637133	0.011448121517009618	0.02135034311225573	0.014900438044008462	0.019501951796422175	0.006879823230133792	0.002724932234163362	0.036669658855486044	1.0
assembly_BlackSea15|NODE_21019_length_16181_cov_7.821592_7|protein	0.05473124839515321	0.06409766244629961	0.05940372203379919	0.058812754924807815	0.03997606051153911	0.026561553698114776	0.03068515466203207	0.01858621746599046	0.019329698273166957	0.019371687746709828	0.017323653123223405	0.005887017496487194	0.00698624962943593	0.032335390218373214	1.0
assembly_BlackSea15|NODE_212188_length_3505_cov_3.730435_1|protein	0.44283991781028836	0.31626187089959984	0.44718147545827835	0.21834765747760912	0.12146789070977503	0.06145552024067662	0.10012298418016045	0.06399956790967953	0.13445795394227153	0.14762547860688166	0.11671420501233258	0.143939217040154	0.07073145387770449	0.6109155412575105	1.0
assembly_BlackSea15|NODE_212384_length_3503_cov_3.283933_3|protein	0.12775715053512934	0.12862902280491484	0.09741363709954443	0.1556698975037881	0.12269847426204257	0.1707167569116232	0.12647711142905937	0.09532208374964594	0.1416806276141642	0.05906692538615236	0.0591113284569574	0.018289768380110538	0.07662950301340574	0.28991594530326853	1.0
assembly_BlackSea15|NODE_212918_length_3496_cov_28.641674_1|protein	0.02072188996354441	0.013458728180069511	0.015284922117627544	0.015092962342652288	0.020895224893388967	0.019508176717588935	0.0886785068378291	0.13379146994158056	0.1954383100692628	0.3107589719498311	0.25231713007380296	0.18553599578598698	0.781053858194292	0.6218104088986133	1.0
assembly_BlackSea15|NODE_213_length_121027_cov_13.463107_88|protein	0.032842441774303704	0.032864203345131154	0.03615724747287669	0.05732660254016736	0.04926952067212525	0.04297658954627826	0.036127823234229924	0.019887758852115234	0.02082025958285176	0.015636508233106472	0.016114593338031002	0.006285644643887825	0.003384817379581601	0.0580491925989761	1.0
assembly_BlackSea15|NODE_214739_length_3477_cov_2.691701_2|protein	0.09431703008236501	0.20753092887733934	0.20738202013229753	0.2057940494486009	0.15646383145177198	0.15581517537142683	0.21301775443330004	0.19832051790407723	0.270698449585993	0.1356457297101775	0.11863742311387787	0.0574095434263443	0.024357915526316328	0.2367868647058394	1.0
assembly_BlackSea15|NODE_215779_length_3465_cov_83.816129_3|protein	0.007024884358420325	0.003294642020512046	0.002953971329628773	0.005136363784401608	0.0036474573005077977	0.004408188051871624	0.002551884864828044	0.0016736658043815626	0.0031603666694329123	0.002959919139301166	0.0010888205709445873	0.0005179806886014669	0.0002300578341710014	0.009442622809938054	1.0
assembly_BlackSea15|NODE_217288_length_3449_cov_14.477018_2|protein	0.031693143860190176	0.02726513582509258	0.03482387876610277	0.038470259861559	0.03064360392161863	0.03320101951987512	0.036161358420013286	0.02369117053219851	0.028181833408101445	0.01661197642685837	0.014277502735344996	0.005552435534877841	0.0061058871777112025	0.10086172684811064	1.0
assembly_BlackSea15|NODE_21770_length_15846_cov_6.380407_1|protein	0.05275974455058353	0.05697785952565176	0.051251465356926554	0.09513372964872036	0.09476376783410795	0.08189065012372002	0.0930557973867835	0.04584798069295814	0.05680100545644481	0.02883430006219897	0.022044978283069727	0.007477845124258147	0.008620847185456415	0.28383651139634325	1.0
assembly_BlackSea15|NODE_220340_length_3417_cov_3.235872_5|protein	0.11287972376751094	0.33444379325051843	0.34591559874896194	0.39518153682123836	0.30486631860520996	0.24975793297023519	0.2074047505554004	0.1361653274460133	0.13310982934001034	0.07277993949241077	0.07612504581015299	0.03793277435254261	0.11071020512928607	0.1629085909413458	1.0
assembly_BlackSea15|NODE_22888_length_15361_cov_6.980661_4|protein	0.041384860631401746	0.05040256372723628	0.058148833632962735	0.08654159882195817	0.06992454528426616	0.04684557837187032	0.04807902593899139	0.012725661084786566	0.04391272170943881	0.04481202578209476	0.08770382007122463	0.2961625987479616	0.3504518730487763	0.3097751249615445	1.0
assembly_BlackSea15|NODE_229000_length_3329_cov_3.849114_1|protein	0.0736554770695085	0.10123338591313896	0.044122340444574464	0.1377501176135912	0.07159997064276967	0.07018886843081666	0.06565522550435683	0.04309567383132561	0.04018511459964953	0.07098585626711973	0.05131520510364768	0.06331806424790938	0.34286585038751244	0.5679381304180731	1.0
assembly_BlackSea15|NODE_22_length_250897_cov_28.503157_43|protein	0.014916957127308724	0.016310430332636825	0.016527835056631756	0.024275968482213806	0.021037329507110195	0.020248962078313695	0.0169307105210178	0.011006255092675658	0.013498623758999713	0.0105257239309769	0.009334339743378097	0.003677889376284327	0.0027148364554768468	0.08155760734329869	1.0
assembly_BlackSea15|NODE_233556_length_3284_cov_8.093218_2|protein	0.034366392627423505	0.048268720336217846	0.0415276879371642	0.052611654275667843	0.05881564736580351	0.06175173896338194	0.038338747385301054	0.045884536579726055	0.03513894131147522	0.009075278882739336	0.03176671585865986	0.011406465868056395	0.006892636169291745	0.08199294791052317	1.0
assembly_BlackSea15|NODE_234796_length_3272_cov_34.886540_2|protein	0.01457078268618516	0.024064811364872173	0.021159841536145932	0.03686121081909035	0.027750104863090656	0.011841255939127786	0.02279037571172354	0.011558616241935873	0.018514408423356797	0.01032423138750604	0.014574392523056272	0.03174594082556133	0.035529686147469444	0.22261976844550793	1.0
assembly_BlackSea15|NODE_242005_length_3206_cov_4.355125_1|protein	0.23035022589659407	0.1194616553825232	0.11665124159825666	0.17006549462081025	0.0945054871898791	0.03364996250837933	0.08157660738304368	0.03144094213231843	0.0606091462042315	0.03645316620581218	0.02924446590113906	0.01680496348360227	0.02542368541983165	0.2548098823819955	1.0
assembly_BlackSea15|NODE_24987_length_14574_cov_4.682072_6|protein	0.09060497513354769	0.09573759811037238	0.09010927437904603	0.08940060061690974	0.09010891973240953	0.04831696972066299	0.05115220966961191	0.034678654565790466	0.02813253589505818	0.04366095323316208	0.033386767021578195	0.015827226956616453	0.0088650466264085	0.02128446011636899	1.0
assembly_BlackSea15|NODE_25012_length_14564_cov_9.721966_6|protein	0.09291196130655925	0.08062358205156453	0.07272825520114798	0.08049214577376981	0.052443442845794414	0.0439039810610105	0.060988295727752925	0.028388037274088916	0.051781831782647204	0.16749716738357348	0.26165310695978133	0.35001742755974796	0.3522175562279922	0.5168418758612319	1.0
assembly_BlackSea15|NODE_250997_length_3128_cov_3.432151_1|protein	0.12125136532038412	0.08517574304634015	0.10098465975340808	0.13075742992554634	0.14491314177983713	0.2032122671821404	0.10848425745209143	0.04704949059906271	0.05264607247610228	0.04212725235197549	0.050751041666321446	0.025548468940494208	0.015805021771856106	0.016851597521672344	1.0
assembly_BlackSea15|NODE_2515_length_48036_cov_22.802026_27|protein	0.022350687706018037	0.029830806167905292	0.031190891655802952	0.04079731115649811	0.03072018745156166	0.02594978227364051	0.023263937230784137	0.015577856653450281	0.018494920308387727	0.015793812065676975	0.012096486586786689	0.00537952477851996	0.007538275668307763	0.09393021014251204	1.0
assembly_BlackSea15|NODE_252654_length_3114_cov_4.960118_3|protein	0.056111294011924676	0.038742002916333514	0.056980301001725894	0.1534293138714751	0.17227452442359542	0.12693786832278375	0.04191366232105278	0.045880286081477886	0.02676358629428724	0.04208620644325674	0.05243238867189025	0.01799428015033054	0.16598434881960383	0.313614494202681	1.0
assembly_BlackSea15|NODE_254120_length_3102_cov_7.183787_2|protein	0.017780729764616466	0.04256264411928616	0.03639921971560738	0.045198480175359705	0.030890340842763875	0.05783264995333623	0.09916708817004286	0.12434636068487258	0.13637925606333787	0.1012311619180569	0.1279817640119372	0.16431699275396608	0.1816852727472307	0.3743628942651418	1.0
assembly_BlackSea15|NODE_256802_length_3081_cov_2.742234_2|protein	0.23976197440860533	0.16502740854202977	0.15490534903372918	0.26341671229336483	0.18149646117798335	0.1654857416806271	0.140114313582078	0.10011070139220223	0.12066632518932921	0.09644786523725751	0.10853042440775301	0.06330565869749502	0.06627026438783842	0.18213658256685786	1.0
assembly_BlackSea15|NODE_2575_length_47540_cov_6.995788_24|protein	0.20234485835571145	0.17472420974989822	0.1531018675027794	0.11784242493036595	0.07685759954526213	0.056111435039211975	0.09050897023058546	0.05731753437950403	0.05107625364169055	0.03935100599836318	0.041513771726130064	0.02446504886372398	0.1006874758431987	0.3306707769435857	1.0
assembly_BlackSea15|NODE_262235_length_3038_cov_4.501844_3|protein	0.010127938875885433	0.027936172840401233	0.02318916737226065	0.03585961094365169	0.02842319314427689	0.044978766741451556	0.027019306702255913	0.02188945254915915	0.04227763969967453	0.017219095661746387	0.03912554627338985	0.00918127716757528	0.0865172668990388	0.4400780256112042	1.0
assembly_BlackSea15|NODE_26280_length_14119_cov_4.690913_10|protein	0.07996502848546173	0.09204741302770195	0.09198143312255717	0.11724048678374524	0.10290861213843742	0.10045658053572254	0.11465155921545304	0.12509985114907685	0.1341788670371077	0.16237569138188204	0.1211888140885209	0.06775190882985309	0.08033853510813438	0.09531196600937163	1.0
assembly_BlackSea15|NODE_26437_length_14064_cov_17.526804_16|protein	0.0788699252661064	0.12107301718267387	0.10635407264168557	0.07550784394854543	0.08439815990807642	0.12151945640102697	0.06869500207921155	0.08410371597828085	0.08865645750587418	0.07760036451487858	0.05075754606713174	0.011241158536640249	0.005710941523523724	0.1531908295840487	1.0
assembly_BlackSea15|NODE_265537_length_3013_cov_3.931711_3|protein	0.4325511824419676	0.4719500205764761	0.3984287206784275	0.5579993620643956	0.4252030943685761	0.2764598375921119	0.2699097082114158	0.3258083994968598	0.19418136955743046	0.3074916307102414	0.3798732688406449	0.9742545022300799	0.8291455838298543	0.5718690906623753	1.0
assembly_BlackSea15|NODE_265772_length_3011_cov_5.556157_3|protein	0.15329279129226228	0.3228192927495539	0.3288788783307135	0.3500584647298001	0.15919537559919514	0.1368069113214913	0.0900015249952887	0.09595623356354877	0.09826625868274806	0.0914382223480898	0.09412308886793719	0.15585951088141747	0.4309120528634608	0.4897617161210325	1.0
assembly_BlackSea15|NODE_268079_length_2994_cov_3.358966_2|protein	0.14777604699497185	0.16192245248810044	0.24155194937392874	0.5201999592902968	0.26878511454460435	0.2846109437030374	0.24563308092351693	0.1397096239441292	0.11739391099248188	0.1040593480120601	0.07990892211473354	0.03244096449927178	0.005682958119970179	0.07727637895765772	1.0
assembly_BlackSea15|NODE_277077_length_2927_cov_7.220056_3|protein	0.00718724383228802	0.009944562781273713	0.01093687905083116	0.014096278141415303	0.010198354768339355	0.008540180458928853	0.012245288365762034	0.0020689667382785184	0.01362748071487909	0.0058469001572912915	0.04198625307120032	0.05947578340106538	0.4362741511545708	0.6864542824722222	1.0
assembly_BlackSea15|NODE_280165_length_2905_cov_4.769474_3|protein	0.03573296076087174	0.1107427041777021	0.10387287456397727	0.14585148054955052	0.07050982173256405	0.09108928767897674	0.07873795898049939	0.11222957132740659	0.10408557499064928	0.14610947379924263	0.09631577417424993	0.021906212076048395	0.018394608439947377	0.07857497256133553	1.0
assembly_BlackSea15|NODE_280805_length_2901_cov_4.342586_1|protein	0.20848782044622116	0.15611038141611647	0.1001459307595463	0.09823146745833229	0.08386496465354097	0.03518431726619111	0.0595712326605324	0.047921074549645774	0.04703610758538424	0.06306404156366953	0.033502119168614536	0.035217786706809265	0.05187305185227237	0.12327878839461302	1.0
assembly_BlackSea15|NODE_281085_length_2899_cov_4.847750_2|protein	0.04475803698617907	0.05387266196670579	0.060040543904248504	0.08137571716502588	0.1176127119855311	0.1867208530476285	0.15701923948977536	0.11544435506556525	0.1011871249221602	0.09061834432076679	0.03750633079063037	0.038977709147276905	0.11413861897472556	0.36293034376029826	1.0
assembly_BlackSea15|NODE_283516_length_2883_cov_2.907001_1|protein	0.10636425445866299	0.19209616786169975	0.12191760261232605	0.14850327845254616	0.12768595353963508	0.1006315829051687	0.044729912834925424	0.097435059277444	0.025013618060414772	0.09181771572784543	0.10349611875144572	0.10106335679734355	0.2514196035105548	0.5108662687229881	1.0
assembly_BlackSea15|NODE_2901_length_44998_cov_21.376232_11|protein	0.019521204185354267	0.022571998889907338	0.023967036489792145	0.027093463008245947	0.026298918054531877	0.021976343615246908	0.0213766600909848	0.015318850871969191	0.01759305397764781	0.015386754159749685	0.015162075077649698	0.007618488611076363	0.039042658100760734	0.1789936322232726	1.0
assembly_BlackSea15|NODE_29327_length_13175_cov_6.289482_6|protein	0.038607013921411054	0.07350658519329356	0.0721249195030274	0.08307952236522426	0.053807720287995756	0.05078931137174141	0.07593458133688392	0.053611487703117654	0.0718534604351169	0.05384681753037475	0.04310708702808085	0.05942601294438502	0.05820030529552938	0.10883663104870607	1.0
assembly_BlackSea15|NODE_293827_length_2814_cov_3.935484_2|protein	0.07184250616381983	0.1073296846868957	0.09562601940687206	0.12221179945907718	0.10969094573189098	0.1453804020939861	0.21205481230492731	0.12616357101897682	0.1389327579225794	0.2264926292364106	0.04773453167452053	0.03708532414340143	0.05467781526674347	0.06633457323632636	1.0
assembly_BlackSea15|NODE_295377_length_2804_cov_5.283012_4|protein	0.08122350908809518	0.05679482170361596	0.0640735574125729	0.1167069921787578	0.08483502326534706	0.07259910974613412	0.05798367990943395	0.058884934580730665	0.12461057747727776	0.25178558732807077	0.34291476663270465	0.5227046349934359	1.0	0.8051844239985468	0.8806427279388046
assembly_BlackSea15|NODE_312872_length_2698_cov_12.319712_2|protein	0.011254709823518696	0.01322228708354011	0.015063372453466296	0.022472730597758173	0.014432052334754059	0.01043591303330787	0.010535958766912804	0.010059849417090296	0.013898456193815925	0.02240929986184969	0.041933972256236365	0.066472373015615	0.3267351234948544	0.7032772213340788	1.0
assembly_BlackSea15|NODE_315749_length_2682_cov_2.360868_2|protein	0.046185453965848035	0.0637480313147514	0.0858139999776355	0.050713980457864426	0.1035815099749764	0.06113658980041208	0.031735911463254315	0.055555459509197075	0.21014906425145313	0.07169294782355017	0.04595850501495367	0.36535426428222606	0.5654161596737165	0.9477435017763893	1.0
assembly_BlackSea15|NODE_31818_length_12517_cov_5.692585_9|protein	0.04194308735159711	0.045922484779697056	0.031107845345904786	0.047476846122926436	0.06289142659776821	0.04027433155782323	0.0794891480319952	0.04850936930090711	0.07072430745189433	0.07589582477304214	0.09603782120023668	0.07879688798503208	0.21577097186374963	0.4172207993818129	1.0
assembly_BlackSea15|NODE_3185_length_43276_cov_11.120890_31|protein	0.033497677624134664	0.03153159390313659	0.04722904836695568	0.03832454105399908	0.025487079717908843	0.01856483000666313	0.022405944817648578	0.014082682688436042	0.018776035283192938	0.013392029277702657	0.01130782942762871	0.0041224705363595475	0.0030817541659293526	0.007021163157158597	1.0
assembly_BlackSea15|NODE_320262_length_2656_cov_5.716647_2|protein	0.05852132187456188	0.06925170597496125	0.11179853700718481	0.14310523254164642	0.09106435685866851	0.06644415633263104	0.055848180752014656	0.0393136253813013	0.024401483816724752	0.04291724830487538	0.02930273240103014	0.020528812773760813	0.16820808569214774	0.6130700028433885	1.0
assembly_BlackSea15|NODE_323484_length_2638_cov_11.324429_2|protein	0.025068889015646984	0.019356757211233703	0.02388893065450552	0.03630064791084921	0.029188626748420755	0.03420730567802892	0.04151404270407732	0.028670364754442797	0.02543394689532698	0.038571385314703166	0.02045816130225437	0.005896471835093778	0.017291771484841775	0.1674322962182699	1.0
assembly_BlackSea15|NODE_323788_length_2637_cov_3.175058_3|protein	0.10564162332056634	0.049162129032133885	0.27751314930607274	1.0	0.6137937361272843	0.44715662534159856	0.14508960517577266	0.08247231316536664	0.0911060397845241	0.058032666820065214	0.045516070661409586	0.02214533152611174	0.017922125903293902	0.1548150539500898	0.9302723249587207
assembly_BlackSea15|NODE_324263_length_2634_cov_5.005041_2|protein	0.05524334501997497	0.05352362363417467	0.06691578336090272	0.1931959255228347	0.19901198765491124	0.22919384408489682	0.2611824714102131	0.20507648069126236	0.18774301967989815	0.08303846753238057	0.04890587641939046	0.016925931734267357	0.07013988048765298	0.8201933725275308	1.0
assembly_BlackSea15|NODE_325515_length_2627_cov_10.877138_2|protein	0.03238104836637807	0.02483354377220993	0.021267664541122024	0.018230511097505505	0.03501229266380607	0.019127846470862953	0.030103536500359584	0.006819409101206263	0.0030157995973852762	0.01631461300979893	0.0027824011827758325	0.0030190631520282674	0.003927413831051335	0.017352240871637694	1.0
assembly_BlackSea15|NODE_327669_length_2616_cov_3.226084_2|protein	0.07334259063335563	0.12405794349459906	0.1602298916104294	0.24604201786069668	0.20729182724292772	0.17815432140700027	0.13787818161785553	0.09214696919617389	0.09272083867841754	0.07459970163087035	0.1462094696702744	0.1824563409680715	0.5554712385805481	1.0	0.7062387039375277
assembly_BlackSea15|NODE_331151_length_2598_cov_3.257570_1|best_hit_HSP	0.17532713975603542	0.11586919680111094	0.10987666429786688	0.1436601656088888	0.2600616184996605	0.3675982644095211	0.4497102013206845	0.415791612751084	0.5033460969880548	0.722968893321908	0.5340494474794449	0.3472763804892755	0.23273646115557503	0.04687134875724621	1.0
assembly_BlackSea15|NODE_33316_length_12136_cov_19.814088_1|protein	0.029151138922756302	0.03584150702142523	0.03481464599333265	0.04919534381923273	0.04262446413703396	0.03249881636702766	0.02488654295276942	0.01613558075447026	0.016878079624867575	0.013005670789964702	0.013947786540869535	0.005086790297206945	0.0076339940830131	0.008627610639461247	1.0
assembly_BlackSea15|NODE_333479_length_2586_cov_2.740814_3|protein	0.1789832424097702	0.1014335499554838	0.13714945513520574	0.09248181876646236	0.07253193045614083	0.03307603960209309	0.07820138677320153	0.04312262105642727	0.12232452414859633	0.09456363059070502	0.22260213754420122	0.14321723677119083	0.12185619526850561	0.269782649751441	1.0
assembly_BlackSea15|NODE_333682_length_2585_cov_2.936759_2|protein	0.09100975576454498	0.13587901573840816	0.19179939260262444	0.20331727910482286	0.10790398270343961	0.06652494866303618	0.13477744027739993	0.045556889221957136	0.10725184559034331	0.06293847206989359	0.07196830230607414	0.035023542124257095	0.034567741288217255	0.005258018372185817	1.0
assembly_BlackSea15|NODE_338518_length_2560_cov_2.761277_2|protein	0.1152361953932295	0.18082691162800174	0.15237313422779575	0.2142876727380729	0.1749143918267758	0.17881688039240362	0.0773264697244293	0.07416612142868874	0.13579954176522413	0.12971000234207802	0.07124284562920234	0.033033973708390195	0.011441749975533749	0.06060914113613787	1.0
assembly_BlackSea15|NODE_347441_length_2516_cov_23.306380_2|protein	0.062327346474878156	0.03792349484534983	0.0384066907372431	0.027382868146488586	0.0333754338801051	0.04077449162089835	0.0292145018007128	0.016765183448856136	0.017101973523590178	0.011733152366691663	0.013259220863057142	0.0019582016233375622	0.0023066724853946625	0.0646849499748566	1.0
assembly_BlackSea15|NODE_348682_length_2511_cov_1.926303_1|protein	0.39593507354980556	0.22766768324312292	0.20184941966982473	0.18936679058349623	0.20193188857572228	0.15262761417410572	0.3224300462145433	0.22524545767134957	0.2140062394109015	0.22681614257489152	0.32753345395368927	0.1829422244162265	0.089059433594122	0.7698968476010581	1.0
assembly_BlackSea15|NODE_356020_length_2476_cov_4.723668_2|protein	0.03841261218587377	0.06780884465071148	0.050299874789939636	0.0694657205838626	0.06658822997105952	0.04913234900486547	0.06188066957566656	0.060339539875780994	0.044796267590054326	0.07000165140219598	0.04259124809586591	0.022724416547007378	0.02936416230139493	0.2987822976892743	1.0
assembly_BlackSea15|NODE_36328_length_11472_cov_5.457038_7|protein	0.030505582667825624	0.051443530060373284	0.060355656638116637	0.05900239958990755	0.06923525062949866	0.0998048084958941	0.07942156524699387	0.040669923970992186	0.04267739228731341	0.03387698374324024	0.037462225529560474	0.0073180324230737726	0.003720966427462795	0.02089511738840782	1.0
assembly_BlackSea15|NODE_36539_length_11427_cov_7.684224_7|protein	0.04836267561316169	0.03835179514757804	0.044662459344004486	0.060523522258422044	0.052611023935896534	0.03427782154081787	0.031145162913590017	0.016875072824282925	0.0166558093622156	0.011536569015583848	0.01147349751272551	0.005981720892277755	0.0031945705886016035	0.0878488648125535	1.0
assembly_BlackSea15|NODE_36573_length_11419_cov_7.176610_7|protein	0.02826857368918241	0.03793307366540468	0.05354242397160422	0.04407326158485816	0.03154356622213918	0.0220334526475266	0.02185020614283306	0.012254914423486484	0.014772258315051892	0.011635450812637586	0.01661543467588592	0.00510971405385125	0.005141130303860132	0.09739280750003772	1.0
assembly_BlackSea15|NODE_375_length_100596_cov_13.897196_31|protein	0.027737412006990876	0.028125808498378153	0.026540036264109456	0.03168790564779256	0.027472739186162633	0.026361550697259203	0.035591053370065226	0.021125099757879552	0.02319147352033564	0.020268719871728173	0.014907186486353705	0.0060331355807363264	0.006999948952304841	0.09927470413183165	1.0
assembly_BlackSea15|NODE_3771_length_40165_cov_12.367265_28|protein	0.02666784900175788	0.02760615268539576	0.03303732672406461	0.04367820985685773	0.03777146824115804	0.03566247165450467	0.034693052126114766	0.02128765144002089	0.024316888130294024	0.019529887252432262	0.014330155821741738	0.005820605069559903	0.004094151566849386	0.05388052618265971	1.0
assembly_BlackSea15|NODE_3827_length_39941_cov_10.349270_32|protein	0.04304656383907225	0.04468116646334424	0.04884271905947997	0.06240709547742447	0.045783095018630086	0.04326618010620999	0.032498809831889484	0.020275300908970523	0.023816028212670176	0.022878295552846453	0.02202834626780999	0.007889728654845732	0.005514263113331849	0.03742628469373999	1.0
assembly_BlackSea15|NODE_38797_length_10991_cov_4.584217_2|protein	0.06783952662307934	0.042243182112924306	0.051170362248137674	0.053308418202905	0.050914771155827626	0.03360259862950546	0.046140353524684714	0.022713502984344675	0.031757250663765266	0.01900721208356721	0.02759014893730174	0.008035909026304237	0.0036419325205489994	0.05351129129726142	1.0
assembly_BlackSea15|NODE_392857_length_2318_cov_4.465312_1|protein	0.05907490033493062	0.24474511929801274	0.2520649970388548	0.3673846658813632	0.27192435978204804	0.2547058606952663	0.1762288266542066	0.37678019610728536	0.5315589392321043	0.5123148208969214	1.0	0.5582570104294127	0.4707925759218289	0.5091901262765646	0.9201026260342142
assembly_BlackSea15|NODE_39309_length_10890_cov_4.676880_6|protein	0.07589225162874029	0.13613684272530363	0.14502217931265723	0.19133938663847652	0.10812466754569448	0.0820444161723742	0.08548084214427681	0.07934307193572807	0.07909060862906271	0.0936486608785405	0.07378797826221839	0.03331257798996781	0.018542921624475836	0.06041650847974407	1.0
assembly_BlackSea15|NODE_395989_length_2306_cov_2.888938_2|protein	0.05496275937642988	0.09864296586650494	0.12052728248702513	0.2608065054687147	0.3107848623987882	0.27683524038353846	0.20292965361592424	0.042674820449693736	0.044273764507024194	0.05212610719433125	0.06948048479775351	0.008496779706999663	0.0426797342109957	0.014809116419325264	1.0
assembly_BlackSea15|NODE_39641_length_10830_cov_9.389142_8|protein	0.031488279669567826	0.03729351238971066	0.0396681102640719	0.0763653974168088	0.07905835822278355	0.08476600856002442	0.08970761527455544	0.05259196440645669	0.07288251459890092	0.16100566168400643	0.2763780070495768	0.42759728909095246	0.24066096263025963	0.647551955575113	1.0
assembly_BlackSea15|NODE_39733_length_10813_cov_89.771240_7|protein	0.003906321438583073	0.004507016339244021	0.0038328943857132065	0.005613382791814053	0.004012971534396171	0.006810776272064703	0.023903256065930974	0.06265677075609538	0.1015826015622091	0.19746616131089262	0.20440609556743064	0.26788292515382434	0.6225681289625022	1.0	0.9789886860904606
assembly_BlackSea15|NODE_401041_length_2286_cov_3.371582_2|protein	0.02766466257970524	0.1459523840570349	0.18828489164996623	0.27132108556874585	0.27404759144895896	0.14114492317466723	0.12735494655165647	0.18194811449607087	0.23501424460542658	0.4875407168806796	0.28010652067568687	0.2578496350859616	0.3246134238094203	0.43833379318318283	1.0
assembly_BlackSea15|NODE_401520_length_2284_cov_4.119336_3|protein	0.0729208469695336	0.09593910899672238	0.1400930092877009	0.11691845558520575	0.049639203622513124	0.03474391567071768	0.09088402232703634	0.0535722390495179	0.05534241298800063	0.03692687113651819	0.0251224967368773	0.0029859494273335547	0.014367063015500224	0.05235821994739024	1.0
assembly_BlackSea15|NODE_402633_length_2280_cov_3.253034_1|protein	0.09322942181540494	0.11049313612894898	0.11002012803000527	0.09955976119774257	0.09231081895541832	0.0900756877188615	0.05989976996558433	0.05800824110199265	0.06524495585136175	0.03957826856879135	0.04740070425268029	0.0129934314899521	0.015212521821078547	0.05653104209196186	1.0
assembly_BlackSea15|NODE_404208_length_2274_cov_3.668319_1|protein	0.06785713147133964	0.10673975668907873	0.14074398938712432	0.31794560410315237	0.25466978055685535	0.29372542655007355	0.06591688656613634	0.041976125109178	0.03502145208397169	0.009028968496556822	0.041786284570339345	0.006686137893271835	0.008572940794645614	0.0018148641014211588	1.0
assembly_BlackSea15|NODE_404382_length_2273_cov_6.967538_1|protein	0.07537202253104246	0.09755031719565371	0.09997623420315616	0.10811906887201853	0.09261339387056235	0.13279868203701228	0.15102153955410813	0.24266515588517476	0.3599501918520425	0.27815949869268675	0.501567473641367	0.48002125713522853	0.38040678068479916	0.3055683562612339	1.0
assembly_BlackSea15|NODE_407637_length_2261_cov_4.601088_2|protein	0.1257044181737514	0.1675210885071242	0.2740296324473153	0.14165561243724142	0.09119045672732069	0.058211022292680194	0.22077609511980925	0.5116561363958952	0.6598171622195227	1.0	0.9376422956047462	0.6689338776525073	0.567502398979799	0.19963048738433561	0.9286913919854374
assembly_BlackSea15|NODE_408289_length_2259_cov_2.770417_1|protein	0.08741559062675681	0.0748880041795853	0.05564578614736645	0.05671056710586107	0.06452387376989832	0.17375241592307458	0.33866755888997185	0.1280924638703951	0.11058412879875366	0.1266083942234239	0.08525772505760058	0.10499284815870642	0.4899866471261574	0.7709016303939752	1.0
assembly_BlackSea15|NODE_4083_length_38826_cov_72.331794_3|protein	0.006460355218164695	0.0063644609910372685	0.00585409119258123	0.007736560967564495	0.0052713869645187525	0.004142362552859067	0.004864269160377563	0.002886040660918005	0.0033152945688291755	0.0023368640596459116	0.003020317900823225	0.0009857114051424465	0.0006388519473384845	0.020513353907015787	1.0
assembly_BlackSea15|NODE_4083_length_38826_cov_72.331794_7|protein	0.004526580926181625	0.005484590378211942	0.004813850428229044	0.005881004842355695	0.003986534996895037	0.0033737477987270093	0.0037509504115462336	0.0019410196977768788	0.0024866294870507823	0.0019285089746376679	0.002181466773604614	0.000662043480384494	0.00037408279479374127	0.014438977375623671	1.0
assembly_BlackSea15|NODE_4103_length_38700_cov_18.214569_1|protein	0.033859974394388606	0.019546029337564653	0.01981721816837365	0.024391316555843503	0.017547893440524574	0.01987705813241083	0.036438136312780846	0.02132634094955409	0.027402909010133054	0.017518065125280795	0.014387611070410103	0.013574429097704153	0.10502494482517438	0.5412777229654369	1.0
assembly_BlackSea15|NODE_41743_length_10466_cov_5.444434_3|protein	0.12701571062457587	0.13567553850902164	0.16513838456354377	0.1320713032290446	0.08741873589613934	0.05898165555122627	0.11290199860202131	0.05134195589045846	0.06547195126534587	0.06390249112294247	0.09088988117626948	0.1617595669519381	0.44101225917677667	0.5701393701224673	1.0
assembly_BlackSea15|NODE_42148_length_10399_cov_56.213264_3|protein	0.015640954127600325	0.048198502047859554	0.057377849685474415	0.06437168777274985	0.03900917512177813	0.0672947516824118	0.042636097705587454	0.04496997365223381	0.0374614657747951	0.0657788991650058	0.05253116062868495	0.06331937488027031	0.06887226041156765	0.16472689498225918	1.0
assembly_BlackSea15|NODE_42161_length_10398_cov_6.577782_4|protein	0.02662151955478897	0.04033657399536374	0.03076483994902992	0.04464100095756262	0.032734141750985005	0.032386874375639405	0.022977260812738137	0.02127520234383596	0.020788348860395094	0.01606166255670264	0.011543208490713117	0.0051201188710936684	0.008917898753562664	0.20004536155035196	1.0
assembly_BlackSea15|NODE_434357_length_2167_cov_2.828125_1|protein	0.08561277374250467	0.3520447701972944	0.20836389970026115	0.1702382040877116	0.13414664066452398	0.11210536132754642	0.22366543837837202	0.15507411733466184	0.22679605618338863	0.21261918008791147	0.268244539641323	0.04197655881352009	0.08004888868266971	0.3978763112813185	1.0
assembly_BlackSea15|NODE_437324_length_2157_cov_2.939581_2|protein	0.1498522275942058	0.16442487959248803	0.2632125268797079	0.6984593301060489	0.5654206437937159	0.732634536918636	0.2460566566294153	0.10326294195851214	0.16291988147558228	0.12228163160968493	0.08235506344654876	0.022318235609761875	0.015401628280003075	0.3464132778209163	1.0
assembly_BlackSea15|NODE_438941_length_2152_cov_2.388650_2|protein	0.6067590641489237	0.6777295143491929	0.9137488558684034	1.0	0.28166432202223324	0.27701481554212715	0.33765194086463685	0.14850463884053147	0.1863406472572363	0.2872413351184589	0.06857493733998629	0.08289821784683055	0.47072281453830667	0.5561073158506887	0.928839835976375
assembly_BlackSea15|NODE_450280_length_2115_cov_3.203883_2|protein	0.10873033513872368	0.05120401592351048	0.04444535528855017	0.06742936748744811	0.06653875357460506	0.04811608364466283	0.041877041121974504	0.009024218546469346	0.02482105010753634	0.011205952410716018	0.02227735587687231	0.00848971546265405	0.016672921469104332	0.0	1.0
assembly_BlackSea15|NODE_45247_length_9916_cov_4.390326_4|protein	0.05090232022957208	0.07778170519087525	0.08704378910433273	0.10679268890829167	0.08059897830100228	0.07614848417944885	0.06789399038762928	0.04940267903061361	0.042091679753329225	0.04525334636276128	0.043703311900104166	0.014694472228395468	0.00798383276977892	0.035852628356561465	1.0
assembly_BlackSea15|NODE_46110_length_9787_cov_7.055590_2|protein	0.0662413568971053	0.05310908395799955	0.058764137389187454	0.042144547481286744	0.030400717378100232	0.02605708382170338	0.0410056934591025	0.04937713063492138	0.015276041821439526	0.030366549639023743	0.03264607446092099	0.0605923554534036	0.31730341316498134	0.30169228858249275	1.0
assembly_BlackSea15|NODE_46565_length_9719_cov_5.478994_2|protein	0.07265869586266435	0.056704446710178366	0.050518439247611756	0.05094313065363607	0.08197929048974636	0.11486570309117163	0.19930310338307852	0.1132660374206999	0.11238796833107072	0.09200944903439416	0.09773581254294135	0.019631297166593696	0.011352607419674263	0.02287430900964234	1.0
assembly_BlackSea15|NODE_485967_length_2010_cov_3.465473_2|protein	0.2511637110045976	0.1230350037182526	0.12670277384538003	0.28607784137528475	0.18889070647244344	0.16071400281041423	0.039942208911090904	0.04057109995080691	0.03296302733444933	0.06413443904007994	0.03717814701585185	0.025612892598603065	0.042502943678240646	0.01037493314132316	1.0
assembly_BlackSea15|NODE_48627_length_9436_cov_5.023878_8|protein	0.07331970466945842	0.07165321846942754	0.13562552087165425	0.3050825282047282	0.3620413383544744	0.4456502625080104	0.23044326626569522	0.09174605199597681	0.06038211972991093	0.11144115610291888	0.13126872724766403	0.18234652938681298	0.3356108344514781	0.491363044327291	1.0
assembly_BlackSea15|NODE_49011_length_9384_cov_16.031515_2|protein	0.034631569451381995	0.030899661964214127	0.022296703493058963	0.03843830967378457	0.030281148006699548	0.02601700337528635	0.026835551822996247	0.012634593464353111	0.01230352529774921	0.013217768319160812	0.011325018980107151	0.00452988644796195	0.01434737866057718	0.1267708870062259	1.0
assembly_BlackSea15|NODE_493660_length_1989_cov_3.390900_1|protein	0.3515369852671931	0.06023926570532092	0.03680665924923328	0.09529869566336052	0.0929860721062935	0.04446608995759947	0.11531677193727667	0.07285007273602133	0.02965165228991765	0.022051333122883522	0.04605298696683234	0.01463488738117727	0.01124598639594108	0.0	1.0
assembly_BlackSea15|NODE_49545_length_9313_cov_5.506481_3|protein	0.059385784426884615	0.13210880198880248	0.1436446719324514	0.15829935923369842	0.10534198811867158	0.08477914220364659	0.08673687957854923	0.047864539110482	0.05737315123743618	0.05429589378483757	0.0500070143080429	0.02157260047737257	0.024982638730930404	0.34553886881118984	1.0
assembly_BlackSea15|NODE_502596_length_1965_cov_5.876440_2|protein	0.13787914107280036	0.06469620164414272	0.0710458689739381	0.13405335376742017	0.10484160390585089	0.07832614748096617	0.07406957585273045	0.06122621864445802	0.06105047900567859	0.03940290156628376	0.04157610761104871	0.029350253453857663	0.07081946189567076	0.2702367190477056	1.0
assembly_BlackSea15|NODE_5062_length_34995_cov_19.076646_11|protein	0.019261090416257568	0.02167090664344464	0.023847328594851322	0.03724999747118456	0.03890838019601162	0.041504678598500155	0.030629748409063958	0.01480178817161806	0.013752704342791121	0.011998499229253104	0.010379716017647873	0.0038120167009886223	0.003100723937793474	0.07793519759199738	1.0
assembly_BlackSea15|NODE_506872_length_1954_cov_6.956293_2|protein	0.10020040863482912	0.04732968040323646	0.036254753236916466	0.03694591754659895	0.039562197117242494	0.023823102070929178	0.040584558157836285	0.023611206634176218	0.012969823368620915	0.027911049247221955	0.01934726580995144	0.004923993357044945	0.033235028235031584	0.09807994243831973	1.0
assembly_BlackSea15|NODE_50692_length_9161_cov_8.557984_4|protein	0.052443450507212025	0.08028165743203132	0.07116017416199504	0.09019662939403504	0.06945521346286278	0.07217432260680728	0.06960961761935347	0.05371102330369365	0.06328516263894642	0.062497810794637364	0.041053699329814515	0.01667915616000857	0.0077841261697939035	0.20396963854672848	1.0
assembly_BlackSea15|NODE_50846_length_9145_cov_7.570737_8|protein	0.11296845781330626	0.06572810922579445	0.08844023107707902	0.08007654893056526	0.03915490259499351	0.02027580473565564	0.04580049069282623	0.022475073979974818	0.022059442899652053	0.028835524413691884	0.03364039973110934	0.009906009629750736	0.011123457062594669	0.07330246268658533	1.0
assembly_BlackSea15|NODE_513521_length_1937_cov_14.712009_1|protein	0.10990287645792712	0.08680454225293323	0.054814656046184636	0.08936225278216407	0.10500360968298884	0.11049573789712416	0.08814144672654559	0.06031014306477019	0.04032319775966238	0.0420564092478333	0.0333547017881025	0.1579179694297198	0.36189091746478164	0.3924608816962519	1.0
assembly_BlackSea15|NODE_51687_length_9041_cov_4.945693_7|protein	0.08682839271287324	0.0355558570088914	0.03777265152734648	0.08045073893849057	0.06016691300577486	0.08250748157176958	0.14310562189376694	0.08398702509623447	0.09484028618479047	0.07848739691963057	0.06341148405803734	0.017101574677767836	0.014330865630681573	0.011121206512020178	1.0
assembly_BlackSea15|NODE_518452_length_1925_cov_6.580749_2|protein	0.014993160673220957	0.023847478697476516	0.02163570408617504	0.02162156164465343	0.015574284897562329	0.035468001843700955	0.014752457583182298	0.014303996343686898	0.008220868767884753	0.04492460103043584	0.07388845012706946	0.15338672147507412	0.46453809809679464	1.0	0.4554244403139517
assembly_BlackSea15|NODE_518684_length_1925_cov_2.721925_3|protein	0.1725528186690072	0.11254119851085194	0.0733674779279111	0.05622015713849004	0.0525795622567458	0.031615836778785295	0.06392727314255439	0.027162745431458638	0.035497998146301724	0.09690296035440225	0.05161219809301912	0.013311398219914573	0.28181624736692223	0.8146134063174112	1.0
assembly_BlackSea15|NODE_524443_length_1911_cov_2.644397_1|protein	0.2576350349460439	0.5527315911621263	0.33021889245499236	0.3862484228987064	0.31490777639889295	0.2102865708605519	0.3012619337796937	0.22183763635094156	0.16285196749531042	0.05178137236621842	0.08339891019758887	0.061774935161684634	0.1592138266887984	0.23851181227787072	1.0
assembly_BlackSea15|NODE_533625_length_1889_cov_3.694656_2|protein	0.12799498237790938	0.1590883218083676	0.2641267930239914	0.4753532513883458	0.2658349256987625	0.32066712765222966	0.18181726821760952	0.19151781144040111	0.18117093477781035	0.09788278971665045	0.07005331281044108	0.021953081178307802	0.04428988181272266	0.4826662702927767	1.0
assembly_BlackSea15|NODE_54969_length_8669_cov_6.709659_3|protein	0.04094920506445382	0.04572965474014367	0.05285279646054647	0.05274196825974232	0.056680188560888634	0.062451545893145506	0.051817342652978875	0.03198970488762681	0.047096116545078705	0.0331131797745146	0.06137736265307252	0.031242499203715034	0.06259917459832672	0.16385521608948211	1.0
assembly_BlackSea15|NODE_553250_length_1844_cov_3.647289_2|protein	0.23714089294271196	0.18236345232182813	0.10698857831801133	0.13290073130018434	0.1575618862625789	0.041722409966712226	0.05450026659532332	0.03496115647360018	0.08167850888811858	0.03728443419955311	0.030028069570053183	0.01320899294850865	0.14058084481942507	0.5961006430251974	1.0
assembly_BlackSea15|NODE_555159_length_1840_cov_3.175910_3|protein	0.3848519797652708	0.19885775534820754	0.16139825036991987	0.1493823330132123	0.10873079987140404	0.08057780777380986	0.09854947548223215	0.07729938945702959	0.11069173917195699	0.050675235165046156	0.06729850743841581	0.040820202139619795	0.049497653902502416	0.43374919983207055	1.0
assembly_BlackSea15|NODE_55534_length_8612_cov_6.630595_2|protein	0.0746175965096491	0.07916586614238648	0.07816650169176673	0.071775451946345	0.08893485581064943	0.16532892968888802	0.1829411552263342	0.4543802109541227	0.7256926215023232	0.3171948068771758	0.36143892580577736	0.12418839035108618	0.23225898015199645	0.32901485208350256	1.0
assembly_BlackSea15|NODE_557344_length_1835_cov_4.665730_2|protein	0.1366976524232417	0.10827177169524704	0.18537480410183668	0.30780810518245894	0.20225060010704726	0.07579275096953354	0.027901320272117072	0.026328083018515854	0.030464569260808743	0.03226343076324469	0.10257718872020558	0.4251825905748451	0.40323055127360985	0.4800664602185573	1.0
assembly_BlackSea15|NODE_567409_length_1813_cov_5.179750_2|protein	0.03882316923567089	0.1406466460915188	0.20903521089713817	0.40524225490726973	0.2260378791832604	0.1646930966551674	0.10036522716292384	0.08807375767042105	0.08890857179402652	0.054578505475803805	0.10310115430410735	0.24277716239976002	0.3388686983005479	0.4478310384546644	1.0
assembly_BlackSea15|NODE_567761_length_1812_cov_27.158793_1|protein	0.13646201895722757	0.04419242689039208	0.04454075266513348	0.05479063011347489	0.03237341716327971	0.0274184245956498	0.02077395570285251	0.011169731382702682	0.013794383907536005	0.007714454183542087	0.015617927236686339	0.03881683757396026	0.16176028874697373	0.14400132841819457	1.0
assembly_BlackSea15|NODE_56934_length_8466_cov_6.544049_8|protein	0.13268675085630396	0.07801234188749875	0.06214210799431787	0.1113581061284143	0.10103005497724041	0.05763704810821429	0.04770762295567301	0.033267175752851846	0.03813159025043838	0.02614418064315652	0.02947001463318369	0.013500459848046358	0.004336187838850672	0.19844311833447234	1.0
assembly_BlackSea15|NODE_584938_length_1776_cov_58.197560_1|protein	0.0018654747311628176	0.003627794013899201	0.0028889501618475934	0.013254582979662713	0.009400985274223263	0.01653944417808696	0.006745133619799162	0.0031039364109065313	0.006347984622475224	0.00448555835522161	0.003872716599605739	0.0019363640306808716	0.001314559856642605	0.00928348261282499	1.0
assembly_BlackSea15|NODE_586175_length_1774_cov_3.443863_2|protein	0.09930861444692053	0.11513556935906628	0.1745463123400904	0.12329362024172114	0.13518192761353465	0.10304359787375357	0.05820592896030271	0.026331236506642017	0.07522500408909982	0.05113728095333722	0.061103960504455546	0.005213714004154753	0.22480976783077122	0.271293449702524	1.0
assembly_BlackSea15|NODE_594588_length_1757_cov_4.176263_2|protein	0.04658393762542428	0.058596272301774215	0.12955340869270207	0.3310936147110853	0.34568049672730317	0.3441203293850339	0.1315046590616729	0.04174146254028153	0.017799989056167743	0.030358692342256837	0.02005421041444336	0.012466415965483162	0.0038833637644765558	0.032421993336727704	1.0
assembly_BlackSea15|NODE_596304_length_1754_cov_3.124191_2|protein	0.4248751801418333	0.6782026519524562	0.22466768003545032	0.2514737691123141	0.4260318888051611	0.24231911716361745	0.3387392255717372	0.33125007655699545	0.36236233538728335	0.1975632440152874	0.12994066419198794	0.04315287288318923	0.11760321684502797	0.3118964017983744	1.0
assembly_BlackSea15|NODE_59722_length_8196_cov_8.635917_4|protein	0.03807034683579229	0.04457641672800306	0.06556868351153387	0.12127280574990579	0.07848794233998474	0.0718861858687151	0.049465709164860684	0.04176682917423992	0.04305786081652244	0.04673727006283563	0.07439606575082129	0.08690310977671535	0.10481419040355273	0.29565875192290614	1.0
assembly_BlackSea15|NODE_6000_length_32172_cov_20.771212_15|protein	0.01609358921753465	0.018445246719850834	0.01744859800289507	0.024393664990427524	0.0189240577461924	0.012139969377799835	0.012775396304433858	0.008520602757485847	0.00848521610779962	0.007417211524281325	0.006606532861177255	0.002833210150484473	0.0019647594036580024	0.06738929167472009	1.0
assembly_BlackSea15|NODE_602722_length_1741_cov_5.017200_2|protein	0.038403672564468465	0.016509707343469047	0.03145658349830958	0.05609531655181541	0.034700290600552096	0.04744365634107306	0.041687647786064465	0.014523373811042425	0.017876636835777886	0.02534400818547197	0.021953109846830736	0.0060389658799965985	0.05238124517570869	0.3721761657845164	1.0
assembly_BlackSea15|NODE_61042_length_8073_cov_35.653155_4|protein	0.013697314424937341	0.014202848372200132	0.014706722171714627	0.022404486158484553	0.020519222587008775	0.016000835937474516	0.01724425392902147	0.0113724970904341	0.022976786498247286	0.049831990025584846	0.07293552346399028	0.14431795263938427	0.48321089922519295	0.640098765428578	1.0
assembly_BlackSea15|NODE_614352_length_1719_cov_4.955529_1|protein	0.011654380494950892	0.006235062931959969	0.0011088894591381607	0.0072533240031359735	0.026987119106445277	0.055523086160383914	0.04875318803901668	0.1502292689151449	0.08210526875916484	0.2203261413035072	0.45329180256139245	0.013253789727279515	0.228279681481305	0.4062025541384563	1.0
assembly_BlackSea15|NODE_616023_length_1716_cov_3.632149_2|protein	0.07783261372576272	0.06917213875509946	0.053213357262386775	0.07705381573297858	0.07763203007492624	0.03457761245253649	0.03522952423122626	0.02056478995900628	0.024510807238314707	0.07905047627707956	0.07060036309598695	0.09480751681040035	0.33312719349315667	0.39744060631040923	1.0
assembly_BlackSea15|NODE_6163_length_31767_cov_9.777119_23|protein	0.05819619235844529	0.08880857397236402	0.08351009392392682	0.10781489679566247	0.07473256660576891	0.06645198781177868	0.05794145990843096	0.049950238423028905	0.06366790405760035	0.06176102494682514	0.07447757196001108	0.2783050656605963	0.37313579705615946	0.2982099407638637	1.0
assembly_BlackSea15|NODE_626987_length_1696_cov_2.865326_1|protein	0.15058310359836696	0.1382969150037317	0.18808338965323837	0.19280403991412062	0.1955677724515978	0.1487157553234764	0.0444531103109425	0.06796660623763041	0.055859825981149434	0.041838662902867994	0.01933112045561736	0.04291731832413861	0.061790178531520495	0.2035484775472397	1.0
assembly_BlackSea15|NODE_629539_length_1691_cov_4.377139_2|protein	0.054014223001865404	0.05502975631604066	0.07597655082992172	0.04470658693782905	0.11937351741488834	0.05652586643763514	0.1090979425246548	0.10834875874437362	0.08241065342462243	0.09822120414645877	0.07571797363516071	0.03970059720697238	0.032586622515584605	0.1790901978199559	1.0
assembly_BlackSea15|NODE_632884_length_1685_cov_4.395092_1|best_hit_HSP	0.03774725336842973	0.035529428361663035	0.03220695557294379	0.05059946563030119	0.0278908339194007	0.04199534479542948	0.028508215521830346	0.04235647529080447	0.026463780278076627	0.02619813606315871	0.03941958900287494	0.01892560199657108	0.017813031208211243	0.006562581043410601	1.0
assembly_BlackSea15|NODE_633267_length_1684_cov_29.955801_1|protein	0.0234749171328339	0.03646662564193896	0.029534601017851898	0.036798854473650784	0.03213874584213812	0.022620908918127555	0.02363955487279707	0.018210394225587734	0.00938598318360646	0.014626063273120962	0.015480181171245451	0.0737972850435736	0.11512263310400905	0.26450931374018194	1.0
assembly_BlackSea15|NODE_63506_length_7859_cov_6.259610_4|protein	0.05458143578001997	0.0685427250342766	0.09626866947705043	0.11470331288625232	0.07225680308781689	0.0565494857559821	0.0372027382844497	0.02127400332981031	0.021922304577240915	0.023860059822725363	0.01672381098876622	0.0057423685819457705	0.01593843844836976	0.15392183420103517	1.0
assembly_BlackSea15|NODE_636496_length_1679_cov_2.088054_1|protein	0.23001766791275072	0.40254568079577246	0.5586843918126543	0.6508225234491358	0.24504920450019083	0.18783242390468224	0.11201066984957758	0.12302080505479455	0.1557120487459979	0.37545130967516727	0.3513707175577352	0.17329541994849534	0.13015761310470944	0.28389448152062596	1.0
assembly_BlackSea15|NODE_641146_length_1671_cov_2.019802_2|protein	0.20543897893996727	0.1326621002782433	0.0893857395887702	0.0779724816538062	0.07134977972344946	0.021148704227642638	0.08029010919832999	0.01669046887553608	0.02707336732855467	0.06813168647615002	0.34281133314056417	0.3535320734994344	0.5261113409624856	1.0	0.9625566436959007
assembly_BlackSea15|NODE_647394_length_1660_cov_2.879128_1|protein	0.3125313911990497	0.09522305239912442	0.10027802460165855	0.21227427831463194	0.17654002798544202	0.33257414556108184	0.8758746980576539	0.5189212874580832	0.5804523126309747	0.415944978427231	0.6254355557745733	0.2006612489584999	0.38780083514638697	1.0	0.8635932411962873
assembly_BlackSea15|NODE_649637_length_1656_cov_3.213616_2|protein	0.15836560034456185	0.337565779171445	0.130507563472731	0.19605005137345463	0.15324120262870528	0.17726950033054487	0.03919690335385172	0.0576932112503904	0.020185392464737686	0.02961353081424881	0.06467939124495498	0.008723760570407298	0.0033045698227161407	0.30267425625933747	1.0
assembly_BlackSea15|NODE_653764_length_1649_cov_3.416562_2|protein	0.04348731149645622	0.022242841006947203	0.03322633215644033	0.05132698281619766	0.032247920768575154	0.017561739151712927	0.023967517742584207	0.016998386809779952	0.03662396991543713	0.15731751757705378	0.1802678506681721	0.6079331094774607	0.3643884748090755	0.38253283169637214	1.0
assembly_BlackSea15|NODE_66876_length_7590_cov_4.976244_3|protein	0.058850204499740176	0.10162989229608883	0.09296891630813539	0.10650700703029574	0.0944697145599575	0.07948922915440727	0.06359940219635665	0.026406867063697433	0.03981397085266603	0.02838921269389053	0.03617616981021257	0.011255795481825684	0.01517744696978357	0.22981806522356743	1.0
assembly_BlackSea15|NODE_687_length_79769_cov_9.345937_5|protein	0.03339538549028858	0.03121380793373537	0.03404071750433352	0.03697147237797086	0.03235889356082488	0.029066695467042103	0.03890308923016692	0.02023611154686778	0.023283267471626137	0.019032782477729267	0.016923055483141068	0.006427019160530027	0.10471859381544031	0.1170637746036118	1.0
assembly_BlackSea15|NODE_693050_length_1586_cov_2.644677_2|protein	0.04319204618205091	0.11417254488412253	0.07886923695134722	0.1264818899115055	0.17377477548258954	0.18951572294297575	0.5438198062672711	0.11178351538983355	0.11903314180730223	0.06309223861653838	0.04098185172872509	0.012869975465718815	0.01116699840388997	0.27947083152333085	1.0
assembly_BlackSea15|NODE_694296_length_1584_cov_2.962721_1|protein	0.05990395618396503	0.13927110128580816	0.21368855850947857	0.14329472609888874	0.08631936201681652	0.02384098288518537	0.038483006372976955	0.062497808145001936	0.010084809410836863	0.024409925953342664	0.03949644810367814	0.015977634717607957	0.18838334827773856	0.4205601780557349	1.0
assembly_BlackSea15|NODE_710166_length_1560_cov_3.392691_2|protein	0.10346775625808474	0.07107660162164481	0.2947498704811679	1.0	0.5783383518066574	0.41263044002918675	0.2096865033837716	0.080450485349632	0.04093113130230947	0.03790592340047526	0.05346325695117372	0.004657926960897933	0.013915032179398634	0.017447783975909195	0.8861241441688835
assembly_BlackSea15|NODE_712728_length_1556_cov_5.077282_2|protein	0.06835976466581717	0.1682499303809577	0.11784501096301565	0.14345326299673197	0.04525972371188159	0.039875972391068146	0.03568101474568501	0.027084508408013533	0.0486254959809952	0.03411875508553806	0.03292357295965157	0.005471102939172232	0.007838563955166293	0.024719021224104392	1.0
assembly_BlackSea15|NODE_71572_length_7255_cov_3.629583_5|protein	0.0926951359954983	0.1428089780987186	0.15031691439005412	0.32543972484134204	0.3434761328609532	0.2493911906213987	0.17251960975350938	0.08249895225828915	0.13274943603587036	0.09533811083060906	0.10946115862844452	0.05809874649572064	0.03654606526316421	0.08329354174261708	1.0
assembly_BlackSea15|NODE_7160_length_29411_cov_15.758789_20|protein	0.01789348064455368	0.017111135420365565	0.016889123793620574	0.022965319673970495	0.020738554550851575	0.015852526351569002	0.014986288514095914	0.010174881647111833	0.012007934209130598	0.010138607522875648	0.006978902075772375	0.00377850351383008	0.0026056648404664865	0.04033534935580109	1.0
assembly_BlackSea15|NODE_721850_length_1543_cov_3.723790_2|protein	0.10146362160145607	0.09360744677457648	0.08582922857776049	0.1886281067067605	0.2095417174044076	0.16619394744598887	0.1881088360971578	0.12689779152655792	0.11097140953743018	0.0461518564574824	0.034130923248391495	0.014242298070636004	0.05705301169242465	0.08767027284029706	1.0
assembly_BlackSea15|NODE_724036_length_1540_cov_3.084175_1|protein	0.1379130745615824	0.0631296735763581	0.09497355092288427	0.12292240484228066	0.09589964440318446	0.13686401772613024	0.09373249548811242	0.08790929397032253	0.15513985153754628	0.12210075926567493	0.10688045919682079	0.026103015687154563	0.44454565577248906	0.49168768397270785	1.0
assembly_BlackSea15|NODE_727162_length_1536_cov_1.634706_2|protein	0.18977594009412063	0.7339924612923159	0.8233879382814351	1.0	0.4982259735151496	0.3015103205503131	0.24148249840546204	0.12538967132958007	0.13687094063616526	0.148238722394227	0.15898449541568763	0.06574504865990434	0.06765945902510173	0.5106158832478438	0.862834362835518
assembly_BlackSea15|NODE_72971_length_7161_cov_6.155925_4|protein	0.0320841731503644	0.03464097994946162	0.04924208323715196	0.07466781802485119	0.057435429287497515	0.037986821869328564	0.02794135109627232	0.018092296447049808	0.02385692250630501	0.035375226231909515	0.056290818961877154	0.020081036873203794	0.04872844855418812	0.20498651244424854	1.0
assembly_BlackSea15|NODE_7349_length_29008_cov_21.394432_3|protein	0.018586402193397095	0.0327932352900663	0.02134042637893595	0.02927728078136581	0.023050738956881842	0.02658678729255215	0.020224299716704423	0.01346197152555805	0.01653782355889992	0.012915904531228558	0.010039648493154587	0.006911748772387486	0.0531336850038193	0.17571409651148215	1.0
assembly_BlackSea15|NODE_73697_length_7113_cov_5.708699_3|protein	0.04662789318322085	0.10111914188301784	0.06639026350714856	0.04137421661297617	0.04573480799980207	0.029298380979437835	0.02607766992541658	0.022486751169894827	0.03405490675893053	0.033671416369911125	0.022434649482591825	0.011370753473358359	0.005106454104556675	0.01624247415992291	1.0
assembly_BlackSea15|NODE_738223_length_1520_cov_3.704437_1|protein	0.05155431621315709	0.061533137777696104	0.06729715517078544	0.07379719371756398	0.03547461308832092	0.043124974759544236	0.08371775822523402	0.03395307996816841	0.019984253032377462	0.013880417066891698	0.04172763578755685	0.030796618468093357	0.05308675980197924	0.7598159431516603	1.0
assembly_BlackSea15|NODE_742216_length_1515_cov_1.827397_1|protein	0.09028540789009278	0.1518831127946266	0.1812064485500687	0.24977044548954744	0.1470757275972953	0.09398519311898329	0.08753366164253915	0.20626705841124846	0.14067376664162926	0.3349589169616047	0.7184439233659755	0.9618409420829181	0.6278624692935103	1.0	0.7432443817637036
assembly_BlackSea15|NODE_74473_length_7064_cov_3.566843_2|protein	0.09166092045514311	0.08650819933582196	0.09678799497013035	0.2155833662819439	0.19234905128215274	0.15798447016040218	0.09471397482174079	0.06737489158357	0.07041301788500037	0.03817685523933092	0.025760814946599948	0.026002243857730558	0.21990959523483586	1.0	0.8054784194321611
assembly_BlackSea15|NODE_745507_length_1510_cov_4.271478_1|protein	0.008009572133271612	0.0050753725497435795	0.02593912378681908	0.0840108598467347	0.13847591281957375	0.13771433264452865	0.34351578508970926	0.33315693313356787	0.5788316313187024	0.7816448429547262	1.0	0.7613336188184613	0.29391014590583997	0.22069087925287878	0.26774598102479436
assembly_BlackSea15|NODE_75705_length_6987_cov_6.941864_5|protein	0.05622111067958837	0.05681250041582234	0.06214875919575194	0.11729277056040467	0.09871098264881716	0.06786081922296001	0.0639346916922316	0.050339298806079624	0.05778178355810492	0.0471310752371679	0.03863707193662509	0.017214534878615396	0.040083620651900825	0.31928553000320103	1.0
assembly_BlackSea15|NODE_763093_length_1487_cov_2.500698_1|protein	0.06420896763618196	0.05689245709144864	0.16246573469287387	0.3178001664804465	0.25529611758330567	0.25519057215109037	0.12335064683038344	0.11167048381704389	0.1331571996479571	0.06083562761017759	0.05679505354327576	0.050123217087222914	0.00815453322474037	0.008372486679423613	1.0
assembly_BlackSea15|NODE_772827_length_1474_cov_4.000000_1|protein	0.08782014938692058	0.5009522029169388	0.4184888824302791	0.2668148809165347	0.11200527312096194	0.05269884908722	0.05720893508203253	0.05072594808709559	0.06877276849968743	0.10102503907175225	0.08112275011863243	0.02587899533611838	0.0	0.020688980867305806	1.0
assembly_BlackSea15|NODE_773679_length_1473_cov_3.585331_2|protein	0.06767024562997938	0.022219359352109166	0.031443778876455455	0.05024809694674322	0.05093530833516987	0.05969037363510759	0.03645570743302765	0.01915009163017769	0.02675415841261425	0.03639080684946547	0.03894670718735782	0.008170455613251823	0.011520145029108806	0.12774300862526536	1.0
assembly_BlackSea15|NODE_792411_length_1450_cov_2.450896_3|protein	0.2624856553756302	0.12769585359180238	0.12971436718784016	0.230298552462451	0.2205374452601814	0.08648402797917525	0.07260403927720677	0.009667801019890251	0.0	0.055128192693859816	0.05799810120799722	0.0	0.0	0.24452525296796465	1.0
assembly_BlackSea15|NODE_792452_length_1450_cov_2.322581_1|protein	0.4609613515530201	0.0896566724473646	0.14283486963470662	0.16932075579086991	0.2065252651788751	0.16829481098852855	0.10920143781444226	0.03448302735728557	0.08224350098176604	0.049752790053028344	0.1737642743226318	0.01814860398247794	0.011423700760405074	0.12268589291616859	1.0
assembly_BlackSea15|NODE_815832_length_1422_cov_3.572787_2|protein	0.09851323210703854	0.05242465784888872	0.04337928894387028	0.04820363053563891	0.06424031481325389	0.04499239971461917	0.03083664179433845	0.02772942406507568	0.12335268508632108	0.08325982864422671	0.02760888602359126	0.04122307599594166	0.019961560520905752	0.04671691478099347	1.0
assembly_BlackSea15|NODE_832243_length_1403_cov_4.724777_1|protein	0.0724775969789175	0.07662550199721993	0.03837206707212116	0.14929150008541173	0.10217250932984404	0.08735414842050093	0.12439154633485995	0.08838847561293449	0.13590895848023316	0.12848947877537087	0.08850139082603173	0.035440877525463516	0.027833871204423814	0.15391935343374205	1.0
assembly_BlackSea15|NODE_857247_length_1376_cov_2.659349_1|protein	0.07627714538337385	0.09340991161880635	0.06120103431316754	0.05227999514400164	0.07765325145903136	0.04114680636635045	0.09222368610374043	0.25764138273548737	0.3521454306966668	0.26739982181898714	0.2682310827827297	0.19560607741791236	0.08351102516426165	0.1560962235431156	1.0
assembly_BlackSea15|NODE_870743_length_1362_cov_2.078041_1|protein	0.33539999365940226	0.18183485509358877	0.09848173593529795	0.1727141843722318	0.18426784599272095	0.1486768060463049	0.08712133455808158	0.18057346047852552	0.05716189460986491	0.19001336891063156	0.151417280030453	0.0914995861231404	0.18360760947135926	0.18690855122626013	1.0
assembly_BlackSea15|NODE_876418_length_1356_cov_2.209070_1|protein	0.010640273038224445	0.0896353182976319	0.11176908967108866	0.21989740260599777	0.22242665125477304	0.08853186213607037	0.07358795686627806	0.06751918589718285	0.06638019227317137	0.1197503163013758	0.055369432235998946	0.030997577708101944	0.01110273934389397	0.1959624345022065	1.0
assembly_BlackSea15|NODE_88968_length_6269_cov_3.415835_3|protein	0.13961578140368008	0.13236746552414344	0.14953602439222352	0.16619718603941452	0.09928350799522596	0.06101351189442643	0.05497092226516777	0.059308434185544406	0.060925552632351804	0.06283731880423989	0.0453518465444322	0.018910149043290986	0.055479163326240546	0.14905439156541533	1.0
assembly_BlackSea15|NODE_89380_length_6250_cov_4.326715_2|protein	0.06728010661665144	0.042594960190446944	0.07191092568779807	0.07882546596547241	0.0463909038860242	0.043477207476352295	0.04752076656374914	0.0196006844011867	0.03923219969689862	0.034281269490980544	0.03134818222468473	0.02230669563508103	0.06978406327736413	0.387776960316485	1.0
assembly_BlackSea15|NODE_904210_length_1327_cov_14.319182_1|protein	0.012615695668222493	0.012129203295889028	0.04537663718172537	0.01914295261369574	0.018252438158918822	0.01359468320677502	0.01353271161474107	0.007553820658548918	0.016334785631393012	0.015591901103691375	0.02077720237923737	0.008728398597321002	0.008983286337236829	0.3889040295740799	1.0
assembly_BlackSea15|NODE_904417_length_1327_cov_4.393868_1|protein	0.10865330561510934	0.09328605025049169	0.18971958745247183	0.17229829342189765	0.15058575139030933	0.08141730693894692	0.09023448905285951	0.09913498883415835	0.0675849450462071	0.08705012332624514	0.06258013628226014	0.03656644688567702	0.32058517460563785	0.46611841854464975	1.0
assembly_BlackSea15|NODE_908149_length_1324_cov_1.209614_2|protein	0.15243272555219417	0.24528039915806077	0.5310729386926045	0.33463512946239454	0.31820508494995414	0.6328395154783092	0.9245830121514315	0.9107752050192772	0.9682107690013944	0.3932079902379976	0.05523597993032967	0.03852907284124758	0.0	0.0	1.0
assembly_BlackSea15|NODE_9192_length_25826_cov_165.485701_12|protein	0.0006709601582713965	0.0010034073470328777	0.0012922273633561895	0.0020007075039749776	0.002116094242348886	0.00675791512203896	0.034493875311202356	0.0745400951634092	0.1368380671930562	0.32334938660446993	0.39182329289245793	0.5017874679020335	0.8498770647017694	0.9630509558649862	1.0
assembly_BlackSea15|NODE_931288_length_1301_cov_3.512039_1|protein	0.1363040047948585	0.38173731479884176	0.5018725388058133	0.31246565713123886	0.2793454478210055	0.11902494437990675	0.05691612766116865	0.0618111054227058	0.09801653169285231	0.13896992312906803	0.05468560123899928	0.32343360321692943	0.17111205352328232	0.46651855665391634	1.0
assembly_BlackSea15|NODE_931882_length_1301_cov_1.199839_1|protein	0.6437046789708541	0.8365964889987129	0.45859648477525916	0.5349593303959552	0.21064399450566998	0.08872806111542293	0.16366790958461802	0.27920565940285014	0.28422518670630786	0.19298442997971482	0.15746081834283213	0.06721380839172318	0.045659102425764375	0.011115744070039594	1.0
assembly_BlackSea15|NODE_936755_length_1296_cov_2.448832_1|protein	0.06603050721086283	0.15556612853347299	0.08876618316627523	0.07295925668939747	0.017968714736308955	0.035062265628988565	0.020628902434506893	0.03715620209452488	0.2787853753007264	0.47612260120824307	0.35600072011106837	0.8220837116363193	0.1664437003796307	0.3378498885205735	1.0
assembly_BlackSea15|NODE_95198_length_5995_cov_6.643603_5|protein	0.04886085470186347	0.15589488396048304	0.10683040868066197	0.13979669236014905	0.12273429393024782	0.19521548260217075	0.1262738986436212	0.09182817719700535	0.06761807835359898	0.040142255123416834	0.10347711581991682	0.1111799341733598	0.23755591819037916	0.40051406873726886	1.0
assembly_BlackSea15|NODE_956298_length_1277_cov_3.882160_1|protein	0.17145301974134464	0.10184375951140368	0.12401704590942067	0.15225315810420936	0.11476019150672569	0.0415430356447656	0.13867970228541435	0.06680700026628993	0.11448440572848634	0.06814647933243131	0.06996534751858709	0.24098571843457245	0.8611788531990527	0.5901036745720586	1.0
assembly_BlackSea15|NODE_96135_length_5954_cov_5.627225_1|protein	0.09553255271352938	0.07818565804212646	0.08002668436035837	0.11441233299707299	0.0950882025336734	0.07967716642742152	0.059588424658882026	0.04494755723773658	0.08006693715785507	0.06696150989465548	0.05279905811014733	0.038732917480051796	0.22597420283103423	0.49610001718413366	1.0
assembly_BlackSea15|NODE_965121_length_1269_cov_2.621087_1|protein	0.25696076347979163	0.1497136569391777	0.26581311625306947	0.23432496545970957	0.31229962648806053	0.09567062461283529	0.5389116937161519	0.15598668460549092	0.17207932544336965	0.37231811694537253	0.6266718308629403	0.7767222767432841	1.0	0.6581022606727345	0.8008282682487977
assembly_BlackSea15|NODE_977111_length_1258_cov_2.812136_2|protein	0.02047789985443844	0.05082152966850788	0.07973337988961082	0.2374102714054088	0.2664533814542525	0.24026158291732838	0.0703889406348261	0.024621830599167255	0.033861128165860656	0.026688005682071622	0.06914052540403426	0.1918555833516477	0.31208252559131683	1.0	0.5744738751884904
assembly_BlackSea15|NODE_981531_length_1254_cov_2.569641_2|protein	0.09592858373793754	0.07726686273792038	0.10103423828760422	0.020300426180517545	0.1508566125436764	0.10421630357770867	0.11362227217561519	0.09553694895385509	0.32430953003555907	0.11335897161948456	0.38632019791211164	0.2067362991971148	0.10449760454971456	0.04964544193894083	1.0
assembly_BlackSea15|NODE_981_length_69977_cov_21.493736_21|protein	0.021329808602185057	0.020685840175746657	0.018951604970509767	0.024947803238006497	0.021107253122594222	0.01615352489359883	0.014763912383566447	0.011445283803774603	0.012609975467019075	0.009313667365297295	0.00852789388305677	0.0029236522835527847	0.003100652228095338	0.0835373506801833	1.0
assembly_BlackSea15|NODE_991415_length_1245_cov_3.420168_1|protein	0.19424585276655243	0.1993845109877895	0.055853046818466985	0.1325912477881519	0.0252582994211092	0.06558670494115931	0.15842618484198395	0.08456263645024541	0.07952508708424441	0.09661267396869357	0.35540791612247824	0.3712146805657643	0.12764361054136575	0.5635375732604397	1.0
assembly_BlackSea15|NODE_9917_length_24829_cov_7.565512_3|protein	0.04056862147295433	0.04854923078759527	0.0587332096867148	0.10416298166433421	0.09739225430431878	0.09246005754912119	0.06499426575230097	0.04368247720790112	0.044073693468282625	0.037193610024477526	0.029352962807042287	0.01166848675334923	0.013070091603842548	0.1723173255031599	1.0
assembly_BlackSea15|NODE_99654_length_5816_cov_19.581149_3|protein	0.021498656622296903	0.07991781847150907	0.0739654125741255	0.07914860222721028	0.03460570638337994	0.022709144220811963	0.03199939699099258	0.029317396595974876	0.0428657162989341	0.13827856434159716	0.251237398705312	0.32561841322598545	0.12860124299391296	0.37842244000577124	1.0
assembly_BlackSea15|NODE_9_length_351788_cov_12.750063_54|protein	0.02895666270039058	0.033570964214549234	0.03536674316838103	0.04910569743765354	0.03480309147516669	0.02991579134074113	0.027262983184183704	0.01712435939706102	0.021245040540170606	0.017477102824825043	0.015205375293148188	0.005218224784294569	0.003962050330797178	0.13888309570021648	1.0
assembly_BlackSea1|NODE_1029_length_98655_cov_398.264219_54|protein	1.0	0.11856244223277285	0.13005806808575607	0.027222569045996726	0.010927052688453901	0.004344898566767881	0.00295124094691613	0.0025308551240477693	0.0028011344373642657	0.0027132648820941837	0.002310027453176632	0.0010863667593976757	0.0013912853457557746	0.001310973617273529	0.0036015186949588953
assembly_BlackSea1|NODE_103762_length_3813_cov_5.584087_2|protein	1.0	0.08795561376733023	0.09995430147937773	0.24200523319361794	0.16302512359997906	0.15571834921323927	0.24567199817446178	0.1828401229612458	0.2846031050820316	0.21993635596777542	0.21287621951956115	0.16401272665179492	0.12905215482573587	0.1874638921014737	0.5219827152994221
assembly_BlackSea1|NODE_1041_length_98109_cov_217.072501_67|protein	0.9767699183243401	1.0	0.4792076653005394	0.3614608231745572	0.02828754300882403	0.006511690965313319	0.010582931510945066	0.013261679198015627	0.010875382168283246	0.006768222115271531	0.0053146684345949475	0.0019732309798968432	0.0017707430130199774	0.0014201176885928319	0.003377794995708524
assembly_BlackSea1|NODE_104_length_272056_cov_15.965614_22|protein	0.6984966525361382	0.5638495878638841	1.0	0.2934777195698595	0.0580599785084132	0.01848814363403201	0.02206570647140745	0.014033190418174933	0.01726942097990984	0.021659379760547402	0.02374323738983875	0.01094049194888178	0.012062000856078474	0.010782940258404755	0.02077802793558277
assembly_BlackSea1|NODE_110067_length_3676_cov_4.668600_2|protein	1.0	0.11287611146581619	0.11152566469505347	0.0956401720364441	0.12909362750005346	0.12660783528068154	0.20171851190380105	0.16136743664354644	0.14166349316406127	0.20326954443093495	0.20451283415947516	0.10540691953075569	0.1122143694256003	0.10481783692259236	0.28047542833486105
assembly_BlackSea1|NODE_11070_length_19437_cov_10.704004_14|protein	1.0	0.025434779814231614	0.023448921370941473	0.05229479396084436	0.07460492343683195	0.07949221880322674	0.08168664514404507	0.049168272633900535	0.07498980000990503	0.055182303744720586	0.06210029994096934	0.023698003359690356	0.02724061427681874	0.024141245148414793	0.047344277371275896
assembly_BlackSea1|NODE_11124_length_19360_cov_8.477493_20|protein	1.0	0.18360192354111732	0.14200165074153057	0.10701794737506362	0.28002374678972397	0.1495722490818846	0.26685969504381196	0.21329460357593252	0.24142781064822405	0.17761070881734953	0.13597303264268604	0.07453016250891835	0.09135060500591095	0.09167331571696972	0.1766602778318833
assembly_BlackSea1|NODE_11170_length_19297_cov_5.501455_15|protein	1.0	0.840929749538455	0.050633108674220585	0.0528451989764275	0.0667865667246207	0.059545127964650196	0.13194471470173383	0.10914387775853644	0.13665310157043056	0.14146020817484153	0.17069200809158855	0.07880167957516665	0.0840339545296005	0.0827186138366732	0.13200179374100363
assembly_BlackSea1|NODE_1122_length_94565_cov_19.296339_44|protein	1.0	0.052996928671914495	0.04218706065787512	0.0691881788236176	0.06633574384332827	0.0673813707562631	0.08618614913136863	0.0775913748733359	0.10050994340344906	0.1011423233207821	0.11393033789079819	0.060604342775217104	0.06870242934342945	0.06970620713594748	0.16449821422544345
assembly_BlackSea1|NODE_1138_length_93673_cov_9.276560_20|protein	1.0	0.07308453731098284	0.09008043974375143	0.09588000428788433	0.07531064180470474	0.05770164733993171	0.1067846580727911	0.0566765337626367	0.07221467868092776	0.07427987431982865	0.09422255566998994	0.0463903442845639	0.054379230765920016	0.05980125832131333	0.09332082864351036
assembly_BlackSea1|NODE_11766_length_18512_cov_35.512434_11|protein	0.26209848434102934	0.897162138539766	0.6941630034353639	1.0	0.2893311490511954	0.25481674092881573	0.023987234047521466	0.007504308366924524	0.007895149605542794	0.007873268092040498	0.008170181867854941	0.004406266116026867	0.006151967962751263	0.005776471940003206	0.013003726192592666
assembly_BlackSea1|NODE_1180_length_91929_cov_39.657368_34|protein	1.0	0.8050869215664791	0.17018045714366514	0.018116851024618862	0.052707567349419476	0.004956263232098867	0.009012689907901978	0.005725832065533064	0.007775176554117147	0.009346908597935966	0.010501768334434383	0.005380507815227288	0.005822471710756058	0.007208620822713397	0.011107961496489563
assembly_BlackSea1|NODE_120333_length_3479_cov_3.615654_2|protein	0.5168455356306103	0.7017822004991611	0.0872580959552796	0.20383202250102292	1.0	0.15627286773515672	0.15000036698971372	0.08844498983957505	0.13764138424759922	0.09336523600205196	0.1271312076419928	0.08550176825976667	0.03639701450217911	0.04560032684590087	0.1467474420803325
assembly_BlackSea1|NODE_12033_length_18164_cov_8.438677_13|protein	0.16960885938035822	0.6561188654277932	1.0	0.2709130959016113	0.05823518848677392	0.05142243080681154	0.04164742812896738	0.032256900116324656	0.03892733095989743	0.029864788836148334	0.030791824650565	0.01780662355908308	0.019578970244112332	0.027057940260163265	0.0677967921095819
assembly_BlackSea1|NODE_12299_length_17874_cov_17.706437_7|protein	1.0	0.03269794252497204	0.03739920556503592	0.04721347345200837	0.025717246776248835	0.02288478596754451	0.03377971488523626	0.01774656558301445	0.031393092599386586	0.028061684445448112	0.026982443189621043	0.011661036989547536	0.016146077125929442	0.016699555339168972	0.03720333397730399
assembly_BlackSea1|NODE_12366_length_17777_cov_72.980984_7|protein	1.0	0.045204903247462576	0.019279370789082886	0.01991347013737425	0.015500872364471199	0.012019317443829374	0.01276649093950624	0.008586704892206958	0.01114347306179844	0.009287872811463586	0.009877428798048224	0.004986157836364529	0.00648090943510128	0.005651108883582671	0.01457000134697094
assembly_BlackSea1|NODE_12730_length_17354_cov_96.458119_6|protein	0.6571278122630603	0.9311659618943617	1.0	0.5733175989596307	0.08420999775006306	0.011677661612060294	0.008787402040196873	0.00507993319084463	0.006223979924495295	0.005214627514015333	0.0046120676857045765	0.0019639732345797783	0.0018547591792956578	0.0021462465633504567	0.0032915129609674956
assembly_BlackSea1|NODE_1277_length_88038_cov_32.003478_13|protein	1.0	0.010425100481059667	0.010438422671618371	0.016584613974324692	0.015166069347604286	0.016313979822649826	0.03025406127451237	0.01823100842474505	0.0232510161506649	0.022129700977112886	0.02911028601967832	0.012154840581254088	0.014634812627007958	0.016082981860661667	0.022403007552967574
assembly_BlackSea1|NODE_12_length_567637_cov_21.819205_317|protein	0.1314250516709876	1.0	0.7497298630964363	0.08700658633950711	0.023844307101802954	0.012388368252985085	0.006707267295526563	0.004529222738892437	0.004899464585509828	0.0055892031726268296	0.005109576865198632	0.0029757012865130263	0.0029132739995702895	0.003007618908396306	0.0058433520799903195
assembly_BlackSea1|NODE_132474_length_3280_cov_4.679380_3|protein	0.7649737411404787	0.33783520783504023	0.12124752889355059	0.24180575801686066	0.1053304551781264	0.11710477337078645	0.11400026001198754	0.2714664756650635	0.1376142355003383	0.2686087690512017	0.27829364843578547	0.1030643599733652	0.10672908516336299	0.22782752111370763	1.0
assembly_BlackSea1|NODE_13267_length_16777_cov_8.931826_5|protein	1.0	0.056622308625998416	0.0581689390989857	0.11001495928734795	0.11473322429091333	0.17365749965126978	0.22194400248020463	0.18570431796565406	0.24738466382891589	0.23340152390952346	0.251313915498835	0.12323971926295779	0.13009385272161733	0.10857877824609152	0.2359619005586189
assembly_BlackSea1|NODE_13320_length_16708_cov_6.843752_11|protein	1.0	0.10321800480001776	0.046062449329652824	0.057964612118583135	0.08496762440444185	0.1103935022560968	0.11908901422688416	0.10310809465520385	0.12503474571432338	0.15763492982854796	0.16142702841513232	0.09592556483287878	0.11698712046540934	0.12091789860850657	0.21700333852361217
assembly_BlackSea1|NODE_137562_length_3203_cov_64.565121_3|protein	1.0	0.10848189960378504	0.22578836299783947	0.024589649782068044	0.010211922929581597	0.005334530106027533	0.011470932955780312	0.007171306618064304	0.007776331595797486	0.0066809285682983615	0.008102900510312667	0.003008486039453703	0.002796528325834953	0.0035435568589500845	0.005988955153243662
assembly_BlackSea1|NODE_137_length_246176_cov_10.027283_101|protein	1.0	0.39769868704520606	0.6039112809326573	0.5711979305212633	0.39638022048717736	0.24751577925616827	0.17924814602187686	0.16497516943710905	0.13725214126963856	0.1618970291349632	0.09852229250214227	0.056198785054182	0.09246467342612362	0.11497053493857579	0.18711935447308584
assembly_BlackSea1|NODE_1385_length_84252_cov_11.873950_36|protein	1.0	0.6793604683321343	0.9541015005253098	0.5720623595847376	0.18672985271398745	0.08061963540124566	0.08317451455504941	0.04786936157712412	0.05835340042089201	0.0687512984733321	0.09689390046867731	0.043888781566394856	0.05369394798514454	0.05910212241715421	0.08250240080785382
assembly_BlackSea1|NODE_13_length_564653_cov_857.696855_314|protein	1.0	0.005762835341201024	0.003742210423594312	0.004056250135125845	0.0032120753663452207	0.0016446950439599297	0.0017839146348548572	0.00108667581740938	0.0017107710947322657	0.001714544823413634	0.0014955082805944429	0.0007260930077382055	0.000840895203471867	0.0009908961318415537	0.0013584504592346637
assembly_BlackSea1|NODE_140609_length_3160_cov_2.644122_3|protein	0.05784969921055532	1.0	0.4939983151822554	0.07072073882644225	0.030106482270790744	0.008092230521800036	0.015744059708026687	0.01056781561022712	0.013358622037359227	0.021507557862812623	0.02215316595879019	0.009749184348183311	0.00862762897532105	0.007342410507266121	0.011391200271464721
assembly_BlackSea1|NODE_14088_length_15977_cov_15.482226_11|protein	0.22384140306718564	1.0	0.7458066897627325	0.1736987019176349	0.045487093309532524	0.02140977234706844	0.008419462987969568	0.0053210647135375	0.006403582886653227	0.005756231440513885	0.007487280170718597	0.004484702780301269	0.004287695807907346	0.005973299556547543	0.008729496117357061
assembly_BlackSea1|NODE_1416_length_83129_cov_10.098719_27|protein	0.23509822674793182	1.0	0.30571053389866076	0.025979409064085416	0.015833451882078572	0.019887469564768147	0.02571109363025893	0.02505320200828826	0.031057413408692974	0.023985939080083514	0.024265999243100436	0.011980622094137696	0.013377747914663184	0.013452016047294008	0.02856157331013329
assembly_BlackSea1|NODE_14307_length_15779_cov_4.964958_3|protein	0.03825994782570735	0.5119605282858884	0.2976249887769618	0.4768833824134888	0.695989326263416	0.8790890984511472	1.0	0.5483007619795489	0.38705516961067316	0.13934370210781363	0.038910834307663074	0.007242060445425794	0.003285647753625649	0.0025339605480615285	0.004448938217362678
assembly_BlackSea1|NODE_1436_length_82600_cov_16.554207_14|protein	1.0	0.01960658117713638	0.009838054047702837	0.028140054264774304	0.030891005756141083	0.024271672268499318	0.04744190835943529	0.037752090248980005	0.04241300293186976	0.043524520304056485	0.05904415639215574	0.026947589409373435	0.033014498427039775	0.03383559418919161	0.06104745076856938
assembly_BlackSea1|NODE_14438_length_15666_cov_4.647108_1|protein	1.0	0.21286813557029696	0.34122696306599626	0.13425931224583545	0.15624477927934188	0.07880733415436778	0.13024691223658993	0.11719349985117547	0.13994993503348843	0.22190071011416249	0.17892855006266317	0.09894799801373295	0.14293362773263993	0.16118700438436975	0.31137720130038576
assembly_BlackSea1|NODE_144_length_243090_cov_48.622005_148|protein	0.13042498324971488	1.0	0.427208678962724	0.041797693028701836	0.014333866419659802	0.005392998420345427	0.0019382689998451782	0.0010307514099879209	0.0011487973716501143	0.0012621095372518298	0.0013713543807661662	0.0006696546812578706	0.0008155587448087637	0.0008695843951943382	0.0015625107466671086
assembly_BlackSea1|NODE_146174_length_3085_cov_5.488779_3|protein	0.07583281520413022	0.5577047067726223	1.0	0.5877416720326553	0.059586190221923525	0.04997627086459987	0.010571427913580256	0.007154023402293028	0.014116493973102799	0.00840667537585109	0.007832189640339483	0.00473375486868338	0.004507012124677784	0.005155907583715199	0.013539817621058832
assembly_BlackSea1|NODE_1463_length_81888_cov_94.093459_70|protein	0.9166791724222886	0.7726988700305008	1.0	0.6762752300369631	0.2723878502442611	0.15372350739761032	0.11015375535364026	0.042446396279259814	0.030584132960586333	0.007608565391549587	0.008076782198838511	0.0037651683178272963	0.004345448971151809	0.004306768960996633	0.007275262891060628
assembly_BlackSea1|NODE_1468_length_81758_cov_12.166273_44|protein	1.0	0.060147308390887104	0.08338359271853278	0.0620169703687104	0.05862128859307758	0.05155431964615239	0.08880599669567313	0.05345567087387645	0.06694161072543313	0.0695802036628788	0.08246829291821749	0.04158839423051185	0.047338389949477255	0.04561387038263021	0.0685015169559322
assembly_BlackSea1|NODE_151352_length_3017_cov_43.667454_2|protein	1.0	0.12236709256173543	0.13144444935704563	0.034671395339243904	0.015416264073822234	0.00722537037619994	0.021996097796845363	0.010647641378332857	0.015875340637776812	0.013195140702494836	0.013170024508494046	0.006563294601020496	0.006531147206952383	0.006661136291628462	0.010802054521355279
assembly_BlackSea1|NODE_15157_length_15091_cov_41.588255_3|protein	0.6143248557511556	0.8498495023093404	1.0	0.14401590163152309	0.03406964552930705	0.010668113221062106	0.01148702336652344	0.007947011934140859	0.00968953216739287	0.009519242243084963	0.012724312206888726	0.0058103741319218815	0.0068728619476537125	0.00689481558143169	0.011299390075010936
assembly_BlackSea1|NODE_152567_length_3002_cov_11.567696_3|protein	1.0	0.051361178027230225	0.009511801391708088	0.018464873129754453	0.0463286558440712	0.03121976807284285	0.0752672150190214	0.04213110790697265	0.06680336961021062	0.0676613467167205	0.061704556725713136	0.022557929223152896	0.03508163461698464	0.04035599849866991	0.06732184750174675
assembly_BlackSea1|NODE_1534_length_79933_cov_8.899246_27|protein	0.009168702654954177	0.1982491736699524	1.0	0.37742852741506877	0.02071520078091721	0.006383680853285387	0.0015947525964161281	0.000612800246817529	0.000667577044404543	0.0005919989869277632	0.0006838326453734883	0.0004653413033263596	0.0004157326053070801	0.000455862086690996	0.0008246617413112503
assembly_BlackSea1|NODE_157_length_234903_cov_52.483734_172|protein	0.6927893266871622	1.0	0.554093153108066	0.08501079781029464	0.037294320107168995	0.01836675311401536	0.011918594457964999	0.008980518661888308	0.0095375245217014	0.00906423986465889	0.009528693977844085	0.005282503824970063	0.005392162588885367	0.005985671637896472	0.011254533701506714
assembly_BlackSea1|NODE_15827_length_14556_cov_6.124198_14|protein	1.0	0.7640946448028758	0.4190227369534862	0.20787809785070235	0.05857089481524038	0.04133592382427749	0.04347697158027533	0.04111719926178964	0.06332098335792688	0.08779961088453694	0.1217301407347432	0.04572461919619782	0.05931779006480698	0.05513422878166156	0.12434895488921299
assembly_BlackSea1|NODE_159_length_233319_cov_13.417956_57|protein	1.0	0.19686948900535112	0.12209662995919904	0.25894890055253406	0.18196603617379764	0.20396383177658484	0.09781019833112505	0.06622124406862641	0.0756895516071349	0.054390347727976324	0.060957690895501085	0.03692873977775933	0.04250647416469081	0.05989037271968448	0.12701548047956826
assembly_BlackSea1|NODE_15_length_530598_cov_903.906675_128|protein	1.0	0.005262615454429142	0.0043470491622084025	0.0025462164931438235	0.00418931124867319	0.0014389454478272727	0.0011968214591605954	0.0007119771968131896	0.0009774749384051087	0.0015801857305020766	0.0013984973664426343	0.0010121753722614974	0.0014673175978076368	0.0013165945842384553	0.0017080831997063827
assembly_BlackSea1|NODE_162007_length_2891_cov_4.568054_4|protein	1.0	0.10749595174437537	0.11036957478719216	0.19306615810868055	0.07376850062010369	0.19677030113147503	0.19537783294360242	0.14582732500988138	0.249920945249038	0.3167675919126349	0.33395313909696234	0.12608984569939571	0.13190915025942795	0.11992866456534737	0.164543398759728
assembly_BlackSea1|NODE_164674_length_2861_cov_20.493942_2|protein	1.0	0.13551724446647267	0.02417273341031983	0.015647574141518593	0.13187139345774465	0.022167619200742162	0.06735554402465681	0.03563653934897009	0.03219304546568185	0.0658080681757396	0.08686739953291842	0.03287980397980631	0.025606258800031836	0.022403519282089987	0.04315270708671726
assembly_BlackSea1|NODE_166_length_229662_cov_17.089557_2|protein	0.08642937657057834	1.0	0.7388920943071023	0.29192388501036737	0.2757855125202509	0.42208875736890483	0.12056442213899059	0.03326163503319605	0.03189804010378772	0.01400116123796812	0.008168246359981292	0.0038230167708842027	0.00436629751641687	0.004191262805946647	0.009433163102428923
assembly_BlackSea1|NODE_1680_length_75822_cov_56.280228_38|protein	1.0	0.01570246492385405	0.010175821352600182	0.013400320135634112	0.013696695727203511	0.0199129020602906	0.02719298103431758	0.020159683949309504	0.023730846670918654	0.022817715111843564	0.02362595551338923	0.011174831894364346	0.01060740312833521	0.012630979445501834	0.02731513243140424
assembly_BlackSea1|NODE_16913_length_13798_cov_16.053846_3|protein	1.0	0.3507671177675372	0.1565717302226861	0.04755096766605113	0.035552122412436264	0.032395622907075365	0.041038880822250746	0.03809093597454754	0.04892373884513984	0.0573167153874547	0.0603183913512992	0.025627925868428488	0.023273332059303174	0.02839876148192096	0.05312091030124611
assembly_BlackSea1|NODE_17266_length_13559_cov_16.673652_6|protein	0.0701792773526773	1.0	0.6869960871531294	0.07574261278041998	0.010775007505566822	0.001523243295020608	0.0013321814709669328	0.0011944873286920852	0.00152108888485035	0.0018358430007301115	0.0019833576554745473	0.0009396406217301909	0.0012158766808827758	0.0013165388928068756	0.0027770618339716807
assembly_BlackSea1|NODE_1762_length_73591_cov_11.325908_19|protein	0.53586802714915	1.0	0.8271970195610914	0.31482943191624396	0.1279335660542046	0.01284683961209243	0.018307214954953608	0.014624922273478244	0.01800937685320535	0.02077917768049825	0.030196963265937928	0.015591671412791861	0.01963357036614318	0.017923741335416216	0.023063269051507317
assembly_BlackSea1|NODE_17828_length_13216_cov_6.738394_4|protein	1.0	0.5555260142028521	0.08424764659086655	0.08063250057892776	0.8023225747671389	0.1775864743986991	0.14506189921435386	0.09332836888944886	0.07178541241407689	0.1535646983571899	0.1401648999164191	0.06802514684038706	0.08513635354386216	0.06798842391928402	0.17222247190540263
assembly_BlackSea1|NODE_18052_length_13097_cov_7.105735_4|protein	1.0	0.8048942772779213	0.2343780328443416	0.07460346298841941	0.05300036349134649	0.0458905711541635	0.06589077215634713	0.048742810571097375	0.06129452037515857	0.06232947382912864	0.0768927340687608	0.025486481577240584	0.03732350703798688	0.05270220442694657	0.10327407894916006
assembly_BlackSea1|NODE_180_length_215980_cov_16.496515_138|protein	1.0	0.01057369340037809	0.012651402439472171	0.022927840942136006	0.025453587524856106	0.031068464669626424	0.05674816525529596	0.034675104087468274	0.04525819714651595	0.04415691817020246	0.053342364813913065	0.02300400489933861	0.02547724213467767	0.029657964310439912	0.04923662175085656
assembly_BlackSea1|NODE_181_length_215902_cov_66.406149_12|protein	0.7935110986617019	1.0	0.2694243287658348	0.014566230170676542	0.02335046601423476	0.0067417313818145365	0.012731182482102841	0.007880638314942722	0.01029777107635537	0.00949818608493768	0.013203783600306745	0.005859760659393036	0.007005428585138561	0.008100901551943542	0.01310660856514907
assembly_BlackSea1|NODE_1834_length_72110_cov_128.891194_40|protein	1.0	0.004317180250359411	0.002061139846272501	0.0027665282233452137	0.0034911820910385	0.002658367489349625	0.00430767097839296	0.0036516248336358904	0.0043989741111300764	0.004727362664225979	0.005051129229506586	0.0023961090145728572	0.0028958892910576814	0.003468677633880964	0.00604124779406135
assembly_BlackSea1|NODE_18819_length_12667_cov_121.539407_7|protein	1.0	0.031464300156677734	0.030089668464120846	0.012251352426207182	0.013199152479108644	0.005058993440150905	0.006754259125541257	0.007453166061387737	0.0040755320115326826	0.0038195874300764867	0.004770247041973287	0.0023441626662479686	0.002169563428504814	0.002373795595353032	0.0043284796979206515
assembly_BlackSea1|NODE_18882_length_12635_cov_4.175199_3|protein	1.0	0.9505184891530208	0.5734215321273621	0.13232714848766666	0.10234294428672168	0.06198198075540897	0.11244256344690752	0.09289791434165515	0.11172705320062341	0.11361034658974042	0.11776243286098086	0.06036129269232031	0.07472975874731519	0.06772856045116502	0.11205540445827912
assembly_BlackSea1|NODE_188_length_212935_cov_20.696181_11|protein	0.0897925167700181	0.5151450974663815	1.0	0.14019920699579128	0.021646417954088257	0.004512313320514907	0.0039876778838768175	0.0022993823436924564	0.0026246385863166305	0.002853068946331202	0.0038519559717201893	0.0018875517406590472	0.0021742943464097293	0.0024480032115436743	0.003714478313867969
assembly_BlackSea1|NODE_19172_length_12487_cov_4.436776_4|protein	1.0	0.8196074754616364	0.3443752202302195	0.034024895903896325	0.037849998472731856	0.07187231032774465	0.13389093533990917	0.11967335400102791	0.12619840022795895	0.11831299083404051	0.10251387895797594	0.04190454326503148	0.052760876925066445	0.06662489766004293	0.12634849429587416
assembly_BlackSea1|NODE_19546_length_12262_cov_17.489637_3|protein	1.0	0.08338838594241678	0.0700496303432732	0.05682067276722475	0.04173722228634675	0.05119608824157242	0.02370037647304559	0.017502303109159706	0.02758797337921106	0.03058979825080669	0.030788522120646627	0.016706309049987378	0.019652771162897015	0.017731701193952495	0.034793333759305614
assembly_BlackSea1|NODE_1955_length_69098_cov_16.589922_33|protein	1.0	0.03309038908798596	0.016409631013103897	0.024232746765033505	0.037591679725889546	0.02536595961339272	0.04373436965734966	0.03409649351750712	0.040858071546716224	0.047046229003225276	0.04926891624134091	0.02514246361967292	0.033339341795041354	0.03794833533116301	0.06416622423149408
assembly_BlackSea1|NODE_19608_length_12231_cov_19.619333_10|protein	1.0	0.0067085380148872685	0.011118035956833472	0.026282139462759403	0.026780852655433045	0.037561118566782827	0.0699387039795107	0.042745421485015804	0.05324424925927815	0.056802532767070604	0.08705998550238053	0.04399049177419291	0.046681824033914736	0.05299191994112907	0.06223414010152945
assembly_BlackSea1|NODE_19690_length_12189_cov_25.699110_2|protein	0.075523422988585	0.5445875212948202	0.3052548161962765	0.48639841092606156	0.6982382602483175	0.8788755495685439	1.0	0.5326038938242579	0.3766112246543446	0.14155788056686855	0.03839978851869659	0.007156804895465015	0.0035153750236963915	0.002719566314901418	0.004800377122924675
assembly_BlackSea1|NODE_19719_length_12177_cov_5.070533_5|protein	0.03357078039360623	0.665581055760453	1.0	0.42653252322302004	0.0426267026354981	0.011895174790358055	0.007032436405124518	0.0036155686386774243	0.003929984741026952	0.00392147830437054	0.005634331499673791	0.002461692428150403	0.002960407912151872	0.003530889277492865	0.005750236316821791
assembly_BlackSea1|NODE_197975_length_2552_cov_1.662795_3|protein	0.3520291035652756	1.0	0.48221718648199224	0.14251803852909423	0.20005242040215568	0.23546363390901476	0.38736589497761553	0.3562069033723451	0.3434965693217595	0.2093323240544177	0.14441510670083788	0.04537550789322124	0.04135253206886495	0.07258551458025228	0.07000431912611406
assembly_BlackSea1|NODE_202200_length_2518_cov_4.650426_3|protein	1.0	0.42341994131805405	0.48938178085201206	0.21368099921881445	0.27552108043951856	0.41948116038936584	0.6427497486489587	0.2524445970029865	0.22867209398796956	0.16834758745592152	0.14158053946517107	0.04683555655960692	0.04763501035051137	0.10494229354057628	0.1294814178100185
assembly_BlackSea1|NODE_206542_length_2484_cov_64.802388_2|protein	0.5139804517595598	1.0	0.7616179999694528	0.2641163072283629	0.06888365819709705	0.009855104901909969	0.009212112851440697	0.0032112348765982344	0.008838691664656104	0.00396403305891109	0.003020325288220748	0.001528170375236386	0.0020680545417646502	0.004004218604943761	0.0064231910042804995
assembly_BlackSea1|NODE_207960_length_2473_cov_18.019851_3|protein	1.0	0.06067168115053447	0.05601472945218444	0.12658225493764705	0.0687991241926494	0.07391302887358504	0.05991486791465089	0.04800752321859284	0.09456653518768442	0.08576223853455003	0.07001649563214359	0.04321531935270527	0.051707742506529965	0.04311154659405543	0.0873423418521752
assembly_BlackSea1|NODE_2098_length_66026_cov_9.193509_46|protein	1.0	0.12248454314918185	0.01166428411879773	0.013662699412240464	0.06589567258845479	0.0159713793706301	0.03349498131229882	0.022549595874918133	0.025750732885036934	0.028081079878361264	0.03305765005045527	0.015411263055047532	0.02168499908053781	0.026434076051782378	0.03787459129887273
assembly_BlackSea1|NODE_21235_length_11429_cov_5.384737_6|best_hit_HSP	0.14024180799370142	0.8070429196348454	1.0	0.3080073095043509	0.01649575039794248	0.007547950015493876	0.01174440869562443	0.009517680047392786	0.011564835549164414	0.01621440654616037	0.01917179245173668	0.008455555763615532	0.008705369054345009	0.009264519608205504	0.01784593416490119
assembly_BlackSea1|NODE_21529_length_11284_cov_3.874343_8|protein	0.13927040603035565	0.24277937171812697	0.7284280743121687	1.0	0.44729135253205604	0.22763022454048942	0.019025742962663312	0.007888156770809215	0.0096180535800925	0.011598706393922695	0.016062496827446315	0.007450976425829608	0.009963255272301113	0.012669350806776855	0.02020808433954625
assembly_BlackSea1|NODE_217_length_200226_cov_11.276559_114|protein	1.0	0.18552000809431676	0.10029983023454503	0.015498480726971936	0.017508486311410842	0.012582430490668711	0.02400555129920745	0.018838370143158648	0.024314732601306902	0.026791949718973394	0.03197855629010475	0.013313860775161852	0.013518162030943044	0.012317000783915559	0.024761480407984527
assembly_BlackSea1|NODE_2192_length_64306_cov_207.994272_23|protein	0.964480272315011	1.0	0.4811035357292718	0.3662210849166427	0.023028143278721967	0.002212366062425294	0.0028480796159874207	0.0018384391657643607	0.002485893794904477	0.002767359112144484	0.0032011112481133684	0.0016471660274221353	0.0019750534722023836	0.0019949443182005243	0.0034843138069575777
assembly_BlackSea1|NODE_22320_length_10956_cov_4.874874_9|protein	0.37537509696752924	0.2831680922603289	1.0	0.6466784325535738	0.19878997844560853	0.13028729173217102	0.05133375894996226	0.032402133338809445	0.031077554911640534	0.04238222594603805	0.04061524620975487	0.028104508832750612	0.033047760705499335	0.026662425025745617	0.038190110912325624
assembly_BlackSea1|NODE_22359_length_10939_cov_211.528482_3|protein	1.0	0.3149298127478957	0.8080878232447694	0.3135792109790003	0.03487714775673732	0.011425258567469591	0.005769009105729979	0.002418212566504556	0.0025295352882152345	0.003445330670374845	0.004916021312736611	0.0020610164112600205	0.0023241687038422945	0.0025118721281399427	0.004317366565063285
assembly_BlackSea1|NODE_224770_length_2356_cov_3.850934_2|protein	1.0	0.16500535259403318	0.18727164849735067	0.245501879383416	0.2533355658673393	0.15929214991074012	0.15994274395489147	0.18711306595609434	0.2570824661772799	0.2951658256994879	0.31870638834835696	0.1399193098886797	0.1353232210295105	0.04887996100714828	0.1932944165363095
assembly_BlackSea1|NODE_226592_length_2344_cov_2.436872_2|protein	1.0	0.07499121778854924	0.05865636363134119	0.18125818317018194	0.16001289308437974	0.10083841838413209	0.1400396354142941	0.06683725140339643	0.10745872494478738	0.0939001192419892	0.1482928832939986	0.09939587100251927	0.1334432500520677	0.19358352430805892	0.2761034722013506
assembly_BlackSea1|NODE_22704_length_10800_cov_5.794602_1|best_hit_HSP	1.0	0.03689190657066299	0.07377331006106365	0.16916617838296505	0.11634149234634962	0.0875078784640988	0.09683995241277862	0.06403843298181158	0.08612307564963591	0.09771339171896232	0.10045298808859827	0.0495040234683956	0.04709351009626966	0.05778129913582697	0.1266008449309359
assembly_BlackSea1|NODE_232_length_195436_cov_11.986682_13|protein	0.5953446895285784	0.6618829775956911	1.0	0.38648322290557824	0.12545059056487762	0.0956104387192551	0.03354457624564781	0.02028470691232885	0.026799818540490107	0.02486564545926397	0.027585015968825278	0.012877322351380014	0.015730874760030263	0.016631517795573397	0.0359815396503476
assembly_BlackSea1|NODE_2386_length_60817_cov_187.458263_57|protein	0.8168789969289386	1.0	0.8583159276706989	0.4348104441509724	0.15389996854829002	0.07461391358704136	0.05295106181097366	0.020441648541982254	0.01696250899669695	0.011399765010219247	0.013340385269755218	0.007484553703085879	0.005245947618077076	0.004084843179855188	0.005778961411148653
assembly_BlackSea1|NODE_2417_length_60380_cov_132.801276_33|protein	1.0	0.004606716729772565	0.0019528642200688827	0.0020875290348106273	0.0031076463073730462	0.002605575012102227	0.00554816421896302	0.004307176057593382	0.00558056269199137	0.005108811688925719	0.00565031054687676	0.0027112602990731417	0.0029326403287153035	0.0026795945446402587	0.005086719331258403
assembly_BlackSea1|NODE_244_length_194293_cov_11.619935_131|protein	1.0	0.49068778965754956	0.5308714852986072	0.2761309307740196	0.13472058531130193	0.1523612837709253	0.11889863045696183	0.07599291982043509	0.09436750298112233	0.10327733126407354	0.10263980962749183	0.05404055205577514	0.05361835148535057	0.056075276239296874	0.11975905881347987
assembly_BlackSea1|NODE_2453_length_59885_cov_10.114140_39|protein	1.0	0.03668470462165381	0.014696067322117506	0.03090398775365492	0.0438333123938756	0.029983185965707645	0.04758485446025414	0.038071225662219536	0.04909697860349541	0.054657877235974546	0.0569715436577158	0.027812449404584792	0.02830013814979874	0.03378927731730912	0.061714223373439535
assembly_BlackSea1|NODE_2493_length_59237_cov_35.585702_62|protein	0.8755953037466433	1.0	0.21263347911927163	0.033991274052076186	0.27651801775644796	0.00820490449817564	0.020248886670474704	0.01067179043050124	0.012304199164068316	0.0141750904504173	0.01703182053097829	0.008335231941513798	0.00998915006603735	0.011649977312612875	0.017640956876969854
assembly_BlackSea1|NODE_24991_length_10032_cov_5.122482_8|protein	0.37033712239912414	0.2181829662385201	1.0	0.527818117233642	0.18137936744247762	0.08076278454578298	0.03389614710471444	0.023089692231217273	0.026608718039556525	0.029461016831911425	0.029294107328094746	0.01753253684609481	0.014746191351157623	0.021189459777940962	0.02599157052433837
assembly_BlackSea1|NODE_2522_length_58587_cov_183.506578_45|protein	1.0	0.28685581104633817	0.4779938234587867	0.29600256147622767	0.32455429436073474	0.21830645731082754	0.09225540870330844	0.012480846563975603	0.011611737217668252	0.012536734727795318	0.014130571786509314	0.0051490025442686715	0.0058562658853272215	0.006015027722330668	0.010542800127972058
assembly_BlackSea1|NODE_2532_length_58439_cov_17.234088_28|protein	1.0	0.09706208705321825	0.07534413518390794	0.041220343125367195	0.02842636427542913	0.027202610129427308	0.023569664076265217	0.01582479374579294	0.016971473076778605	0.022788620064865484	0.02546053480947835	0.013476226689838814	0.011259348531320015	0.012273021062085407	0.03579955294484651
assembly_BlackSea1|NODE_2542_length_58236_cov_10.481566_17|protein	1.0	0.03441294705253648	0.029127640902593538	0.04646467142677836	0.033798993986845806	0.03421873991509435	0.08088862981703986	0.057785384326066856	0.06668519964242484	0.06809464757553645	0.07467638057151126	0.03163470226865807	0.039619025444867124	0.044402373909173384	0.06755480313890659
assembly_BlackSea1|NODE_255_length_189963_cov_70.220623_44|protein	1.0	0.04233246921918114	0.0829644571835646	0.038271491455907386	0.01776880938335258	0.011106258931530376	0.01217316515404793	0.009128186481443843	0.012845001748007255	0.011822070806897683	0.025076054585420223	0.013742808677139385	0.02094772659652764	0.01558153463286176	0.01462845624254454
assembly_BlackSea1|NODE_25_length_436893_cov_12.484008_118|protein	1.0	0.7684613732957553	0.4299733386749336	0.08890202693234939	0.03473854608732974	0.02199119763263525	0.038825710683794805	0.028425539409382413	0.03657788465151925	0.04005793806845427	0.048574991836460905	0.02371353317441723	0.027614648149008394	0.030153969800478433	0.047023685851107874
assembly_BlackSea1|NODE_2603_length_57412_cov_11.971843_31|protein	1.0	0.03630463705064467	0.019354157643592444	0.04185196691119291	0.0675805353406444	0.05956336025229041	0.10947834620135687	0.08898033102049578	0.09096717721708046	0.06678289923921084	0.08096626665396528	0.03464584014444161	0.041582254899516995	0.04022484895604121	0.06187048093718605
assembly_BlackSea1|NODE_262_length_187301_cov_56.346977_79|protein	1.0	0.03374190836791122	0.0074376793680029874	0.010599702173834701	0.02793204673771095	0.010048440126027415	0.01582832372019605	0.011656413788287096	0.013198659631031872	0.013001291292125667	0.012905430421149928	0.005823307129232471	0.006548298660710606	0.007476989351786546	0.01360146891267995
assembly_BlackSea1|NODE_267_length_185581_cov_61.587578_142|protein	0.5574900751444462	0.8683644667876832	1.0	0.14736973019987887	0.014371505183361218	0.005283734219283236	0.008698709552458633	0.005266960006315263	0.006445188025559622	0.007070431195123922	0.00862654910675092	0.004197659086730067	0.004636670647252557	0.004436189456736136	0.006619096543242803
assembly_BlackSea1|NODE_2715_length_55690_cov_58.343129_58|protein	0.9812370062945901	1.0	0.7642779579189937	0.09873126260510817	0.044567616094300856	0.011182898259784572	0.01051712371314868	0.006443308020183149	0.006242573524528721	0.004188164882915195	0.004963698861298871	0.0023706242795996394	0.002672311357979659	0.002675351126745665	0.0046244172729220465
assembly_BlackSea1|NODE_27195_length_9373_cov_6.476497_3|protein	1.0	0.34375618301569205	0.48359319040968674	0.2474094531369842	0.09443785312354006	0.11210608686377148	0.116589415053077	0.08236544435255262	0.10558382303327551	0.12095595421959386	0.1161661141143997	0.08102151952105803	0.07828453409928075	0.09972823049446324	0.2669231748643606
assembly_BlackSea1|NODE_27725_length_9236_cov_18.279599_6|protein	0.08085484717810089	0.5201178011841621	1.0	0.13659044273435814	0.02299984125089259	0.003844215429334472	0.003046400867433259	0.0018761392452100413	0.002051431208570542	0.0021018699538180954	0.003009836609304689	0.0013671011813149495	0.0015594273545887875	0.0016608122423362177	0.002847065906495844
assembly_BlackSea1|NODE_278_length_183166_cov_20.630175_84|protein	1.0	0.07218311749364877	0.05883993229026121	0.029098230467370246	0.030131749414291056	0.01970799781436388	0.04232192405565615	0.035814716650456165	0.03490047203534666	0.035074496899166245	0.04330246653241895	0.022960771223378123	0.02466690730884154	0.02385733310249477	0.03988349790003679
assembly_BlackSea1|NODE_2794_length_54615_cov_283.933468_28|protein	1.0	0.2911533208126525	0.20586279671338942	0.04687819115366356	0.03749529482780572	0.005010578328616024	0.004480686643608078	0.0025126167292563962	0.0023333453864853334	0.002523793519448414	0.0030434984479066106	0.0016097280918868407	0.0020044574393499976	0.0023026639465388893	0.003621363262271296
assembly_BlackSea1|NODE_279722_length_2053_cov_3.322823_2|protein	0.19963951227256865	0.37514591520941093	0.5861269944065091	1.0	0.7143471927913206	0.4344588360635571	0.08164381057946983	0.054781702464242396	0.05825054823974097	0.05627453324860131	0.04811172905207035	0.019080122184501967	0.01975062221470603	0.01957633030262042	0.04125391274233605
assembly_BlackSea1|NODE_281_length_182446_cov_11.167898_7|protein	0.24193838466187165	1.0	0.2955942936979089	0.02854543432756418	0.016784832640517434	0.019557882614333628	0.02485624844070733	0.022591245062928866	0.02812990172555659	0.023732024592374838	0.025432907572637532	0.013311526146850884	0.01487718057736155	0.015665668722725908	0.02890794707171586
assembly_BlackSea1|NODE_2855_length_53855_cov_80.329610_13|protein	1.0	0.036581951565842	0.08206195583710153	0.041381014651676935	0.01573157036464197	0.00963977862702324	0.00769057168089688	0.005240001850782225	0.008007492692062485	0.006871434939831124	0.00816916107011422	0.00346490179802299	0.004318536033706446	0.004751785452398181	0.007383249521146989
assembly_BlackSea1|NODE_28638_length_9009_cov_6.922493_2|protein	1.0	0.0177237654522161	0.018580994903048192	0.04112347999251302	0.03326334453301736	0.01496148260435273	0.030928586461395055	0.02095426655844981	0.0327867635084479	0.050480698177814164	0.06427492134292728	0.02172368614570188	0.02575377389077072	0.038940311429500635	0.06389580868767089
assembly_BlackSea1|NODE_2863_length_53756_cov_32.293961_17|protein	0.2953220843590134	0.9044636508783469	1.0	0.19725862043919315	0.033518284983521315	0.01359512153398794	0.020629388739886515	0.012173255453907114	0.012645180014560886	0.011398945274921584	0.01391969817290911	0.00509918578864501	0.005723762656921788	0.005357434753116089	0.008081318303891478
assembly_BlackSea1|NODE_289612_length_2009_cov_3.294780_1|protein	0.42820138093674603	1.0	0.7237407553471782	0.4015111445647744	0.22630375138168618	0.34795976318177835	0.13563937472384544	0.0694486850365678	0.07124351701398629	0.09628320638599311	0.07543389027503151	0.03627288201282267	0.04472412909171177	0.036253447868356777	0.07679012483281289
assembly_BlackSea1|NODE_28_length_403522_cov_14.308746_4|protein	0.4162684723217085	1.0	0.08944023842997921	0.005737419559367287	0.013132936922428461	0.007388380586883092	0.014879242711166484	0.012580430076021037	0.017844153377347547	0.021165440452145103	0.03021123813676426	0.016700203481061722	0.021397308250805377	0.019010189837431846	0.02388992922761703
assembly_BlackSea1|NODE_2931_length_52929_cov_244.663899_38|protein	1.0	0.6767784168922694	0.24686896022378504	0.016165976201682496	0.017219725229652927	0.002345023426290434	0.0037191042385236557	0.0035803665001925113	0.004147235866210317	0.004758769941550816	0.005770270426597126	0.0030962220535141445	0.003489769093443731	0.003500123209765196	0.004746696562238161
assembly_BlackSea1|NODE_2945_length_52760_cov_20.659672_6|protein	1.0	0.03001547876858118	0.020100897480643722	0.023753090249388754	0.03293886266267887	0.029548534085117633	0.04922090231257006	0.028322365313705085	0.037074245271096436	0.028659197559224064	0.032560733037255395	0.014553680596002745	0.015225631586011534	0.01829713692730313	0.03284034071920469
assembly_BlackSea1|NODE_29470_length_8825_cov_28.974914_2|protein	1.0	0.4081686392637976	0.5555574908931432	0.32265792688507217	0.12729201807950855	0.04738001543981558	0.05704091050005386	0.04458758100336462	0.05193554741295753	0.04475395134736494	0.05362930931693963	0.02641671563250801	0.028324102161112003	0.02963146157903	0.0477468607374944
assembly_BlackSea1|NODE_2952_length_52662_cov_17.226985_16|protein	1.0	0.07129957705280812	0.04585962296086572	0.0613176645703419	0.08342262655670012	0.06602702636837339	0.0835455661434621	0.047049476686572646	0.05503870573224912	0.059082118082260396	0.059860786634388666	0.020355508906913983	0.024773585881638804	0.029474951344093017	0.049983843305882486
assembly_BlackSea1|NODE_29_length_402005_cov_12.891375_321|protein	0.5166702432079929	1.0	0.982357497116192	0.46106138194022034	0.23267565283737462	0.14947984508895149	0.05731324364519643	0.03517616017169381	0.02509862903417263	0.024925208784407665	0.02517094687215795	0.012519674485930391	0.013772336301839083	0.013403975750921929	0.026329153434993265
assembly_BlackSea1|NODE_3062_length_51565_cov_6.793283_12|protein	1.0	0.10005290150137146	0.023788871829734177	0.061330962710382915	0.04583414930511777	0.047496210358953864	0.11662395613272934	0.037846929167682924	0.05769162337955179	0.031555190015729644	0.05628952902063933	0.023280810024839223	0.018871360358499067	0.018407495864628264	0.04316053798350784
assembly_BlackSea1|NODE_3094_length_51198_cov_13.214360_11|protein	1.0	0.09073094019144928	0.08530953049265835	0.06729091160569377	0.044097786323733304	0.04894922907898464	0.04309824977053725	0.034217785117827186	0.040287119045688984	0.04657231464078955	0.05011255557414571	0.025539592294719145	0.03235947492458559	0.03901860142641827	0.06512606990301736
assembly_BlackSea1|NODE_3105_length_51101_cov_22.791913_22|protein	0.5914222570064265	1.0	0.9940814398240897	0.5354415057296793	0.1841953645278401	0.10692244855734384	0.0803413461778027	0.035084217454832665	0.03615394672567543	0.02439576398699606	0.028969005695568373	0.01337420707118179	0.012066024290815892	0.014945063371736596	0.024316879990065026
assembly_BlackSea1|NODE_3112_length_51023_cov_23.839723_25|protein	1.0	0.016294990954423237	0.013978973863025492	0.02231100256827318	0.021115955509774194	0.023971629872292146	0.031314676746023125	0.023107071399974498	0.02707588447372468	0.02511000288505263	0.0260287502058497	0.011514252993765262	0.014145238590742595	0.013746861609119119	0.02711826916306868
assembly_BlackSea1|NODE_323_length_172402_cov_10.850894_56|protein	1.0	0.7714814890519504	0.4418126478586815	0.0871175355153731	0.039670171263462374	0.027757156868728615	0.05140127860324282	0.03769140323784958	0.047898405798689835	0.05463432078227596	0.06122499578829254	0.026913003830878163	0.029536485092430613	0.029896394006390267	0.05005326403253523
assembly_BlackSea1|NODE_3260_length_49154_cov_37.082466_7|protein	0.6908446630479053	1.0	0.3535097350974936	0.5233597144340527	0.27418527766035633	0.3467558556556427	0.042608440928688804	0.010643383474692071	0.012106752310036259	0.012499703154244328	0.012606391838860326	0.006830632113591232	0.008435880167130302	0.008898531605610587	0.015603683038489448
assembly_BlackSea1|NODE_3368_length_48026_cov_9.707177_28|protein	0.7530849228610818	1.0	0.6299750007573043	0.5597741023385723	0.5093557466034925	0.2914051053133071	0.16349282139070814	0.09156355731325622	0.0847722798508092	0.0681410301067198	0.079402826295845	0.03386037648461235	0.03738316458558208	0.03988348326768157	0.0724219364106828
assembly_BlackSea1|NODE_338351_length_1822_cov_2.591964_2|protein	1.0	0.05391343954546126	0.14245598529084477	0.2720819736467133	0.2747686611311396	0.3477644317746948	0.4608197698948557	0.35631780492863585	0.3462468522675951	0.33899845859070654	0.2586471213887164	0.10562078116097004	0.07479833823195123	0.10291564427603841	0.1675203417592411
assembly_BlackSea1|NODE_338_length_168850_cov_254.491898_11|protein	1.0	0.021044848279342353	0.007859036291215246	0.00533982739822422	0.01938223044340268	0.002355648089079727	0.00483813027233951	0.003315624194775196	0.003342149644830881	0.003705298490411888	0.00469556095777665	0.0021724944313550342	0.0025303580060236476	0.003081914257482335	0.006087428353131029
assembly_BlackSea1|NODE_3397_length_47789_cov_125.387627_5|protein	0.09730737445806105	1.0	0.684818725205903	0.5115554431947629	0.06553885211720314	0.01587024027478957	0.0010279036757800428	0.0007315548209568856	0.0007078476793494342	0.0009026344363184654	0.0010108484618608095	0.0005576168837326	0.0008317649661219496	0.0009936684077177665	0.0023406063478144967
assembly_BlackSea1|NODE_339_length_168744_cov_25.259661_88|protein	1.0	0.0466105663264265	0.010770855325592237	0.02074187988701219	0.054016615719768374	0.017759590897627277	0.029179069882645334	0.020233903108704286	0.02396252819795332	0.024280465643205962	0.03051512014264405	0.014916750781291732	0.018756634932503135	0.0195162522781175	0.026463183015494114
assembly_BlackSea1|NODE_340_length_168689_cov_22.823126_3|protein	0.19531502261562075	0.2037105815542183	1.0	0.38040354657507114	0.02596318451639529	0.007001486997025784	0.0029723624936547222	0.001480422535886343	0.0017212567784322794	0.0017046490892837698	0.0019585299393580034	0.0008941903045183403	0.000918343621568526	0.0009477177305982484	0.001660002003813892
assembly_BlackSea1|NODE_340_length_168689_cov_22.823126_86|protein	1.0	0.02027153358791998	0.0021574575625567844	0.0028624324353448347	0.019895185170012448	0.0019364774143938877	0.0043505390297547105	0.0025721872890011052	0.0029564780153724084	0.002987888821853586	0.0038758004586559834	0.0017532230045492804	0.0017706606714588031	0.0021526476400245014	0.00320604155003563
assembly_BlackSea1|NODE_3426_length_47540_cov_17.907634_13|protein	1.0	0.019879827823840242	0.025978004245591296	0.03269703048013902	0.028939095236195957	0.03819722317813763	0.06823906831880855	0.05212471912030426	0.06575421698887772	0.07220967635419961	0.08156347614212188	0.0407521978524254	0.043184863426732424	0.038743737655840195	0.07380978480243677
assembly_BlackSea1|NODE_343_length_168306_cov_16.917154_152|protein	0.0823417517526312	1.0	0.7146773273452499	0.249017607135156	0.028381226048562577	0.007604260091299495	0.003322222799173821	0.0026407369538346097	0.0027096108883200307	0.0029676822131308573	0.0034657541139176515	0.0018153351356862313	0.0019403910557112812	0.002104657714796244	0.003690255826886928
assembly_BlackSea1|NODE_349_length_166756_cov_51.213754_15|protein	1.0	0.0853071232214882	0.06333054593737508	0.04329625848189199	0.03476223668261485	0.04212884379365587	0.031387418490369114	0.023356960758540733	0.02494395211416045	0.021392094193528107	0.02146436023491342	0.011365312881767918	0.012059836160071195	0.013576934377446344	0.03090535807402149
assembly_BlackSea1|NODE_351455_length_1779_cov_2.450116_2|protein	0.3771373429846198	1.0	0.38830391176205736	0.16977558328807896	0.060821634816359965	0.10177581311102303	0.09473472619824391	0.06153984135883764	0.06037269243352997	0.0571545383963207	0.070690808641675	0.02407604982026307	0.033392224984581935	0.07078046157916795	0.11756769638556042
assembly_BlackSea1|NODE_3525_length_46684_cov_20.323961_31|protein	1.0	0.02045036152696991	0.012853081381624092	0.023312802080256666	0.021092689640248657	0.027457414081666555	0.03893947129789496	0.02636349558848463	0.032190084763606776	0.0297348197450857	0.03542341245516347	0.015441219526501794	0.020389028912810768	0.02333104341815027	0.03864788700780165
assembly_BlackSea1|NODE_3568_length_46292_cov_9.752882_19|protein	1.0	0.3884503086662251	0.540125050450863	0.57887144097228	0.33996246443795874	0.2501841732583574	0.17200057862101856	0.13408274545964355	0.11342263485640518	0.16033141444162244	0.0859966479043959	0.04542474156180402	0.07749744471101225	0.07900519417790308	0.1574575849520239
assembly_BlackSea1|NODE_36325_length_7555_cov_10.968267_4|protein	1.0	0.223062058143909	0.07907819057675222	0.07023354035192238	0.2691185855043543	0.0785771238363515	0.12169285401038976	0.08238678658190049	0.08243133164328142	0.1167800110042974	0.1494387536652114	0.04654131076437411	0.07367902572513224	0.0960859035685025	0.21195218923203038
assembly_BlackSea1|NODE_3688_length_45214_cov_11.476295_13|protein	1.0	0.14693502393826996	0.14228762858771454	0.16013176373808335	0.09266278767929619	0.06078727943035839	0.08960468717707205	0.06034039600336506	0.0691260025412923	0.07390348857625266	0.07142913429258708	0.028699201357542222	0.031776841154262096	0.0320656855045976	0.06184440568106713
assembly_BlackSea1|NODE_36917_length_7468_cov_22.480237_7|protein	1.0	0.2515839699160017	0.12246659865800909	0.07794377790506116	0.04741267117783342	0.034230624432590326	0.028687518879460912	0.0226060837311287	0.022868900744811408	0.019198528217842292	0.026912308924441776	0.03649200711672935	0.016520694760338604	0.024729407083296566	0.02872099539478618
assembly_BlackSea1|NODE_374_length_162138_cov_87.045298_95|protein	1.0	0.03891108829489936	0.026343322855692543	0.01639227739657879	0.04213191690051621	0.005654476126399865	0.012893679458278306	0.006790855912789244	0.009753751436069205	0.007916091628092193	0.008770354064220307	0.0027781521223232794	0.0035970288157677575	0.003097061578682863	0.005173977274117439
assembly_BlackSea1|NODE_376047_length_1705_cov_2.792727_1|protein	0.4838693068504352	0.034927593045684865	0.0334667089607575	0.09805149194673507	0.2312736592592434	0.41088612727469587	0.8676050016028788	1.0	0.754879174416245	0.3964847571874471	0.14841416257371357	0.06454059992570378	0.16227463240175383	0.1895608720404875	0.2837694503738172
assembly_BlackSea1|NODE_377529_length_1701_cov_2.282503_2|protein	1.0	0.17376608561279416	0.3414685125445487	0.11397789002047849	0.17294934487863325	0.10929683381680748	0.16904500142919265	0.06448699722285335	0.19236006786804027	0.15547009233497588	0.2523467125345526	0.06070805662520802	0.16299002590492231	0.29281112276145876	0.40122517601953334
assembly_BlackSea1|NODE_3826_length_43950_cov_26.585511_12|protein	1.0	0.14112002025717915	0.10999582124842883	0.03202554896847707	0.024543387277430224	0.00939748187104909	0.013514553077645408	0.010439415849671887	0.014105967806857965	0.014619914948463514	0.016473879311048788	0.010453187200626511	0.012805416445757245	0.011114196698478481	0.022344815542075583
assembly_BlackSea1|NODE_38740_length_7218_cov_3.875192_5|protein	1.0	0.013333517113256843	0.035605251678995184	0.10803538339842332	0.08158734754463279	0.1896894838590766	0.321134782641669	0.31541897539621094	0.3036299594844605	0.2073743516907481	0.16021447121855328	0.05468307722871172	0.06290523126373558	0.06950999433901804	0.1313965532115081
assembly_BlackSea1|NODE_39739_length_7094_cov_4.355164_3|protein	0.374307712113517	0.7557027363138371	0.32072055890530177	0.30257835157304425	1.0	0.19072470883284792	0.17981834341689906	0.0714960858285775	0.16179887106966628	0.10264889313678326	0.08213042145120096	0.04967837117494884	0.05412874255098215	0.06818556895845235	0.11128156914154765
assembly_BlackSea1|NODE_3979_length_42892_cov_5.019726_12|protein	1.0	0.027359876325777403	0.03815641809818561	0.08955413946587473	0.061717569317503614	0.06517579473067979	0.11516679156192727	0.108980510119196	0.12832874220528476	0.1379046375587215	0.15567029729139287	0.07614923532039176	0.07928109530254694	0.08308896191943685	0.14566218228809094
assembly_BlackSea1|NODE_39834_length_7083_cov_6.054496_4|protein	1.0	0.054834661739270756	0.05838796224570641	0.1245212777760644	0.13127065366019047	0.16156375625287744	0.18050031798482727	0.13189110307320456	0.17599284660553166	0.1790795628192125	0.1938698613403788	0.10058130321105044	0.13296204909800316	0.17544167638801392	0.3263066020235387
assembly_BlackSea1|NODE_40592_length_6991_cov_5.280854_4|protein	1.0	0.028524889279856934	0.03607600170066751	0.06889960105722226	0.08243758089943996	0.08965921969758867	0.13250731810117242	0.12128959304323755	0.1404901944008788	0.19481213706368966	0.26102682998638066	0.1247047245189353	0.1386391448867666	0.13887110969133862	0.1879953135352161
assembly_BlackSea1|NODE_40881_length_6953_cov_10.050014_5|protein	0.34385831472272127	0.9831852119088007	0.8600441113092715	1.0	0.5481744707299488	0.16089927354274844	0.014076300615297568	0.009042420008393682	0.010176877938643865	0.012006569932335611	0.014497508036996952	0.006776107786472927	0.008998026902436243	0.010533337940858931	0.017757146985151327
assembly_BlackSea1|NODE_4108_length_41854_cov_171.851121_32|protein	1.0	0.8634104530171008	0.53389932738845	0.041078942033493056	0.031870099999016965	0.003619951197311893	0.0068590612534962835	0.004318796090340401	0.004607016968883689	0.0039958673137497494	0.005572644344853808	0.002463494685078862	0.002541938312734114	0.0029440698701006297	0.00442714230269654
assembly_BlackSea1|NODE_418177_length_1595_cov_2.868182_2|protein	1.0	0.1297867200494482	0.2864482355528221	0.37411327116677234	0.050235568550784857	0.3429278690721603	0.1916437507129883	0.09270317835797111	0.19451023577829235	0.1724341351094349	0.14331433158261353	0.18204138225283603	0.18434717171427936	0.1887397409759198	0.3533891110920828
assembly_BlackSea1|NODE_4308_length_40561_cov_41.043450_33|protein	1.0	0.1470576679220641	0.016042827240592982	0.04055275895377524	0.1254352307747436	0.01828702768904551	0.03582329239611534	0.0292064314242898	0.03301832547212437	0.03467454165892933	0.038371538401280575	0.017591122217088688	0.033455591309099954	0.040958578724777234	0.08537698453793376
assembly_BlackSea1|NODE_431_length_152701_cov_16.425396_47|protein	1.0	0.04097927286655791	0.04171020298030206	0.051339313494216283	0.045421695266946026	0.03851509741804097	0.045533556043825196	0.03252174124918021	0.04330346954536091	0.04435543075938523	0.049230036839942634	0.025169341279122657	0.02928283189139469	0.029876424247050032	0.057372055297484
assembly_BlackSea1|NODE_432866_length_1561_cov_3.310757_1|protein	1.0	0.2769545991373429	0.38008598316149805	0.24962348715887994	0.1084738859671301	0.2007629466467674	0.17689983240088322	0.22713678019069836	0.23134284506833355	0.3559605942267824	0.5679059374511518	0.2558560338326719	0.14274520224006934	0.15262742554670458	0.3051662651652868
assembly_BlackSea1|NODE_437_length_151262_cov_17.776743_70|protein	1.0	0.024029998059619972	0.013914346482212429	0.026582224811653413	0.07512518431744042	0.027787408718938186	0.05452417181206505	0.033370623823084575	0.04336911185692964	0.04532612547879756	0.05460203367502718	0.023750583734719815	0.027095766276584048	0.029303774510350683	0.04820976576753571
assembly_BlackSea1|NODE_4418_length_39869_cov_9.802004_35|protein	0.10313688063383546	0.5662453264872078	1.0	0.7018352708587139	0.4644366334725422	0.49371872411325446	0.3822926331324989	0.18561770232952488	0.16275643579892893	0.04110576142399293	0.014936696147290221	0.002989404058387014	0.003206400369894425	0.0037862547817336034	0.007136692988268684
assembly_BlackSea1|NODE_4617_length_38641_cov_40.040792_25|protein	0.9043585841767984	1.0	0.7029630451867359	0.3724056267958796	0.14299112812173764	0.09791100556754591	0.022324169748401047	0.016343957985184385	0.01664254208775614	0.01844380791615603	0.01952965038636595	0.010516126775502503	0.012645787176087045	0.013080903572417925	0.027164150628345762
assembly_BlackSea1|NODE_4956_length_36645_cov_38.671058_8|protein	1.0	0.03240738190484166	0.008901329642752219	0.010231769516860306	0.013663743601738944	0.011664796764359157	0.019198217471513027	0.015341172198151547	0.02134170152385973	0.025850346259074994	0.03310820894778069	0.01824234235899185	0.021967687264847137	0.018436725753324088	0.028194040370014196
assembly_BlackSea1|NODE_499124_length_1428_cov_5.815732_2|protein	0.20077005016970828	1.0	0.4627019830587111	0.3543145948565386	0.05274023977850024	0.02128089935497151	0.022171494613074882	0.013066316964902298	0.011138313047998678	0.02086302052121313	0.02726996276257188	0.008089705859231846	0.0065180286356998005	0.011225600876305267	0.019742418600979056
assembly_BlackSea1|NODE_4_length_929979_cov_17.879582_667|protein	1.0	0.02974646045689911	0.06890096599203377	0.014675654895342121	0.02129645107474236	0.01564231241501572	0.028821900725911197	0.02336953294280061	0.02786171737580697	0.02656476689259825	0.030229471396582233	0.01599865769748018	0.0178917097011576	0.020062700609367993	0.033471672141852954
assembly_BlackSea1|NODE_5091_length_35924_cov_7.963980_9|protein	0.8423599559593801	0.9384315314956176	1.0	0.43049042081269134	0.1951865484965818	0.14968054454071708	0.13546180781552505	0.09963374849076022	0.10826589576668658	0.08383472690476344	0.08676874953070618	0.039638154586960246	0.04803397261657998	0.04519087750263384	0.09416602601365097
assembly_BlackSea1|NODE_51364_length_5964_cov_20.497208_7|protein	0.42545651285248776	1.0	0.485340978752509	0.764303677575156	0.5208666333098474	0.1756471426669435	0.22370762471658806	0.07346690233679942	0.03358389084127398	0.03423827133180169	0.03381914523327958	0.01662253360850537	0.011294972791553792	0.006722221934961847	0.011868292293579552
assembly_BlackSea1|NODE_5169_length_35482_cov_52.275637_32|protein	0.6902099310195193	0.2739235459601443	0.18011950616536432	0.1620896791119076	0.13707825290871342	0.2204081849725604	0.9654591821424819	0.9577268340962446	1.0	0.4014083773389186	0.25975887351958743	0.02990444570480392	0.011697755782478055	0.00799594299925903	0.009328320080307685
assembly_BlackSea1|NODE_5328_length_34579_cov_28.512774_10|protein	1.0	0.43112694692626513	0.08008912648327256	0.057911384865234804	0.3829766738864286	0.05967882282440561	0.040426486758145745	0.026976536974119784	0.03236515024815346	0.039369365777247894	0.02880055862003865	0.019112626703284223	0.0138730380266874	0.018080555715799612	0.05075321615372958
assembly_BlackSea1|NODE_543_length_135886_cov_198.181358_30|protein	1.0	0.45462367385506647	0.48006173409649266	0.07932246655389565	0.03845419918126935	0.0072928276537107236	0.0027167960766406214	0.002292243111799846	0.0031113740304860686	0.0031308412550372063	0.003299808579478434	0.0017313211750747677	0.0019487207461257633	0.001999648337383751	0.003810790578536356
assembly_BlackSea1|NODE_54734_length_5720_cov_8.849250_8|protein	1.0	0.08163829231724494	0.08039966721544614	0.04013524705623182	0.05244737757159356	0.034172358376505445	0.12973720079435838	0.11084866898436804	0.14452118515735501	0.2507394411420138	0.48165076058416784	0.2532019232703809	0.32625075164644146	0.25992219810460165	0.22110600566891428
assembly_BlackSea1|NODE_5559_length_33453_cov_171.839062_7|protein	1.0	0.20358814558529476	0.3403453089229242	0.22446828158537188	0.24813869533474614	0.16993189678580625	0.07469869864690314	0.005264254809677079	0.006621270725630702	0.004282169693742634	0.005567669176468715	0.0027676813518577687	0.0037300570574707033	0.004105146969113111	0.007014568699523372
assembly_BlackSea1|NODE_56030_length_5631_cov_4.718436_4|protein	1.0	0.2675211996275903	0.11435521403847122	0.17558532771263657	0.18361557097178244	0.08977586587676446	0.07906266706725716	0.05998147096078846	0.09238545276030258	0.0911177794795674	0.08891360109393594	0.04224282255807164	0.04471205654864538	0.0363786572589371	0.07464607695802107
assembly_BlackSea1|NODE_58368_length_5485_cov_4.093554_6|protein	1.0	0.0379548483760069	0.044024249493839845	0.10825108035529893	0.09866101950334469	0.09594025690718556	0.17577006737171463	0.22205858913618975	0.295367764448588	0.34431882401883024	0.3395563804949939	0.23893174885588891	0.23053405566738683	0.16668898942536414	0.4843843673586844
assembly_BlackSea1|NODE_591906_length_1283_cov_2.430782_1|protein	1.0	0.5108803635268099	0.450684771002619	0.5715658991098755	0.214302390231168	0.21780532418216114	0.1946341226970112	0.08478852489086842	0.09933039536846423	0.21706485457390284	0.28492444312178355	0.15602892211278632	0.130104961135926	0.11330890090580811	0.21571024286730506
assembly_BlackSea1|NODE_59_length_331656_cov_36.850525_125|protein	1.0	0.08635275268968622	0.05977465040592754	0.06320218999140646	0.035328495265069086	0.04582265047046045	0.028092032538119295	0.02276227268890575	0.026899685854619167	0.02803249451471661	0.03123187564973112	0.01299777871976316	0.016079961071053785	0.02130929442637686	0.04709693412124378
assembly_BlackSea1|NODE_604_length_130115_cov_10.709980_117|protein	1.0	0.04256751266960575	0.023321247217408733	0.04589994739576605	0.06483791635809132	0.0410036341750987	0.06829535578860246	0.04416661047946211	0.051967149079807394	0.05171656952882049	0.06894908839119229	0.028455126991568894	0.0337176209288389	0.03844111522659611	0.05565901437367577
assembly_BlackSea1|NODE_60783_length_5346_cov_3.813079_2|protein	0.10334078870419194	0.9094669518569327	1.0	0.1966701084620587	0.04679450542545107	0.02811248282267636	0.023414336624537627	0.01595403788905205	0.024364000865724357	0.020701091214325326	0.024946259619379827	0.012252802723898242	0.013123791931472522	0.01376415377376819	0.030438068054550987
assembly_BlackSea1|NODE_60822_length_5344_cov_3.550955_2|protein	0.234389752931776	1.0	0.46556871515767195	0.06269108474176338	0.043552003357492756	0.04401343802016083	0.04598281869447521	0.03742464936192073	0.04258486060490159	0.05148457867093113	0.06492368974438952	0.02219786646371334	0.027543681581162483	0.026856882023905775	0.04176217527419284
assembly_BlackSea1|NODE_6096_length_31181_cov_140.455214_15|protein	0.874651242612432	0.4076112932756529	1.0	0.44871846467964965	0.04814493433958515	0.013780667742633907	0.0068045795826125926	0.0030629438600038262	0.0037190112376246985	0.004105502381008596	0.005096150602331829	0.0022764312550604517	0.0022848628189805304	0.0025446860746982506	0.004077289841430226
assembly_BlackSea1|NODE_613347_length_1254_cov_2.379483_1|protein	1.0	0.1763929824871333	0.09901393822676163	0.03445452997371536	0.037446622072545246	0.04601579346909296	0.11996887060049131	0.1165926563882725	0.12274699590540959	0.0927126138046685	0.11770554445692637	0.04339418154022905	0.041941140591737716	0.05521921014240795	0.09304955200925277
assembly_BlackSea1|NODE_6205_length_30795_cov_92.561126_15|protein	1.0	0.03681992920165171	0.033752332666194505	0.014241974134591802	0.008708203937238786	0.010401130740292431	0.010188147631714368	0.006910106601578553	0.00630532508860153	0.006133580079835802	0.006742523972851159	0.0024093961204495963	0.0032346910458484323	0.006042744019856424	0.008172670368887603
assembly_BlackSea1|NODE_6318_length_30330_cov_50.157258_27|protein	0.664658189921036	1.0	0.6912229790261339	0.28736050365038596	0.23286538407641574	0.02901372357221833	0.033150530213752305	0.011251323521663897	0.020242266806305066	0.019798490772341193	0.012959893292042016	0.0081231767709809	0.007576394644517518	0.007133805891438136	0.020190356337897276
assembly_BlackSea1|NODE_6397_length_30041_cov_9.619489_1|protein	1.0	0.13426275762207077	0.0129525664003834	0.034307350379632603	0.04112904176571939	0.027662111949965325	0.055400094959998335	0.04212159112177034	0.04968655224800134	0.05305204451145109	0.0663164483377356	0.027375331552535263	0.032124889929821966	0.03926430557064353	0.06303172415246935
assembly_BlackSea1|NODE_644_length_126358_cov_8.670736_20|protein	1.0	0.03139470079538185	0.03512612565369958	0.04687916664705288	0.042678044647204066	0.05375966436839216	0.0991210235869207	0.07533789386320872	0.08786902786188704	0.07666368775130158	0.08199512199817068	0.03367255693829111	0.03830550814161526	0.04379435802409969	0.07557292539050373
assembly_BlackSea1|NODE_646473_length_1212_cov_2.389801_1|protein	1.0	0.12885766753790281	0.10972677135008597	0.1414192162243779	0.08299714155462032	0.079142435915195	0.22437683986134463	0.41510509118008343	0.5598462236599561	0.5828814416475869	0.9177401162708927	0.2539351283435028	0.2606429071766386	0.20760724431748534	0.3612050402743755
assembly_BlackSea1|NODE_6680_length_29082_cov_28.425156_5|protein	0.6702013614168337	1.0	0.311088837758283	0.1631937900770375	0.08116226363176991	0.10020480192843806	0.03536639700943926	0.011981197270646657	0.013665299712484315	0.01448206459346519	0.017680496624430962	0.007748017569517204	0.009004833825405241	0.009688376029153168	0.020491724087659306
assembly_BlackSea1|NODE_67879_length_4977_cov_4.695449_5|protein	1.0	0.25151765107981283	0.42904253132622827	0.45542539945705535	0.21612701232257836	0.3086497090591096	0.30080792725096867	0.16376973573668985	0.23343992351845436	0.19711800782939062	0.20972350694088812	0.07521573673989423	0.09576210878375177	0.13558724913210912	0.2984750748271083
assembly_BlackSea1|NODE_6788_length_28690_cov_10.805169_4|protein	1.0	0.20674055725652765	0.3967897061602166	0.2773141435509208	0.07499286794955787	0.0678839854440573	0.05575909224291938	0.033600725211769183	0.04747736556663303	0.04993740798771173	0.0651028544245186	0.028941991226038064	0.028494243187458558	0.03235361982874947	0.04924674454012995
assembly_BlackSea1|NODE_68019_length_4971_cov_4.702400_2|protein	1.0	0.06750208737574602	0.06330862244812678	0.03432008079756881	0.04305836595814615	0.09776581238454307	0.20972702138319074	0.14115892699760285	0.17871208657832474	0.21772521361933883	0.28119861444700683	0.09153030595579666	0.13080474870033643	0.12372035939618906	0.24776784055193557
assembly_BlackSea1|NODE_70398_length_4864_cov_7.422957_2|protein	1.0	0.06001323280734688	0.11282339040886051	0.26529815006756136	0.3164195932960226	0.27718754000408186	0.15182176269537848	0.14254468385177943	0.19407038478222488	0.1559175041593154	0.15336204055425648	0.060688407791594214	0.06137866800904184	0.07422741408616426	0.1770117474644208
assembly_BlackSea1|NODE_70628_length_4855_cov_3.511667_3|protein	0.47545761344122506	1.0	0.06915768775127315	0.0211185624733474	0.03493106183339632	0.03680486347819347	0.06292997148601853	0.05282117348809685	0.07196873874136835	0.09343492316902406	0.10984630321688396	0.06262282514999976	0.08247713509644589	0.08280370501790049	0.14474690825933909
assembly_BlackSea1|NODE_7257_length_27218_cov_7.048080_8|protein	1.0	0.8689215243223799	0.38882326168827425	0.05942475954186851	0.10462957449351676	0.06664711317071643	0.12879633426961226	0.09262119945092781	0.1200438190017716	0.11709310143330845	0.1334800063104108	0.055437402485681006	0.06672574773949008	0.0717931416399379	0.1055060629388178
assembly_BlackSea1|NODE_74467_length_4690_cov_16.250917_2|protein	1.0	0.33809832890628044	0.33882426989591685	0.11744638313062566	0.03364155993098236	0.0326728032076859	0.043788339852860486	0.04837395496609762	0.052082849214648196	0.05027311433227876	0.04255267686088499	0.02563369278930529	0.03142808578165364	0.024214425666552308	0.05054122195767733
assembly_BlackSea1|NODE_75_length_306741_cov_218.015990_23|protein	1.0	0.4560656165938697	0.48264204872839944	0.07890638072414431	0.03783586298653772	0.006604750567298598	0.0020717292468681314	0.0018367950355030426	0.0023879192413442728	0.002613731060722636	0.002699546570570082	0.0014338334689595026	0.0016179792662502888	0.001658593933825161	0.0032646937018014424
assembly_BlackSea1|NODE_76765_length_4601_cov_4.509239_2|protein	0.4044852371426256	0.6658171893719503	0.6777605731939171	0.827610939503509	1.0	0.4344542552614163	0.10372249246282908	0.06212920099835676	0.05921135219448003	0.047931877650041095	0.050213015631979344	0.029681284990663102	0.028896729820096893	0.030684222500444842	0.07158811942083333
assembly_BlackSea1|NODE_7683_length_26077_cov_5.984321_12|protein	0.08441432157447024	0.5446064838639784	1.0	0.5424404929342918	0.057420737406156636	0.04053213662614347	0.01793941782436997	0.010162070716665887	0.011484279887263424	0.012090034294702701	0.012858257728754308	0.0063681808804726125	0.006494790087873226	0.009142006804728499	0.017388721735634296
assembly_BlackSea1|NODE_77571_length_4569_cov_5.746123_1|protein	0.8711371531442433	1.0	0.5186611666783579	0.985381184705884	0.05585402520144957	0.045628736154951874	0.060344575330139476	0.03765381132825058	0.06756443995902014	0.0498449173942947	0.053060335163249706	0.02239211264291325	0.04089042654438874	0.043124963537201536	0.07634753936661828
assembly_BlackSea1|NODE_7792_length_25818_cov_39.496138_3|protein	0.20612797031233687	0.41563069835314553	0.8344851559980877	0.5131191652671641	0.6240123627115346	1.0	0.1325438501103467	0.013808971575307744	0.007542747095360427	0.006518198404252666	0.005602155882919779	0.002954776028062761	0.0021571834039872044	0.0024389614308343256	0.005001697989577994
assembly_BlackSea1|NODE_78595_length_4532_cov_9.111012_1|protein	1.0	0.065045112656717	0.027335218639332224	0.06859018948219725	0.06106357359160459	0.04979233289424514	0.057751499957771034	0.050511448065176226	0.05886976419710303	0.07628719461723263	0.07168349347856635	0.05313654981218991	0.07626175518514484	0.03950341541493805	0.11850030760970336
assembly_BlackSea1|NODE_787_length_114067_cov_256.753035_79|protein	1.0	0.7645837366611664	0.42100276257909	0.20724852621568599	0.08178164445084196	0.029681563689311775	0.017969186838512945	0.007834258100820718	0.007851741392051038	0.0051960002941816175	0.006141496164581896	0.002953180066551685	0.002560431599410459	0.0024303888991419205	0.004059321024267269
assembly_BlackSea1|NODE_7906_length_25479_cov_16.259165_19|protein	1.0	0.5288572601174314	0.14603338447383657	0.040013333147687666	0.061163518375797636	0.01707410771698998	0.0389596138478767	0.028337784395289	0.040994841655589656	0.042906119531985476	0.04359351302403688	0.01896631760532811	0.02203831831060326	0.03133812523344558	0.05656198914018574
assembly_BlackSea1|NODE_791298_length_1065_cov_2.863366_2|protein	1.0	0.07615797486199444	0.13641917542700624	0.18805189186996082	0.21004616222800723	0.24517025216565638	0.2545901586950644	0.18241150040855658	0.3507014623873905	0.24867590231212275	0.26586463677870664	0.1624962407186735	0.12713959080415851	0.10351237361593905	0.2830569376580282
assembly_BlackSea1|NODE_7952_length_25335_cov_5.761234_3|protein	1.0	0.3689601462973571	0.3017310505967502	0.3491977783760917	0.3483281425407015	0.350888146896072	0.36829697644006765	0.2229616126946505	0.2962200226632789	0.22797174359609892	0.2927671431621396	0.13150639176735168	0.16904671670769159	0.17319101609644638	0.2877066749603445
assembly_BlackSea1|NODE_81128_length_4443_cov_3.494758_3|protein	0.1033017133251339	1.0	0.13257978508917426	0.08217011871749098	0.04207459222250555	0.03967047120970636	0.03571821023690229	0.026592028291121998	0.027356790987217768	0.02971424716717124	0.03249314669992854	0.015598312373793203	0.015596607313415403	0.017364959977385058	0.03167932050207486
assembly_BlackSea1|NODE_8150_length_24777_cov_10.231656_13|protein	1.0	0.02561477128363013	0.015087478195626822	0.029939369727151666	0.044215868553552556	0.04040033214205717	0.06142578318764433	0.054295228855388164	0.05061263483231438	0.057457901236727275	0.0747709130243562	0.030840447639216968	0.033843933871574895	0.03436588758092695	0.05415237596313682
assembly_BlackSea1|NODE_82166_length_4409_cov_3.341066_2|protein	0.39017329451675126	0.6278438634326591	1.0	0.4510921553682507	0.1411979653090262	0.11534551244654798	0.05631295896241877	0.03553868747212784	0.04419796326982818	0.057386321833812565	0.06305933875854285	0.031624527556512703	0.03178705352206247	0.034028299781706454	0.0513545188407598
assembly_BlackSea1|NODE_8371_length_24314_cov_6.909972_14|protein	0.14711445431695133	0.8603406770111759	1.0	0.30272744866199347	0.013024168612196331	0.011774680325434285	0.018787925787886434	0.013819237302541134	0.01799982135401072	0.01820301268103751	0.01992460197279585	0.009105170318580534	0.011337623697910812	0.011998076479059355	0.02075607210673954
assembly_BlackSea1|NODE_83907_length_4350_cov_3.778347_3|protein	0.2844801879476145	0.881340287083149	0.20115471613668245	0.1948722369121852	1.0	0.1605031427358954	0.1331057315636948	0.07044428735039404	0.1381028104798627	0.13971269550935544	0.0872199871089938	0.0647831425237063	0.0428891322325521	0.04471616944822418	0.1408727943111452
assembly_BlackSea1|NODE_84070_length_4345_cov_2.954779_2|protein	0.012136511130396465	0.09779330600930615	0.380245823962169	0.7442821058252046	0.8651885375353913	1.0	0.08980975448505235	0.010207169317542562	0.008318245734633746	0.006137050272676049	0.004170279900356297	0.002904057735773558	0.0027459391342182396	0.0020138183073773823	0.002931678169388999
assembly_BlackSea1|NODE_8568_length_23921_cov_9.583759_6|protein	0.18698208836485655	0.6782761713353935	1.0	0.617884361832393	0.3906660155897703	0.39725560557003875	0.3022963256816158	0.16236826344211036	0.13661593757854934	0.039713597359459264	0.017784619319507283	0.006513798810482153	0.006875685476287281	0.007001464368601069	0.01180943392101577
assembly_BlackSea1|NODE_884_length_106406_cov_104.004946_68|protein	0.11135898246999555	1.0	0.6562356644087308	0.47687925467074965	0.03366471382441517	0.002874942106218212	0.0009008388733441165	0.0006997694069161609	0.0006394784083899465	0.0007229533418960184	0.0008090041322409646	0.0003977396866083576	0.00046778402236458594	0.0004403347813843015	0.0010520209628921387
assembly_BlackSea1|NODE_891_length_105999_cov_39.831109_32|protein	1.0	0.1289643997627636	0.010476330523841936	0.009337400699383573	0.1132379703620212	0.01012122376091306	0.01766976607238254	0.019110709725967626	0.02889466873854341	0.023767175644836214	0.025162193809197427	0.015580320148466173	0.014378417822289267	0.007973734917192981	0.018204408282697003
assembly_BlackSea1|NODE_8996_length_23007_cov_22.602039_3|protein	1.0	0.02720807599733208	0.02035467694559428	0.014412071180336031	0.028681388770365805	0.01660665498092004	0.035462760472925556	0.02156840958177985	0.02974918862136	0.02853436032134261	0.030408151113077403	0.01663899078284894	0.017951416698422228	0.02048808628064403	0.030543201696948706
assembly_BlackSea1|NODE_918_length_104254_cov_11.326759_15|protein	1.0	0.03274686564961533	0.01405504626655102	0.027005503665206713	0.04290351636004952	0.03133007770516074	0.05706464961290921	0.04336180612921194	0.06040626652634803	0.06393259110139557	0.06968635384804894	0.030838980092168126	0.03227502510049951	0.034683914846884094	0.06330846012632034
assembly_BlackSea1|NODE_931_length_103472_cov_257.088999_51|protein	1.0	0.016155032422150075	0.007905589967376135	0.004535642056847475	0.019254285945284468	0.001358419075866404	0.0028281345051153614	0.0014220188656072792	0.0019547309887129032	0.0021412436214379156	0.0027977452535177657	0.0012135825070187093	0.0014078470381398195	0.0017852196019551602	0.0028368305313860357
assembly_BlackSea1|NODE_935_length_103147_cov_26.440364_59|protein	1.0	0.11544345483715528	0.08085938269669916	0.01177247645306206	0.027615776577965982	0.008644563277864102	0.016065901189975446	0.010437277059425591	0.015945045710784842	0.01631903174253231	0.01822107939272722	0.008367737282365282	0.01067529428657881	0.013817681297881385	0.022053570788533223
assembly_BlackSea1|NODE_9489_length_22005_cov_6.518223_6|protein	1.0	0.04722450716573094	0.054372172987954874	0.09064465052088248	0.1006717229143236	0.14792192404772472	0.19733069689276542	0.11057599747523655	0.13487263507100106	0.12390885710577874	0.1338387078009107	0.05848882050101522	0.04640357056281749	0.04791315441951218	0.12309377144395187
assembly_BlackSea1|NODE_94_length_280715_cov_83.018129_47|protein	1.0	0.13497625549241796	0.043327686194785574	0.03670832887552154	0.1166786055262797	0.01815575636673164	0.025950807757771616	0.01423289052706001	0.01642345984365088	0.015609856202795537	0.016701874729347962	0.008382629858409709	0.008021242639427242	0.010822491022476774	0.01800218707020749
assembly_BlackSea1|NODE_96492_length_3986_cov_83.986517_3|protein	0.5084951215038511	1.0	0.6903294289214671	0.1295194687147752	0.043697768625477994	0.021514595996695408	0.01351572610953295	0.008439664546160465	0.008563507463195489	0.007258447735945621	0.009552168578580116	0.005515738031152066	0.005205070001586844	0.004098469319556774	0.011343080611474444
assembly_BlackSea1|NODE_9818_length_21422_cov_4.638648_13|protein	1.0	0.05523150880648803	0.05545994130606384	0.125543479930811	0.14477877199808903	0.2007474772061545	0.4957849432653117	0.3017434859903218	0.3143693072726148	0.2630987845500198	0.31943790608520656	0.14205867072572959	0.1319881300658657	0.11068342063038325	0.27042576689322767
assembly_BlackSea1|NODE_98754_length_3931_cov_5.117905_6|protein	1.0	0.2926844073981389	0.28414641775935223	0.32847007926180816	0.3480780036363806	0.23002575434026995	0.27459891436913136	0.2598565145507758	0.10711431159074594	0.170657290770068	0.12028265076781895	0.07377260876397394	0.08468489350703635	0.11602968400350233	0.2032328278131242
assembly_BlackSea2|NODE_101157_length_4250_cov_2.894875_3|best_hit_HSP	0.18299540686322283	1.0	0.10726187037187751	0.059937406931665785	0.0410105054066576	0.08414234397013998	0.18705262212610882	0.1417165759446344	0.13375179019399464	0.10643011564076724	0.13547973834906493	0.0626671946318281	0.06408637563275768	0.09243524794971923	0.13030855635789848
assembly_BlackSea2|NODE_101369_length_4243_cov_4.519341_4|protein	0.09599958828577373	0.7059516373151606	1.0	0.8860113947013368	0.04082103087275908	0.024374556433106428	0.054663901365900394	0.06402787466405765	0.07208524738213397	0.06438330130042393	0.08507478689510396	0.0419256520764292	0.04307680976534211	0.04734976230473448	0.08025883328015654
assembly_BlackSea2|NODE_10153_length_28919_cov_28.248545_2|protein	0.01152982594463954	0.4105631899149879	1.0	0.4361283833316319	0.06848438685831747	0.02854723859148529	0.02227620849496692	0.007123679935112508	0.008638895116533818	0.008407847838235148	0.010274393129292009	0.0057897296729268076	0.0071576026272606105	0.007776285545878664	0.011931259356993311
assembly_BlackSea2|NODE_10366_length_28470_cov_11.862854_5|protein	0.0042987752624493785	0.10816925331603394	0.14280849489658232	1.0	0.8022569642109189	0.9261683593991533	0.18546080323251346	0.032914323688567004	0.03444361224061731	0.01093817369142763	0.00827890128889077	0.0038689849126788338	0.006366171472355868	0.00430849495487046	0.007832914338722869
assembly_BlackSea2|NODE_1065_length_115747_cov_9.487666_11|protein	0.06447412669857246	1.0	0.679749694183623	0.3037379564068546	0.04529137157148983	0.03488967145122634	0.05786899514044818	0.05049456186885073	0.06672559387618156	0.07672898458908016	0.0873549887219749	0.047957124728960764	0.061054909345578716	0.07046148433026024	0.12141548031694634
assembly_BlackSea2|NODE_10810_length_27582_cov_6.189087_21|protein	0.33225686475331084	0.6637131733467836	1.0	0.9858565531114487	0.629563019703928	0.3961478422488618	0.09818336197050023	0.06239277866724267	0.08298003972575478	0.07724668051081389	0.07682821273311397	0.030761862339586898	0.038495413798966316	0.047232823343382496	0.07364253692866396
assembly_BlackSea2|NODE_110_length_307745_cov_11.977932_120|protein	0.006736598648693804	0.25650906979626203	0.15470975829874503	0.6357528589418212	1.0	0.753554378176789	0.17048231312878365	0.018804859580679165	0.009723598972091702	0.006330945041269967	0.00873309133383684	0.004484624298471368	0.0052881470974386465	0.006135087774456743	0.009904312213250152
assembly_BlackSea2|NODE_111110_length_3961_cov_2.903226_2|protein	0.17458527326097478	1.0	0.8617132697544725	0.3360988342814226	0.13281449418525898	0.1996256428414169	0.3202231058131139	0.18444018147878635	0.37117201396968863	0.35010776992099635	0.3381502128949302	0.24544199761490268	0.17851526135007614	0.15030637893031626	0.2280615855743938
assembly_BlackSea2|NODE_111499_length_3950_cov_4.619512_2|protein	0.013743739854763312	0.17557296938245592	0.4902878752085693	0.8341223123232141	0.5207185466380465	1.0	0.38634779451651935	0.09288826892008444	0.06017955108838587	0.052088147159465435	0.018494286536031287	0.009103597158880148	0.012351632896263204	0.01721177791563155	0.02102914136671212
assembly_BlackSea2|NODE_117106_length_3808_cov_4.263256_2|protein	0.02849246631308791	0.4668772485703226	1.0	0.37439089631444394	0.09079703754990905	0.0632450863018311	0.09340781262663059	0.09447533673607816	0.12866961008740846	0.13947327544452442	0.12321018704699081	0.0772887994194588	0.093056244919107	0.10570352919034146	0.20794140166605
assembly_BlackSea2|NODE_117_length_302689_cov_16.106739_157|protein	0.012511126632260318	0.899333187113086	1.0	0.13863853959036013	0.01965550793306483	0.022496138562460712	0.039658198262659546	0.03541699585808231	0.04305774688139733	0.03950819876493339	0.04862661503129664	0.028525043072867438	0.03645836432739434	0.0475702697827392	0.08134165715589346
assembly_BlackSea2|NODE_1187_length_109266_cov_55.470932_81|protein	0.002667110539783944	1.0	0.31115036121576684	0.013886114336693426	0.015831868836216546	0.004686764667024621	0.00925187068463435	0.007339176204905138	0.008855743280900788	0.009057589795223859	0.010721419748545364	0.005030555615596308	0.00564514028589566	0.00619863983118187	0.010182231558396466
assembly_BlackSea2|NODE_118991_length_3763_cov_26.172869_3|protein	1.0	0.2186111134990669	0.16214172129041365	0.06117143586079024	0.023986572364455477	0.009188992363949603	0.005556721900443921	0.0029921958158356317	0.0036433889446246307	0.0027501639331219906	0.002368861134142776	0.0006516576855164749	0.0011961374184185844	0.0010723035870937286	0.0024119515639941043
assembly_BlackSea2|NODE_1190_length_109129_cov_7.251536_23|best_hit_HSP	0.004200094404747192	0.1630010446874931	0.27145835693397824	0.8854177937935814	0.9177498736610795	1.0	0.09851682217237036	0.015858185643024235	0.016432205979826094	0.006669712425418501	0.0031544332782980026	0.0017411676803831817	0.0013623084084099324	0.0013688062736646625	0.0030974082366116555
assembly_BlackSea2|NODE_11953_length_25488_cov_7.328825_14|protein	0.13134587961418615	0.5547912986127937	1.0	0.35283428496128333	0.03476340555332241	0.02134967546394459	0.035900430712050665	0.036699706938401105	0.04523310855587498	0.04833295036856574	0.05017144121125187	0.020620211494171235	0.022943151719833427	0.025016952845127866	0.04457900810605849
assembly_BlackSea2|NODE_12032_length_25360_cov_103.740921_5|protein	0.0061949445744511845	0.6361087960761468	0.688246625462802	1.0	0.2269055858933932	0.13832393796091239	0.0034884464343791816	0.002893950048609441	0.0037435748887194534	0.004568173680134295	0.00481117291968999	0.0024084567742025673	0.0031046926714274653	0.00381223815482335	0.007240888058657118
assembly_BlackSea2|NODE_12234_length_25003_cov_4.923080_6|protein	0.0007092748501649884	0.015161325326136753	0.28358799038153315	1.0	0.7084343921123649	0.4450959370118237	0.02439516448814889	0.004026126760128049	0.0031015039952437436	0.0018072177741909228	0.001580256888244782	0.0009786530651972206	0.000999278156107289	0.0008865795990348927	0.001445885068697562
assembly_BlackSea2|NODE_12852_length_23954_cov_9.414452_8|protein	0.12386607579252285	0.592569729577306	1.0	0.3343389072841668	0.03809667454259994	0.021037189376381934	0.035933042590321984	0.027971076854580466	0.03810440493086285	0.04382796120084967	0.052839720094145004	0.02570976719472727	0.028225018067710054	0.026296930537685937	0.04740593441968596
assembly_BlackSea2|NODE_1300512_length_823_cov_2.126302_1|protein	0.00985940701611107	0.5076253676826796	0.4412696337086813	0.5949842603560833	1.0	0.6393844860376509	0.150594691142333	0.05116165088490798	0.09955190204306473	0.05406873317476958	0.02149752019633067	0.004632710341540142	0.0	0.032827124872964866	0.09900481215075642
assembly_BlackSea2|NODE_1330_length_103236_cov_22.588228_79|protein	0.02773688110964253	1.0	0.7045065718770511	0.1572630510681521	0.019335061831736274	0.01206745339386499	0.020332352750722014	0.018115934361155366	0.025982001675736163	0.02875935067821836	0.030471906511571945	0.014108686310704091	0.01665473692735005	0.016380490239662947	0.03009907899500587
assembly_BlackSea2|NODE_1352_length_102491_cov_18.848051_27|protein	0.0062776647816882684	1.0	0.026585365403285766	0.0063082364081132125	0.008732237035513771	0.010732154870200407	0.021899400230897113	0.016946990736327494	0.022116548470341457	0.024358906571741272	0.02740522946616525	0.014374833461084733	0.01524850975356245	0.015911521458425438	0.026609899448651407
assembly_BlackSea2|NODE_1371_length_101788_cov_7.278867_30|protein	0.02643072394671273	0.12130120594331509	0.25714523513466314	0.4256571685750747	0.5224142603106338	1.0	0.5079672874680822	0.16085628445123398	0.12493301686088565	0.038620206439939825	0.012547447461815733	0.005067128036167931	0.0050508310119372615	0.005517250200364271	0.011705449256383773
assembly_BlackSea2|NODE_144_length_279894_cov_22.236958_187|protein	0.09181761786056097	1.0	0.18177780191228018	0.021566161104800995	0.01567075583780898	0.020818958997504463	0.03501278478461091	0.03443036872971801	0.044732014478940346	0.049807309535390656	0.04573476060547835	0.02444930717628475	0.034739844998475496	0.034481374877049255	0.06574806674552745
assembly_BlackSea2|NODE_150988_length_3167_cov_3.315874_2|protein	0.039922260906883014	0.6842195058903499	1.0	0.6830695389101883	0.6084346902987089	0.5942267378002198	0.24903451481964203	0.13220662905171388	0.10192840657787236	0.11488221634812848	0.12526262389207468	0.04444073751272747	0.03901861613591577	0.04702585531482098	0.11977440211217066
assembly_BlackSea2|NODE_1514_length_97053_cov_16.773686_62|protein	0.013370733428915827	0.5571156343440845	0.8509320622797013	1.0	0.17720341434656756	0.12674427573971747	0.056416359088044564	0.03969901767119543	0.047325123561733504	0.04436103463891105	0.04359838033765972	0.02469033380157753	0.026399114827755133	0.029131879977429397	0.05695230639957299
assembly_BlackSea2|NODE_15560_length_20433_cov_8.673619_6|protein	0.014157005903135995	0.11859298065461925	0.4309953822984066	1.0	0.43113378835229516	0.12339763895588642	0.03578766586910871	0.021795433059196546	0.023104420109735478	0.017774394511095925	0.01789815958577917	0.007165704240494325	0.007167086439937338	0.00858793704941979	0.016449939502884744
assembly_BlackSea2|NODE_15661_length_20320_cov_4.897360_19|protein	0.05147160873483518	1.0	0.8553447865567616	0.6104115885966501	0.20624710755578396	0.17142324623857225	0.12451766159748584	0.08350047886680421	0.12852232885434398	0.13062445666586853	0.15099436883680956	0.0789036853556252	0.08219409547423559	0.08008428200865812	0.17668254986422527
assembly_BlackSea2|NODE_158732_length_3056_cov_5.218927_2|protein	0.05412711869915714	0.20964849755094916	0.877069991740594	1.0	0.3949012206402363	0.2637041585249691	0.03635692422377842	0.02094218711532769	0.024423592589207586	0.02663055338505928	0.03132658202193615	0.02014947762743454	0.020181268295145445	0.019752106139275565	0.042088254090508356
assembly_BlackSea2|NODE_160436_length_3034_cov_5.151393_3|protein	0.004587085335537132	0.07989655406465787	0.14350585498992244	0.6193130889067108	1.0	0.6346340589290915	0.3583419809090358	0.1560933277981687	0.11106687313518131	0.0475926503724396	0.02288054105315634	0.009085724451844569	0.007030997865092336	0.006583941647546977	0.013076008855827713
assembly_BlackSea2|NODE_161693_length_3017_cov_2.881499_1|best_hit_HSP	0.08158948231217181	0.9386010072098602	1.0	0.3123255468578385	0.09309983964723875	0.13576267664976446	0.21293090626232855	0.260029232523197	0.37218874104961297	0.34244624449701805	0.4154273136786386	0.21361491019312184	0.2726860516221861	0.25203099658428463	0.4503962153822378
assembly_BlackSea2|NODE_1648_length_92941_cov_32.907004_46|best_hit_HSP	0.0036048695758704543	0.49686558153701676	1.0	0.2614248378842029	0.023652040856066682	0.01243658184357612	0.007980915673631288	0.007417884990407243	0.009558776880880334	0.011630205472203847	0.012487099615266053	0.007680105971481815	0.008494187382294252	0.008860457443156177	0.014462176181665629
assembly_BlackSea2|NODE_16534_length_19383_cov_6.853736_12|protein	0.06932091092478146	1.0	0.7837411012403895	0.5769356298686972	0.06019185642093771	0.044259936734406306	0.050005446104005445	0.048887095333879436	0.07633469771265021	0.09666764251262168	0.08228847049807599	0.04788097809023521	0.04806987582144009	0.04697395953549424	0.0970336186143378
assembly_BlackSea2|NODE_167376_length_2946_cov_2.814943_1|protein	0.031129280168738272	1.0	0.8806349757810739	0.22532869559758367	0.10315394198118161	0.13736732179015335	0.14723133169112965	0.20521732903775472	0.25715649072249913	0.3549925597698594	0.4127632767820867	0.27333475467014867	0.32292612013697997	0.3168440768488391	0.7606074485056524
assembly_BlackSea2|NODE_16749_length_19167_cov_8.433393_7|protein	0.002965182238013989	0.028438388742711783	0.07431290476829192	0.32254679123840696	0.5795046125450933	1.0	0.563996922138764	0.25295775663172626	0.22479774415052928	0.08885179346937556	0.031975931997843855	0.006678877311351719	0.002122439831992783	0.0011816984670369023	0.0025101538459037674
assembly_BlackSea2|NODE_177403_length_2827_cov_4.378788_1|best_hit_HSP	0.05196260338442017	1.0	0.2604721739669802	0.27780639401116275	0.03792346621234047	0.1095783618485752	0.17333727922987577	0.12584221418180538	0.1500016082114392	0.3187958811018286	0.33337054799370813	0.1790104730341465	0.1429355749608601	0.11620120622773578	0.1722489242276768
assembly_BlackSea2|NODE_183556_length_2761_cov_3.298596_3|protein	0.4468511920841453	1.0	0.05597699064715085	0.033511056705213975	0.12507003067674574	0.07492479912424704	0.24711870761383667	0.18070727874143078	0.3688758694479196	0.173777027488032	0.2540821968024509	0.13019884088873077	0.12234646300780722	0.10079560755710823	0.110996159987452
assembly_BlackSea2|NODE_18887_length_17318_cov_5.197243_10|protein	0.0027951602099695622	0.017723093089233345	0.07081428581480755	0.4272723236261635	0.911071943275562	1.0	0.43120733170874254	0.13515302408677898	0.10533967210773901	0.027426930406230694	0.010316744258851526	0.0018387918321667058	0.0010021165393489246	0.0008067934230990375	0.002069523667493048
assembly_BlackSea2|NODE_19072_length_17153_cov_10.078489_7|protein	0.061476768650709175	1.0	0.9692114367625964	0.43421937157408513	0.11748783394456468	0.056521755197791824	0.07772626815684236	0.06878995407393973	0.09122013016984942	0.11426831717171308	0.1338438372235765	0.08818049458793598	0.059511138576145345	0.06534895784463585	0.13838086936879346
assembly_BlackSea2|NODE_195757_length_2640_cov_2.393037_2|protein	0.059946415466118036	0.4883645280872457	1.0	0.3866463196135537	0.11026605302929411	0.12977141232947048	0.16609195348360056	0.10195321215726176	0.1555924028849014	0.1567772334706065	0.11190136708379386	0.05328026684672162	0.05102174705394613	0.06161469310373672	0.11638585279711498
assembly_BlackSea2|NODE_19813_length_16586_cov_7.840421_8|protein	0.08715338681165558	0.705055151236849	1.0	0.21804406110316252	0.054497705618250056	0.023221062658136667	0.037455822764950394	0.03696159414624605	0.036963538327461694	0.053867954998351175	0.055419224920349154	0.02768587725697215	0.025936500595196758	0.02355694295781168	0.05177836419513184
assembly_BlackSea2|NODE_1_length_1164934_cov_17.382122_249|protein	0.010478311735434395	0.8749147414160631	1.0	0.13751436406066647	0.01839507364870038	0.020125891791155807	0.03419434582423056	0.030248425011881144	0.0404861894328441	0.04332642148739995	0.0471259196774913	0.025625005094980433	0.030015431749378572	0.03284874779773034	0.058924136799049606
assembly_BlackSea2|NODE_200212_length_2599_cov_2.884827_1|best_hit_HSP	0.08091103842542342	0.653905083989383	1.0	0.8982773761279144	0.04087091862740996	0.08013533002459433	0.23943943218335298	0.15669923950552192	0.229723369143193	0.1961179553130079	0.18635561403502876	0.09162326038249734	0.07566918549406068	0.09133400636074283	0.13541572286531117
assembly_BlackSea2|NODE_20096_length_16393_cov_398.623944_14|protein	0.005468304686186706	1.0	0.8865917777755252	0.8925753488016412	0.27751766686881535	0.09965749002972524	0.001670507877244163	0.0010850885984521074	0.0012433175718269613	0.0014873072145574202	0.001618438273551114	0.0009406927746303747	0.001144380399789158	0.0013481547809468045	0.0029321346484079856
assembly_BlackSea2|NODE_20202_length_16322_cov_6.010389_7|protein	0.22018740390807257	1.0	0.7714710057597305	0.2176305753248659	0.09586968717300777	0.09867162342545013	0.07226442433539451	0.07067903118299075	0.08096236665361402	0.08589030886813365	0.09971251415930607	0.052465309941206684	0.056720591364540794	0.05519984884079878	0.09695413824991526
assembly_BlackSea2|NODE_205396_length_2554_cov_3.033213_3|protein	0.3346761402943548	1.0	0.0711372983090412	0.20713967364232116	0.027865320452877932	0.04637550621423389	0.11497040774374802	0.13345494529137555	0.10034158782109386	0.14168695844766363	0.20707439697907676	0.1239821534354392	0.14769205997241597	0.1461059443104131	0.1477341923469434
assembly_BlackSea2|NODE_21108_length_15726_cov_7.604875_11|protein	0.11228027384811919	1.0	0.4025638993472744	0.7142304413475982	0.17434344755536282	0.2692901643726559	0.4324814252292571	0.18555445791781072	0.18958051140560783	0.10455254974394962	0.10090890795619703	0.04118419547181771	0.05143688485915044	0.06952228241197056	0.11344345388192374
assembly_BlackSea2|NODE_211149_length_2505_cov_3.636327_2|protein	1.0	0.25440360450331506	0.10470464862371762	0.029701121776886292	0.022001590368639846	0.020275305038112437	0.024270407820188383	0.012283508213308597	0.01558144017101786	0.013157430269006084	0.02482618528902246	0.011677019289313865	0.016564711934742772	0.016278547545024422	0.029958216461911564
assembly_BlackSea2|NODE_211359_length_2503_cov_5.219363_2|protein	0.007531530824184937	1.0	0.26301923919698256	0.31574851104022894	0.046741969985075675	0.06517689157551411	0.08602692208797974	0.0814972319155424	0.11244105927761436	0.12718683602371256	0.12347445763177176	0.07154466894233114	0.08357857553817448	0.05661063977048609	0.1710564728091473
assembly_BlackSea2|NODE_213732_length_2485_cov_2.292593_2|protein	0.27464702197968593	0.539550503269093	0.3455823081717739	0.10978338728712607	0.05085362486371923	0.16185610398270353	0.30074122031344014	0.3570619180469644	0.5053537381561619	0.6368267737576685	1.0	0.7038488970115653	0.6960269571898705	0.40900749033838446	0.3714492488473158
assembly_BlackSea2|NODE_2138_length_81381_cov_14.775140_71|protein	0.1348799580209284	1.0	0.41578021375298124	0.0808756148603712	0.026094350341875152	0.020876475135461106	0.04040705624829229	0.03497439822507925	0.04485861296389542	0.05284813802715323	0.0570787739843296	0.02961917934687754	0.03483324695866386	0.03446291460995078	0.06642541678375359
assembly_BlackSea2|NODE_21647_length_15393_cov_5.791955_4|protein	0.04355552906450876	0.46020590593622546	0.9563900371980445	1.0	0.4370175040296437	0.33309648662684327	0.06744028568552626	0.05446713691884447	0.0743257769218487	0.08344334888184832	0.09366934595069307	0.046233717417037454	0.059030987897759936	0.0671821631477061	0.13071917356215643
assembly_BlackSea2|NODE_22132_length_15113_cov_7.603068_4|protein	0.01915178810784575	0.10418592188607413	0.34926380005302765	1.0	0.06661548219001269	0.023114606435753093	0.01854728298448055	0.01605763691538275	0.017079108661181203	0.015266095781775532	0.017369205775650726	0.00898374610604679	0.010249224972497424	0.009915411235591044	0.021400963012571193
assembly_BlackSea2|NODE_222051_length_2422_cov_2.425011_2|protein	0.057110266717608646	0.24904951644421883	0.8881654567541444	1.0	0.31544193597574083	0.10431788062758454	0.0560509860386594	0.05679684268226605	0.08291701233919774	0.09185883965296536	0.1022545602895386	0.059517006844729756	0.05548629474631754	0.06618515481626525	0.14671725694319962
assembly_BlackSea2|NODE_222143_length_2421_cov_3.162299_2|protein	0.11376910056007132	1.0	0.5155066639683598	0.6038982286417797	0.17576156126753043	0.14636498174376544	0.42567893484077785	0.39767922645625503	0.41799427860104527	0.6570661599153685	0.8049292239087638	0.3207120086692554	0.2169915655932317	0.11237918636063873	0.2630665006565443
assembly_BlackSea2|NODE_2254_length_79231_cov_11.207184_12|protein	0.23710300252278	1.0	0.5538062633310938	0.10198595620153102	0.04124793828388388	0.02777289365749865	0.04864242384121193	0.03667959981331546	0.048224537372447626	0.05585355860613511	0.07567461065668973	0.03518711023172231	0.03850983320079845	0.04043697918017388	0.058599747996051714
assembly_BlackSea2|NODE_22722_length_14755_cov_5.462857_11|protein	0.18973656283038484	0.5480386009052268	0.7645686260705494	1.0	0.3853682956966675	0.10986618873073903	0.03905424140785542	0.027041015157416602	0.03361053610878065	0.03198822079234073	0.037875031080168674	0.020728482798370588	0.027476609554943975	0.028332333328888536	0.05431554464339233
assembly_BlackSea2|NODE_22908_length_14652_cov_18.525861_8|protein	0.030105554321474413	1.0	0.47963634110347914	0.20482874131951465	0.07082016861470354	0.07769430246295822	0.0688601701262165	0.05245359552273272	0.06934222544933867	0.06993028371631538	0.06616461675192072	0.03476608986099303	0.04030950719004053	0.042481701641263865	0.08571878266253839
assembly_BlackSea2|NODE_22934_length_14636_cov_10.441534_4|protein	0.007317660265325802	0.1007229724582785	0.14299845230940852	1.0	0.8269433014367089	0.9502098769939499	0.18382512417358604	0.03348117855955605	0.028791954194513445	0.015037265149974348	0.01035274809058861	0.00515988294231923	0.008465196716390615	0.007928538902161499	0.014597448361052102
assembly_BlackSea2|NODE_22_length_519012_cov_26.616292_377|protein	0.5200381696255997	1.0	0.9771587123877428	0.4702349177006336	0.2399045645009449	0.1548788008845275	0.06825246971426435	0.037599837593838885	0.02918570527944928	0.025447517304770788	0.024256425277909326	0.012876496304106567	0.013701019996279458	0.014083296762810355	0.026035692922494642
assembly_BlackSea2|NODE_24370_length_13923_cov_4.459547_9|protein	0.013130295563038862	0.13640583116222676	1.0	0.37112421357749353	0.2612830736324288	0.16385675087298673	0.07411334200394722	0.03321344427209319	0.04080166351468238	0.040672148494349455	0.05193146216708438	0.019855306258262182	0.018962742464122554	0.020907054252853066	0.03170212324607033
assembly_BlackSea2|NODE_24401_length_13906_cov_6.279258_10|protein	0.08780587386685977	0.6424373326832542	1.0	0.8562160478899848	0.6986944153871756	0.5402048802672911	0.4797868314205386	0.2749806153972763	0.20611581358088266	0.05407012364311568	0.031942858652818526	0.013807657916835872	0.016905393807409186	0.025895992973906375	0.04246719494679807
assembly_BlackSea2|NODE_25343_length_13486_cov_4.528702_10|protein	0.3713769828665704	0.7079409842292775	1.0	0.6487780183487473	0.10753389949522049	0.06574578580023227	0.10994580469334865	0.12798811751689712	0.14072022893091532	0.147465937518911	0.1943804714749316	0.11504579961881187	0.16382674219221507	0.17179265198590485	0.26990820352160894
assembly_BlackSea2|NODE_25413_length_13455_cov_34.495000_14|protein	0.0008687830722638865	0.03901779005818418	0.24959211181213833	0.57883656164306	0.8476878668070374	0.9845479127557822	1.0	0.5226372736247942	0.27453420650482463	0.12324534264002655	0.013231433379531029	0.0012472213812788479	0.001431359535416445	0.0012508470131413836	0.002997710926994738
assembly_BlackSea2|NODE_2556_length_73662_cov_51.273045_72|protein	0.0009578047120548141	0.0942322527970462	0.506241561461199	1.0	0.20429935739301644	0.028824661105147288	0.006649089474946852	0.0037837124883743673	0.002890870457059937	0.0028815774334534274	0.0033255154686467345	0.0011938802429630766	0.0011365430958257248	0.0011478476085892441	0.0017370698057147201
assembly_BlackSea2|NODE_25935_length_13232_cov_4.916521_9|protein	0.18164383882685278	1.0	0.9130439221222376	0.26245726640209543	0.10242491838545635	0.09019195248231919	0.12618156132703637	0.1198722107042375	0.1660335160551764	0.19524583997201334	0.19263349326558746	0.10917409798912421	0.12623616151148942	0.1347481910423771	0.23802166730250413
assembly_BlackSea2|NODE_261619_length_2170_cov_2.830260_2|protein	0.0007298586333366988	0.006650181839896242	0.2580370533081055	1.0	0.4611627096551995	0.3179765884467055	0.043172845464014474	0.010451375299541273	0.00822436270245251	0.003079599658375867	0.0018982721311521537	0.0012740352592238444	0.0014255404565594832	0.0013935299413195463	0.002505274208091069
assembly_BlackSea2|NODE_261_length_213372_cov_12.659540_157|protein	0.037679095204818255	0.3569791072904139	0.625537150089997	1.0	0.8162571064488023	0.4492990578548878	0.05273196448791652	0.021283354871327983	0.017052087854395326	0.018856903440855638	0.016567517168581965	0.009185408987787452	0.009994106246710694	0.009931494503704442	0.020445100091446684
assembly_BlackSea2|NODE_26257_length_13102_cov_5.372729_11|protein	0.04614284355391279	0.19360871823378822	0.8401295588277238	1.0	0.404667372781124	0.2669121753441267	0.046797757149996566	0.026067229780811135	0.025782424364951807	0.028077656194321697	0.027420850632266066	0.012537308033942807	0.014469152155615632	0.013394885648945448	0.03390628794356025
assembly_BlackSea2|NODE_26314_length_13083_cov_6.122505_12|protein	0.20283193660699467	1.0	0.5392107414866452	0.8470253763575667	0.8390508750797387	0.48545256447433727	0.08954004390227283	0.05383490817200783	0.08553571331326187	0.0887075093819411	0.10259233078357737	0.06664929751531394	0.07013973168913994	0.07059384875443028	0.16109833942162816
assembly_BlackSea2|NODE_2651_length_72259_cov_12.085951_29|protein	0.0013408305326178677	0.011094713943006127	0.015292248407963513	0.03413392760008335	0.15371015921172437	0.2736955840940424	0.5540376343452447	1.0	0.9475279902427001	0.47425565033848227	0.4521291411136042	0.04716057711640294	0.007017555824187786	0.0006867459451364907	0.0009142499720858083
assembly_BlackSea2|NODE_267_length_210794_cov_21.396614_23|protein	0.023962854141576676	1.0	0.6811350206609889	0.168157614128723	0.016487806882418053	0.011205547060299883	0.018937535072632537	0.017984339365440017	0.02353909889429043	0.026600028895961848	0.031949802490527195	0.016445104285064904	0.018993467362928694	0.01973306736774855	0.03664669201708423
assembly_BlackSea2|NODE_26838_length_12854_cov_4.988437_7|protein	0.01598200435363713	0.133483704276497	1.0	0.37352601058107393	0.23330748241002544	0.14782079773788354	0.03316965591083415	0.010566100236430613	0.01387539147636786	0.015133993269490147	0.020664842684150253	0.007689423065891118	0.008376415098610958	0.010501639537165866	0.0167661195670598
assembly_BlackSea2|NODE_2761_length_70595_cov_27.536050_32|protein	0.0071576957265922815	0.19522482485594228	0.4339377575983797	1.0	0.5022216463531277	0.25352782717281497	0.021051302366038586	0.007468478487650929	0.007126961889440532	0.005414317518416763	0.005342829755933728	0.0028796228629458117	0.0034099838875285195	0.004264774434868701	0.006263191288013636
assembly_BlackSea2|NODE_2780_length_70335_cov_6.314456_41|protein	0.3308399104427706	0.6182171970451893	1.0	0.954118760085358	0.631141992325745	0.3299215959437545	0.07696884393755139	0.05700734151673947	0.05013789875346537	0.03943364201458887	0.05411748431038238	0.02093156490165111	0.0181301105201736	0.01963459099793094	0.04134743290837235
assembly_BlackSea2|NODE_28139_length_12345_cov_8.452970_7|protein	0.013123288299015266	0.3877615037789991	1.0	0.18010400460303513	0.03799876629545404	0.019731926582605853	0.03062634968696717	0.024201809260483157	0.03277815772958498	0.0354320897098963	0.037511967257293125	0.017751486071926427	0.02050647267108652	0.019100797338872034	0.03705554757655487
assembly_BlackSea2|NODE_2850_length_68841_cov_7.283633_44|protein	0.034120110433574366	0.2562402752615653	0.8302486820614235	1.0	0.31999434882844496	0.174690650912294	0.06895737615925326	0.04137525781146691	0.03378140903048676	0.051702574756068334	0.037274841914653044	0.03619554429707919	0.019877891259757873	0.01761524514342568	0.033527964260550616
assembly_BlackSea2|NODE_28569_length_12180_cov_4.790268_8|protein	1.0	0.9293911402552764	0.5373826513358057	0.20898218247725112	0.04687939766049668	0.06522715369387264	0.1114711763009185	0.07033972186362636	0.07879837042747714	0.07173852115316381	0.0802778133287556	0.036319453181375895	0.04849946362205106	0.061057739740677956	0.11877487283703635
assembly_BlackSea2|NODE_2885_length_68292_cov_14.200595_40|protein	0.26687019867881556	1.0	0.5662628151082888	0.14277911910619928	0.12814327156665667	0.044798239506402784	0.030586320271290508	0.04296144573430021	0.038208950389488884	0.035409921625277126	0.04588251877616563	0.02047926566821597	0.022189349781657902	0.024392741529507177	0.04475655552630773
assembly_BlackSea2|NODE_288_length_203941_cov_63.988871_19|protein	0.0015868000541987256	0.15711872571588853	0.26444360680211365	0.8607992767579483	0.9069879399862583	1.0	0.10010427879694359	0.01502726534977668	0.016065526010061188	0.006187627616384121	0.0025629790898184825	0.0013391976250218473	0.0010626990635256186	0.0009623985143691564	0.0022435142712334986
assembly_BlackSea2|NODE_3001_length_66697_cov_37.920095_46|protein	0.4329432179416321	0.6203872075878268	1.0	0.324563832575042	0.045947254171684854	0.01715341869697438	0.011780571852945506	0.010064242796430816	0.010424634229687703	0.00934101460491553	0.009196336489793582	0.006461391268459843	0.006660374700109719	0.005534374386747881	0.012735366793567342
assembly_BlackSea2|NODE_30463_length_11508_cov_4.361390_8|protein	0.21834403787556228	0.7361645450698949	1.0	0.8433245274859511	0.2037225895563555	0.32679381916339584	0.2681401599529113	0.22222825980056118	0.23771952463374718	0.31286947546937416	0.309946126861404	0.28954184886099354	0.3683605951663693	0.33589629363413986	0.4982882240818498
assembly_BlackSea2|NODE_305194_length_1963_cov_36.644654_2|protein	0.10960333175573561	1.0	0.13506271904667635	0.3296565940982846	0.4392001899253383	0.09831525369872371	0.062003720437612736	0.051245962134143834	0.04295522244628907	0.04052980784009432	0.08967529727302882	0.012902604548601081	0.010762968509938188	0.007919800179468865	0.017376342127606123
assembly_BlackSea2|NODE_306509_length_1958_cov_3.472412_2|protein	0.23737753466049882	1.0	0.06764772061124252	0.13449120486654	0.4742751355005796	0.07364761776956905	0.10522809501680812	0.08274789533578553	0.053621605333359246	0.10196336935822671	0.07877409107205935	0.09713728809506568	0.040764126933360775	0.0890580831184135	0.13213420662728442
assembly_BlackSea2|NODE_3153_length_64975_cov_58.767360_16|protein	0.005311966265056298	0.16141990799662448	0.27067505813273535	0.871936193239345	0.9131380546894251	1.0	0.10267611860037171	0.016800225947802738	0.01799837300106084	0.0065610281051685215	0.003373504695546169	0.0017707501851990312	0.0014394886032582062	0.0013040207995841356	0.004178675314867861
assembly_BlackSea2|NODE_31774_length_11091_cov_6.781624_3|protein	0.01289409126817224	0.19291997476636832	0.19885043250055612	0.2789585150582597	0.4842442741642158	1.0	0.41267065813323534	0.07175956360907522	0.07841648988303145	0.034145899203744313	0.02554651098703607	0.019589287808696926	0.01979316128880461	0.023258976880933462	0.041530478039996245
assembly_BlackSea2|NODE_3313_length_62933_cov_19.552673_10|protein	0.007434725135073916	0.2538359425103436	1.0	0.8473200855726081	0.11392160300499013	0.0433427410636192	0.0069703119714877694	0.004813916416346855	0.005757172095345913	0.006403731156366456	0.006342165098690803	0.0033798293444251147	0.004156604996335192	0.004355178827506279	0.009112955969417762
assembly_BlackSea2|NODE_3315_length_62928_cov_32.189255_41|protein	0.010693023373119408	0.9097734744181984	1.0	0.889816884685268	0.18568784521618012	0.18912089134231366	0.054836605861925417	0.019082345279684814	0.01963612157873027	0.015130423578207274	0.01637582047960296	0.008442194176444026	0.010890188034428342	0.01199222410355011	0.02441539116103973
assembly_BlackSea2|NODE_33552_length_10586_cov_5.141582_4|protein	0.05602844485758548	0.5268039580533111	1.0	0.7078147476877957	0.2589012227030666	0.08893724496735132	0.052081311567713715	0.04471282680427531	0.047200109398763394	0.05614898315952877	0.0579401934499601	0.03241610693655994	0.03732224918387727	0.046593618542517395	0.09290270962639557
assembly_BlackSea2|NODE_336_length_194481_cov_227.978069_174|protein	0.003865404941397893	0.9356919164490876	1.0	0.18831363163583112	0.02636981301178627	0.01086638416282328	0.0030664723341723757	0.0021791167198340687	0.0026950183191807504	0.0029189647907410703	0.003101914995501252	0.0016674244806685504	0.0019443767715236972	0.0017999028417956871	0.003618115091243368
assembly_BlackSea2|NODE_3405_length_61863_cov_7.464179_6|protein	0.16633265580170548	1.0	0.9763216727623039	0.05893356320200033	0.03785654439100677	0.03139983929051766	0.07225430435890845	0.058409205741820736	0.08742450354669076	0.11077929658188101	0.12858621633733147	0.07108852712667964	0.07730994091141945	0.08780667112235085	0.15635580933846965
assembly_BlackSea2|NODE_340631_length_1830_cov_2.868732_1|best_hit_HSP	0.04006153840040934	1.0	0.6156486492619672	0.32758567984628495	0.043432038174289866	0.029950080171406164	0.08463409549417883	0.08802443722571945	0.1507483307891455	0.20644843715274805	0.27055872162519634	0.0895814777579564	0.11849233240865367	0.04459238951316951	0.10879441551274137
assembly_BlackSea2|NODE_3459_length_61273_cov_9.331847_42|protein	0.015931100858639084	0.4160826637625432	0.518649180359243	1.0	0.5166333257703093	0.23633149046779928	0.023071575095080208	0.011036298004215161	0.014009778493541535	0.018326637184503218	0.02030764737264021	0.011323098739553842	0.012919087164187798	0.015004647583564385	0.02549990623042257
assembly_BlackSea2|NODE_3477_length_61076_cov_7.375215_25|protein	0.46008622319659803	1.0	0.8002616965432299	0.5540461091270199	0.2631085544219668	0.4613999048411201	0.1394714426826332	0.0910997610631391	0.07116339108180858	0.10318755923240562	0.08800487996008381	0.05457967114055566	0.055391858676534844	0.05655829124578802	0.12759934603726353
assembly_BlackSea2|NODE_34_length_454268_cov_73.046082_169|protein	0.018032165280968647	1.0	0.3392180552097627	0.23257683441723256	0.09552244923413926	0.08347800536695194	0.032488982662400016	0.021603047161634727	0.02322968811262684	0.017633093055661606	0.01512565108667144	0.008457768864203815	0.008440920664475495	0.008830090512604707	0.01633096865482939
assembly_BlackSea2|NODE_35104_length_10182_cov_5.123531_9|protein	0.040927431308947215	0.8242408873408845	0.7037402033253604	1.0	0.3501827447875203	0.16606625073172435	0.17903368368209172	0.1701051201087044	0.20804062436466206	0.2601682909767413	0.25446831601458175	0.15570747325120643	0.242909031683905	0.3307751566384608	0.5285621043337142
assembly_BlackSea2|NODE_353_length_190390_cov_8.842877_93|protein	0.012730509387198252	1.0	0.35116133029993113	0.03023557048415835	0.017612143429800456	0.02626734103322432	0.043872962935711426	0.03831499565911287	0.048723930192200844	0.056760880239597085	0.05149663733557315	0.02908319333298372	0.03630913606701766	0.03903780926434845	0.07501393589818063
assembly_BlackSea2|NODE_36056_length_9935_cov_5.505769_11|protein	0.14393726774778032	0.45449665457511107	0.6031031462905508	1.0	0.3040871210377947	0.07280847877227782	0.027271629563681312	0.0206535552080549	0.023271797151122205	0.025239051666406227	0.028198409839725904	0.016805467478929068	0.015214302791451905	0.016583044862537165	0.040101929208302044
assembly_BlackSea2|NODE_36232_length_9892_cov_5.135509_7|protein	0.007403124469273658	0.07236053673382088	0.297613137400332	0.6809196846058346	1.0	0.8653863559790282	0.24526605623702694	0.036042126918923674	0.02307413119551921	0.010811888994864008	0.007154400851389228	0.004733181880399394	0.004761088937046767	0.0060459779000056274	0.011853864360751271
assembly_BlackSea2|NODE_362_length_188866_cov_222.841042_128|protein	0.0035948989130653096	0.9412961042143779	1.0	0.18836958038610283	0.026543396476206092	0.009928946063810687	0.002679158128341314	0.0020470133805792646	0.0022716592718851347	0.0027137669084587104	0.002653508530328152	0.0015706030399378595	0.0016060478499381559	0.0016939613171174702	0.0035394174298092663
assembly_BlackSea2|NODE_36745_length_9772_cov_5.845837_7|protein	0.024672498421101054	0.20183265523869212	0.3668764283248074	0.7767986886591173	1.0	0.759628722192096	0.26999701125633646	0.11899185457644326	0.06727327756882182	0.043544112926261896	0.027538355787507084	0.016515630516056982	0.01086544555243303	0.010283581391303018	0.021900420379124142
assembly_BlackSea2|NODE_370524_length_1736_cov_2.442594_2|protein	0.06434088666327148	0.303902124170938	0.6643211924139261	1.0	0.1724560675284198	0.13640070103189086	0.1689117788089408	0.1292028111463148	0.16988607573267325	0.27378402114433575	0.2859765612382551	0.15588204175358933	0.24001407272246356	0.28349586199109666	0.527642893117919
assembly_BlackSea2|NODE_3715_length_58735_cov_20.236895_57|protein	0.06819980733972565	1.0	0.606409922166999	0.021900737296588958	0.01790316392743934	0.014466038190543212	0.02962862708039491	0.018304640351178153	0.025924320719100804	0.027874910011034128	0.03962227497505746	0.0229333767720019	0.027078892566291864	0.02795526143744813	0.031346200916617065
assembly_BlackSea2|NODE_3741_length_58429_cov_11.299414_5|protein	0.004790708464417728	0.23651745152584053	0.4386997626894692	1.0	0.5594285570628299	0.6762258428989933	0.19377980039845266	0.05821428558250837	0.05806893845529526	0.022892511860380355	0.013286211580216933	0.006886731973916581	0.007792870791821447	0.008711190615061138	0.012067078474550184
assembly_BlackSea2|NODE_376529_length_1718_cov_5.163560_1|protein	1.0	0.7079991140412137	0.967319517017596	0.8622151966021987	0.35793974994073735	0.19487393774941517	0.2495250339945129	0.12551421725671724	0.1001201092455034	0.12743416666956853	0.17525164153988768	0.05513836176018163	0.0719656619149281	0.0641835386191025	0.09044815168758254
assembly_BlackSea2|NODE_376611_length_1718_cov_3.213470_2|protein	0.14851012901836588	0.6621164186068701	1.0	0.9741311900512059	0.29967604087219285	0.12127234365231747	0.06590008118641258	0.07689834510567135	0.0762296865272371	0.1649063960818189	0.10519867163929092	0.08391693875865304	0.06922327919320012	0.07741241830180506	0.16588806042942525
assembly_BlackSea2|NODE_377_length_185591_cov_7.978861_88|protein	0.08440545624770618	0.5825267973188274	1.0	0.33976980260208794	0.056856926890996834	0.04551377891810634	0.054906857977091376	0.042040338942855	0.061592825480174994	0.07425909088890828	0.07783211633915375	0.04759704838868892	0.06564590856840015	0.07435453444918967	0.13645439174955196
assembly_BlackSea2|NODE_380251_length_1708_cov_2.036298_2|protein	0.0658881659280748	0.8505969187637632	0.8990557326099556	1.0	0.36060202144200015	0.40405344834049123	0.38603814416027704	0.1750326851423849	0.452460836713879	0.6853603093871845	0.32963350565957666	0.1606147467370562	0.15289780658277421	0.30483224231580636	0.4586987723815404
assembly_BlackSea2|NODE_3805_length_57797_cov_11.699144_1|protein	0.017426588749134594	1.0	0.31047840843188157	0.053865295323249386	0.024143737025097232	0.019954335902403687	0.04190000453693054	0.028010785672005024	0.03788609232206499	0.041961727036458764	0.04917582076592131	0.021488389239847427	0.02922682408130892	0.029997559154813513	0.046093926341397924
assembly_BlackSea2|NODE_383197_length_1700_cov_1.758663_1|protein	0.004673258592159782	0.04373583884776792	0.2548464745249209	1.0	0.1266431102361649	0.021061055517301624	0.025824874754613238	0.018900071237703486	0.027468876766642118	0.030561285220582567	0.02958157489247385	0.0106803199357012	0.011477800663338571	0.014114039131888148	0.019324687627954393
assembly_BlackSea2|NODE_3845_length_57353_cov_233.510978_40|protein	0.00616775172641282	1.0	0.08893666047915233	0.017444488329017953	0.006731773567064299	0.008374720629799956	0.008586381636468436	0.007120483892669918	0.009981838076922569	0.009249814221097576	0.007597683347876504	0.005014774605412119	0.005568696664969975	0.005899584916345795	0.011124990076260307
assembly_BlackSea2|NODE_387962_length_1687_cov_1.770221_2|protein	0.07709270916306224	0.34498143595608377	0.627265265217768	1.0	0.28841424706533564	0.11255132021787143	0.08935196664532713	0.0966874263552943	0.14172368304968835	0.1649753513984704	0.1610133147674957	0.09447813595916991	0.11832462048766783	0.1050012994451033	0.1347403302443939
assembly_BlackSea2|NODE_38831_length_9315_cov_42.679266_3|protein	0.11546154245791716	1.0	0.6957350776763916	0.19603479631575021	0.054694035535662794	0.02593383395338319	0.025936901044969606	0.012103640016636044	0.01676949538269065	0.01821539943348967	0.02578318365477947	0.00969153861136514	0.013111706188397836	0.01262007115597744	0.019636958029567785
assembly_BlackSea2|NODE_38938_length_9289_cov_3.577215_11|protein	0.10095194808522194	0.9722888611186088	1.0	0.2588315618858337	0.0999686568123633	0.11519710013814657	0.15405204792469035	0.11398933714812177	0.20157837851338975	0.26057413431632453	0.27461999729955056	0.14442222113800643	0.17721448058457326	0.19035976045656608	0.3550186400279418
assembly_BlackSea2|NODE_3926_length_56559_cov_9.108222_33|protein	0.013107029497735748	0.4194678158376108	1.0	0.1843758049680348	0.022567666407929	0.020063424494048084	0.02149600515693841	0.01883902856640889	0.021928335257369997	0.0284129000561579	0.03068070907873131	0.014414848954908736	0.02068431080320776	0.022110670887758217	0.04068001549122857
assembly_BlackSea2|NODE_40042_length_9066_cov_4.813894_4|protein	0.08524070835591271	0.5054163421142421	0.1459801649748232	0.22335488448147256	1.0	0.1759110007552373	0.2374178956549527	0.04874229338500488	0.11172816419510331	0.09799204087854031	0.10892231102052355	0.09630541683012059	0.06618327217173905	0.05401870209759244	0.16493933512277223
assembly_BlackSea2|NODE_40206_length_9034_cov_4.094331_9|protein	0.005666919286035556	0.04891013768611776	0.3176101356878804	0.9367182712501478	1.0	0.9705987895590256	0.2841315789478183	0.07350204005445954	0.062271051455219634	0.020606362083561744	0.011700015282481293	0.005235531169263315	0.0050675653258935565	0.004490228035501471	0.007871504516024082
assembly_BlackSea2|NODE_40446_length_8987_cov_4.350873_4|protein	0.009886394267040388	0.17471654106243573	0.376215343931546	0.8470020223900646	0.794046897835026	1.0	0.49550517077218514	0.20171594397453269	0.17416085191871095	0.08461678887139785	0.03893764754484908	0.014890988259975101	0.014665341822365459	0.012216948558583917	0.024041542433036422
assembly_BlackSea2|NODE_405701_length_1640_cov_6.188013_1|protein	1.0	0.26326438464123175	0.08775884704034757	0.08816469738256227	0.03588174242925678	0.08822827746170482	0.09110192088324114	0.04911348498355584	0.08380144294552844	0.05243909093586649	0.06499637003004843	0.041222047633402495	0.04562404414559663	0.06807849450958463	0.09531898133013642
assembly_BlackSea2|NODE_41662_length_8765_cov_6.988519_1|protein	0.05849035356617663	1.0	0.726036099767419	0.6189573821496474	0.06083321971935918	0.04474988443334406	0.07655707326258641	0.08763486128828582	0.11681603707150959	0.10192358317097484	0.12422743851945674	0.054608643151748786	0.04010159328685907	0.0416057393515419	0.08494847685944674
assembly_BlackSea2|NODE_421905_length_1601_cov_3.092497_2|protein	0.3969311488951506	0.9648702999321925	0.562961621546689	0.2871356299965954	0.3533887384994758	0.12531187080662426	0.12467897196495564	0.25582924977855526	0.2573197700954797	0.3399524951070216	0.03016203241610927	0.0705212654644207	0.1361464197612909	0.16666310477507487	1.0
assembly_BlackSea2|NODE_4241_length_53802_cov_8.824381_32|protein	0.009141691345114968	0.2565574673980958	0.6496806445474234	1.0	0.43863236148193874	0.45030087491281245	0.07394146493269377	0.01977244381519724	0.02065591033812961	0.02444018150441926	0.027695934408079007	0.01811781983773556	0.021718313162711902	0.020869127748488345	0.03502440904178054
assembly_BlackSea2|NODE_42524_length_8613_cov_4.414700_5|protein	0.018033184581986144	0.1632538775838466	0.41045706720326486	0.8618171032413944	0.8029039228376145	1.0	0.4564786453110276	0.1827417344683473	0.16534184814688177	0.07738970086416702	0.029853130606423483	0.01325548520371574	0.012219415990234139	0.01569946931836107	0.028655762767121794
assembly_BlackSea2|NODE_433181_length_1576_cov_1.777778_2|protein	0.1311631972278804	1.0	0.04058670066158715	0.15342556962723108	0.7483790806395713	0.17475378738160802	0.08719542605468493	0.3545409443794617	0.2932075903555102	0.48205431397176607	0.16879724054526127	0.12080826607061138	0.03955798985710626	0.05459759704856475	0.361800664740622
assembly_BlackSea2|NODE_43860_length_8393_cov_4.016911_5|protein	0.03670776750252444	0.5602137501491561	0.9500802352710558	1.0	0.288725524242376	0.23105653322763114	0.09976385050948242	0.0776072675893639	0.0923114394423186	0.10724533312958077	0.12110623998775005	0.06063191571277969	0.07815870499716902	0.06811304609764005	0.13391400895542513
assembly_BlackSea2|NODE_44247_length_8323_cov_4.785922_7|protein	0.059908694386926836	1.0	0.2574663366359537	0.07722755443766527	0.03608676680343377	0.052687552475294316	0.08879333847036061	0.06079967704602939	0.0617037978420967	0.0829294159327715	0.12622578218857425	0.05324904741528986	0.05153937447437909	0.05624194494471474	0.06353240886645362
assembly_BlackSea2|NODE_443128_length_1554_cov_2.046698_2|protein	0.03882792492640797	1.0	0.4010456118791566	0.04253018491928153	0.1178355996330487	0.12858689507368157	0.4099892328429135	0.32855411407485774	0.44919485493791494	0.35887011723908374	0.4188423596994007	0.12130031137880005	0.08264736428869605	0.2773230253680006	0.4012921755019344
assembly_BlackSea2|NODE_44494_length_8282_cov_22.259390_5|protein	0.1954942034800062	1.0	0.35981444589017936	0.091682993636256	0.07346416568835228	0.04836339816292179	0.08001866379137178	0.06004007371222059	0.060757566436225326	0.039407999204326104	0.044497567274441645	0.015824762618947483	0.014990438648452498	0.013695930290485537	0.024809140560422986
assembly_BlackSea2|NODE_4455_length_52055_cov_217.311288_16|protein	0.00826524625078666	1.0	0.09527164504211462	0.015580001956056265	0.007811457612718533	0.009501690165679972	0.010630551517964026	0.010720467202774643	0.011497936403979487	0.011970564719918692	0.009785110539215613	0.005888827993002149	0.004941583074409601	0.007180722109831932	0.016188501099465583
assembly_BlackSea2|NODE_445_length_172867_cov_7.592141_14|protein	0.0070220989546975286	0.18889860463194386	1.0	0.9040818562398089	0.10613379150047936	0.02584503184918271	0.010388553896751808	0.006554586594395192	0.007565073765506005	0.009322195162172047	0.011240437572906303	0.005912624384293539	0.005636596826818938	0.006195592063585943	0.010881151814259924
assembly_BlackSea2|NODE_448876_length_1541_cov_5.396366_2|protein	0.037107186098604215	0.7971806775368657	0.6457881064619296	1.0	0.2284152044008869	0.1385012256088681	0.07278200988065826	0.05885437066977054	0.0899312455020945	0.08930084783590189	0.08959965256771495	0.04000532669919696	0.05683564234294422	0.05648155173184689	0.14298329962124007
assembly_BlackSea2|NODE_45116_length_8179_cov_9.379493_2|protein	0.004791205608055171	0.08793718768105709	0.3652699852771795	1.0	0.49466036497137	0.134262146179785	0.018030893476271632	0.009297809091624979	0.008093733721604142	0.007337833363896144	0.006402407145210748	0.004258328513046032	0.004717688983721653	0.004639133575575972	0.009634772132592128
assembly_BlackSea2|NODE_45311_length_8150_cov_9.545522_4|protein	0.005237479174843472	0.16441139676758088	0.6164349135835502	1.0	0.7027267591515436	0.6344780205689131	0.16511576546463713	0.03982112039366462	0.028512584778639993	0.017735342761097585	0.011253332201820919	0.007063021903317302	0.007929111937233807	0.007275839491621726	0.012560269668266306
assembly_BlackSea2|NODE_4602_length_51118_cov_32.558859_6|protein	0.004517832839599566	0.4897898366506958	1.0	0.25686237244128346	0.024096094169569218	0.014911995152252827	0.009962071128445474	0.009980485400806993	0.011484507694756155	0.01326844858527744	0.013159283761695227	0.007396768161657069	0.007954900744266006	0.0077148379436211036	0.016046190705841935
assembly_BlackSea2|NODE_4651_length_50791_cov_36.710836_4|protein	0.003570196224121101	0.5076274473106953	1.0	0.2652340993661955	0.0217749958546678	0.01278459015421629	0.008018727865456298	0.006716713632969802	0.008932085876251803	0.010318214586007828	0.011643500419371405	0.005922417649364188	0.006920397745125787	0.007695456939222185	0.013693622028198554
assembly_BlackSea2|NODE_4660_length_50734_cov_50.861797_44|protein	0.0013152082289557394	0.09510686039929223	0.22345355727158134	0.5529614474262622	1.0	0.7144002520479432	0.4478078081578538	0.17545576425440174	0.09136987234194359	0.04556566243635671	0.033746616375158224	0.021675077676221864	0.019608034798391228	0.01679846489441225	0.007737635328175565
assembly_BlackSea2|NODE_468147_length_1502_cov_3.802350_1|protein	0.004647529256400369	0.09167901058793909	0.2987293198667613	0.9907666466617404	1.0	0.6748982864479969	0.12233204934584162	0.02276584219892053	0.015281689997230346	0.015826715298350617	0.013608523122328417	0.00793729143282789	0.0074406210039872816	0.0063967179913064845	0.014150223091867153
assembly_BlackSea2|NODE_4916_length_48849_cov_11.599746_41|protein	0.06673979510659495	0.32825517675348903	0.830311088267689	1.0	0.25356399153204434	0.10395856383413911	0.027317057496399337	0.02002096574662658	0.022599609234224063	0.024508650100205295	0.021239277913492362	0.015124391167820994	0.013179427355013606	0.013606702795601569	0.02881788845183726
assembly_BlackSea2|NODE_494518_length_1453_cov_2.354077_1|protein	0.3477192986247789	1.0	0.2716802361377566	0.010067902532554084	0.06243179937256753	0.1368903185080855	0.14452684854057676	0.09421907170028894	0.09682507908334893	0.13384399972986413	0.19175818309275258	0.03733862078425539	0.11722872976245491	0.1601467009696858	0.3401885365928675
assembly_BlackSea2|NODE_495833_length_1450_cov_13.673835_2|protein	0.12066688000135362	1.0	0.0013871073044741029	0.02661906501058841	0.03275135666709322	0.026411762480726273	0.0531844561021061	0.062476640529623595	0.10823130997022441	0.14754836070220947	0.21623373071713778	0.22401994108664805	0.1737717106829799	0.22335195135761607	0.29412919217286965
assembly_BlackSea2|NODE_496456_length_1449_cov_4.499283_2|protein	0.02225114789964969	1.0	0.33308522138990493	0.07962828764355293	0.10757165556018417	0.05555710358496603	0.15000024270392465	0.13462432936817775	0.1374511510020802	0.21763941818420754	0.18647182156878164	0.17047354387034708	0.1026921712911203	0.08042456987815415	0.09552946474016431
assembly_BlackSea2|NODE_49757_length_7529_cov_4.802248_8|protein	0.10403501231154863	0.4950657902350143	1.0	0.8346955397508038	0.4440590324168055	0.23045064823178615	0.07513857366337004	0.05346733038331116	0.06783009390136496	0.09273035015576561	0.10442017036712026	0.08895597540615337	0.13239816529102458	0.114411529526418	0.17620448655885534
assembly_BlackSea2|NODE_498458_length_1446_cov_2.584472_1|protein	0.04980168209239089	0.30148352508774046	1.0	0.8855784080014008	0.19465010624323295	0.039399599316511005	0.050952996298555396	0.05042769589940609	0.06091444912851228	0.06749658201112807	0.09955609955377762	0.05683843123874791	0.055136925209734094	0.06421770070566259	0.1453706308263214
assembly_BlackSea2|NODE_51933_length_7265_cov_3.252150_6|protein	0.0891821418427728	0.762767173152025	1.0	0.23207469272105574	0.07206102359951183	0.15765704757543011	0.22569723840912478	0.16679294072264794	0.2631076898214145	0.2397739409744812	0.2608139674009274	0.13117666066660474	0.11292417957376591	0.11546501453253666	0.2407157919212644
assembly_BlackSea2|NODE_53443_length_7095_cov_77.677131_6|protein	0.014242715569314331	1.0	0.5085185586654207	0.09160289627467089	0.03937447394549132	0.009540644245120624	0.008272963452414775	0.004131315039368702	0.004619404933684166	0.005328167227212136	0.005468017224008834	0.00271439431353924	0.003331306018020997	0.0043559727230178605	0.007073851857688583
assembly_BlackSea2|NODE_53693_length_7068_cov_4.909454_4|protein	0.03452622308313443	0.4341229924953814	0.9177561567756067	1.0	0.5450559851864866	0.305677667040479	0.11036565734237584	0.08735719939165089	0.11098264022444061	0.1099004047718086	0.10164919594951737	0.04732079142134691	0.050916014523173264	0.05727384764743493	0.1116362428826614
assembly_BlackSea2|NODE_542559_length_1373_cov_3.427921_1|protein	0.1529837279628084	1.0	0.36438982828751865	0.12177525320079616	0.044329237255163086	0.16745328720912778	0.4797074452735719	0.5341419259955268	0.7907483522625783	0.9384558845509482	0.9641370262709135	0.5493534863827064	0.5501861180802788	0.5113886421966942	0.6717605237203111
assembly_BlackSea2|NODE_542871_length_1373_cov_2.082701_1|protein	0.18258019854814383	1.0	0.14435095574844312	0.03894345870217116	0.49854404064316027	0.122321023243882	0.10192644652284003	0.23969442242626005	0.12383285166605465	0.14779220986909877	0.3787451029360257	0.21930483473521065	0.3220318447836343	0.3957183917654746	0.5895486672288412
assembly_BlackSea2|NODE_555543_length_1354_cov_2.614319_1|protein	0.15248024482192635	1.0	0.32233346113028655	0.6525181611704024	0.5753932180861036	0.2025024031719586	0.18829819448563667	0.33598127590037374	0.1524270451314888	0.3442191747098951	0.30503776260322174	0.16462166958250177	0.14518785952590968	0.056202294682730074	0.11950601349477577
assembly_BlackSea2|NODE_5637_length_44478_cov_35.100759_29|protein	0.5217799808502384	1.0	0.41694428561818975	0.11248687342786312	0.038778159691767074	0.03051264180062474	0.03261892020058001	0.02581679616256386	0.027397128051592307	0.027224524192233746	0.028038608158202524	0.015063999252756949	0.01733799021269922	0.018014996233774602	0.03153006771212498
assembly_BlackSea2|NODE_5708_length_44141_cov_10.947761_30|protein	0.0071918237107028325	0.21689429502107954	0.26043299034187917	0.7221178744462845	0.849094572903182	1.0	0.4623907540581548	0.21214446517380792	0.183203796074381	0.03195592871373634	0.01168979229009246	0.006889156673369054	0.00810028218353343	0.008938401805493976	0.01767811675764887
assembly_BlackSea2|NODE_5718_length_44103_cov_114.896045_10|protein	0.003770236222880818	1.0	0.2224801129060325	0.014101306248040983	0.005791393295827032	0.0025770058732889124	0.005870648104450722	0.003619119390762931	0.004504208440000415	0.005108291073666028	0.006823134332217809	0.0030479316363764804	0.003600430069474269	0.003622900033859446	0.005144843059916605
assembly_BlackSea2|NODE_5825_length_43590_cov_9.676904_15|protein	0.08518483420563995	1.0	0.9780550878865173	0.5228454451661351	0.11915951571767651	0.05540099673973665	0.057523511457130534	0.0503539180832251	0.06679623311583804	0.07512386486840315	0.0799510796167837	0.04034772355009207	0.04869901823583622	0.05144516978354835	0.09351684702297301
assembly_BlackSea2|NODE_5987_length_42661_cov_6.108647_7|protein	0.029036387906900798	0.5885712411357662	1.0	0.8992458448020572	0.30972549575510355	0.2076553863264218	0.0920299647180025	0.08169573936863571	0.08776069735511045	0.1008103568168485	0.094502546102526	0.05790822796449386	0.07261642344370293	0.07376309469902381	0.13071556862070058
assembly_BlackSea2|NODE_59_length_384245_cov_122.962604_188|best_hit_HSP	0.014464157807847626	1.0	0.09003663367153485	0.10795504225691764	0.01196922538778331	0.005277109931517684	0.004507481299734978	0.0030942175835695323	0.0036812443824277663	0.0037797340893811855	0.004366786062964943	0.002204213592964764	0.002674717718736526	0.0028071905624008193	0.005002773606094462
assembly_BlackSea2|NODE_609_length_152161_cov_305.588024_49|protein	0.008259191945920988	1.0	0.770249119246426	0.4755744572371801	0.14894084809596236	0.10748913039221483	0.020631852939015722	0.012500827204463253	0.014119927881592572	0.00634508770235897	0.01098171445478676	0.001560518788776657	0.0008067317311198334	0.0010192613842967219	0.0020259551980919507
assembly_BlackSea2|NODE_61182_length_6321_cov_4.005267_3|protein	0.014272310976814712	0.36465925122130993	0.7674268213363996	1.0	0.20839686374466165	0.06995353983618595	0.044254266900261637	0.051143156165913	0.06530584226205319	0.08718435810969448	0.09225948226515236	0.06264380852685082	0.07578116151305384	0.07871429096693121	0.14487053005906841
assembly_BlackSea2|NODE_611_length_151891_cov_9.823132_3|protein	0.007818076020914758	0.2149267826123498	0.25192205121938605	0.7275281333879197	0.8436655288677403	1.0	0.502171767729228	0.2186322887501715	0.20200880454449968	0.03142711400832819	0.01324272965180245	0.006713761096690469	0.00758579047425536	0.008842730496801718	0.01767170729156651
assembly_BlackSea2|NODE_61595_length_6287_cov_7.093870_4|protein	0.02389971465212504	0.5525232714626144	1.0	0.3893245659573157	0.04650961999850733	0.03391629422510151	0.04368882923019762	0.034772494327738844	0.04338490683320558	0.0476662466198985	0.041398163602556284	0.020575415377678936	0.019277426991271537	0.021822802078465674	0.04393840045549834
assembly_BlackSea2|NODE_6315_length_41206_cov_47.818060_24|protein	0.7928318549294983	1.0	0.33980638315144523	0.15157437938781604	0.10949651324276162	0.1358020173108896	0.05503004508547203	0.04498563591458858	0.05597223835389926	0.05001926950552366	0.05183629708940202	0.023913283208800908	0.033094775308710044	0.029171824851576374	0.05110969847955346
assembly_BlackSea2|NODE_6331_length_41143_cov_10.028695_33|protein	0.05923235739865296	0.48017298453612384	0.6781729752059804	1.0	0.6965109357345107	0.649703545999088	0.24597741574351145	0.10748285141442562	0.10892393488871098	0.0688948511341395	0.046911921943061714	0.02613606819346669	0.026201381188945567	0.026580822758136963	0.05064322766504993
assembly_BlackSea2|NODE_635_length_148684_cov_14.093589_118|protein	0.0008256736357110268	0.025822780434796307	0.22480988082830494	0.6656707896666153	0.842056521789064	1.0	0.5328003156042335	0.1260321471575587	0.07175108759327825	0.013850145292269139	0.0031713764663871117	0.0009037220301532127	0.0007184196867914633	0.00049267800191921	0.001335664760352891
assembly_BlackSea2|NODE_64646_length_6044_cov_4.686759_2|protein	0.16456780022350428	1.0	0.980623296311198	0.20692191322259545	0.07612998265479957	0.0671325808370259	0.1069411416421298	0.1271456599452889	0.15969739931373803	0.19900023257881003	0.21587033727617563	0.15517601813891807	0.21532804603686187	0.22378684015138958	0.42442782477220836
assembly_BlackSea2|NODE_64968_length_6019_cov_6.860329_2|protein	0.06596116733386169	1.0	0.06659109978866713	0.04798757176722329	0.044183487451580905	0.04804527052914458	0.08485179975883414	0.0742308003143612	0.12776699828021892	0.1613884203793705	0.1874481359349773	0.09549167256759161	0.16853651475177672	0.1633806090052539	0.36517080399057433
assembly_BlackSea2|NODE_6612_length_39840_cov_8.224205_25|protein	0.13195075431391512	0.8310540265134457	1.0	0.5549532095213654	0.16143220799996397	0.08893905590656383	0.07691698647274264	0.05029219220342337	0.07124026859784348	0.0725603465396005	0.0766848540427857	0.03543466601306324	0.043416016625074334	0.05000633187038418	0.09944475753371237
assembly_BlackSea2|NODE_6880_length_38681_cov_15.518459_18|protein	0.0001856612196654972	0.0052188813124173054	0.009724826689909915	0.0429175000881108	0.17976882015753912	0.44682175817331715	0.7137742218454171	1.0	0.7422736225933575	0.25286604208445373	0.04279068398675486	0.0035087483474802003	0.0009297641656640337	0.00023691729854282732	0.0006283248022392722
assembly_BlackSea2|NODE_68_length_360135_cov_115.593987_7|protein	0.015543589845672752	1.0	0.08986170831746064	0.11011658082921998	0.011474106472433012	0.0051910286153745685	0.004689556758993026	0.0027880952984557237	0.003360886644607597	0.0035925368179667624	0.004029974715140859	0.0020009925671165235	0.002101312696711859	0.002203467068565315	0.004037541644956823
assembly_BlackSea2|NODE_69175_length_5717_cov_5.288237_3|protein	0.015585631577807813	0.5006362041826438	1.0	0.36375976164205553	0.03656597984914684	0.01735581206464611	0.034391955002080137	0.03199347794148425	0.03771447361843546	0.04528234586853559	0.046466735051875145	0.02956461562260835	0.030091568389465816	0.03300191985320954	0.07490949289157953
assembly_BlackSea2|NODE_69718_length_5680_cov_2.800711_4|protein	0.062481738860308736	0.4930472854546787	1.0	0.30826533489715274	0.14600126206487907	0.06386903880244532	0.0663715544811897	0.04817550063560792	0.07325513186464006	0.07513715612313374	0.08845103870042904	0.04522028122758165	0.056010399979723305	0.0696963566950623	0.12714102814640893
assembly_BlackSea2|NODE_697_length_142293_cov_7.982719_43|protein	0.0639700897236387	0.6597267133641047	1.0	0.18764867832017074	0.031071185019080516	0.01670833820817696	0.033715057778401086	0.026344002323806345	0.03383662142581259	0.040148788491052925	0.049721411353140774	0.025726746393391862	0.030379747415181596	0.03181111873875613	0.051314445077090605
assembly_BlackSea2|NODE_6_length_813485_cov_141.619311_224|protein	0.013191995284029567	1.0	0.08977940769500539	0.10062020488703491	0.012036097274718017	0.0050550695986683394	0.0034026678862029143	0.0023347977793479295	0.0031687765824505187	0.005335799939095888	0.00791626955153355	0.0028407774536385534	0.001991508096822008	0.00218923776694389	0.004264580727947561
assembly_BlackSea2|NODE_7064_length_38063_cov_8.044727_11|protein	0.12348320217135289	0.8636994375126518	1.0	0.5948936458486148	0.4467984717880678	0.41529708563383294	0.20255310247285407	0.23533211977236654	0.17977620464171276	0.15592556225764656	0.1667829536855113	0.09652870991499765	0.09480482430117929	0.09190169693570391	0.22213068274969144
assembly_BlackSea2|NODE_747305_length_1132_cov_1.776230_2|protein	0.289997658395141	1.0	0.6203471635029152	0.11830807381184814	0.26177355391603724	0.5355277885160701	0.18117494188444794	0.11324445264464661	0.3217750846510083	0.20621090019963448	0.24163256442720027	0.16938573656832026	0.09975881178329822	0.18117876286824683	0.1959497783810796
assembly_BlackSea2|NODE_75505_length_5325_cov_4.721252_2|protein	0.0048773024914606136	0.10054201281334643	0.2973929387038843	1.0	0.9938528909593416	0.6970595470215623	0.12146581653545234	0.022131845687518924	0.015440377326870229	0.011958345945956928	0.011650396457517366	0.006053137187964694	0.005833428442319907	0.006378789249270266	0.013792803311371386
assembly_BlackSea2|NODE_755_length_136479_cov_11.719023_81|protein	0.005374534432287356	0.22400590384005598	0.4452222756562302	1.0	0.5453641126928526	0.667316656848104	0.18079133132318628	0.06108637702430091	0.053216514050125105	0.021654907779133408	0.012956162491384695	0.008006704810761194	0.007575681122983112	0.008726554735950366	0.015658698614006778
assembly_BlackSea2|NODE_77350_length_5226_cov_4.421002_3|protein	0.02310788875801369	0.8172839630766634	0.892568066943895	1.0	0.3449327060694435	0.1647015731619892	0.11546281537172363	0.05393634365976804	0.06453602168520074	0.08850052633255291	0.10564247897394052	0.06126577232334789	0.07281886309250728	0.07261349680285444	0.1323381991895997
assembly_BlackSea2|NODE_7767_length_35448_cov_31.925748_10|protein	0.003982476385798353	0.49514286539796765	1.0	0.2683640560197018	0.02116041451424012	0.013127231021742156	0.009176793965380773	0.0074102100588938555	0.009361361970303047	0.010873159870803574	0.010889172476766401	0.005936320412183389	0.006945680267390268	0.007301066115902232	0.014355798334584577
assembly_BlackSea2|NODE_785_length_133900_cov_17.239942_40|protein	0.048037090700275994	0.5261603668329863	0.5519038980280307	1.0	0.8377528989000734	0.5354432843205625	0.046963225410834614	0.014982343151173482	0.012739904501123922	0.011707409036193293	0.012737412619115183	0.007368989550112603	0.008545017763723546	0.009054064241896878	0.016914865867440104
assembly_BlackSea2|NODE_7884_length_35009_cov_86.199033_18|protein	0.0012370124894991242	0.1939321531795703	0.4267019754873521	1.0	0.5017547040112569	0.32219805661098877	0.0110812450145986	0.0019184452620276385	0.0015170230223040086	0.001155540385094579	0.001633167323507213	0.0009407055723773502	0.0011109594267305358	0.0013217756853553307	0.0020161237816877903
assembly_BlackSea2|NODE_794644_length_1091_cov_2.611004_1|protein	0.2142097464797543	1.0	0.2616333180990021	0.06322499779347787	0.11316700119317616	0.11416626002535925	0.19186548735332995	0.16664115071684932	0.32205565507673517	0.5636546627627785	0.4737599418979961	0.19522283049972927	0.1961548634853145	0.3351123591425647	0.8854132749324901
assembly_BlackSea2|NODE_795_length_132947_cov_7.736019_90|protein	0.03650892253913957	0.26525294454771614	0.8363828437167153	1.0	0.3340682909231687	0.17970550097433863	0.08104960227304059	0.038016327801366497	0.02589817588121147	0.050184904342286354	0.03164532354309684	0.03114919395237127	0.023533175851910323	0.01592358688260703	0.026818985332085984
assembly_BlackSea2|NODE_8098_length_34208_cov_5.420637_12|protein	0.023736546603125415	0.24552756098238646	0.44820199310542314	1.0	0.6523135405674994	0.17782162907703591	0.02225709299499286	0.017548239873827347	0.021682034097380135	0.025129211296303133	0.02562110572125961	0.014174555902094243	0.019281634719203813	0.02166946960244374	0.03600513651287316
assembly_BlackSea2|NODE_80_length_340554_cov_258.117152_279|protein	0.00495625736658361	0.6306837057227774	0.8643971332383449	1.0	0.10495821171241942	0.011177541333550537	0.0018358840082998203	0.001109980754866124	0.00123560579540967	0.001441489315318862	0.0021958448876661413	0.001372733757310333	0.001678858672293211	0.0017081555092780729	0.002441990898772014
assembly_BlackSea2|NODE_81363_length_5021_cov_5.630085_4|protein	0.08914643030461526	1.0	0.40675768556377445	0.1345190699585435	0.058829180313419584	0.09120563539255995	0.18253811805418493	0.15222218107518307	0.19501275970496953	0.19279144308931817	0.1734911238050739	0.0525585064602631	0.0992296930216401	0.11628118407498618	0.2663605510756679
assembly_BlackSea2|NODE_82958_length_4948_cov_5.283875_5|protein	0.14760242956048472	0.3160025246195079	0.38692821634720814	1.0	0.9289831031349461	0.8047542687482829	0.22796880040616269	0.10430425302248565	0.07955666884718987	0.048631995177329926	0.03752606674962075	0.01719167614607187	0.019371672486696627	0.019862631939526584	0.0385648241991996
assembly_BlackSea2|NODE_8355_length_33422_cov_25.291935_17|protein	0.010824400449449049	0.5031644317956933	0.8233474152163656	1.0	0.565850176756608	0.32848096171019897	0.06157003276717125	0.021279891470141764	0.02566766218188406	0.015539355149265641	0.016186422655561805	0.00921228070997515	0.010899418676507771	0.010626718656942865	0.021501683369979468
assembly_BlackSea2|NODE_8381_length_33339_cov_14.648029_23|protein	0.09293378153178822	0.7451148491884405	1.0	0.29151426184261414	0.0377819166663472	0.012497554523417186	0.012649201292799327	0.012288035653955868	0.015082394341511929	0.016512222182309258	0.019640048169180566	0.008941937225201849	0.014591772806292877	0.012417399469358914	0.02470714726046624
assembly_BlackSea2|NODE_86_length_335387_cov_11.943313_67|protein	0.0709834605679092	0.32900740603165185	0.853109497293592	1.0	0.26061540009152495	0.10817800530867903	0.030794826171025223	0.0166811252924891	0.02204637694330285	0.019841596307204144	0.019450559979383768	0.013218030455266302	0.014508422722375604	0.013848122273773253	0.024633218636203276
assembly_BlackSea2|NODE_87760_length_4737_cov_4.285562_3|protein	0.13569061891211523	1.0	0.25174967058736986	0.13468976706110936	0.06224527105563519	0.045893306847915025	0.06090876108868119	0.07047211735751444	0.11401623961711516	0.08232570728258325	0.13043487194223796	0.05210955609084425	0.06496707923298314	0.07623805864390276	0.06586486302429807
assembly_BlackSea2|NODE_8902_length_31924_cov_115.641909_38|protein	0.014962382392706178	0.4256315465642475	1.0	0.4423195120598781	0.06158660365085769	0.029557465115191167	0.01764230653555701	0.007073736508996438	0.00825547155635728	0.006033100850981617	0.007024741116971195	0.00436278135481541	0.00323457126069151	0.002417640265202775	0.003502861325137855
assembly_BlackSea2|NODE_9018_length_31635_cov_5.974003_17|protein	0.021814340853700487	0.48502723374221185	1.0	0.3650115342851235	0.07509138595839474	0.03146430995307333	0.03390775490872035	0.028410651107239445	0.037402108351032755	0.04296929985570603	0.045989024123779525	0.02566496034971418	0.027408505978761138	0.026533627699641453	0.05051826800591864
assembly_BlackSea2|NODE_907_length_124823_cov_29.841450_91|protein	0.011089085981421798	0.8240302327151996	1.0	0.8777331208061643	0.19154898854767075	0.18902991814865783	0.05641680436379126	0.02478058543154294	0.028314495391334422	0.022306915694305558	0.02410279158482713	0.01617022120762271	0.01744921481878613	0.01806085766274648	0.03574198322288593
assembly_BlackSea2|NODE_91086_length_4604_cov_43.362497_5|protein	0.023403240423344806	1.0	0.5416664321492911	0.12994972059128188	0.031393315002268496	0.018122425907806803	0.025709860928784075	0.010378047580919475	0.01754656491046421	0.01635558335277785	0.026613920447752386	0.013996675510354517	0.01705380627905967	0.016538302699122674	0.02093168964245382
assembly_BlackSea2|NODE_9405_length_30653_cov_7.979737_6|best_hit_HSP	0.018605529130563504	0.10768889022882677	0.35956304427727825	1.0	0.06801228960014898	0.017978001203286836	0.013714036716781432	0.011148276259592128	0.013600121779926188	0.01432590097017743	0.015323710730252021	0.008910224259917212	0.010339796943135533	0.010170567772676806	0.020624442095840828
assembly_BlackSea2|NODE_946_length_122493_cov_9.834022_16|protein	0.08778629094221362	1.0	0.7081981814118942	0.32432243855338644	0.04844593351095611	0.051027927604915244	0.07680900454824376	0.07003812833885018	0.08493754812537596	0.08718839334417466	0.10854885284965388	0.057420910366212136	0.055506263623265814	0.09942757733570294	0.19305718718095047
assembly_BlackSea2|NODE_954_length_122217_cov_7.396572_83|protein	0.017183151665072113	1.0	0.3755600921214665	0.042645189050610925	0.012924050057003672	0.016312398428976832	0.030306564596275388	0.029597535837429356	0.033171895872757845	0.044021452778472886	0.05040301622716213	0.026203579657698477	0.025592398502351284	0.03282093665815165	0.05648794773830721
assembly_BlackSea2|NODE_97120_length_4385_cov_3.948730_2|protein	0.021392613746968495	0.15622816862016628	0.7947114611031205	1.0	0.5126591414864449	0.7374063950100537	0.3233631402542905	0.11206418230630028	0.08046268373468389	0.038264962817635584	0.034299225515156954	0.01606907971763751	0.018475269700503553	0.020189297012952082	0.04245338502066501
assembly_BlackSea2|NODE_984230_length_963_cov_3.170705_1|protein	0.013192635368877147	0.35139531638500765	0.40245018413653694	1.0	0.05509505209590877	0.023388846397450144	0.03107572687938963	0.03502811393472089	0.06131342896641306	0.027725580189653275	0.04350236196991416	0.01200789666436889	0.017011397697855014	0.011813825563351631	0.025599144531498346
assembly_BlackSea2|NODE_9976_length_29318_cov_27.695896_18|protein	0.010692442962937455	0.5279917161955464	0.8254832069922904	1.0	0.5553565695111341	0.32144408762165316	0.05814301137382575	0.02349940473481987	0.02279191010206656	0.013987292390162526	0.013054553127625792	0.007676445464348158	0.00845966941729514	0.009274754262526778	0.017843338002033273
assembly_BlackSea3|NODE_1019790_length_902_cov_1.739079_1|protein	0.38706300523133946	0.7299147576865189	1.0	0.03729257780608073	0.41493594709176945	0.37724066592569216	0.4413609129111272	0.14365372077486116	0.26198051838492464	0.20947280533280377	0.6187447126074006	0.037307100776886086	0.24459986244722642	0.4961996398941609	0.5632094130958132
assembly_BlackSea3|NODE_102124_length_5056_cov_4.585483_2|protein	0.019525969282431863	0.07790212250444778	0.17462634547756029	0.5730548908822398	1.0	0.7738091371869334	0.36043403448104583	0.14012446921509125	0.1007767647717816	0.056239050015595635	0.03676825771201357	0.018000908572343464	0.02130092241670591	0.019827635525694193	0.038728289846589506
assembly_BlackSea3|NODE_105462_length_4926_cov_4.237323_2|protein	0.08465566552717047	0.17493450679966324	0.768293761142909	1.0	0.2627457847974418	0.16980901852363212	0.1827033048899042	0.11094677171434511	0.16365792043734378	0.1560939844657419	0.20582376058017007	0.08808711073686808	0.08246303983955611	0.13633019607691754	0.2953365694313324
assembly_BlackSea3|NODE_1060389_length_879_cov_2.435680_1|protein	0.25159763564072973	0.2178789431719966	0.5018894748609444	0.46679103033814084	0.09028317938095298	0.256914188761224	0.4290557140457603	0.794175445887175	0.8064867441535364	0.8243454768634714	0.7163950339736818	0.3141367950461087	0.2795871315914865	0.4378710440119403	1.0
assembly_BlackSea3|NODE_10657_length_36937_cov_12.527358_20|protein	0.16765933935795885	0.1818238052205312	1.0	0.917187246761961	0.25139238867131386	0.12762710978622419	0.08055398495051348	0.04264508391657069	0.04680720148068903	0.06537100295684535	0.052395321259887516	0.025531781153105785	0.028859705841930643	0.031242761339021836	0.05045268788747208
assembly_BlackSea3|NODE_1070_length_144992_cov_14.212106_90|protein	0.0012518292043019236	0.0042318804176089625	0.042996023977624885	0.5256624137780167	0.7941687139255115	1.0	0.14785538905308732	0.01984241211886117	0.020574902907204585	0.006650518127814798	0.003293246615578805	0.001688263071925901	0.0016527863669495845	0.001583113189056183	0.0024334678287846693
assembly_BlackSea3|NODE_107521_length_4850_cov_3.830865_4|protein	0.03651811549201888	0.9067212547233942	1.0	0.7717631186214698	0.12405441970803328	0.15237487816321885	0.12934503551095833	0.19162805081728748	0.08791921074088489	0.1444558639686153	0.12878201366232864	0.07647726205677431	0.06043041286536936	0.08244845358836134	0.2992890546808557
assembly_BlackSea3|NODE_107827_length_4838_cov_2.946059_3|protein	0.1163031919375352	0.7131325271509261	1.0	0.22848222131057871	0.1093804018960674	0.08462076317732059	0.205048574326192	0.2184079938359457	0.24599979266289443	0.3239898963248432	0.40477298764189157	0.18183095143495184	0.21874825763865646	0.3508624103626944	0.6435524322840394
assembly_BlackSea3|NODE_112660_length_4670_cov_5.459155_4|protein	0.061382949805527165	0.02165472529845938	1.0	0.5672402402028954	0.0736477376680724	0.13501616934992347	0.2151196524478074	0.20547230281396564	0.2713961826466853	0.3245389071700389	0.35378290606270635	0.13726096596890966	0.12436218641118121	0.13993158232826713	0.20676209807302418
assembly_BlackSea3|NODE_11306_length_35180_cov_50.874420_14|protein	0.0027925243930874114	0.01603458222627257	0.3281601678248192	0.9285270374636699	1.0	0.5125202421875147	0.035877494007685765	0.015037139829428512	0.01102190726474686	0.013127571619407228	0.01097384762110689	0.008266658339177994	0.007550225956556266	0.007030330147737668	0.01068094618462169
assembly_BlackSea3|NODE_11695_length_34228_cov_5.825857_30|protein	0.20530938387068726	0.7661633041203656	1.0	0.27091715391798865	0.07899409628137788	0.09737692162509651	0.1180005499435748	0.1041924249155942	0.15524947482081367	0.14956045848651167	0.16893693058591572	0.0863206689838803	0.10961613483251703	0.11238674483267491	0.21471741954472512
assembly_BlackSea3|NODE_1169_length_138511_cov_9.239982_24|protein	0.007644278110860421	0.0448903405626272	0.25782812456570037	1.0	0.746784410887253	0.3586007547509625	0.022643356464987965	0.016546380481926085	0.016284320084801275	0.01594062223762569	0.017058347566868734	0.008446728168056509	0.011053116550809736	0.009770570566148903	0.01863568136134194
assembly_BlackSea3|NODE_116_length_349584_cov_11.648095_208|protein	0.056987575790932506	0.3388874801362898	0.8628082484454193	1.0	0.673921077507636	0.4073516474665527	0.11086752506436424	0.05664429266585605	0.07061407274595695	0.06696436420631816	0.06943539627648254	0.03545460204906744	0.040289737637627526	0.042085191468584957	0.08285764496389973
assembly_BlackSea3|NODE_1201143_length_812_cov_3.490092_1|protein	0.029346091475868807	0.17360669586148159	1.0	0.0	0.032944403982890925	0.04709211750375278	0.0	0.07785567114261359	0.02365516282073249	0.144123633251062	0.06977034572619567	0.09733462630822473	0.02487466746344758	0.05504212561168316	0.333106510626885
assembly_BlackSea3|NODE_123459_length_4335_cov_4.083645_4|protein	0.05303995814591247	0.061319476818492605	1.0	0.17257997191078825	0.19336249723492205	0.13075253637352335	0.255939564561343	0.25742571681200865	0.21117240991998765	0.25831272022873863	0.21266032609736263	0.1323057812717106	0.15942619476487935	0.21015075631893695	0.3695864647288203
assembly_BlackSea3|NODE_12538_length_32300_cov_6.254706_18|protein	0.15888506833905225	0.7617536219911332	1.0	0.25712697386185307	0.11900545909595804	0.127723966375245	0.24571729018598643	0.15634110694514555	0.27607874851640457	0.35533651794996757	0.25727080301673777	0.18179049588266405	0.23158050539237374	0.22856482618212792	0.5024600678634294
assembly_BlackSea3|NODE_1259_length_133551_cov_29.122715_92|protein	0.012016140498743255	0.1457993819691841	0.5553276295088113	1.0	0.23877088987236744	0.060152234503789606	0.01780923395793083	0.011011312410186389	0.012632196146621739	0.013347612267562672	0.014129396959840935	0.009850716009796834	0.007620400982249785	0.008238530053648597	0.019294808041909767
assembly_BlackSea3|NODE_126041_length_4264_cov_3.344262_2|protein	0.35953640210410115	0.634429673119345	1.0	0.517609160038085	0.27121875522456335	0.4412775733785852	0.42249736685937805	0.14045569789203138	0.225355252858528	0.29415266889906777	0.3269193922888951	0.12421981354686562	0.09809069032463373	0.07922298634287672	0.21785775843600783
assembly_BlackSea3|NODE_12699_length_31918_cov_14.866679_3|protein	0.00028313303492307824	0.00017211250548402961	0.0043398074374511155	0.059988204786984814	0.24893323899733114	0.6406930403934809	1.0	0.7268349268190462	0.627265080967133	0.5290918208755543	0.478448013465158	0.09828610205033958	0.0024278951751472017	0.00025420103785187475	0.0011237042844533254
assembly_BlackSea3|NODE_12911_length_31501_cov_6.443840_23|protein	0.1567537735664531	0.6135007320460762	1.0	0.19339579323855843	0.06568536673440253	0.07092184718890246	0.10361428112942699	0.0954047675488734	0.1296922881197731	0.162166033729224	0.2043558138298315	0.10191684054198687	0.1147608074078494	0.10846707342001284	0.1723239179825449
assembly_BlackSea3|NODE_13456_length_30534_cov_27.332787_2|protein	0.002490026134853879	0.03767384358375622	0.3082657063197937	1.0	0.2443599320271529	0.08592979021643574	0.0045847572532957395	0.003048295018170882	0.003072437216185557	0.0034261544621260426	0.004058217212242741	0.002458178773402995	0.00325163511965724	0.0032452237107204298	0.006498827211681222
assembly_BlackSea3|NODE_13492_length_30461_cov_6.455371_17|protein	0.08131765934071594	0.20332276419848397	1.0	0.7378864502846055	0.1510875405175196	0.152107859569841	0.16524867866912574	0.16209054947244028	0.19252198362973627	0.21271504788810777	0.23977348901932463	0.15375711934642416	0.13236749575357806	0.14613048742940524	0.2722910471790386
assembly_BlackSea3|NODE_135176_length_4032_cov_3.947951_4|protein	0.08092552721518945	0.06579093370705721	0.6487311394015391	1.0	0.18728649031083622	0.12633926657185376	0.1330069075826636	0.16513475971045347	0.2245435130025989	0.25228473897906883	0.2726932628264975	0.1604273020911179	0.15822088318720934	0.17530182855452983	0.37492515669671916
assembly_BlackSea3|NODE_13651_length_30164_cov_8.498821_7|protein	0.06677277317953267	0.38749235382037295	1.0	0.36762482380903694	0.04913799165650569	0.055403417903829334	0.10478048155793034	0.10744906679446514	0.13972875713030675	0.16834494063204578	0.19098410150057804	0.10397776705828282	0.12358548634453059	0.1331635574184401	0.24749118289639616
assembly_BlackSea3|NODE_13697_length_30073_cov_15.964088_12|protein	0.01824900294839915	0.22387441098305744	0.37028722201470815	0.7695928816691785	1.0	0.7249524303288588	0.2648581730150997	0.11281964061191416	0.06060875091233826	0.039757147097368564	0.024218816299361078	0.013535549367083123	0.012220124648058463	0.01160067223082874	0.025055192314911153
assembly_BlackSea3|NODE_137234_length_3981_cov_5.069027_2|protein	0.0015592958509102503	0.0025654282185828075	0.01044966036183601	0.13898716533982264	0.4356094914535165	1.0	0.39920335342303304	0.08945473090955433	0.06743460577730356	0.016255005249500493	0.006241655001804019	0.0030886457639155637	0.0026616441621787877	0.002747999637733107	0.004931470736870586
assembly_BlackSea3|NODE_1392_length_127668_cov_8.456568_107|protein	0.07781400958724573	0.47062275683706994	1.0	0.27740719444236994	0.08068305221974116	0.06711950657003948	0.06722455905893966	0.0534634810779253	0.06482163121768682	0.07150038801592457	0.07703476472572166	0.04347549891838969	0.04327632784528753	0.04813492815136408	0.09243646382999902
assembly_BlackSea3|NODE_13974_length_29554_cov_7.588461_25|protein	0.061699647296515746	0.5746758922147096	1.0	0.4438567351494157	0.10283638876911828	0.09630449659944373	0.15642410141578747	0.1466126374429499	0.1785175071204657	0.19908791423732347	0.21341115637921468	0.12011222103862253	0.15694065830744322	0.18080890315511244	0.33253012448599034
assembly_BlackSea3|NODE_148507_length_3737_cov_3.010864_3|protein	0.036854666155805904	0.36041162850337993	0.6104692891683932	0.19575403022879645	0.05205242823777842	0.049527019706868965	0.13380376072088915	0.14281600144146475	0.2028670560922054	0.3911875801824808	0.40302809777719495	0.1995025708488851	0.46806849984336085	0.5280016548303045	1.0
assembly_BlackSea3|NODE_150522_length_3696_cov_2.024718_4|protein	0.005792039396346173	0.046871998385602215	0.2169804338751945	0.38071873469317036	0.03898479834470972	0.05610353698070481	0.20671037282535817	0.1898562787306866	0.24101542244486085	0.4223087982313504	0.4815043796411759	0.4512057048700669	0.6335165016157257	0.6217955526219681	1.0
assembly_BlackSea3|NODE_15404_length_27195_cov_6.267576_12|protein	0.04452027615641058	0.9872807430140877	1.0	0.690502224262127	0.14516588499078797	0.20953043451338663	0.12044478552256631	0.11743320743669987	0.15422231767752512	0.16630807183616875	0.15421816582166908	0.08410327239952853	0.10211950193953487	0.09143885523040955	0.20529101022349613
assembly_BlackSea3|NODE_155636_length_3597_cov_3.183512_1|protein	0.1618936763541135	1.0	0.5989080604194541	0.2560963939520171	0.04622700133056063	0.033481571802926754	0.13082374779000905	0.090010044453795	0.06881393925214518	0.20965212728653737	0.15368661477894166	0.10326521366441961	0.07610690333652714	0.15221868971114683	0.2187563544494163
assembly_BlackSea3|NODE_15608_length_26895_cov_5.865350_4|protein	0.014174986286056792	0.05476241180802702	0.2191611736895675	0.8818310772649758	1.0	0.8142363201765251	0.14293584899988912	0.05521868649094705	0.039271373470049706	0.03894680163542024	0.03605870812987948	0.01886906671145462	0.021434045236986797	0.02220516982783227	0.043529995626437154
assembly_BlackSea3|NODE_15622_length_26876_cov_10.990865_18|protein	0.336147640845934	0.2374182161689303	1.0	0.00634204416649613	0.01812960141740219	0.01253417362124515	0.026167630188926583	0.020419722139331006	0.03551484218308062	0.041155542353127746	0.03876218944685818	0.019696877270627862	0.025667722691693987	0.027332655629340685	0.059474450145647284
assembly_BlackSea3|NODE_156859_length_3575_cov_3.372443_2|protein	0.0017657964027763175	0.004180601342526708	0.012140404033598083	0.09651628731674025	0.3417600124730147	0.7432420719620028	1.0	0.6148928709301632	0.29462977285174086	0.11074047804936395	0.035628871120853056	0.00828429451043414	0.003595512909297017	0.0028526223149254876	0.005847554449585356
assembly_BlackSea3|NODE_156909_length_3574_cov_3.957090_4|protein	0.039007395626163587	0.7063249144108	0.9093861424483247	1.0	0.08705165485181372	0.09778343280006357	0.20073368144113224	0.1911240095912623	0.19151719028353317	0.2988502352851409	0.26768217697377916	0.14740514108970174	0.09813840149210377	0.14020431228263575	0.25442300541653157
assembly_BlackSea3|NODE_159328_length_3530_cov_4.385324_3|protein	0.11733797529909748	0.5750066644813563	1.0	0.04559436525448219	0.03640248013132452	0.04180411714661086	0.06749212804024653	0.06926596435390757	0.05662869341979785	0.09153193387858666	0.13603721012209763	0.05129424097815984	0.046048354751897974	0.08562361935552407	0.18809007635858555
assembly_BlackSea3|NODE_160818_length_3503_cov_5.566705_2|protein	0.0009258439295395614	0.0006075856918712694	0.010094208422618323	0.10569227442958877	0.20987009920331115	0.6815235110695383	1.0	0.703367625563606	0.7525403662654895	0.4792848863886024	0.2774295275580197	0.09236039755651927	0.007895693280018249	0.0016584043960038482	0.0034736701316825233
assembly_BlackSea3|NODE_160972_length_3500_cov_6.060087_2|protein	0.22030367435170084	0.13154549318649633	1.0	0.6344761840522698	0.18426767980112513	0.09707663899289753	0.13358098290564654	0.06753944290972964	0.10366295295352745	0.08310170347704801	0.0710467665680074	0.049842761643680955	0.08901983096892316	0.13744528978688944	0.2572775589597295
assembly_BlackSea3|NODE_1616_length_118687_cov_30.992599_82|protein	0.10211696672190707	0.15357656861158783	1.0	0.6256895335084276	0.18882811080844217	0.06873461379018546	0.018358502893373492	0.018405608301505658	0.016069217782581902	0.022002869618635457	0.027903440541224185	0.00942770784513389	0.00925506635450705	0.013921395671111607	0.01827104469764761
assembly_BlackSea3|NODE_162034_length_3481_cov_140.893170_5|protein	0.005638452888690743	0.4399322697156066	0.9062011082407246	1.0	0.6076686209370064	0.14091266463348953	0.00482559691956271	0.0031593734359922437	0.002701725885576977	0.003042980090264068	0.0024878264923822177	0.0011323869354641157	0.0015113857253255716	0.0021447408880639353	0.003987868328529835
assembly_BlackSea3|NODE_16397_length_25742_cov_9.042706_1|protein	0.018365833046849703	0.09941568201230386	0.5436354365448637	1.0	0.5325646719079042	0.3471652395560168	0.05711750689338307	0.04480900943551152	0.044959380767922295	0.05456840642600058	0.051622013022730937	0.0270583352099465	0.033629156738025495	0.040968268469245214	0.08968111003361237
assembly_BlackSea3|NODE_1655_length_116983_cov_11.444795_40|protein	0.03366401340440351	0.16732911875444445	0.7377711412211467	1.0	0.28362862707435327	0.08778603417755901	0.050622130762893354	0.04832913567939833	0.06598926516488227	0.10480609530206321	0.1214075612338411	0.050933050910091655	0.05478630168654255	0.04890567803688685	0.10196695217447059
assembly_BlackSea3|NODE_17006_length_24952_cov_5.245893_5|protein	0.6204061060989947	0.5026917349498256	1.0	0.5834266341880053	0.17531424222262426	0.06069400216063909	0.10586356641626414	0.061101128325635586	0.0927093595867383	0.10874181956108735	0.1406061412057199	0.059385891885374305	0.07965991665413594	0.10126989490293334	0.1830036350384446
assembly_BlackSea3|NODE_179379_length_3216_cov_3.967099_3|protein	0.04313935890443169	0.53624591151484	1.0	0.3401703568208908	0.07431933837163682	0.1260108922072164	0.13887079306423689	0.10665470752162448	0.19125143929468139	0.15912229930223612	0.14927247079637337	0.06676760452125251	0.09204113707418544	0.10285548560073028	0.10662184940004536
assembly_BlackSea3|NODE_180808_length_3196_cov_5.155365_1|best_hit_HSP	0.011287792825779264	0.04416011569308977	0.22236263619230542	0.9942003030085234	1.0	0.24083338882440047	0.017006294582233718	0.008116338065104882	0.012533545241848637	0.011890057435732347	0.017395811376485965	0.010215106135322286	0.013874564903802587	0.015215148482290415	0.031354480264564895
assembly_BlackSea3|NODE_181661_length_3185_cov_3.054952_2|protein	0.06310847568295488	0.03675147777005636	1.0	0.4693395803500648	0.08730521156493966	0.10083411556734691	0.3170194003369821	0.16864948567993418	0.2738993666303445	0.19267084405088367	0.1467547610775487	0.04858080044794077	0.06282661386936766	0.061651669635447444	0.2727259064216851
assembly_BlackSea3|NODE_186827_length_3115_cov_3.775490_1|protein	0.012030171812835368	0.05044997409361259	0.07677872207336173	0.18745354318860358	0.44367673145441167	1.0	0.35246569595823596	0.09822202201095577	0.07966563890844423	0.01777644027960027	0.018338724928523942	0.009449343029691918	0.01326439774344422	0.010891859298103422	0.015713634677738394
assembly_BlackSea3|NODE_187511_length_3106_cov_2.743691_2|protein	0.15377265332439796	0.8095671816680613	1.0	0.8540331528016714	0.3334348682558292	0.2187720310170582	0.276986840323016	0.13387876506893615	0.210936279542501	0.38045535916522405	0.6512135317193148	0.20035226423162458	0.21124468343531874	0.2595766860218163	0.31713361776468946
assembly_BlackSea3|NODE_18959_length_22685_cov_6.615952_11|protein	0.19756082945672906	0.504833627678336	1.0	0.2166953694156776	0.09849426276723577	0.17338016169163414	0.23415780254773863	0.22744888450289144	0.23289637607698543	0.3292537365571539	0.33184872152231965	0.1584080335267868	0.1670297315382229	0.1369003532199396	0.27124570874904974
assembly_BlackSea3|NODE_18992_length_22651_cov_8.167640_13|protein	0.027829212614970456	0.07913590578534424	0.4507515794214377	1.0	0.4286315000027184	0.2838795943225532	0.08739167730528463	0.0714963984094739	0.07950997873975069	0.09564283326745819	0.11582254064292606	0.07319292834823787	0.09436277754067372	0.09057399629889747	0.16385294866551683
assembly_BlackSea3|NODE_190968_length_3061_cov_2.829009_2|protein	0.008683767822265763	0.04044107356627052	0.0716387944535262	0.1835662447523106	0.3817802279835822	1.0	0.37147883232658585	0.09035825963393863	0.0677007286395834	0.023259898146562527	0.02099150528029892	0.01671457088757161	0.02427754378481864	0.02209643514380187	0.03752361855138045
assembly_BlackSea3|NODE_19731_length_21898_cov_31.377466_5|protein	0.02137538215725769	0.043057172438942276	0.8337083779051164	1.0	0.041466172336423114	0.009668197457144702	0.01271992164972288	0.009595526626248829	0.013836511441366415	0.01634427429032698	0.018156834672220894	0.010800055901495818	0.012853409947343937	0.013494123532356165	0.018192864895721837
assembly_BlackSea3|NODE_198_length_292702_cov_11.016576_34|protein	0.01721328280662791	0.23585713868127717	1.0	0.5200559211278226	0.07701654197246134	0.12154827689123965	0.21322885954096096	0.16077484401315006	0.24790005530475703	0.22082593746743703	0.2389481633410273	0.07495002651787694	0.09467427672479943	0.1153896083162734	0.2020307433421399
assembly_BlackSea3|NODE_200052_length_2952_cov_3.162237_2|protein	0.16636827511247426	0.8340014639369312	1.0	0.847025671654458	0.9390018030312673	0.3961352087294365	0.5906293367211682	0.24926384562511064	0.5537938321945033	0.36430495402800905	0.39659954749907755	0.1897792292105823	0.32303439364564585	0.35909003176083915	0.6071482937113793
assembly_BlackSea3|NODE_201105_length_2940_cov_2.580936_2|protein	0.14097859324307363	0.4092767563743835	1.0	0.19455051901112827	0.15112773026217885	0.07645419451088416	0.19669764630149555	0.1325926800383191	0.15094608476181745	0.22001318420487595	0.2143578388432943	0.16225554513735715	0.12592675865766378	0.18505375605673755	0.19014996941302634
assembly_BlackSea3|NODE_2022_length_106923_cov_10.637693_8|protein	0.03390309245339394	0.3413369872638222	1.0	0.7905896220376764	0.24489402997555154	0.1497194417263249	0.09156806707008025	0.06195860827305433	0.0872894793763691	0.09537309211983379	0.10367924901489739	0.05082720966893686	0.07480674880329397	0.07056509350719047	0.14676357991661446
assembly_BlackSea3|NODE_2051_length_106355_cov_8.995691_86|protein	0.016987288889814267	0.10750940979690367	0.3862772498955855	1.0	0.5228332468657322	0.26271299780881585	0.04560355965176041	0.04142087409954469	0.04265482156218261	0.053269410666013574	0.054897242082137185	0.03193150014594823	0.038867007131623374	0.040322171294426806	0.07330217055384874
assembly_BlackSea3|NODE_21527_length_20234_cov_4.253085_7|protein	0.04695489664659886	0.09287484329621476	1.0	0.5629032666616515	0.12154277894378808	0.07816505882028628	0.16424861083346554	0.10291577234309701	0.14201734573648794	0.13484655727063344	0.15170887420746818	0.08842676479748347	0.09131903193303925	0.14798833593089775	0.22000638429702557
assembly_BlackSea3|NODE_21669_length_20114_cov_5.241488_3|protein	0.09053877581550143	0.5576729781851069	1.0	0.17190154321226855	0.065679214575949	0.09076162351382924	0.13727386625425975	0.1239028765456297	0.1662821127240964	0.17787909198344243	0.225146826204748	0.12958920983943334	0.1416151659145394	0.14301945379840217	0.19811810859261952
assembly_BlackSea3|NODE_21672_length_20111_cov_6.944954_13|protein	0.12018011594784454	0.51278041711751	1.0	0.3153484485179512	0.08203480750477112	0.07540663412887591	0.1451288486481	0.13899370736723923	0.19019288169530046	0.21580208353666067	0.21600656034769666	0.12215170348400008	0.15549607945325	0.15988269930398505	0.3536762830354006
assembly_BlackSea3|NODE_217255_length_2765_cov_3.571956_2|protein	0.09783300181005243	0.6862890851393203	0.6631430799176775	1.0	0.840125574873266	0.6817145467796925	0.31199439830164116	0.24545136039438137	0.23110102518059747	0.22745383077549147	0.35899069211636	0.25002874863670504	0.2538993510911583	0.27798939295516	0.5994186583689305
assembly_BlackSea3|NODE_2202_length_102889_cov_18.289661_69|protein	0.011886964570173226	0.03619470132928472	1.0	0.3112976150247491	0.21602358176004594	0.03787929710452832	0.03138303333321705	0.018727126779460698	0.020087138185700546	0.03155715774558714	0.03496016306590262	0.01733346860080998	0.018582554122282883	0.023220916895489687	0.03944300503768865
assembly_BlackSea3|NODE_221247_length_2726_cov_6.708723_1|protein	0.0998410162750859	0.06940659365859451	0.40424587121662897	1.0	0.783100588513526	0.5192153200836943	0.07595083954083173	0.025916829560920576	0.059421215544385904	0.033138062761412776	0.029850157400081352	0.018475980830795904	0.021462633605453373	0.04115106283718278	0.06384174591988115
assembly_BlackSea3|NODE_222671_length_2713_cov_2.284801_1|protein	0.020871482569409936	0.08626332909132775	0.3009159028656987	1.0	0.29756838990446466	0.10270148875236082	0.07037552412123245	0.02550139772880709	0.06280239286140175	0.09955771549026192	0.11537307834275404	0.06802677389671218	0.08335555526959285	0.06256074070041384	0.08246979845870948
assembly_BlackSea3|NODE_2282_length_100936_cov_38.067793_47|protein	0.006741216012876405	0.05816298720104365	0.7840794045269492	1.0	0.028498900960911434	0.005671704300292596	0.014425168170949958	0.009760129531200793	0.012573166454135329	0.019479477110913808	0.023147983808353104	0.010441778776638128	0.011752005420331599	0.016335751713603356	0.02153876458220147
assembly_BlackSea3|NODE_22_length_555261_cov_9.130271_229|protein	0.035618570141100994	0.21096003930345597	0.6746540811557545	1.0	0.37474824479692376	0.22207632923121554	0.04273540618983426	0.04445795889355999	0.04406744521223312	0.04596630290120699	0.050738757669568854	0.025931560172512056	0.029127024714162477	0.03185624438250248	0.05566789188138891
assembly_BlackSea3|NODE_23642_length_18568_cov_4.697780_7|protein	0.026954644467214826	0.07173916351182835	0.183299864844542	0.5248418445103901	0.8456864113499926	1.0	0.5819982891676533	0.19256570976358217	0.16200842879224106	0.04523232089686051	0.025593836145975348	0.01320424129375822	0.013508706282743487	0.014523802712262097	0.033880684368770196
assembly_BlackSea3|NODE_239278_length_2567_cov_2.771099_2|protein	1.0	0.23185799413475916	0.6551311721118239	0.5833081494950247	0.2473791048308024	0.4005403848782204	0.35054347650442946	0.22081326644099444	0.20007265644846398	0.2816128018365227	0.2543083041427418	0.1275037435057153	0.27988996376702	0.2261951117549595	0.2631344883050395
assembly_BlackSea3|NODE_2529_length_95713_cov_8.644295_25|protein	0.015962208114686547	0.13474530971487536	0.4411461317882917	0.9985623322368717	0.9024097115541974	1.0	0.10312633172719746	0.03493286977422071	0.041374236726276686	0.027269813741208477	0.02826312816314934	0.015136888851091521	0.018061422294502416	0.0221920125016814	0.04086953572870599
assembly_BlackSea3|NODE_25422_length_17361_cov_7.123599_3|protein	0.15166038312060906	0.6390508957332836	0.9903235234913048	1.0	0.3481548085968561	0.23782318929124918	0.09749998843481492	0.10168344941306173	0.10658641363815831	0.1301571985130009	0.10921993937332884	0.0661608479604416	0.05144506542888563	0.06412488964073865	0.11653863497736053
assembly_BlackSea3|NODE_258708_length_2415_cov_13.754661_3|protein	0.36590012832419544	0.9715762166165635	1.0	0.2878598029461487	0.3395506350845277	0.03669779525868986	0.10521042265416185	0.05903433686586779	0.08025546934524873	0.0945938970739352	0.07611859416988942	0.03327315155374215	0.07085278981855928	0.07461323404411944	0.09891882965113678
assembly_BlackSea3|NODE_259031_length_2413_cov_4.381255_1|protein	0.10227603932811265	0.09450048294931311	1.0	0.658812757192585	0.03019912289075614	0.04442966634908403	0.11230019988048293	0.11516644066852348	0.1438591744547405	0.15276458322878866	0.23774364853435515	0.0977079008578777	0.13755538725917818	0.13495970795890064	0.1540496204174943
assembly_BlackSea3|NODE_25_length_546930_cov_10.480669_371|protein	0.025211797204631452	0.04201476331738597	1.0	0.18094713548003868	0.05390218825309076	0.037535888134083074	0.06081703238702758	0.042184605122099456	0.058303626702246904	0.06388523313199174	0.08153399647588684	0.04153601205321113	0.04921328169288919	0.05485548755465965	0.0884367698418645
assembly_BlackSea3|NODE_262061_length_2392_cov_2.931108_3|protein	0.022706791461639675	0.07180297012912333	0.3577176856235824	0.12783143658617063	0.12609926220222217	0.1414556147687999	0.26805644752377006	0.34024244649819196	0.34586698843935304	0.43491925428939804	0.4890677213936108	0.28860537788068036	0.4830239982563595	0.5469969209671266	1.0
assembly_BlackSea3|NODE_2646_length_93401_cov_12.112292_77|protein	0.10125861747616494	0.5608146009623416	0.4294704735122806	0.8635456831989367	1.0	0.6863974324592289	0.20182365705358057	0.10815583291497168	0.05287671390150836	0.050765420984215166	0.05520498513308254	0.02835376498769533	0.031159394274222853	0.029545010157141987	0.0526142418753746
assembly_BlackSea3|NODE_268371_length_2349_cov_2.622929_1|protein	0.07710315747960908	0.19396714869455006	0.9720222456585729	0.774426789907182	1.0	0.4808208201998047	0.12377556444477167	0.18169009786880963	0.25159943302055965	0.18402265468647383	0.24359236267037762	0.09242454550729633	0.15307628015432811	0.11538439852872137	0.24941548521103257
assembly_BlackSea3|NODE_270434_length_2335_cov_4.537281_2|protein	0.032946606365297774	0.045681389710126044	0.26218098680391566	1.0	0.5424546222547998	0.516857686840766	0.11526937019369032	0.06179208388414992	0.07813650328534429	0.05936464285999981	0.05053758755655324	0.031036445029676455	0.03430905108145705	0.03662260722422973	0.07455172090202687
assembly_BlackSea3|NODE_2744_length_91402_cov_10.022179_10|protein	0.021524467753090352	0.4491988526451997	1.0	0.5332335181443322	0.04995841746522531	0.03322560152583535	0.05033912170749041	0.03640311312813204	0.0478299234757246	0.053517024904029	0.06633407135257736	0.03603809415995697	0.038308933294685946	0.04258701074376257	0.07656867640733035
assembly_BlackSea3|NODE_2802_length_90198_cov_12.561674_30|protein	0.02346724202813864	0.03573743909187163	1.0	0.19958813886981652	0.06677037851788556	0.04165902587307758	0.057038153467348474	0.04094456449179694	0.05592074512116862	0.06154569439321706	0.08746165441838222	0.04652547053561103	0.05619576802849048	0.055687755663330236	0.08783208117963068
assembly_BlackSea3|NODE_280480_length_2271_cov_2.719765_2|protein	0.5978679803832481	0.8025585880954986	1.0	0.33695369276638065	0.07189128771397943	0.03483157844948918	0.08629262224679508	0.11249991664508956	0.13729314214981303	0.17816381145341775	0.07968738963082626	0.04850019005873	0.11309586902385393	0.08647993200877967	0.1607138940193056
assembly_BlackSea3|NODE_282049_length_2261_cov_3.462375_1|protein	0.06888045046524459	0.22523960448794714	1.0	0.7402037445450557	0.1704669066761383	0.3002651170091922	0.2153015630390298	0.12054975432984219	0.167700182081923	0.19413216924598506	0.20088589674889137	0.08718075562043644	0.1264838287608715	0.17279158585515095	0.31121524891117286
assembly_BlackSea3|NODE_28257_length_15756_cov_10.039552_6|protein	0.03566831805439969	0.18413712394393442	0.8050114431767283	1.0	0.27344043864467243	0.12829435445556686	0.09594600986367052	0.08299347446872556	0.12031409529060262	0.12110351268382315	0.1303315308487781	0.07162849174167515	0.08552654146134722	0.09080694329192436	0.1833644031442735
assembly_BlackSea3|NODE_28841_length_15465_cov_111.543868_13|protein	0.14548706863808294	0.3703430018222791	0.8313869085698813	1.0	0.9224929375775864	0.4612307762478845	0.025684340135862786	0.004194764071137856	0.0036662711239748374	0.0038035247339214483	0.005798289223848348	0.0032995316716219565	0.0044027090085565655	0.005457521305827577	0.008194841964093251
assembly_BlackSea3|NODE_290013_length_2213_cov_2.205746_2|protein	0.11399797826877901	0.07776616496292707	1.0	0.3592722519799249	0.0440732833977028	0.15549398873267603	0.11365882311936801	0.13755091749999107	0.20715128784852122	0.26054676482148426	0.42273068631701877	0.25276032787394714	0.38345471240074935	0.46390243520635144	0.7191407009855845
assembly_BlackSea3|NODE_30308_length_14775_cov_4.446264_11|protein	0.04194418348244409	0.08273776681408446	0.74306581347638	1.0	0.06270824879772119	0.04959189372794454	0.10230118785346867	0.06578968288491786	0.08304535155179744	0.09819912042225859	0.1183263703769235	0.06177159485277148	0.09619050921239687	0.09928663875908507	0.18370632205886184
assembly_BlackSea3|NODE_303703_length_2137_cov_3.801153_2|protein	0.15470422714524953	0.6495059108572407	1.0	0.3168999726874465	0.33940916161507406	0.19903014330408214	0.0713566081096733	0.059257821662494006	0.08934156636275899	0.10919995414356196	0.16407136206585238	0.07787016689844287	0.046441196189842535	0.07316039146281716	0.08234782802046856
assembly_BlackSea3|NODE_306446_length_2123_cov_2.218569_2|protein	0.8761013696877368	0.4254729335809972	1.0	0.9261154995978447	0.23923549294467164	0.15035601203299623	0.29195509235787725	0.2162872249283182	0.41295311327182216	0.6070949439075398	0.4680410047171577	0.2439548001544291	0.20210998876256198	0.214260519524157	0.5716157178186226
assembly_BlackSea3|NODE_309456_length_2107_cov_2.625731_2|protein	0.18832022442349497	0.7642240849033438	1.0	0.8237021738632266	0.1311821502241541	0.142676114344953	0.4203134515362795	0.56063096992341	0.5077559027895621	0.5697146816974143	0.6029936538019719	0.35613632636694215	0.20468658730017017	0.22638433353346551	0.5810847929509712
assembly_BlackSea3|NODE_313391_length_2087_cov_3.263287_2|protein	0.0036861711899139277	0.30514813260210394	0.918451806963376	0.5241939874702454	0.0782563446947998	0.15754277091717117	0.2783435185116327	0.3215471602769488	0.43422952049007246	0.48235861983385997	0.5433307445175408	0.3998151513112596	0.4070749487173041	0.5144916319283698	1.0
assembly_BlackSea3|NODE_31735_length_14169_cov_3.912852_3|protein	0.018631416521622014	0.011202871929870612	0.19005110623922988	0.4066031389832179	1.0	0.10225492319402968	0.032587720665921784	0.03079854866543029	0.0384398950538438	0.04002337237891295	0.03970733269265865	0.02561183473624492	0.030443385033353258	0.03096775348991422	0.058444022752609
assembly_BlackSea3|NODE_317555_length_2066_cov_2.981104_2|protein	0.03586706158084566	0.11008447234153022	0.3593250743862153	1.0	0.9435798604431551	0.9982334424118467	0.7941115867461748	0.7822352547556836	0.813288477845637	0.7895625389140476	0.7212727012507193	0.487668165987779	0.49144518414795296	0.49130283557225385	0.5738831792822615
assembly_BlackSea3|NODE_31863_length_14111_cov_5.395987_8|protein	0.1137913858438342	0.7432177142015353	1.0	0.528554669868978	0.1225897857013888	0.16456006519178318	0.29163374120559327	0.24671509864174748	0.34560346470025427	0.27120009796268263	0.35189337326789294	0.13683253971378467	0.13846269678591336	0.16040702274508	0.3910921341057464
assembly_BlackSea3|NODE_325477_length_2028_cov_3.901166_2|protein	0.43221415615490966	0.5550675641414147	0.7253718658987036	0.6691209729291058	1.0	0.28383049416915657	0.22747394249281114	0.10431675258291166	0.06439088779378346	0.2799511565124957	0.3373010950480703	0.23220005428476323	0.2500655172811153	0.28139529988627504	0.4599516788060398
assembly_BlackSea3|NODE_33136_length_13613_cov_106.973005_2|protein	0.016310304464228695	0.4470268481062277	1.0	0.3226755847167645	0.11632221042387358	0.04669969925590356	0.009263391044922636	0.005793138680022578	0.007523836179504424	0.010600156085780313	0.011626023862891915	0.00798774272556517	0.014771691329286733	0.01564315492141835	0.03272882226441598
assembly_BlackSea3|NODE_333124_length_1993_cov_54.930341_3|protein	0.04601870291140616	0.7024922220242815	1.0	0.3002347219198545	0.11475641416659339	0.06707370835344563	0.010719682868189556	0.007180449330755116	0.007889600510417951	0.006198947395809694	0.00912063922581525	0.003566944925556706	0.005121337028216493	0.006617407752052663	0.011585713177934649
assembly_BlackSea3|NODE_335964_length_1981_cov_5.394600_3|protein	0.0017173854714239085	0.002736444700644755	0.009273750930573288	0.13440330418301924	0.4092822463369187	1.0	0.39374811044239927	0.08384829365160075	0.06519092975514593	0.01762654534304573	0.0063813391890250905	0.002772162636091846	0.0026392960631014552	0.002662581344041861	0.004251061826703757
assembly_BlackSea3|NODE_3464_length_79890_cov_6.042751_6|protein	0.09242892701113148	0.5210132338612926	1.0	0.19180184932960148	0.053614185056190616	0.04641914712652037	0.06964141299617199	0.06552797752798131	0.09946390244319313	0.10938318631811238	0.11665132838596214	0.07065054046152366	0.08093522456526002	0.08440357852436528	0.15310719493621514
assembly_BlackSea3|NODE_3474_length_79698_cov_10.711776_6|protein	0.04059913305524318	0.3018006143827266	0.8152087186350777	1.0	0.1989510288877288	0.2158790923812142	0.11524024573529915	0.06945672222594797	0.09297904378776688	0.04044140766303253	0.043666362939207386	0.027534594145932373	0.03340561487275445	0.03447846246845348	0.07627441240495278
assembly_BlackSea3|NODE_35056_length_12946_cov_9.106741_3|protein	0.05319376573766279	0.3956612591978542	1.0	0.3447505193800437	0.13879354735403657	0.35234193094470484	0.3578220381754121	0.19906613943250598	0.29353533066844517	0.19889908667967268	0.18550533636298103	0.10529170127905188	0.10296107174484723	0.10212829126863635	0.2135007118117199
assembly_BlackSea3|NODE_355859_length_1898_cov_6.914270_2|protein	0.0709582260379474	0.21807416010376363	1.0	0.8074089206922251	0.24952482085960578	0.1305339356278625	0.18807673129886965	0.23430840691240817	0.2531654362710694	0.3071965510490902	0.25668167155585025	0.11456034081204128	0.13925876841958482	0.18006474447082452	0.4644418046914699
assembly_BlackSea3|NODE_358707_length_1887_cov_3.032751_1|protein	0.8366029301073902	1.0	0.9220054489257663	0.12651925547774598	0.10410619196039857	0.18214304071709095	0.18826921228167404	0.27209164241292044	0.37745190134068207	0.3978386115000409	0.42647184203536637	0.21388823678796462	0.24788452286537085	0.20226362632860492	0.2801763664141605
assembly_BlackSea3|NODE_363290_length_1869_cov_2.890849_2|protein	0.09539135235274167	0.29897242778447214	1.0	0.7677286780695746	0.09668747839392401	0.053593931611018115	0.12191227816595261	0.2143003333927997	0.184512400792171	0.3137568103950248	0.6674302921728635	0.2551889266429768	0.5425372763944046	0.5871045518086381	0.7638885736971369
assembly_BlackSea3|NODE_3673_length_76952_cov_11.618321_48|best_hit_HSP	0.059063901215815465	0.32240491117165315	0.8559350932176014	1.0	0.6848447179836682	0.4085499712794359	0.08567031186065036	0.04422836621540776	0.04752867807361252	0.04998520942991844	0.05932481390547329	0.03378204259881369	0.036341909003945176	0.039009215767791	0.07612665861603268
assembly_BlackSea3|NODE_36825_length_12375_cov_11.041396_12|protein	0.031049656826245334	0.19968969769785225	1.0	0.5510852880189171	0.07202918231770687	0.030965139751466485	0.04121344982265124	0.03338126154218423	0.04230758472399346	0.05903555778447401	0.0603136543601877	0.02952893705472234	0.03842276137917517	0.04265100428904722	0.0733756695864585
assembly_BlackSea3|NODE_36908_length_12349_cov_16.691720_6|protein	0.012701922081132636	0.1755650198760977	0.5956015213822508	1.0	0.180129372021172	0.05890106323604049	0.0381783155770575	0.03593204080705357	0.042859317567325195	0.049649779033250865	0.059588375418777643	0.034061151969132675	0.0644159379525162	0.08081934383825327	0.18875626645340302
assembly_BlackSea3|NODE_378847_length_1812_cov_2.471258_2|protein	0.055362469829756525	0.13132973128145783	0.5282668781134091	1.0	0.5641091114595553	0.5788860481488263	0.183514203188287	0.21090817498395092	0.3058255268195607	0.2457879141400005	0.3461390688476883	0.17303850777394186	0.1340806278312204	0.16304907869950944	0.4192235754381009
assembly_BlackSea3|NODE_380835_length_1805_cov_2.733143_2|protein	1.0	0.3249798511118202	0.256650737998148	0.19089428011367987	0.18164488349078697	0.10373634477374458	0.14866534584520974	0.093583677182333	0.14040138273649674	0.1753768065887858	0.2228696480600602	0.09751494564295592	0.045485589956764966	0.025656225487446255	0.07577171525342355
assembly_BlackSea3|NODE_382244_length_1800_cov_3.065903_2|protein	0.1871485286641583	0.09137367090382505	0.908436388484941	0.12752547827329586	0.13729421859558688	0.3676098979408696	0.7205976081649981	0.8361782545885849	0.849196845382623	1.0	0.990835086601642	0.41177716675210446	0.33291716992731324	0.2283032380643699	0.48571736085617906
assembly_BlackSea3|NODE_383289_length_1796_cov_4.311315_2|protein	0.027355792061391486	0.24472208861958886	1.0	0.5096559257813003	0.062038767943031835	0.041408947384147625	0.2129605080090305	0.11844418952293317	0.212936208847766	0.21658359089072396	0.20528723198436674	0.13371149194556337	0.14902295717820566	0.05105869079545104	0.15123552188748465
assembly_BlackSea3|NODE_384181_length_1793_cov_4.008631_1|protein	0.02496225400524025	0.09480936000337076	1.0	0.34499637305784886	0.21484653054878364	0.1129208307710174	0.1599798806340848	0.05634122173765755	0.08477546766608457	0.11481011055942278	0.12196323142978349	0.09591204072142552	0.06704113872865353	0.13025088532581316	0.2629565297115345
assembly_BlackSea3|NODE_384726_length_1791_cov_4.453341_1|best_hit_HSP	0.6013946812345501	0.5672186678738546	1.0	0.746973483624439	0.2190272555511867	0.05626571904062063	0.0543998582698806	0.03801965649013932	0.041957345879887156	0.041057311545625405	0.04970453898504426	0.017640544262321443	0.01863165672790596	0.02033523838880995	0.03698535675132549
assembly_BlackSea3|NODE_385052_length_1790_cov_3.648415_2|protein	0.02743265068238974	0.08486489074577289	0.7910276816794518	1.0	0.2846639407898816	0.26228390809894	0.16280404605633153	0.030220946163692777	0.08980363292825096	0.17060258488592817	0.13793328635220747	0.07940172639894327	0.11690151953498025	0.07585311628410507	0.1583011738210641
assembly_BlackSea3|NODE_3933_length_73762_cov_9.490428_56|protein	0.04054646362349061	0.5508928664991498	1.0	0.5354089220087258	0.07168458390151075	0.0751156043657095	0.1416755854218981	0.1397994878453811	0.1751341692285576	0.182641836186261	0.18424038597435538	0.09994239997971388	0.11040292523523546	0.08920248584746983	0.17601412970096955
assembly_BlackSea3|NODE_39550_length_11585_cov_9.383435_5|protein	0.015931441519197117	0.02611569875221589	0.05289733853999505	0.08493101568109637	0.30575836761231273	1.0	0.7082882272391516	0.24615694201654967	0.1572238601951951	0.019168445385115584	0.013773083944332994	0.007532008593019518	0.009805094531643969	0.01185907462756178	0.02533758899257954
assembly_BlackSea3|NODE_39615_length_11565_cov_6.076368_9|protein	0.016260583623542917	0.07718609531158695	0.09808818084366167	0.6863140266002521	1.0	0.5012259164047081	0.14803532885293405	0.053769539620359366	0.034994613584070015	0.02934693589427128	0.01927241833460135	0.01007446570431539	0.012115955569055176	0.010902650191266445	0.021096000264856564
assembly_BlackSea3|NODE_403_length_220523_cov_9.041983_156|protein	0.009263144801809845	0.0365686972973941	0.25471119435210016	1.0	0.7834940048336595	0.3340891184321305	0.016616451988949676	0.01107554312579848	0.013966208662430566	0.015779716311108336	0.017409048743253178	0.00889667253615236	0.010424059581436235	0.012306813862346543	0.02483204421526307
assembly_BlackSea3|NODE_40669_length_11279_cov_4.419369_7|protein	0.02661368561539329	0.08394121827632836	0.3930650026897702	1.0	0.3590778426324418	0.11007348182736656	0.04313652831718505	0.03167532128008409	0.04277825008521755	0.04404903522107969	0.0476483511943391	0.02352204323860316	0.03239378478531422	0.06037124064516025	0.11431924831128829
assembly_BlackSea3|NODE_40804_length_11243_cov_3.903468_4|protein	0.013033278673539476	0.10609569455262394	0.6816444764600675	1.0	0.0857634879399801	0.03145919769649279	0.06458223800304412	0.05092488291703037	0.0700142985989854	0.09307225539816948	0.06640836628681093	0.04142417053719658	0.07534596766841453	0.05300549785963017	0.09397869144511331
assembly_BlackSea3|NODE_42389_length_10853_cov_4.989535_3|protein	0.04901296245677787	0.08068197057258616	0.5274083212619749	1.0	0.34815117002159773	0.31123503860826623	0.1950944499292056	0.14103328644576724	0.14487334838825833	0.16330131792710828	0.15435181098644898	0.07377639370624489	0.08815618291481024	0.0993550958615517	0.2088312786779721
assembly_BlackSea3|NODE_43495_length_10595_cov_6.131120_11|protein	0.027596401994934537	0.11319695921450466	0.5028801667797552	1.0	0.7033712122259531	0.6868579943256801	0.30246769859112554	0.16072386824193474	0.1537202126247332	0.10612085252966626	0.07592002045366014	0.03539810195695479	0.0430042415982886	0.05026916011201602	0.09422486986729194
assembly_BlackSea3|NODE_44103_length_10470_cov_4.629957_7|protein	0.1726581322328573	0.874094285722871	1.0	0.06408466567568791	0.07876180708109097	0.04568643332396086	0.14574565379559198	0.07502871031251088	0.09226475603928175	0.10217980048205141	0.12561753254148736	0.05212322415459276	0.06708490538128141	0.05891877944455375	0.11335269001038745
assembly_BlackSea3|NODE_441107_length_1621_cov_4.277778_1|protein	0.10098541939461746	0.04058915819165481	1.0	0.997360882672312	0.4359957321513563	0.353626897364876	0.1373714877492719	0.18076799732661633	0.4176386138612113	0.2271656881202151	0.1731526033406027	0.11166682966794002	0.07221760496970193	0.2638600003164911	0.3709884916441686
assembly_BlackSea3|NODE_46019_length_10081_cov_4.894175_2|protein	0.06033373408623753	0.9267161318883433	1.0	0.3518585213737886	0.13134964001468713	0.12389690941782694	0.07002703551831208	0.15245224034365207	0.09065196002674697	0.12094386285482836	0.10070294865938495	0.047180749363718716	0.11191650873065723	0.104016553104775	0.38775634601904413
assembly_BlackSea3|NODE_4605_length_66860_cov_14.220118_13|protein	0.006760292535914318	0.03491895873674531	0.187426332223965	0.6677232366963928	0.9524049828737984	1.0	0.3285309897855465	0.08459624284607786	0.09274259338224664	0.036873871805547166	0.020025578639615002	0.0050138147491930905	0.003995038308619247	0.005461172894629382	0.009933610587449099
assembly_BlackSea3|NODE_46460_length_9992_cov_4.192714_4|protein	0.058401993412980316	1.0	0.7702758450070548	0.147926279704896	0.12563558749795392	0.025452318448204725	0.06804088714210217	0.08467648982389177	0.13706638472392424	0.18302667629870303	0.21519528614025774	0.11580701084436126	0.1261568766386695	0.14211297256579197	0.2303627012612732
assembly_BlackSea3|NODE_4671_length_66189_cov_13.519143_46|protein	0.0044920354292470625	0.03495063388661583	0.26104642630937563	1.0	0.13623204792091786	0.017446941038584487	0.009672746837727076	0.006571028103138964	0.009469585387504885	0.010852091216882803	0.01567870145984402	0.009314678486342516	0.012255396101277276	0.016208513545401693	0.028491739389191396
assembly_BlackSea3|NODE_470638_length_1547_cov_2.144102_1|protein	0.02842739927086504	0.05989501164277712	0.19760137897598162	1.0	0.924313325945785	0.5558877963221069	0.06952367233285257	0.040828022512587867	0.03541464726657119	0.05909248468332555	0.05141768277639212	0.02357623591989719	0.029650791443829448	0.027015493624994044	0.05194474129678933
assembly_BlackSea3|NODE_47071_length_9869_cov_4.437844_4|protein	0.0028819451911005593	0.004772677633590885	0.032294370763386294	0.1466993419615186	0.45370999135124196	1.0	0.21909572843305633	0.02238515028728857	0.017922208060741608	0.006276970954261363	0.004446313686443047	0.0017447677639185338	0.0030575187042258894	0.003027734437942973	0.005260898401056127
assembly_BlackSea3|NODE_473217_length_1541_cov_1.915882_1|protein	0.13153532330731332	0.36454628499131964	1.0	0.4811948765556323	0.26420207475039414	0.11406642847652965	0.17855369364485604	0.18273702708931996	0.4611936173346451	0.2820932967123126	0.24649537754611708	0.1440595246315957	0.15956165259113525	0.18956923898796676	0.6541325263096605
assembly_BlackSea3|NODE_47583_length_9774_cov_31.236444_6|protein	0.0018626448329254074	0.003595663445124105	0.07944455261289914	0.5946779538938709	1.0	0.35905773351025133	0.045231692302950925	0.008507735545849094	0.007533514271969318	0.00353353801728448	0.003848428981822436	0.0020244920097242766	0.0019271230020193022	0.0019472006408936301	0.00411004059519461
assembly_BlackSea3|NODE_478170_length_1529_cov_3.259159_1|protein	0.20014677826395638	0.09698617389033534	0.365004041374508	0.6262342615278694	0.8599823394315738	0.9046832756910718	1.0	0.3950328554671411	0.28576472940568276	0.10676058625691816	0.24923569309554564	0.08706395971769862	0.09999475645566719	0.07389246452671985	0.1059417444597158
assembly_BlackSea3|NODE_479673_length_1526_cov_2.103331_2|protein	0.15441927816663545	0.46491042627727397	1.0	0.17754265591433713	0.06398733322576163	0.053982719851509466	0.24567581345386544	0.15121711115116676	0.41796026558249255	0.3323130404612882	0.3702613666131842	0.33672309325395017	0.4091043198635866	0.4604200542580584	0.500549715676905
assembly_BlackSea3|NODE_492269_length_1497_cov_6.025659_1|protein	0.014933228384037019	0.1309614513728451	0.2005691509513967	0.8046330321795642	1.0	0.5334814327483972	0.13856944568090226	0.09338818849227397	0.035731636514284244	0.05252600842338374	0.02918191336715814	0.01907481502300322	0.015515553969018473	0.016711335991626	0.03336598498046244
assembly_BlackSea3|NODE_492993_length_1496_cov_2.458709_1|protein	1.0	0.7063472569342885	0.5766716180854562	0.3263568201992027	0.08013860310127853	0.2414217998351466	0.3690587997840112	0.4091903235295665	0.6359423227091415	0.7764167819850645	0.8264204315841279	0.42907819685503457	0.4226933890723531	0.3871404129931172	0.7523405406615423
assembly_BlackSea3|NODE_493008_length_1496_cov_2.365718_1|protein	0.19516396767250235	0.030788220284058976	1.0	0.35305336036767193	0.16423152813263006	0.04884510877489489	0.2012437331515778	0.11518347533169879	0.14635290022295575	0.14669813576997429	0.250270267285023	0.116942564626723	0.22419782236063177	0.2731225324656421	0.5129034572141051
assembly_BlackSea3|NODE_49730_length_9388_cov_4.412300_8|protein	0.0008737221803217012	0.0011623239953015639	0.008184270945252918	0.09809333439930977	0.21049999128932106	0.6859575995687215	1.0	0.6932871224891195	0.7542130816107646	0.4582715770911846	0.26307838217909335	0.09089121663155267	0.0066728769562565925	0.0017329171842712732	0.003441830017319708
assembly_BlackSea3|NODE_4996_length_63320_cov_8.851340_44|protein	0.05993576899149313	0.5398463093547486	1.0	0.45036010775921587	0.0871504886722209	0.08489458967259421	0.13668524072289523	0.13627849832942615	0.18184529697627314	0.20381693577688328	0.209718288288967	0.12052808183180543	0.13668345432762452	0.14659329407129607	0.27857761628404504
assembly_BlackSea3|NODE_51480_length_9104_cov_4.890817_4|protein	0.2192552652976518	0.91998516492913	1.0	0.3730889125304294	0.09878721622981615	0.12775173798326783	0.14729731838084517	0.12111478453679021	0.17718022242297155	0.17101035684532928	0.22562115250352174	0.14321658083681066	0.172907598673729	0.1690705762434335	0.30256130742352216
assembly_BlackSea3|NODE_51541_length_9095_cov_4.178319_1|protein	0.018446810319734757	0.048940019665053285	0.9456889631965338	1.0	0.5367223068558188	0.358533478767238	0.21567828190705085	0.14225133769114187	0.21464268996190683	0.23299158119621016	0.23164087358229746	0.1473764769328062	0.16937143269670396	0.15076638517446905	0.3693152747176086
assembly_BlackSea3|NODE_53475_length_8793_cov_4.321355_1|protein	0.0009890569706264413	0.0010504736971079847	0.004909633380315459	0.035428758095303214	0.12064127975904185	0.4220651867903186	1.0	0.762020987704254	0.7189196320761724	0.44213809882134175	0.667102521226232	0.2618689905421612	0.009643775420484228	0.0007220879101180718	0.001435343468442858
assembly_BlackSea3|NODE_547823_length_1388_cov_3.741935_1|protein	0.10686527615912818	1.0	0.1380101694220853	0.03100522872897978	0.03162143426365428	0.04276293262536642	0.04464846184027066	0.05414694390659689	0.05319244719045921	0.05525776661709741	0.0696596479803234	0.04618036249283434	0.06389924742019978	0.10154525556877951	0.12279865757906744
assembly_BlackSea3|NODE_55164_length_8555_cov_3.501176_4|protein	0.7455426322798853	1.0	0.4315878552236404	0.21228962133886392	0.16072733205295112	0.12295079378113231	0.11749155860422347	0.09298140918184594	0.10766558553444323	0.11217935032257052	0.13646291412208453	0.06838286632287019	0.06846903295375474	0.0779729420772698	0.17272427593518244
assembly_BlackSea3|NODE_56695_length_8357_cov_3.520477_7|protein	0.08524968777759054	0.43769617591140364	1.0	0.3714547621548964	0.10544882170474823	0.13862870171136227	0.255600342624394	0.21868135027699984	0.2646080131258072	0.32663714470703914	0.3833894686503208	0.20179189498082856	0.25354066290578864	0.38223569693730075	0.7057457600389723
assembly_BlackSea3|NODE_5671_length_57730_cov_9.987863_36|protein	0.016261572614738443	0.36190639885526854	1.0	0.06489587819934751	0.016115889947591656	0.032729913172035406	0.06720044160073792	0.06236717945795419	0.08709039204972241	0.10204493997260233	0.0899315089533887	0.08646900747010632	0.07289616762551732	0.0705213634897369	0.16469237034401776
assembly_BlackSea3|NODE_56803_length_8344_cov_4.625890_2|protein	0.06971013105508576	0.8474310630760736	1.0	0.5621593117619598	0.12550429251774148	0.11029736712823117	0.2599297728460044	0.23079779902600253	0.2911992131940671	0.26801103088684103	0.24535690501677895	0.13454010397356037	0.0935108004930735	0.07001348888873006	0.14168170591992565
assembly_BlackSea3|NODE_56934_length_8326_cov_4.823238_3|protein	0.045439625273876745	0.2621517346228743	1.0	0.8355301262944328	0.4536274033652641	0.10748511102548758	0.14096883115762604	0.09075828727083017	0.09456397547439879	0.12043754274412512	0.13032723859186301	0.06870428622693898	0.08522226654625177	0.08243618401098685	0.1795238561871984
assembly_BlackSea3|NODE_578637_length_1336_cov_2.067135_1|protein	0.19224885218490115	1.0	0.7738295477064462	0.6926756557561831	0.17560010520081087	0.07611110476686114	0.23993531212513874	0.12307442591643457	0.1859521060144419	0.21889095357956875	0.2621367671775225	0.155216011707544	0.1140652245870639	0.20271684921986408	0.2213543371709782
assembly_BlackSea3|NODE_5963_length_55949_cov_9.750814_6|protein	0.027422848139791213	0.2824989247512061	1.0	0.09486144219648805	0.03271275751981999	0.03846323558844321	0.07987834192262758	0.07907589851504868	0.10131029892228414	0.12073716076999053	0.12532687995244596	0.06904765559591203	0.06908217417352906	0.08768957978246776	0.1674435347755313
assembly_BlackSea3|NODE_625796_length_1262_cov_2.565037_2|protein	0.23796173127010162	0.22918540052482697	0.8440644599384807	0.2177430783965741	0.3960175671590902	0.5795612242722059	0.1815686597504167	0.32955868963268536	0.2908372973527322	0.7837549268738762	1.0	0.3243842960464366	0.33918349230556144	0.08690988774023758	0.2875117642914243
assembly_BlackSea3|NODE_62734_length_7656_cov_5.063939_7|protein	0.011505577967548523	0.03831674709570211	0.14431346801526726	0.4820282454080742	0.9262323988437763	1.0	0.3326532741459844	0.09319328565276674	0.07299948640359916	0.03042143605305494	0.025584255648704795	0.008786937196696048	0.00851351017945416	0.008144907798946	0.019195119613447095
assembly_BlackSea3|NODE_628410_length_1258_cov_3.804655_1|protein	0.1197618183375299	0.35821162006468743	1.0	0.19768332230537236	0.5201074228984901	0.21317944533847955	0.3441223194774346	0.3846943766278925	0.4016446507748999	0.22957507833646074	0.11889392899524058	0.07006020642035364	0.17376365713496875	0.1744365333010331	0.40230700446335477
assembly_BlackSea3|NODE_634154_length_1250_cov_2.885356_1|protein	0.09387123228213941	0.9510813038575162	1.0	0.2612019375777043	0.5923439574449173	0.30427838302741095	0.03999759014285367	0.109509742628837	0.15014256283896568	0.22690827270953812	0.25229030296676014	0.1254224772376993	0.14183402189188105	0.1609366295731675	0.4880358608567801
assembly_BlackSea3|NODE_63508_length_7577_cov_3.388726_2|protein	0.11116976705415374	1.0	0.9399941240701091	0.15707111519557637	0.10167137189185461	0.11481861428858534	0.11928636268508287	0.10480449816810021	0.11813496225966191	0.15465399691711887	0.20203156037822637	0.08377469959377924	0.07868631521718611	0.1030533031786998	0.24461086524215575
assembly_BlackSea3|NODE_64686_length_7457_cov_6.733856_5|protein	0.01070111092393006	0.06490320223041073	0.15986042987430538	0.5502919726238362	0.6625334681936326	1.0	0.3872300940020284	0.10582736600527397	0.1037869646142923	0.02823427933667412	0.013910053695540936	0.009751254447117316	0.009811791858957716	0.009530935401165059	0.021030655947694335
assembly_BlackSea3|NODE_64937_length_7431_cov_5.256508_1|protein	0.9659221104592033	0.6250157808614075	1.0	0.9465439398833118	0.34729527402356386	0.5882912510038962	0.670127981533435	0.5640027880975548	0.3754634462329631	0.5797291959104516	0.3979740682500846	0.2278120958868011	0.2675259980537758	0.30923847435215673	0.9872019766428061
assembly_BlackSea3|NODE_651013_length_1227_cov_1.637372_1|protein	0.23154604257787104	0.31765548627443524	1.0	0.051558207969699205	0.5572212950036188	0.16168409241236056	0.29065532705413166	0.3807813044781718	0.42800615006697584	0.5193315497999588	0.3593198487561406	0.1278711943696276	0.08181500350933456	0.344173130252693	0.6843049715571807
assembly_BlackSea3|NODE_6515_length_52799_cov_30.589811_18|protein	0.062330813286894333	0.13521900811763182	1.0	0.5587727343066314	0.1248944214583711	0.06140961033658685	0.03464537514664224	0.026475257873878145	0.03409656865792132	0.036040131236140485	0.03665517165284186	0.021574024066317258	0.025279722173844183	0.026147325321070104	0.05043748393856505
assembly_BlackSea3|NODE_65285_length_7396_cov_5.256232_7|protein	0.20935641133277424	0.3993569556969065	1.0	0.660625121483714	0.1764551800085064	0.3409010078295932	0.22915918434270266	0.12948761261406821	0.09553087877477842	0.37640825614399676	0.1280495545731621	0.07378729077449808	0.04141658082765771	0.09739159687133918	0.11261264293308278
assembly_BlackSea3|NODE_6769_length_51482_cov_8.086453_29|protein	0.026134672770528233	0.6878661214522069	0.7952195559585408	1.0	0.2997135730451413	0.25073884004623015	0.06259958303229944	0.04260041118758296	0.06403195522244273	0.07399960583502764	0.07808795966191773	0.04421226054870217	0.043969361413626167	0.05181273199395453	0.10922205202239839
assembly_BlackSea3|NODE_6796_length_51293_cov_17.680608_22|protein	0.00835966583764997	0.06408414434915699	0.1683421532586396	0.6595363012826608	0.9299049316478497	1.0	0.43744082428732645	0.17335552894259262	0.13132369179594014	0.05870640200376768	0.01707678140838721	0.00610991779310519	0.003704755189310109	0.003112771832929479	0.007289761513562587
assembly_BlackSea3|NODE_68703_length_7084_cov_4.299331_6|protein	0.0168235917291973	0.05233546219560038	0.32991454878568616	1.0	0.403166820480928	0.08326385028695912	0.025716718245934786	0.01956919222232166	0.027952148376292153	0.045464124755853576	0.04255352424987912	0.018592746982738124	0.026128474580436194	0.03735385885626779	0.06299983968990164
assembly_BlackSea3|NODE_688_length_174814_cov_9.681298_47|protein	0.06363450667089407	0.6602547110330808	1.0	0.20497738430135734	0.04173565966781236	0.04830724502042191	0.07335640609739033	0.0687065302438008	0.09277172937311758	0.10442399613024671	0.11419101032961626	0.06454575605219721	0.07369645450743881	0.08287456688675934	0.15341460940992735
assembly_BlackSea3|NODE_697284_length_1168_cov_2.558850_1|protein	0.21980885579018497	0.13134733293195466	0.7322074793156327	0.04457116577150669	0.20293863986318053	0.5145685406114243	0.7418205145905944	0.618875912906318	1.0	0.6024542395014622	0.8591040524214427	0.7546494257953591	0.5518947417317184	0.4885959580519263	0.39940375711198445
assembly_BlackSea3|NODE_70132_length_6957_cov_4.629238_6|protein	0.0030030244165217632	0.005487975855963796	0.032475270368152884	0.13802049058706065	0.4506601575523089	1.0	0.22235029577857884	0.020707447010636506	0.014818687213092962	0.00548123264048379	0.004346543110234155	0.0018377916318857148	0.0031018744882990506	0.0035044061652737776	0.005264666958017091
assembly_BlackSea3|NODE_70796_length_6900_cov_7.206428_2|protein	0.06715762405967637	0.2117326940289503	1.0	0.8951738657208314	0.07906216345588786	0.11850062430038155	0.10744389613943027	0.09140366833977942	0.12685065219021346	0.16596548824551238	0.16785229699372833	0.08845327810354574	0.11061105786521463	0.10392480806412029	0.14969336857593596
assembly_BlackSea3|NODE_7141_length_49679_cov_5.861075_26|protein	0.5703588495744991	0.4484098370602512	1.0	0.6835722954725472	0.9171931914830836	0.12511762073609967	0.1970417596149925	0.19974300530328687	0.16828309811637363	0.1558068574063794	0.20731488141615928	0.12342447131206814	0.20906294447606963	0.18802210057746185	0.4807294074117063
assembly_BlackSea3|NODE_716465_length_1146_cov_1.640697_1|protein	0.06332302591703988	0.6272600618432238	1.0	0.9833915731811036	0.6589236898662616	0.7274665264486269	0.7245283941754082	0.6582525853972239	0.40786451480091945	0.4137328004940954	0.3724987180763254	0.19325311592648625	0.5327122438559037	0.26419964092174164	0.3619227304061454
assembly_BlackSea3|NODE_71860_length_6815_cov_4.349112_5|protein	0.0019569049540531028	0.0020432875511367347	0.03694342269976965	0.411651937902133	1.0	0.6595436612758447	0.06261488390369882	0.005527755336905805	0.0030993383196601465	0.0027817579577926093	0.0021173236537117214	0.001359337543033736	0.0016777884885917733	0.0019922392452175076	0.0037797236745190045
assembly_BlackSea3|NODE_71976_length_6805_cov_3.099704_2|protein	0.1774955754488722	0.8043420930454406	1.0	0.18674678724907268	0.05186387217910131	0.18675295253668228	0.3930816513525886	0.30253177942863646	0.47592731093652446	0.6279064101716594	0.584973511722916	0.306150916504677	0.32630499992200246	0.32300881374469503	0.7124078360854693
assembly_BlackSea3|NODE_72097_length_6794_cov_6.519958_5|protein	0.024588023964473047	0.04064674131901208	1.0	0.3565754900994888	0.0816163139768956	0.04243234940180828	0.08129888529965298	0.06452542666400775	0.0914393916272566	0.2390035092651069	0.41344609642518987	0.2585253774177837	0.29733134829270724	0.27373023164287963	0.20856570865102284
assembly_BlackSea3|NODE_72723_length_6745_cov_3.858894_6|protein	0.04796469908471092	0.028316571631542116	1.0	0.570376129713862	0.25340737479934416	0.18240863391667703	0.3233557003075569	0.20413038178944493	0.26533494941612856	0.319705713638106	0.33908981983725905	0.17274936815104952	0.16687248351174655	0.28203563185723846	0.4897243078576541
assembly_BlackSea3|NODE_73815_length_6656_cov_3.708378_2|protein	0.1456204166165479	0.3734252569642927	1.0	0.33126934310996664	0.08953876250819859	0.10887027770198979	0.22060392180379362	0.17631916389683697	0.16613469881359344	0.24997930580673797	0.22060004141607523	0.17750307104567156	0.20552954750437818	0.24159611494199768	0.4739286905248169
assembly_BlackSea3|NODE_73912_length_6648_cov_4.844987_5|protein	0.04352083162957594	0.11877696460941407	1.0	0.708595490011966	0.08214693744592097	0.046628481606174305	0.16058841948463937	0.08606590936126438	0.160963575729355	0.18416625596932443	0.20348981896923862	0.10358584968600688	0.11003585729364926	0.1423330459266403	0.2975340145555156
assembly_BlackSea3|NODE_7401_length_48399_cov_31.445764_32|protein	0.020248983261124315	0.1572048855660173	0.778417592192627	1.0	0.5333678617724489	0.7349034185740452	0.288655925315212	0.09293164292520215	0.07416107247470966	0.03236100678452	0.02984250607360045	0.017761698218943692	0.018358423202048234	0.01981326306221435	0.040486223377819736
assembly_BlackSea3|NODE_751393_length_1108_cov_2.094967_1|protein	0.11768272648029832	0.34997872342337194	0.37188018779483145	0.24340387200958855	0.12329581043110806	0.12612923987555913	0.23872937127269026	0.44283619530868706	0.6688051441904099	0.9634393041746457	0.9965484394724958	0.6498942650100296	0.6917430460729811	0.6270415325548296	1.0
assembly_BlackSea3|NODE_77522_length_6382_cov_4.831042_2|protein	0.17100064264743087	0.4801092975714901	1.0	0.4462832571091311	0.08520189205628002	0.023117504239279052	0.07928982153216359	0.07010849422550786	0.11352288902520523	0.12380825934558556	0.14129953504419165	0.08222861619740149	0.10264607269813356	0.10315385515548606	0.227980370100382
assembly_BlackSea3|NODE_7763_length_46746_cov_6.866827_4|protein	0.018637041442820364	0.3167746617367216	1.0	0.9883911719830681	0.16053409968269575	0.06518112219964395	0.08122210685717421	0.06438241463785474	0.08247160766387715	0.10063896561516861	0.11428631498507498	0.06506150367213336	0.08140025893677609	0.08224617587043694	0.1481538210818555
assembly_BlackSea3|NODE_785705_length_1074_cov_1.975466_1|protein	0.015192533324722814	0.09942203621363088	0.49997851104656665	1.0	0.7805425650668475	0.31774745916688374	0.39239298550204477	0.04011211890181676	0.23614728530903115	0.09027682453472555	0.16224510132142014	0.00984636318159202	0.03644326748815226	0.04329730698138843	0.11561397326999058
assembly_BlackSea3|NODE_7916_length_46075_cov_10.650065_27|protein	0.026943361871994545	0.34089371432751575	1.0	0.09406938399986603	0.02321934589773952	0.03459055665293857	0.07239294560689397	0.0643502674780995	0.0789611807410235	0.07868214015687248	0.08477339648450628	0.04312912965156128	0.048440264561658175	0.052186246665728	0.11009771676577032
assembly_BlackSea3|NODE_79873_length_6216_cov_3.425256_3|protein	0.0843949400504365	0.7807041989495506	1.0	0.18312927768792292	0.10885808840966052	0.23830920945301406	0.3920089067293888	0.3592186460860278	0.47118229177095017	0.5533227779369689	0.6293303821427664	0.34799742221791546	0.35369287723697407	0.315585195654438	0.6307499130738647
assembly_BlackSea3|NODE_8422_length_44015_cov_5.795200_6|protein	0.024118358201432443	0.033521287776217074	0.32743051879996665	1.0	0.37094527018802076	0.13994665884245686	0.0843382188592688	0.09781412454664448	0.16075950350501927	0.1287790931328277	0.1668120730089287	0.1027717741105973	0.0900634241800868	0.06391897943127182	0.08856942728269457
assembly_BlackSea3|NODE_847_length_160616_cov_10.123835_139|protein	0.022248511698997754	0.40590037392696715	1.0	0.6001878714252247	0.03962473000068663	0.02807674135493203	0.032003700477850394	0.025366576372024906	0.04682251064099306	0.0463215825370738	0.0708948502426359	0.03610162142107061	0.06508541807093804	0.06239974559050749	0.13367739775329276
assembly_BlackSea3|NODE_88777_length_5679_cov_5.130512_4|protein	0.02116512406178635	0.06745885995976329	0.19417507969242126	0.4390193049525476	0.7382177013305373	1.0	0.5904097856104075	0.22058196841928612	0.18241826822784474	0.0732114831963675	0.04470897883917423	0.028497091122835296	0.03239530461350805	0.02926298165275719	0.07140141363417518
assembly_BlackSea3|NODE_8923_length_42181_cov_8.868347_28|protein	0.050650518010012704	0.22823148382029895	0.7146414556462651	1.0	0.3492811766846877	0.248106039626424	0.0264928277168453	0.023198411644776616	0.032890598687820884	0.039452107999777976	0.05735088526212653	0.027946126071929152	0.018259015204392107	0.02520779352179482	0.041052049240767066
assembly_BlackSea3|NODE_9102_length_41536_cov_8.043321_13|protein	0.03964122282467139	0.1693533664680695	0.4165374398414369	0.9808397007422462	0.9777020524670205	1.0	0.5004740353539531	0.24836297292007667	0.12860460226921863	0.09833807738304971	0.05470207790708819	0.023664336510723694	0.02184318826894725	0.0210069326296321	0.04362162359791278
assembly_BlackSea3|NODE_919_length_155341_cov_10.031059_9|protein	0.03682999638076028	0.29867724120318545	0.7993541418578347	1.0	0.26650886210034824	0.25741540177991373	0.13074021143459055	0.06484298192798653	0.06376593676819686	0.05222229449288024	0.05605305805875281	0.03264303224239798	0.034183352441731436	0.03762063600795658	0.10526932160347953
assembly_BlackSea3|NODE_9623_length_39865_cov_8.937528_5|protein	0.05961099207323443	0.18771527914124306	0.8804311179025331	1.0	0.3278494498473274	0.11220625067462886	0.13323786490828968	0.12822294607054147	0.16034111309766444	0.171124805577104	0.195754557463465	0.10312172008068093	0.13580308551345327	0.14314337914846859	0.2665358873811674
assembly_BlackSea3|NODE_97327_length_5260_cov_6.254563_5|protein	0.12597909814270378	0.4839037732329794	0.9189328455481771	1.0	0.3047191092988816	0.17650472527560498	0.17662356980604155	0.16769868984864847	0.19169728473708741	0.16435105253386717	0.21622069097674143	0.07661355015887447	0.0755299911275581	0.09128603648522357	0.17836997968162124
assembly_BlackSea3|NODE_9934_length_38968_cov_20.977128_34|protein	0.01788334823075006	0.07315353646654375	0.5816231556795941	1.0	0.27878515829439016	0.20959285190249557	0.03892776278990584	0.02440519938876238	0.033581396981978595	0.029636348965059837	0.031904207811681004	0.015580993950601044	0.018435173246548982	0.02269707109892347	0.0398043459516133
assembly_BlackSea4|NODE_103348_length_4489_cov_4.209743_2|protein	0.009896029189136414	0.012368948256645858	0.031181999407573994	0.17175167844397343	0.44607553921730003	0.9533065017744254	1.0	0.7387073928597341	0.8250277242374225	0.42075753216361617	0.2379656579290396	0.03574243558500705	0.005686468287038251	0.005405724640639814	0.012805118647486643
assembly_BlackSea4|NODE_11343_length_27945_cov_8.940409_11|best_hit_HSP	0.01243783250577384	0.02281326719623151	0.10175727662939839	0.33576529602283883	0.4597517162232048	1.0	0.18715476173786655	0.04236120769784446	0.03571238706444979	0.024129439767307595	0.018251441293825936	0.010237535986072547	0.012744017894026707	0.0172696881552508	0.03564912590676131
assembly_BlackSea4|NODE_117837_length_4065_cov_3.550623_1|best_hit_HSP	0.03883589932699202	0.07916314188969502	0.25193566991676547	1.0	0.7585327940873116	0.5139119858720209	0.23472129252673782	0.07195391026651936	0.14391401378025995	0.13193845725329437	0.2369158050353235	0.09277082977406731	0.15567082810874472	0.2565177696288827	0.30844814014657684
assembly_BlackSea4|NODE_119821_length_4013_cov_4.357756_3|best_hit_HSP	0.026396670847275934	0.04017098094765926	0.43000590727718974	1.0	0.25010890214417786	0.20401011019129384	0.13309102971739667	0.12061855308663244	0.1568089353006671	0.1629929301346341	0.18411175087421514	0.07731416945713449	0.06900358386457915	0.09511854700426904	0.1502742636727645
assembly_BlackSea4|NODE_122162_length_3955_cov_3.204872_1|protein	0.03005069823797047	0.025780625476253247	0.06070729041306946	1.0	0.09850578077825062	0.011974381600163564	0.051050506297733014	0.014461004061888756	0.04407711177007932	0.06246947457224838	0.13237459973787052	0.05203811175201043	0.11218399257834864	0.2261740003168838	0.3010568203145881
assembly_BlackSea4|NODE_130053_length_3770_cov_3.499865_3|protein	0.0593577792255296	0.02738213878934059	0.16778469703658236	1.0	0.133387226461332	0.1835101706601495	0.18589462996204972	0.2087448396329871	0.14419536118035292	0.16373764498600912	0.18653610413656024	0.06957621803467902	0.14028363962355517	0.10724586096145002	0.27436794029006273
assembly_BlackSea4|NODE_1426_length_111302_cov_45.895431_2|protein	0.017202043150146434	0.13547559318588034	0.28636689714489616	0.5178298580812094	0.9412004641905533	1.0	0.10014864593029105	0.012858298050572526	0.01022169943453924	0.00877212950496619	0.009020651609395866	0.004651560399243066	0.005138846905753052	0.005733831664903419	0.009995489829524154
assembly_BlackSea4|NODE_145428_length_3466_cov_4.761360_2|protein	0.02719089858960971	0.01595405769928617	0.3738417255585285	0.9728499012830162	0.9578763734319931	1.0	0.3963678850661372	0.05037438364268145	0.04460950565286234	0.05313312502101115	0.027789372474075216	0.021760761368261303	0.034744540528587456	0.03367278883452828	0.07737464281916913
assembly_BlackSea4|NODE_14682_length_22591_cov_7.251997_13|protein	0.012456281674243034	0.014399155024194414	0.04194614052281323	0.3153034064218108	0.5221588897601768	1.0	0.5569044728914554	0.1411373837894163	0.14161467466186115	0.03416175250503048	0.0085848307544996	0.0037263234348135607	0.00494068926687919	0.0057435098336812125	0.012002692380411762
assembly_BlackSea4|NODE_14992_length_22179_cov_22.672030_16|protein	0.005373223195918838	0.0055576003396504365	0.0740454379212778	1.0	0.15255528558843953	0.031870513178908356	0.009575434779618069	0.00899368953802183	0.009363867479131021	0.011263774362843846	0.013847281898090225	0.006828058303290714	0.00917420021824108	0.013123845641625446	0.02187416340782345
assembly_BlackSea4|NODE_15010_length_22155_cov_19.346471_10|protein	0.010608048504491738	0.025101268105539084	0.04895682132804165	0.7265712063389902	1.0	0.7973422090607625	0.07319668986916784	0.016173941527473677	0.018880363908987792	0.013984860141282012	0.015313910549301231	0.010429865847561693	0.012634946534728044	0.013443655133814323	0.02616499490701663
assembly_BlackSea4|NODE_152881_length_3340_cov_3.528767_2|protein	0.2576754758334443	0.10885669940402294	0.3743677247045982	0.9157480843160836	0.8456520327928156	1.0	0.2062549255586354	0.07565236242848769	0.2397799540099178	0.19750488527395477	0.177054479510514	0.07207386297172318	0.12999383294333566	0.14486952234415787	0.3200008009368861
assembly_BlackSea4|NODE_159133_length_3242_cov_10.491999_1|protein	0.02187429931120987	0.09896443494066351	1.0	0.8410155550171108	0.8121817435433113	0.019690928832686243	0.01615771085918717	0.01654002739647367	0.0180090358172186	0.03564951636851302	0.04541599745083566	0.02563237966604239	0.02935411583606042	0.03424178681825432	0.05348000678799137
assembly_BlackSea4|NODE_170_length_269235_cov_325.703856_40|protein	0.006454989703697226	0.05087141803666421	0.45109180918337866	1.0	0.9803727066465633	0.49126927526842773	0.024539106149871617	0.002685571223498664	0.001966199571306518	0.0018770110099801537	0.002498972697275484	0.001258593860663171	0.0016866514247676739	0.0015648857692858072	0.0024909759606760035
assembly_BlackSea4|NODE_1722_length_100519_cov_11.938685_88|protein	0.017257405000025202	0.03951827384424839	0.252477981840997	1.0	0.6253343914344157	0.5368232449505357	0.09074847891666823	0.04881370884277003	0.051495824942835985	0.03853851786161027	0.039379117191915496	0.02511472490032947	0.022160072829905973	0.032402619631126645	0.06303407174729386
assembly_BlackSea4|NODE_184993_length_2900_cov_4.080141_2|protein	0.01888404471346597	0.14813727258656548	0.15995530902907507	1.0	0.5172228371863932	0.2831547682805243	0.13991485957346833	0.07796844991856094	0.07704881149553196	0.08562603106208469	0.08799572463458133	0.07258914630316861	0.06344675767049204	0.1531400335019681	0.4231489355244205
assembly_BlackSea4|NODE_186547_length_2882_cov_3.171206_2|protein	0.06837404922975111	0.08123574227364723	0.5070503199093244	1.0	0.19827167772456464	0.26420870722514456	0.26696050161642837	0.17662547936828574	0.11841988103261622	0.29869712692558825	0.3150613141376891	0.1506483277017354	0.21890048980677562	0.13313515351193836	0.20980118062626457
assembly_BlackSea4|NODE_19249_length_17860_cov_18.496153_3|protein	0.006684776270425001	0.022309803305690004	0.03960107963013793	0.7329048684723558	1.0	0.8162604386028711	0.06063925963503059	0.015636794212008056	0.029190715848366126	0.012070573675730343	0.013167138465781582	0.006742021696053453	0.011426357805199008	0.01039160656781398	0.01515520280420316
assembly_BlackSea4|NODE_19352_length_17783_cov_8.686485_7|protein	0.002899463914383831	0.0045501490075779884	0.01545957461279549	0.1037483313007347	0.3502036578992694	0.8064881296861761	1.0	0.39705692136504434	0.27312319160931964	0.07212318594227665	0.024158286972419733	0.007695065623927875	0.0056650485836000665	0.0059515875631765145	0.005955032321807079
assembly_BlackSea4|NODE_198365_length_2753_cov_4.665678_2|protein	0.054697088509513075	0.09751509410803243	0.36828059292275517	1.0	0.441960392106802	0.1578263960836413	0.03175515304623558	0.06290825562750696	0.06250565593286964	0.10465459988532302	0.08739637591657144	0.06057105746653485	0.06399585464680527	0.0790583834792073	0.15286915233280773
assembly_BlackSea4|NODE_1988_length_92315_cov_14.317028_13|protein	0.03219640835473249	0.3198448528892328	0.38608500159333015	0.8182957284876969	1.0	0.4643395494760655	0.1210747622616153	0.06627370737351146	0.039690415879468026	0.03326387806882426	0.03347189374658551	0.014500620120459596	0.011206857287932971	0.01102440505742926	0.023945181579556902
assembly_BlackSea4|NODE_199655_length_2740_cov_3.305773_2|protein	0.17741564930975384	0.1524248500292587	0.47729972706801815	0.6533306499002746	0.7586505997424925	1.0	0.8666559653705415	0.3548197281282323	0.17575875488154055	0.26651812612778014	0.5674708791722618	0.17182201806177805	0.09051776967849551	0.08133221511465974	0.11539604215303327
assembly_BlackSea4|NODE_215329_length_2590_cov_4.904142_2|protein	0.018136699125884833	0.014526012675351634	0.10210727006998473	0.6564335320686323	1.0	0.8617991401131392	0.3933244147016812	0.051868901584061565	0.037333637087301315	0.02800157740049836	0.03481161809666121	0.013870262599613603	0.018857739783406838	0.022718784658538622	0.045483501369439745
assembly_BlackSea4|NODE_22124_length_15831_cov_5.245753_16|protein	0.024487102417399754	0.03495072157210375	0.15375351149103825	0.6556670414074994	1.0	0.9579464768206798	0.2245256610704619	0.05168040072227044	0.055840459238944956	0.03010154710616529	0.03718256427797553	0.01878277782369013	0.024896474539203146	0.03318182758960089	0.06244583622941178
assembly_BlackSea4|NODE_239910_length_2393_cov_2.500855_2|protein	0.002022965165531883	0.0015042966264706779	0.0017976064734397258	0.013799322954409835	0.0454687922235523	0.28384901866094164	0.8007451659590563	0.9029095962876309	1.0	0.6075912249597181	0.5462621638937873	0.3354085144514556	0.041974748704345005	0.0023351410882651268	0.007028503026604269
assembly_BlackSea4|NODE_2433_length_82072_cov_14.766085_69|protein	0.017948189852328107	0.054323694912760755	0.17574297372233003	1.0	0.8903810555685031	0.23107053296526925	0.019368944294820833	0.011501583233888637	0.011601470436804711	0.011872771183608867	0.019760056252913265	0.012837185158476433	0.023722210818131556	0.013093452823434206	0.027271685517397032
assembly_BlackSea4|NODE_2500_length_80837_cov_10.329504_52|protein	0.021917741279204032	0.08115758437223058	0.19932647651487917	0.5974099046911272	1.0	0.7446172621595133	0.3572197495137623	0.147065784247233	0.09657672220490295	0.044139459992051946	0.027176213739283615	0.0116233048751249	0.014895951911655688	0.01597161172620548	0.03204535741102979
assembly_BlackSea4|NODE_2548_length_79892_cov_21.057279_25|protein	0.0028209006100661134	0.006159694250039333	0.026161260466818468	0.19236272882419594	0.4736074661363629	1.0	0.9163284486460476	0.43663393358609187	0.3872601962895912	0.08865237540915215	0.01282032241369209	0.001625640395246589	0.001535707971915367	0.0017522182953522711	0.004831964857230884
assembly_BlackSea4|NODE_26957_length_13322_cov_6.371373_11|protein	0.004102862999808263	0.051341692706423636	0.25624881955296525	0.49046823077449464	0.749909819299122	1.0	0.08578825377526174	0.010077469468062481	0.009645193740631965	0.0067666553100475466	0.005383683551224553	0.003477400912708633	0.002362866533899661	0.0022853034105707708	0.0035321699009164135
assembly_BlackSea4|NODE_27797_length_12971_cov_5.151285_8|protein	0.045440289804243326	0.10793123336310025	0.43128541879095444	1.0	0.45769988873720036	0.094944397854298	0.04404541646169243	0.04081417537216823	0.08173020776753528	0.08817058545644543	0.09232990142221213	0.034517015064527916	0.04972662063882347	0.060341436170676055	0.10003737833485711
assembly_BlackSea4|NODE_301563_length_2026_cov_2.709792_2|protein	0.07531518499024258	0.22376964740255512	0.42466609613472334	1.0	0.3644558442602627	0.25103436727563744	0.05404422905602603	0.07971752304337558	0.21965993854343094	0.101712468476416	0.1452460798067919	0.0543449732868407	0.13450426872420776	0.20539299193997715	0.120645955524236
assembly_BlackSea4|NODE_302833_length_2020_cov_2.745547_1|protein	0.057176884075697466	0.12755915344912194	0.8286639110459075	1.0	0.41766501162071934	0.08567185559074565	0.1875309079360981	0.15935549290355977	0.27023675554747945	0.30876685026281897	0.2519915605219121	0.1299483107148923	0.09752244248549906	0.12936781243556028	0.1783945505521661
assembly_BlackSea4|NODE_31438_length_11696_cov_5.677605_7|protein	0.00042710280811218123	0.0006369683205991619	0.001157502701945264	0.00695516368184805	0.029279643254491096	0.1306984499764568	0.5001245902534645	0.7023073593029067	0.6366460260418229	1.0	0.9870122229228435	0.7646565407057039	0.3541620953702044	0.029194691054650786	0.011170099100406446
assembly_BlackSea4|NODE_32083_length_11502_cov_5.186424_2|protein	0.19719430520136957	0.1475037084521368	0.39050922639991065	0.6987321538590774	0.39270054915711206	0.7624766298178827	0.9754958084063735	0.9905311001365932	1.0	0.38098686382493213	0.18270307284432968	0.03967681111822241	0.03606334195947585	0.04040768371928989	0.08040726367273435
assembly_BlackSea4|NODE_32619_length_11347_cov_5.487070_4|protein	0.00797861508540351	0.006360472740418367	0.011657153106427268	0.10572467746956239	0.36694136377921016	1.0	0.2981359400997133	0.015066166170682401	0.010717235066975053	0.009061432657440744	0.010244322064793318	0.005827506110319638	0.007179059910140847	0.00736616319581694	0.016798299708133468
assembly_BlackSea4|NODE_332955_length_1886_cov_3.284544_1|protein	0.016061369351596046	0.12384075258568134	0.0968348989791775	0.11266577696487136	0.17571761837341204	0.6776040098197069	0.8906694118486196	1.0	0.9875781159066163	0.1528000855423693	0.0410088091167377	0.028546142237165777	0.033057869799446006	0.0335130635272144	0.06371006743133684
assembly_BlackSea4|NODE_3439_length_65931_cov_28.741135_52|protein	0.01361257441769191	0.0855873134489446	0.390786516883497	1.0	0.10114187659972577	0.028379498780722146	0.02249229159502462	0.022368050078194916	0.02731994906952478	0.03744238381252539	0.03624033364244079	0.02089701166447629	0.021467942777587304	0.028207631132976668	0.0602388198071651
assembly_BlackSea4|NODE_35784_length_10475_cov_4.714395_6|protein	0.03357935513036725	0.1461043649743479	0.5109709519475426	1.0	0.23660292854957068	0.21202266361737165	0.2193865253766037	0.19123303264749159	0.2450320129050901	0.269918578354953	0.2834764286766712	0.1849618284931332	0.22940930272110474	0.19255155443264674	0.3442035796845764
assembly_BlackSea4|NODE_362_length_205572_cov_45.420359_123|protein	0.00411754110001951	0.00465460231535811	0.04447185085902002	0.7269641373565672	0.7991554173266506	1.0	0.3446825877619035	0.08840347540436709	0.07815448255575912	0.02291811793728592	0.009678811545734654	0.004339358745395828	0.005285168646113762	0.005380900686265035	0.009244938834381735
assembly_BlackSea4|NODE_36370_length_10328_cov_5.055972_2|protein	0.028159913963979887	0.022749615186548732	0.08665617745392462	0.7208930234183358	1.0	0.930108923256257	0.4940603498152484	0.11350939984809998	0.05406653615176741	0.04345866656803517	0.032609986724461866	0.02104099191507125	0.03039290014407964	0.036233581917317216	0.08025733513702626
assembly_BlackSea4|NODE_363930_length_1770_cov_3.504373_2|protein	0.01372924312425751	0.16232784623153834	0.5664959602245845	1.0	0.24982923300854676	0.05187537761091789	0.10514440486716174	0.10973898919191877	0.06350872959363177	0.05391354050450094	0.11791658323781563	0.10644256076814723	0.03246270741234361	0.04009308422623858	0.09289841642920764
assembly_BlackSea4|NODE_39056_length_9705_cov_5.153264_4|best_hit_HSP	0.013957362730656713	0.047870660269604494	0.07501567824897769	0.18403578296424447	0.40291572672985376	1.0	0.40181256985340924	0.10317256126346952	0.08234755924194774	0.01867092802680283	0.017245908114203047	0.01037894785864835	0.0142752192552834	0.01569461740679286	0.03366737929802253
assembly_BlackSea4|NODE_42248_length_9077_cov_4.002771_6|protein	0.07730060393661181	0.4143317080058469	0.45012802096235677	1.0	0.9288965335583512	0.6060694725990368	0.06895488512494628	0.07675727849084284	0.06771732976605684	0.10951557043618255	0.08769811221664722	0.05155770766029124	0.06488362962027644	0.07593037154193481	0.14045278202852346
assembly_BlackSea4|NODE_426755_length_1584_cov_2.800523_1|best_hit_HSP	0.03451759213057071	0.003593926540734913	0.5553267680555335	1.0	0.4344688499397258	0.30572105443964204	0.056752896163818865	0.14047285235145227	0.04555776005474028	0.13348845785471875	0.0924264067705935	0.07687821961775237	0.03481722406405947	0.04983562876786914	0.06641959478536258
assembly_BlackSea4|NODE_43062_length_8932_cov_4.460854_5|protein	0.1663943406271578	0.12730754910848674	0.35262849438191074	0.6438527269758235	0.3404461013000947	0.6061434567712837	0.8327235152725592	0.888908314836417	1.0	0.3801183916238424	0.1682391444677263	0.026593484301089217	0.02544406795239307	0.038673715114032496	0.05791906827372821
assembly_BlackSea4|NODE_432473_length_1569_cov_3.109643_1|protein	0.01184057240925898	0.028737104216377873	0.0	1.0	0.2693606611610112	0.14121430283089387	0.019808676552817418	0.012737600048615934	0.020144979724628073	0.05454868441840026	0.10384275298388258	0.046220827447359135	0.015840001666228645	0.0475510828495362	0.06271097041124621
assembly_BlackSea4|NODE_45005_length_8609_cov_4.287819_2|protein	0.08937126549711488	0.059826576246847514	0.2922781580698016	0.7010868832554407	0.31513389907146344	0.6653707954494089	0.6926945497830974	0.4711405811215676	0.6073987812033342	0.6340929947874757	0.7197104109780237	0.3897830322006663	0.45889955385786557	0.501478003769685	1.0
assembly_BlackSea4|NODE_460728_length_1502_cov_3.697996_1|protein	0.010796380094859203	0.015328704176015033	0.33444469654275694	1.0	0.22592934948151255	0.10652049957919181	0.11439627115751952	0.033405616891575056	0.06891152165571637	0.05967185971360478	0.09572702935571975	0.07660195838568598	0.09790365837558142	0.13095182985550452	0.18045769671706507
assembly_BlackSea4|NODE_462257_length_1499_cov_2.358726_1|protein	0.009532831518598664	0.014539350365806234	0.5087908958168901	1.0	0.35757019835991016	0.04019808857470791	0.09806590946647838	0.06596501016297215	0.11964204332998854	0.10838932608896512	0.08878511046842144	0.06013330371706396	0.057725114761054915	0.03792794257848105	0.14809426641354181
assembly_BlackSea4|NODE_48426_length_8098_cov_9.418003_5|protein	0.013785263702734486	0.1944386208004355	0.21647618258546522	1.0	0.4633742872856797	0.05628871422077627	0.0242594367080404	0.016663774950022192	0.0311594152663807	0.025442902919704125	0.03372168010107979	0.01580914600213456	0.020117638810141655	0.02281693893678968	0.038401372179976474
assembly_BlackSea4|NODE_495234_length_1429_cov_3.213974_2|protein	0.0014754975479583047	0.0008692520403882371	0.0013229082779843602	0.006255334921757572	0.041448958151467	0.23624290021250086	0.6584046398368939	0.7999647032647142	0.9580231170626979	1.0	0.7353598511743917	0.44554455705184326	0.13391282193972937	0.005163549076671141	0.005002753904887205
assembly_BlackSea4|NODE_51198_length_7736_cov_4.690145_8|protein	0.05752813459766278	0.042023460571889944	0.13761192119471952	0.9884109307615642	1.0	0.45327285112090615	0.08343340843320794	0.02380093136837096	0.03827854150328986	0.043991647291285234	0.05602758312714148	0.03572055836700358	0.029150185985754293	0.03835501394942742	0.05892893819550114
assembly_BlackSea4|NODE_518175_length_1385_cov_3.642105_2|protein	0.008098328713732955	0.05819983239607188	0.5479439047555229	1.0	0.1389776513272574	0.022637842432564285	0.01847358879276196	0.06858156921948987	0.06143584115005637	0.13682839851303802	0.10865007345843589	0.03889783761230288	0.0757099647258373	0.058453221498044015	0.0740183411122975
assembly_BlackSea4|NODE_53392_length_7484_cov_4.231390_3|protein	0.058733596334885646	0.2570938418266695	0.4122767584568493	1.0	0.9359981659833516	0.630650232519454	0.1002095468461369	0.07743546327312369	0.088232885741469	0.11418054496086887	0.11775533192019084	0.0697369758863602	0.09014252778823165	0.08603669236233011	0.13738847276250898
assembly_BlackSea4|NODE_56209_length_7188_cov_88.644189_1|protein	0.7595789907811622	0.446279895302013	1.0	0.19283445977033142	0.08475027483066888	0.04176865384573821	0.021168634294270756	0.006630411505828032	0.00614000269253812	0.003175296594189625	0.003131325022099109	0.0011039204346848098	0.0014943124319465163	0.002141182555867472	0.0033208366303769826
assembly_BlackSea4|NODE_5698_length_47505_cov_7.166470_32|protein	0.04579969751784115	0.22131028233997266	0.5306618637305103	1.0	0.46325292266519724	0.21181997375142667	0.05031925021731721	0.04159993553051543	0.0610291087240094	0.08305567949322469	0.08835750043215376	0.05021077398307273	0.06514269100233545	0.06910039596743824	0.11574659633224864
assembly_BlackSea4|NODE_5753_length_47207_cov_10.197213_15|protein	0.010976412098692042	0.0443288398894258	0.14739912831010674	0.5258628494663117	0.8757940335880008	1.0	0.3332866346530581	0.07707230750691574	0.07744498411226369	0.028190085946265035	0.01947576169714493	0.007051628009714456	0.011496830218027273	0.011858008445443642	0.025303334758446462
assembly_BlackSea4|NODE_58244_length_6995_cov_3.708934_3|protein	0.06558368910555969	0.1599870641114227	0.30460817728830525	1.0	0.3779736984480539	0.41541730706293256	0.21851747035881	0.11575118926525518	0.10236255781681342	0.07202373894364884	0.09217627197672515	0.04865598101764492	0.05611786352863793	0.07047479298574412	0.11663170471567262
assembly_BlackSea4|NODE_626033_length_1215_cov_1.418103_1|protein	0.02502090164082194	0.014187015206771254	0.020047924988286968	0.2823763116617238	0.06426915075684522	0.014289024069835876	0.03053625681562906	0.05210677320466721	0.0929312233531231	0.1211011802114002	0.20030284281817773	0.11506863892916877	0.30498884637053786	0.4978916949083317	1.0
assembly_BlackSea4|NODE_64145_length_6485_cov_4.894090_3|protein	0.0022594531143227017	0.0015653929811538221	0.0021932157594949328	0.01748677387827013	0.09710679282527321	0.49149345263984867	1.0	0.7541565943192188	0.9423508272712616	0.7942527546531235	0.6669835572354262	0.25935862547501826	0.03602239390287893	0.003487249440157072	0.006268496658798483
assembly_BlackSea4|NODE_6571_length_42900_cov_11.131241_23|protein	0.016299735470803833	0.03986487984180258	0.232747087570224	0.4253097218375079	0.5844336274088903	0.5614647908692016	0.8865023684417018	0.9063781801338969	1.0	0.16090070733978135	0.06661079410308156	0.022930485553182462	0.029056787820256447	0.027381982970281892	0.02752038002314503
assembly_BlackSea4|NODE_75376_length_5718_cov_6.922126_4|protein	0.03553086521769237	0.15348348315413304	0.42496326495832293	1.0	0.369492636578651	0.06225747132291793	0.03604412660800804	0.05365420956271504	0.04832583278000789	0.0657919292379706	0.07873905380229074	0.03538111422328818	0.04037950402668412	0.050557222648415154	0.09190514143443385
assembly_BlackSea4|NODE_75642_length_5703_cov_6.612960_1|protein	0.0056941498438373905	0.009972812538699444	0.010000816889184692	0.10325491302493184	0.5937869359341346	1.0	0.27837020952020497	0.07655839693614325	0.0787377040234346	0.024936376400198756	0.010196488595417875	0.004497253131412973	0.004491241111804217	0.0033829747580469546	0.00725668628792753
assembly_BlackSea4|NODE_81159_length_5395_cov_14.611610_1|best_hit_HSP	0.004019134490731722	0.09206440233294927	0.1311233863686985	1.0	0.8848423144896725	0.9484099343484442	0.16702718535410724	0.02851957009781956	0.03343678113085067	0.012518338932885788	0.006915731756296686	0.004423690687305673	0.006003795863175757	0.005612770500890958	0.009229773121407695
assembly_BlackSea4|NODE_81567_length_5375_cov_3.742669_1|best_hit_HSP	0.017280937551237826	0.08744317192112476	0.1970559336104189	0.16334065747526197	0.3702215218347218	1.0	0.2795972901979356	0.06388560586155152	0.05002876218455791	0.03263497313694105	0.02401956406102937	0.013044936865615914	0.016342047255334793	0.017145952403100198	0.034002620446456154
assembly_BlackSea4|NODE_82500_length_5327_cov_5.308801_1|protein	0.017772492149783763	0.026478223232419218	0.14040837167178571	0.6577694865367018	0.947964100032689	1.0	0.22304846626921015	0.05181485284061729	0.05049427197003303	0.04333358112249369	0.03474769654383046	0.020609473181861	0.024706372039437957	0.025300329810371735	0.08685490906566735
assembly_BlackSea4|NODE_83593_length_5275_cov_5.477778_3|protein	0.011527063405125507	0.007438324367240108	0.006491643223748895	0.2349646682468491	1.0	0.9776332606821083	0.7787816836250052	0.07919178862168298	0.07299109742984178	0.009691974587035497	0.014738296947812507	0.006792736336092316	0.009705432791499343	0.018775827437128707	0.039070794024993645
assembly_BlackSea4|NODE_85284_length_5193_cov_11.149475_1|protein	0.001991259311002273	0.0031608869244901575	0.008100991250518216	0.09006973627049926	0.3626761267247958	0.6466544925755874	1.0	0.5594726771350248	0.2755229948862256	0.1080826754715857	0.03499374015135948	0.006396298112903488	0.003966573308827395	0.00185205266865926	0.004071891847182241
assembly_BlackSea4|NODE_85473_length_5184_cov_4.016962_5|protein	0.019119904886698423	0.030537682002141808	0.747070743179951	1.0	0.22832882612550515	0.07062664410869847	0.07618988353345602	0.07075808505646126	0.06927659413308447	0.17771414487652296	0.16734127122005005	0.10547603319335787	0.06929937894334326	0.09740106329408325	0.28465616658856474
assembly_BlackSea4|NODE_96727_length_4718_cov_7.589106_2|protein	0.01875982226256708	0.017085937096400158	0.033987386882598815	0.24338996383146227	1.0	0.9816277861968996	0.780518397153452	0.08059108525049019	0.03736964455294083	0.015982360134615896	0.011425728839518694	0.007824210902366974	0.011144111992007872	0.010154580984574302	0.019181371271877246
assembly_BlackSea4|NODE_97320_length_4698_cov_3.883696_2|protein	0.04183460242456919	0.024197310592615758	0.030897068168132678	0.42070134789617186	0.6729264065920991	1.0	0.3009326140371105	0.01809224003729062	0.021847403531318962	0.03681277483939493	0.052991967158586575	0.02598376194389549	0.05834441659210515	0.09189007952872454	0.14986189759833296
assembly_BlackSea4|NODE_97961_length_4674_cov_4.442953_3|protein	0.022182992303720478	0.12836635441856417	0.4557761184917525	1.0	0.20315591192593316	0.4434088531819118	0.1271468395528209	0.07995083095766285	0.045055159052119556	0.0727762763887149	0.04600988397513815	0.05571042988917389	0.023630887658534383	0.04153672228733976	0.10418831816621398
assembly_BlackSea5|NODE_10078_length_29547_cov_31.071816_17|protein	0.0008189195952485674	0.0008480006808265823	0.0011472849618162028	0.007064349167473955	0.03990710345047151	0.22664670112952445	0.6793880432418422	0.8002879845751375	1.0	0.9807043031307355	0.6998952559101088	0.3994414151318283	0.10706664319118538	0.003894028587893493	0.0036283063096043356
assembly_BlackSea5|NODE_10203_length_29258_cov_15.475978_7|protein	0.012155270306108959	0.010280270352544226	0.007270281451005202	0.009453764874175258	1.0	0.30138211830713485	0.21056845593262075	0.11676734634431724	0.009506110961194407	0.018610904139088575	0.031097549135297213	0.01380713538534504	0.012787759076003602	0.0156630630956565	0.03824529415700718
assembly_BlackSea5|NODE_103013_length_3993_cov_4.214576_4|protein	0.02696315398582018	0.028097138478423524	0.03003440764677097	0.04707827399328839	0.2810353465581747	0.9647721290312076	1.0	0.5859744605568019	0.7582789225664234	0.46229353746210106	0.322617153044571	0.10495109405868427	0.059294425205339465	0.03395429956113267	0.05556358528241714
assembly_BlackSea5|NODE_1050_length_118777_cov_12.856236_26|best_hit_HSP	0.012532705385975718	0.046728419210227065	0.07895384535665088	0.1774799993079157	0.34239146848278523	1.0	0.36869182459042704	0.10990137654243273	0.11376387659247453	0.020103853263522414	0.017032702869278	0.01067134491544263	0.010357471862300238	0.009438574205823355	0.03786742336314871
assembly_BlackSea5|NODE_105890_length_3911_cov_3.755446_3|protein	0.010181195487127506	0.01169398856917259	0.01148089238781756	0.02446805566430155	0.07704497542830659	0.19574183507491066	0.39828086694062553	1.0	0.8143469327656523	0.8815907973806634	0.32892297435502016	0.02583616551443522	0.006560095828340465	0.005420449166822921	0.011336411041002442
assembly_BlackSea5|NODE_10692_length_28168_cov_15.271618_4|protein	0.003135971606980839	0.004336487145366166	0.004207163213348005	0.010189368408615958	0.07823451697757927	0.44211467775613833	0.8324003480876537	0.93603808319891	1.0	0.7175918316937232	0.43658777661920023	0.23223802897861343	0.12495963364882526	0.0464218994052154	0.03939545695472412
assembly_BlackSea5|NODE_109_length_278845_cov_7.893260_230|protein	0.020580406631855213	0.017872905262482208	0.040189892525160205	0.25638169733568733	0.5433017816816755	1.0	0.21351418975990485	0.04029339854849725	0.0333878733071919	0.028418965846420136	0.0201806087513355	0.018684121290962082	0.01655341713846017	0.018674797821134376	0.05446308526575019
assembly_BlackSea5|NODE_1113_length_115186_cov_13.557721_59|protein	0.027403475364121785	0.10035257011536111	0.19917263705097618	0.4494658946984583	0.7265245703837666	1.0	0.5308658002510837	0.22207767305322965	0.21052307916709623	0.07791812499520707	0.03990587593565175	0.02461413028471988	0.021064410940166804	0.03878747340619351	0.06688813250490416
assembly_BlackSea5|NODE_112171_length_3736_cov_4.377886_3|protein	0.07325770754257481	0.070078126662346	0.11649129821072587	0.483598228825148	0.9493572264381103	1.0	0.6199970460673796	0.14517678362084588	0.1025835006440077	0.0687255186776762	0.08197355870990107	0.01426799916146707	0.027600593221265575	0.024154639328826534	0.10339845698080763
assembly_BlackSea5|NODE_11309_length_26896_cov_6.514362_5|protein	0.013165242459021615	0.004414533001689608	0.003686070595295196	0.01009064615040077	0.1027519475857632	0.777382808768248	1.0	0.23437774144898366	0.17472843055528872	0.04434619297057915	0.01794998865390557	0.0057899930379177525	0.005246554154525995	0.004994182356336665	0.008915908962065889
assembly_BlackSea5|NODE_11571_length_26407_cov_5.855039_12|protein	0.011355127150873704	0.007345433131622291	0.0083700672667814	0.02042924893629971	0.09188290199312386	0.4733388448910134	1.0	0.553799382988978	0.4505013285199245	0.22233727940494605	0.09786070877147138	0.008256010018977538	0.003322170834079169	0.0050156324529170805	0.009758072301253362
assembly_BlackSea5|NODE_118337_length_3583_cov_2.682540_2|protein	0.07072762213593202	0.06075628202174906	0.07893277991562755	0.20755563941633443	1.0	0.8746722267244654	0.3588233324447835	0.17680297164271372	0.12723950194484993	0.11958006965375995	0.14295768530863243	0.09541541787084055	0.11425063344022965	0.24969142562337382	0.4879420507530203
assembly_BlackSea5|NODE_12179_length_25365_cov_13.657685_9|protein	0.005361775918270182	0.0037840147606139733	0.005741377677221941	0.03547123882709779	0.178888308426343	0.7510247748333624	1.0	0.4661062075788393	0.5270726940963976	0.24643615391662274	0.05955514674532094	0.006817335053188973	0.001995700903004412	0.0025865516483173875	0.005059631591929113
assembly_BlackSea5|NODE_12710_length_24540_cov_6.987339_11|protein	0.018809917970235474	0.015244985147139093	0.05274955582856774	0.3202489655618822	0.40113671886683056	1.0	0.545852143341474	0.06119498217580858	0.05518181234200547	0.032669606691846424	0.044999323377322126	0.03036971069678207	0.04286307433208063	0.03729476536547799	0.041875920649399094
assembly_BlackSea5|NODE_1314_length_105729_cov_36.090703_31|protein	0.0012298751531412706	0.0010747687190668612	0.0015510446544220134	0.006326968528724815	0.04189785506234663	0.24054701010175544	0.6569217753261172	0.7908483985531727	0.9875161267418203	1.0	0.7519436877398679	0.46693764977066293	0.21580034804063541	0.0797061056711529	0.06330575680489109
assembly_BlackSea5|NODE_147910_length_3017_cov_4.912897_3|protein	0.03011426039528844	0.031895752254334345	0.10304170893239845	0.1857125869973603	0.7395534665876756	1.0	0.732153655671948	0.3189778014870816	0.10985470505362117	0.0257617975705472	0.03509417300644771	0.017707765788541167	0.02111639208079147	0.025411409710540542	0.06941290780981084
assembly_BlackSea5|NODE_147_length_253708_cov_20.482222_177|protein	0.004101180455057446	0.002446031902663754	0.003235401000358143	0.016919421268838736	0.09234555725931702	0.4738822339394667	1.0	0.7489810536403055	0.9296078434161666	0.8618888296361035	0.7258375821488829	0.2944391221457962	0.040980386565306816	0.0034579496193918534	0.006601164849046937
assembly_BlackSea5|NODE_148771_length_3005_cov_2.631186_3|protein	0.0622556753964015	0.04765966481339175	0.057108322269096755	0.1272672988103128	0.28330405951151216	0.9237526007770442	1.0	0.7174185802818244	0.7381431640529786	0.4083058902989409	0.26123261786527685	0.11464423082587426	0.05580619898613772	0.05918526243712374	0.12262911217832649
assembly_BlackSea5|NODE_149907_length_2988_cov_2.676100_4|protein	0.0231620313872974	0.45690965179008786	0.33065848193309033	0.564149587149621	0.2280115866457942	0.21783520189103775	0.7004316074593907	0.8475535467801504	1.0	0.3754894253672917	0.23361576350863253	0.20448605955909382	0.05423719770845786	0.04155207840280829	0.10237625400601748
assembly_BlackSea5|NODE_15990_length_20301_cov_14.185518_11|protein	0.005690482530308191	0.006141077563430799	0.008099420806003673	0.03652398788377332	0.24276699913055128	0.7584678460859321	1.0	0.5046300293953048	0.5567616377442065	0.24427124242576725	0.09573013107085566	0.0059686834962526455	0.0036113537261946915	0.003141954928452557	0.006358928932347991
assembly_BlackSea5|NODE_164051_length_2790_cov_5.627057_2|protein	0.0324987925846658	0.04722714289245047	0.03508523789720223	0.1306344420628708	0.445993774727504	1.0	0.9028708986630926	0.47071948053806684	0.5351570475656189	0.2631974757045735	0.06229814216353051	0.024651848803863313	0.024365533713212456	0.03387425406553021	0.06091907616897489
assembly_BlackSea5|NODE_166015_length_2767_cov_2.685103_3|protein	0.03130320206539395	0.05588206702554619	0.04962826055219646	0.4720992296030821	1.0	0.470931476181882	0.14993435937495062	0.023900324544906978	0.06490790088420928	0.17510432191939296	0.10884374282866016	0.07624683263519008	0.1363272577926754	0.10521325762664623	0.15288773334305095
assembly_BlackSea5|NODE_178702_length_2621_cov_4.403352_2|protein	0.007770910636906293	0.003697428790308078	0.005810488946184538	0.01004329537594262	0.10879022373857887	1.0	0.9468013910736269	0.14916017466242756	0.1108427619815106	0.02688368603683809	0.009265164442238656	0.006023121945430038	0.005051835160205216	0.01095037072010583	0.01590142098692979
assembly_BlackSea5|NODE_180677_length_2600_cov_34.143811_2|protein	0.01787440729451015	0.00927052935141164	0.004886271637228279	0.03614932960373084	0.850574902435189	0.6116525643138053	1.0	0.06560954615682735	0.0015983727098763834	0.00546387028521736	0.005818046463490871	0.0020804650357617452	0.0023297382470415877	0.0034906699669564186	0.008923200745662696
assembly_BlackSea5|NODE_1818_length_88925_cov_10.647823_27|protein	0.018930845839781007	0.01812306057961446	0.024868759449333522	0.17405516530485918	0.4786404385738031	1.0	0.7875425823499189	0.28438737698671285	0.09105098960056397	0.009098231864034982	0.010325177580323584	0.006189921962668679	0.0076186074119186245	0.010451205350533566	0.0216453805127571
assembly_BlackSea5|NODE_184387_length_2562_cov_5.059832_3|protein	0.012487373201980708	0.012379728203763594	0.01247057108363837	0.01870200758286353	0.16567389666586305	0.9715577000517259	1.0	0.816575409014023	0.8422850483252783	0.09525117076661627	0.018887691406177184	0.006224557269238909	0.1087048534045322	0.00932524572954207	0.013262545785566293
assembly_BlackSea5|NODE_201272_length_2405_cov_3.404255_3|protein	0.18686867922359118	1.0	0.7846275831496874	0.4624206840032453	0.5681850739377104	0.08130542218730609	0.09624368732917617	0.03362911033343471	0.02443322544283874	0.06335642550273823	0.08569922860617644	0.04115974083495346	0.042744183592673846	0.0806749895822228	0.12298265545365267
assembly_BlackSea5|NODE_20400_length_16477_cov_9.165266_4|protein	0.012529325955095398	0.010224728380129923	0.00706462869688309	0.008616512837616993	0.4541867847635722	0.9573221167661906	1.0	0.015530654073267675	0.005882733381255812	0.005976290360631012	0.008006078219927304	0.005510150119321531	0.007280955252754497	0.009960928637345448	0.022910565764556294
assembly_BlackSea5|NODE_205733_length_2368_cov_2.239516_4|protein	0.022452437877670203	0.027750158647040394	0.023718459316745592	0.025598060691177763	0.10529056957807005	0.6655540368914167	0.4950096005902218	0.7870062691991567	1.0	0.3945025485706925	0.5814794421185094	0.22904981504128594	0.04087370097263153	0.011860379148018164	0.0256195501639031
assembly_BlackSea5|NODE_210187_length_2332_cov_2.921388_2|protein	0.028048236501965005	0.02424341198309624	0.020802609500301546	0.02633710429530162	0.17163401388276156	1.0	0.7480999040520995	0.586365012700046	0.4296022989634381	0.08991810904301115	0.03859258450341206	0.022797375249898052	0.01801639984443776	0.02178287582130243	0.05314428929499063
assembly_BlackSea5|NODE_21294_length_15859_cov_5.540939_5|protein	0.006540674821434346	0.009008874045417264	0.0074839601232171956	0.008744712953789228	0.07077619149569145	0.1828076135756048	1.0	0.32928480472804694	0.10849487940287905	0.049947185516048064	0.046583098652680795	0.052242574019794374	0.10862842505682123	0.07291594039540872	0.12307419705361337
assembly_BlackSea5|NODE_21362_length_15810_cov_556.793209_6|protein	0.00015117732283364977	0.004956223477716751	0.009431721899569565	0.041286984814451574	0.1683355803761412	0.45543053703857767	0.7012615034027586	1.0	0.7653372403596205	0.26118230593215597	0.044485924677037866	0.003358013627956908	0.000988778732052024	0.000264916468318597	0.0008454562084920125
assembly_BlackSea5|NODE_217874_length_2274_cov_2.922488_1|protein	0.042056961572374235	0.3971987760299517	0.8411938092658597	1.0	0.37833596847304146	0.13353590917564023	0.06292560576182618	0.06955147022989902	0.10478204832934927	0.12392708442718624	0.0954195551461491	0.05506099591745472	0.06163430878790554	0.09645169749804434	0.1343093662142143
assembly_BlackSea5|NODE_222398_length_2241_cov_3.414913_3|protein	0.02551365889734807	0.03528237082671178	0.02124445859412716	0.020985056773772524	0.14171190001036094	1.0	0.8738968614926609	0.2488341997703525	0.11881219039017701	0.027831823198034098	0.014691241791125487	0.008276693926775033	0.009831353888292238	0.012478193857927675	0.03189850159175436
assembly_BlackSea5|NODE_22616_length_15039_cov_8.810398_16|protein	0.0023797708248100642	0.0036532295551824725	0.0034600113617659143	0.0158783500076841	0.06855269723271934	0.3132887636315162	1.0	0.5105064754860771	0.29590202078299915	0.0659703997878333	0.02337580598975908	0.01297767726769034	0.01017452304029445	0.0037136091324165782	0.016659947264737875
assembly_BlackSea5|NODE_2318_length_78579_cov_8.675118_42|protein	0.007811631088479812	0.006048164458316011	0.009693869960268756	0.12522022881590025	0.31149649324685946	0.9575395416277032	1.0	0.40394303129821935	0.3473584784598091	0.10530051826343569	0.021512880758465424	0.0067045082190293585	0.006042848859729155	0.00863182902576968	0.01765565159403056
assembly_BlackSea5|NODE_23535_length_14516_cov_4.463453_12|protein	0.005034043251278697	0.006264017782671693	0.006358934157688506	0.011950388549493785	0.06807703690496342	0.3941266373169867	0.8461786994948111	0.741286153712236	0.9395338499383988	1.0	0.8255135259036153	0.5044546277972416	0.16273404643485595	0.01684303659357728	0.021221072662701818
assembly_BlackSea5|NODE_245699_length_2092_cov_2.524300_2|protein	0.024779774198196804	0.021349034912908987	0.020085995647058714	0.021518478872953228	0.2231910161392566	1.0	0.49544060359759384	0.1524683662169646	0.15798191258564567	0.02743809898609755	0.028034834517783366	0.02071764569001571	0.017494514192319947	0.03633850998090501	0.06122904985365145
assembly_BlackSea5|NODE_247059_length_2084_cov_2.169049_1|protein	0.08647012007120132	0.036455840138345186	0.01957118889527575	0.02108001383547021	1.0	0.007210641149397021	0.0745006396980323	0.1073295326436004	0.14270281174896185	0.10491739660107058	0.12457257280552608	0.03832392122691012	0.08124103212614131	0.08938424916750326	0.11288749264778239
assembly_BlackSea5|NODE_25294_length_13611_cov_24.606669_11|protein	0.016440312468333714	0.03067807222114319	0.013674691401608733	0.008680502700207036	1.0	0.7369023761277403	0.05520828344002044	0.008299517857614321	0.007014139733484021	0.008474951814932994	0.010820002837037953	0.006990179651221003	0.012407975048541789	0.018930760113402435	0.032698755732706045
assembly_BlackSea5|NODE_253976_length_2044_cov_4.089995_2|protein	0.044017238252137256	0.05615423967506062	0.059376612456417316	0.08444036366824642	0.2571219422674972	0.9176110494274753	1.0	0.728670465673615	0.644986257878197	0.4702796763254294	0.3129212701999826	0.10216752826249505	0.06881698738821054	0.043611060332918034	0.058624169141496416
assembly_BlackSea5|NODE_27207_length_12747_cov_4.610069_9|protein	0.01854697667615101	0.01532162316662573	0.014261075157090741	0.05146219877084737	0.1451861271538226	0.49772558321555077	1.0	0.5269170268519351	0.48608193338354333	0.23389358606491514	0.10405925408052807	0.010627720709351895	0.005689238193468403	0.008349118893012826	0.01553281975483731
assembly_BlackSea5|NODE_27433_length_12651_cov_6.838997_2|protein	0.02161820037780809	0.10082517017770483	0.04275081677134071	0.4318756982848507	1.0	0.22564999348659692	0.06386467365234645	0.02385674070186246	0.03590068712038629	0.057806260449909885	0.06487808630307129	0.03749737247980801	0.05145966919163287	0.06955759092170379	0.09586542583789537
assembly_BlackSea5|NODE_2779_length_70860_cov_23.220578_54|protein	0.0026926457041411616	0.002465197351364771	0.0024211960139398133	0.014440595529998426	0.14016847235734786	0.7373544282512327	1.0	0.7028208723839686	0.8081188001492268	0.4247657648791913	0.3571963553186207	0.13961901354144293	0.03788020451519242	0.01302692420143746	0.013069094843305387
assembly_BlackSea5|NODE_28248_length_12334_cov_7.924179_6|protein	0.005349426720152262	0.004476440612539226	0.0066654823091404	0.017538175378311354	0.13643400533148853	0.5010168631778914	0.8973058893823234	0.6511978024790803	1.0	0.19206532358517345	0.0943323522064638	0.011864655407952784	0.003103717605750119	0.003269569423415858	0.009498509804052794
assembly_BlackSea5|NODE_2985_length_67837_cov_16.406052_38|protein	0.0035108547339603928	0.0035887558120439042	0.0035091142195588596	0.009357252115576404	0.07465988499495875	0.4468184887573971	0.7735635144828019	0.8427144639804687	1.0	0.8260256378750106	0.6479096828469664	0.27357529505339556	0.1063851243520173	0.033981282902103296	0.026978584857514292
assembly_BlackSea5|NODE_3088_length_66468_cov_15.150121_54|protein	0.002811034324264992	0.0026935025597475118	0.0027277432089549106	0.008139274643910453	0.0715240395981727	0.4579973358326759	0.8492224790453068	0.924549816149078	1.0	0.7095075305124351	0.4378012543887298	0.23512701785423293	0.1229781534022668	0.04527289516197413	0.03628906130847055
assembly_BlackSea5|NODE_31030_length_11317_cov_11.483839_11|protein	0.008562196853485856	0.006395439477404154	0.004997135264025295	0.006865674311738875	0.38781186441723053	0.8283671152846793	1.0	0.005419033226785013	0.0038179161175737855	0.007025006886809247	0.009000211303673195	0.004056933111481144	0.005704906915714289	0.007479262454874621	0.017023989642413584
assembly_BlackSea5|NODE_31324_length_11209_cov_6.475704_3|protein	0.010611078345203829	0.012817810294042461	0.0134751780432081	0.12738470575414085	0.3691989578791506	1.0	0.5149732420172907	0.14771469964813738	0.1361624262325021	0.04826044137711115	0.018644692369033922	0.015367951452626594	0.010728496820412907	0.014986710636528358	0.030843877054317546
assembly_BlackSea5|NODE_316125_length_1761_cov_3.457210_2|protein	0.010630429200444767	0.016224541141456633	0.017945078179898984	0.03906637781268374	0.09036171937608727	0.3297824483842525	0.8273501416672132	0.7827421092234964	1.0	0.5984437238523566	0.4347372182247617	0.17534476033106802	0.07859843045639138	0.0383712722281215	0.021493225955256674
assembly_BlackSea5|NODE_32375_length_10896_cov_5.931556_6|protein	0.010629432620097115	0.009787660125586621	0.009864416757998684	0.03654203802445196	0.15342047716887064	0.6865088952879697	1.0	0.761778587250014	0.8047710471006584	0.4414792573866484	0.1607942272001404	0.034976636118022764	0.00927469014737158	0.010953329960821226	0.01995416038422519
assembly_BlackSea5|NODE_33757_length_10490_cov_6.547101_4|protein	0.0024250577544536944	0.002937145072001276	0.002719564662352605	0.005693375323958542	0.04240145182575197	0.3863754694456718	0.7330283822351978	0.7477426130249836	1.0	0.9931629260095829	0.7861192097630878	0.5373484515242137	0.3012083948034815	0.061869886693989774	0.006805523769880373
assembly_BlackSea5|NODE_3394_length_62591_cov_8.811852_5|protein	0.010642315067656699	0.00949525226731516	0.013706598824552432	0.11427510938816322	0.3365481210636182	0.9439663511202347	1.0	0.4020105009654298	0.3616522207583572	0.11100003168851195	0.024025172747108046	0.008835167045186632	0.010116872470460869	0.010871837066218927	0.022518475345816906
assembly_BlackSea5|NODE_34381_length_10314_cov_5.855541_1|protein	0.0030888479989375434	0.003442742716860729	0.002749283689872439	0.006816892403798543	0.036916814433659274	0.3769907387667435	0.7453428021396169	0.7689089059286895	1.0	0.9948271600213026	0.7938494677779875	0.5495760204243502	0.30361482825489977	0.058769404868721696	0.005065642220826024
assembly_BlackSea5|NODE_36300_length_9803_cov_6.544112_3|protein	0.012292885209937597	0.008226712850619208	0.010000349776889324	0.022534944395523882	0.05084491969931857	0.3178782823007044	0.8359848640559521	0.8809887312727658	1.0	0.8693163146258516	0.747830900986065	0.6736896460017636	0.5936577492383274	0.3144038017220318	0.30287276088429993
assembly_BlackSea5|NODE_3728_length_59311_cov_7.828642_18|protein	0.03313834013541276	0.038630590295707375	0.15216435647619406	0.6189354712828669	0.899249064069821	1.0	0.20940884754583236	0.04463742864992038	0.04074766733319994	0.02941474284859951	0.032503349233422664	0.01683052098373089	0.021420909044894056	0.028855013918538206	0.05582969749366632
assembly_BlackSea5|NODE_37291_length_9562_cov_4.840959_5|protein	0.013003450145908155	0.009571605711510304	0.0100377428343928	0.022597025121370757	0.08952597934649278	0.4571167372852648	1.0	0.5635335300575791	0.4687262506658731	0.2374060358258874	0.1013831137377091	0.010014865892515917	0.004365808674876783	0.006418709186917368	0.012142274008133733
assembly_BlackSea5|NODE_3731_length_59280_cov_16.017611_33|protein	0.014507310389612792	0.015492904186786905	0.03583946545203834	0.1900222360908159	0.5069393424271208	1.0	0.9330214014549604	0.4555822560636227	0.46538205689950163	0.1443660860330188	0.05792626989219315	0.012647762131394284	0.005433135136467622	0.00524823539224395	0.010562086472040311
assembly_BlackSea5|NODE_37736_length_9460_cov_6.351090_3|protein	0.0059918522108672045	0.006245975491831101	0.006783218447588472	0.01753978689206824	0.1253220905525737	0.45074043505903455	0.8572216280522267	0.6514874499325235	1.0	0.2111350515729549	0.10338905516328022	0.007932166460473952	0.004447331150278653	0.006039581056468398	0.012881323951419204
assembly_BlackSea5|NODE_40681_length_8828_cov_12.921122_8|protein	0.010964415967077397	0.005987175467224686	0.006254575293843981	0.05652656302488195	1.0	0.10873598390564782	0.011030037778204597	0.007186693573774808	0.0079642810439245	0.015388128465345671	0.02006564582266415	0.010270435035798685	0.017889267972751807	0.01915145661571808	0.02267934235912561
assembly_BlackSea5|NODE_41197_length_8730_cov_5.354697_2|protein	0.016902806468039662	0.06990780552789726	0.2250838096282616	0.4694115132709112	1.0	0.05895620615639628	0.04917082249585181	0.026694277364255205	0.040984315040239486	0.04344065952329776	0.040925404968098336	0.015680660477393357	0.03034176410999427	0.030075880900382313	0.07416540909157393
assembly_BlackSea5|NODE_4134_length_55614_cov_7.762343_2|protein	0.051891684591432424	0.02401189878757245	0.03734156537467787	0.3935844270777812	0.7150578544345234	1.0	0.3604306401696066	0.015721207224679526	0.014508128991617755	0.028779018658337388	0.02404113460726029	0.014537532156038233	0.023414299472236364	0.025368239839307565	0.045343133514970886
assembly_BlackSea5|NODE_41368_length_8697_cov_7.212914_3|protein	0.05186452173520575	0.038418760674893804	0.059581114590836266	0.3216109184678402	0.6935341288086282	1.0	0.6099358737501098	0.17782413162034905	0.1696365046307231	0.056581755307558344	0.04196519081207049	0.020248551330900446	0.027207569748028928	0.034593544637081926	0.09474420229189623
assembly_BlackSea5|NODE_417988_length_1470_cov_2.807067_2|protein	0.023754700324676525	0.05814837774765225	0.020597245735941325	0.02789062486862483	0.21867754961003658	0.9796919611646578	1.0	0.619479821637777	0.39860351522681015	0.058116823241547995	0.043914986181350917	0.01567669614666234	0.009106780404891407	0.01307208177851807	0.03240157220622863
assembly_BlackSea5|NODE_42145_length_8556_cov_4.684037_1|protein	0.013165466150849403	0.011106566233452417	0.00768952675240849	0.020711558866075362	0.15568012444216459	0.5411343668973099	0.9724693674746069	0.6790398853113337	1.0	0.31760248595370266	0.09598667193250184	0.01007853103406723	0.003787310997660434	0.006020401333873559	0.013448023204415708
assembly_BlackSea5|NODE_4417_length_53404_cov_22.555343_2|protein	0.0024767627749501075	0.00691152426810526	0.008496705417540988	0.05381378338537128	0.18741301216624645	0.8115596299064731	1.0	0.4951290298991428	0.514849414332537	0.25331839248441523	0.06865181853149684	0.008895224956417898	0.002674837866238529	0.003057136984301824	0.0054289793685676985
assembly_BlackSea5|NODE_47097_length_7729_cov_6.643081_5|protein	0.011002615081624516	0.007303713065465537	0.00702973264577761	0.02109640033608929	0.09397475054300562	0.4961457701896798	1.0	0.568734658949377	0.4579628762762864	0.23233022155745112	0.09527496441700746	0.009407261444339609	0.0028402046449790457	0.005392279517272448	0.013855265606664918
assembly_BlackSea5|NODE_47471_length_7671_cov_13.626838_5|protein	0.015405301062390884	0.016475201482501915	0.01150212028880792	0.013985022909888708	0.8951545319461917	1.0	0.27490991249240965	0.24386953336027764	0.005470256799265278	0.006093667370820052	0.009640976285964149	0.00471724276039132	0.008787772036530627	0.010714776670520084	0.0174937918929583
assembly_BlackSea5|NODE_4899_length_50125_cov_14.367166_28|protein	0.00867439607552887	0.008526562517367539	0.008911826325463695	0.03842749772566048	0.2410470902602595	1.0	0.8464523266568098	0.3558421274303178	0.2039326331205457	0.014883260308275723	0.005309229258734386	0.0033569889139710867	0.004433780536988288	0.005620788234223251	0.012128946660023593
assembly_BlackSea5|NODE_4973_length_49707_cov_9.065738_13|protein	0.002266325838487911	0.0023958196569765855	0.002433135845579072	0.0062756473002908335	0.06412070742778403	0.5321867731506347	1.0	0.4034279136573514	0.3580775404045266	0.02860975940053877	0.005595784081523006	0.0029302520244302776	0.0018304293758544714	0.0018550064584504577	0.0033718330634841557
assembly_BlackSea5|NODE_49833_length_7360_cov_4.601232_2|protein	0.0533508786528044	0.026121869733934967	0.030539402997120775	0.052635931794007065	0.15751265511626855	0.49559035815592056	1.0	0.579896259120615	0.6059599938160647	0.4602269471901838	0.39958375118890066	0.15303141363242584	0.06701504577385353	0.01367335427797144	0.026577809041572104
assembly_BlackSea5|NODE_50156_length_7317_cov_5.329110_4|protein	0.0009179896570563416	0.0010487337481541262	0.001720071139958673	0.0017883106595074367	0.011902983360950548	0.17698238379176118	0.5106621113655672	0.8232075649270845	1.0	0.41392193753917106	0.12814134424443166	0.019577539319692878	0.003865771209002212	0.0015792995444197512	0.001909454234448164
assembly_BlackSea5|NODE_5020_length_49402_cov_117.067745_35|protein	0.001085459543525448	0.0008015996748115123	0.0011290998469234304	0.005532327440190736	0.14720193314885086	0.6835339243827172	1.0	0.4353694525352779	0.4119006788554337	0.1523365869317844	0.06439095415076374	0.006437969229935614	0.0011248257555403914	0.001023362220506515	0.0016785580700702878
assembly_BlackSea5|NODE_50260_length_7303_cov_5.816087_1|best_hit_HSP	0.018842811478392087	0.017296491826600497	0.016039800255437938	0.04295054998463824	0.249975235924597	1.0	0.583211152889393	0.3813549287707163	0.2753279485022759	0.06811081888631573	0.017548754017481277	0.007013880203652207	0.007094631846166958	0.01000544172164298	0.023473239699252094
assembly_BlackSea5|NODE_506735_length_1303_cov_3.404647_2|protein	0.01718035682894275	0.02267690998925542	0.39550329343786256	1.0	0.8164971582847802	0.3321411515940812	0.0772362035590625	0.030548833938162226	0.04187161268230095	0.05887356213180329	0.10637846376919421	0.03600301604937643	0.04141469479850113	0.055987636276896874	0.1415884900297798
assembly_BlackSea5|NODE_540_length_159445_cov_11.983380_33|protein	0.011598826137957386	0.007289566929420434	0.00644393942374839	0.013423178674632356	1.0	0.15650842088625008	0.031878820723405504	0.018483116900999803	0.023790118238031843	0.031016377749421873	0.03506852117145198	0.0179732499903187	0.022342218632380527	0.027428854336722586	0.05372482378651455
assembly_BlackSea5|NODE_5646_length_45478_cov_28.763006_17|protein	0.0050321747603737504	0.004844749094734158	0.011026802739201928	0.0739242157983212	0.3235136266629302	0.6797832835117777	1.0	0.7362721907939646	0.29413102552763365	0.14467292974687643	0.04551079953455359	0.010702131622830725	0.005708515759867214	0.005123587711619423	0.0059452015313657585
assembly_BlackSea5|NODE_6067_length_43491_cov_5.779077_16|protein	0.01445311496793405	0.009397719410981142	0.011828836223698009	0.023780978776662114	0.08937240025511715	0.47849371219629516	1.0	0.5634730491276221	0.4687535111380322	0.2372847005719174	0.09383627005828188	0.008122181701048834	0.003229578166341188	0.004489064311769692	0.009303877561764238
assembly_BlackSea5|NODE_642_length_148505_cov_19.253311_49|protein	0.0060571226211538496	0.00813424926470284	0.008849031274270027	0.029371162353272046	0.22982661468651988	1.0	0.99613058342408	0.6482153466825493	0.6058721296489266	0.27465511596505066	0.12436055274999791	0.06641972467448659	0.019729269420093266	0.008379835407496202	0.010726469421718015
assembly_BlackSea5|NODE_6655_length_40735_cov_20.462340_28|protein	0.005649866048210814	0.00504548199778882	0.013871852716014973	0.10133153611921425	0.3746690487003201	1.0	0.29253343556361944	0.024923901439412973	0.013633734142084112	0.010131098944242243	0.011671080524161472	0.006897823199781616	0.007728824945872089	0.00915747714704273	0.02147640744817947
assembly_BlackSea5|NODE_66942_length_5704_cov_5.244468_3|protein	0.0022536576520940433	0.0030766757999869864	0.0027797179141610564	0.006813881012196356	0.03651585303807461	0.36047822069895674	0.6576677713373261	0.7340312080722943	0.9618883817159217	1.0	0.798794441075404	0.5633128592764768	0.33011231147636255	0.07108147877775672	0.0073978956570066165
assembly_BlackSea5|NODE_71850_length_5365_cov_4.123729_3|protein	0.02041730967272729	0.026863915652689686	0.0335373458492104	0.10122552542379101	0.26149797489774684	1.0	0.9595276186467442	0.954554955426157	0.8819691759176893	0.7731681439954992	0.4579001608422541	0.15160584798781987	0.04274331800303587	0.0198792137922816	0.03901462668138433
assembly_BlackSea5|NODE_75881_length_5125_cov_4.332544_4|protein	0.024631784768565857	0.21532413973155945	0.22684818967888373	0.6978416469822901	1.0	0.3548065845354178	0.042613540498544766	0.026220453127962937	0.08593969677996459	0.055510591931469365	0.11342816217528165	0.03315222468910104	0.03797629294746902	0.07457425653689834	0.14538373918129122
assembly_BlackSea5|NODE_77045_length_5061_cov_3.344986_4|protein	0.028925409482750433	0.2571336589530152	0.216171441465762	0.42782141533904167	0.43873260966895355	0.8539510090621559	1.0	0.5057107703369668	0.4915199239025246	0.13656773324693286	0.08073750194311968	0.010520508783795231	0.011965746633132776	0.016657933589456622	0.03714560482192758
assembly_BlackSea5|NODE_84977_length_4661_cov_6.385367_2|protein	0.012764161885957907	0.012518130036861915	0.0238536911705938	0.17293434049844106	0.4251102186781353	1.0	0.5827616580408296	0.17279157971601458	0.134975852386395	0.08642998600586294	0.03583215162373987	0.016162204284350598	0.022511725719291914	0.023141270730505845	0.04186028056383997
assembly_BlackSea5|NODE_85879_length_4623_cov_6.054729_3|protein	0.00317893286509074	0.00412497480292335	0.004303888678278911	0.006334292132851817	0.041662073618709626	0.3489026495039662	0.6823843403565313	0.713897217926022	0.9902309157207377	1.0	0.7902086010580505	0.5562371311137133	0.3209563227433403	0.06449557046120256	0.011664462690819676
assembly_BlackSea5|NODE_906459_length_920_cov_2.565318_1|protein	0.04028289510299979	0.11688721181974862	0.19555412224884133	1.0	0.8443956835101771	0.5350487259714756	0.4467174449630051	0.31307574009151773	0.3114859832593031	0.20554171199977928	0.2782505619689076	0.0750913206282748	0.12797125393952047	0.1452044153777788	0.33957253171425106
assembly_BlackSea5|NODE_9067_length_32069_cov_26.350784_2|protein	0.009510489297781151	0.006050278757952383	0.0044421907068488515	0.005274580506550751	1.0	0.8695415395041332	0.022215434685310082	0.0039066403251666265	0.00501142445921285	0.006167747203552569	0.009253171278070878	0.00528518394569582	0.008495295406593446	0.011733577706029862	0.0194367330886869
assembly_BlackSea5|NODE_910_length_127535_cov_9.661461_94|protein	0.0017579936192299555	0.0014761246727763475	0.001517422067989506	0.0059144310868276435	0.061787627510585794	0.5154738951293661	1.0	0.4025111034453453	0.3507970168373191	0.026897561559148516	0.005486726722436364	0.002105914396778901	0.0011859906373179868	0.001445873010926107	0.0029110091711522894
assembly_BlackSea5|NODE_9190_length_31721_cov_80.518253_9|protein	0.0034780422720275617	0.001940099653298588	0.002184386654927449	0.018595614377309028	1.0	0.21720753009761393	0.08045443900779296	0.01574147962771026	0.018053451388752792	0.0038710310477970086	0.005017817955840477	0.002055083803406875	0.0026650536205682506	0.003449066745266007	0.007755928476235657
assembly_BlackSea5|NODE_92584_length_4346_cov_4.318341_3|protein	0.009725571790622917	0.011034858109024529	0.010630857272313318	0.0284437228232623	0.10531763150548289	0.5979924668365286	0.8354776049749268	0.803901724529667	0.9411249588741714	1.0	0.8474105502697177	0.8017064214927264	0.34965735210951643	0.27358741300408385	0.8860818193917411
assembly_BlackSea5|NODE_9410_length_31087_cov_15.394625_18|protein	0.0193479556187669	0.010233041302139657	0.011603874177368493	0.03805811024823046	0.26106663385711715	1.0	0.8940101531895434	0.38034291997916764	0.17941097825999355	0.012447418612145163	0.006330170024676648	0.003555902445656286	0.003799889561678937	0.00555529125446982	0.012524799555293585
assembly_BlackSea5|NODE_95210_length_4250_cov_4.041716_3|best_hit_HSP	0.06726170980531297	0.05594992924932749	0.04171678387963755	0.15605275884381029	0.4494277166692757	1.0	0.18320318807736286	0.08500742679457006	0.05710403440247603	0.04197410206161977	0.03749803156526868	0.028778355087206317	0.03836990976090761	0.05664761094811952	0.09595425595541325
assembly_BlackSea6|NODE_10013_length_32668_cov_5.914574_13|protein	0.050497666174584475	0.0394787335718918	0.025153677773219908	0.04056302282578778	0.1723761554135771	1.0	0.9652770126315481	0.4779921851672552	0.5479127037286461	0.3498083273514927	0.31395221164383086	0.0887144534963139	0.029168247080278056	0.040217752131803335	0.09068967336211373
assembly_BlackSea6|NODE_100259_length_5350_cov_4.043815_2|protein	0.04422974465377168	0.12107803258761869	0.07448962702962916	0.28677477203675206	0.07045793307619762	0.3667721355338818	0.6149606025337873	0.7896904478848602	1.0	0.9948664991400538	0.4794003143498188	0.1475438291802943	0.03037549018813834	0.01362559909327592	0.031702315065585025
assembly_BlackSea6|NODE_102417_length_5257_cov_4.198770_3|protein	0.02011225380916445	0.016986567711851308	0.016929564418961526	0.017766170062279617	0.044974733739169014	0.18390798162919944	0.41879110656222307	0.4245444484638628	0.46587068539746446	0.8402769969748555	1.0	0.9429284165883143	0.6166764063458302	0.09839274486875986	0.025054537555297917
assembly_BlackSea6|NODE_10508_length_31608_cov_7.964789_23|protein	0.009625466583302279	0.011427922287642717	0.010681144236401065	0.013593492600095068	0.02180925183759273	0.16492837363979998	0.5168924629341736	0.7965187179079433	1.0	0.6375238047091929	0.4775156739082151	0.1790863536334403	0.10599564249821447	0.016163353904574133	0.006656514442727181
assembly_BlackSea6|NODE_105231_length_5139_cov_3.897128_5|protein	0.09497139291951719	0.027758411936278055	0.041189690646155665	0.06145467040286077	0.11901969803028534	0.6404180535175222	1.0	0.5391826605915948	0.951300415378508	0.4621734991625012	0.34327211202305596	0.04682043947065253	0.012005386726543608	0.011220412158821868	0.029785208712443337
assembly_BlackSea6|NODE_1079948_length_900_cov_2.085207_1|protein	0.1355954987483519	0.05768332578417826	0.04369459891736382	0.06706197328820733	0.04395217972691952	0.7772183011520655	1.0	0.7981974122980766	0.9515753360890052	0.2844204781354148	0.015394436802263548	0.09700144574992982	0.03255235735207212	0.08433295593279966	0.0496887993310871
assembly_BlackSea6|NODE_113225_length_4846_cov_2.850971_2|protein	0.09090740370414205	0.0345782491112981	0.021290333988499954	0.1259123420393075	0.2031803228344924	1.0	0.7600806486128596	0.6316630505085646	0.6014163307348251	0.3065931072082636	0.17339280089143788	0.023730752165797737	0.02710238004120905	0.02748341164107255	0.06204223829035292
assembly_BlackSea6|NODE_113313_length_4842_cov_6.184667_4|protein	0.032457983768368726	0.028554485327039674	0.026685559039616228	0.04377138949744187	0.038404674838188664	0.7908814144657482	1.0	0.4412626046014263	0.6366343067134982	0.4454991973691451	0.29062215699520544	0.08926385705211826	0.028173816444115363	0.02680780559410922	0.037656244881349554
assembly_BlackSea6|NODE_11393_length_29916_cov_11.058772_26|protein	0.036929831768422114	0.04924444701441891	0.05355259940734853	0.05447327720944894	0.17700474282229597	1.0	0.9276566220895629	0.6673849951816203	0.39423251397025955	0.043512939968211935	0.00989154572593898	0.007838243830732465	0.008282566256024427	0.0101444370425346	0.031540447724192906
assembly_BlackSea6|NODE_11397_length_29906_cov_7.495092_5|protein	0.010243777606062264	0.008161669265791422	0.009222600042337934	0.019790726887457526	0.08520361677109071	0.18115215164783274	0.38996500936150963	1.0	0.7947303082560808	0.8414991952755744	0.34272775056571936	0.024586849428399088	0.00660092637770335	0.0028638900756387514	0.0061056845963704505
assembly_BlackSea6|NODE_11405_length_29889_cov_17.500436_12|protein	0.022060009779124375	0.03154253125012425	0.027587839981394243	0.03781120427869816	0.0994634138533606	0.5449012827802798	0.531691056794619	0.4280416273118746	0.6572065378059229	0.5980325384771529	1.0	0.2994882341193047	0.01832882517476044	0.007074137078577932	0.019617093121152826
assembly_BlackSea6|NODE_11621_length_29562_cov_6.049615_7|protein	0.04054040240176988	0.02959085364451686	0.019308850912747096	0.0159281640852372	0.07691521703735987	0.4820376484082935	1.0	0.005761709278937712	0.012866253190188987	0.00507086000611968	0.007816616015524717	0.004143093721461173	0.007122567945831387	0.012055274448007018	0.025376245610957585
assembly_BlackSea6|NODE_1187514_length_843_cov_2.522843_1|protein	0.04721602075808529	0.01514970365462064	0.022674962709112192	0.2994170798218953	0.18611533916427134	0.759738142905282	1.0	0.20019178294111611	0.5229223258338608	0.06841819681912985	0.15485172615136117	0.015793257990980046	0.031016282191314266	0.008165456903323747	0.03306003087257304
assembly_BlackSea6|NODE_119268_length_4641_cov_5.638247_2|protein	0.049419533056859144	0.025614940555301127	0.02231344599448552	0.034339252508397825	0.13412754613321987	0.8910054593324445	1.0	0.633683525477208	0.4008004441565667	0.34669914298492194	0.06063583006875478	0.05253543304922548	0.02422368694160941	0.03388288931219155	0.0843822711923098
assembly_BlackSea6|NODE_12177_length_28587_cov_12.033611_13|protein	0.007595417795300501	0.006144590036434048	0.004678907196906997	0.006364906269210453	0.022225338558716244	0.18810322502614504	1.0	0.20051720245330334	0.09624535853427711	0.004264457091904343	0.001981805407188444	0.0010512094898893524	0.0016266945978553216	0.002543746160879954	0.005287157692473595
assembly_BlackSea6|NODE_123037_length_4525_cov_12.027517_2|protein	0.005590338000777528	0.004574032566089149	0.005581301104132692	0.009491410428432632	0.025633962223029765	0.1656123909113618	0.47688985025185365	0.6183100739851078	0.7926980901699224	1.0	0.8953754193703226	0.6493905647182429	0.2339236257225524	0.011705392823726827	0.010477290277354617
assembly_BlackSea6|NODE_12488_length_28033_cov_5.951426_14|protein	0.027468532031220853	0.03168300891159153	0.02852225739661231	0.02559119750762841	0.06852897766613779	0.7913092552917902	1.0	0.6569181455923775	0.738736304992728	0.702413624353995	0.3275981167161199	0.07900478862150309	0.049719741098222435	0.023343446760226524	0.04296102908741053
assembly_BlackSea6|NODE_12494_length_28026_cov_7.987916_2|protein	0.022832126350210237	0.026751896849995023	0.028534227601512852	0.03892014457446374	0.04996102588094379	0.20902037211317662	0.40840203782339	0.628794721491988	1.0	0.5458462486383706	0.8864437484394565	0.1232732138128494	0.03838837705700426	0.02370026485554004	0.020192467375932995
assembly_BlackSea6|NODE_125132_length_4464_cov_3.362894_1|protein	0.10086127401357176	0.10088391020890687	0.028906143534346077	0.10828325393279294	0.23172427350208127	0.8050677943374106	1.0	0.37426437358389003	0.458406683861321	0.12182717762012804	0.08598450129482708	0.022262471820513365	0.0347026415082367	0.046959275234857954	0.09108276709885015
assembly_BlackSea6|NODE_12589_length_27895_cov_5.687320_5|protein	0.04468494961160004	0.04575318882271674	0.04008842826263507	0.038100288920654826	0.0945650658822358	1.0	0.975606688185138	0.5724388602108348	0.5349837997713635	0.11476861065288128	0.02950382399955026	0.021683898873693288	0.023381148992716254	0.03356282637854808	0.07039552817437295
assembly_BlackSea6|NODE_12625_length_27845_cov_7.962361_1|protein	0.05037015333829568	0.030141787654074933	0.016962455946440212	0.020578039644773213	0.2921175007685287	1.0	0.3752240386494868	0.17454791890854476	0.02996527869438749	0.013204426081831864	0.020792908509117934	0.014949316814987878	0.01628788657141081	0.027722853709785694	0.0512190075592024
assembly_BlackSea6|NODE_12777_length_27631_cov_7.239737_11|protein	0.01138705663603081	0.010970223462127346	0.009119822432455502	0.016650670009674597	0.04041561352113609	0.20033263897778358	0.5299293359120848	0.597967003247418	0.7963336218531188	0.9388179191087602	1.0	0.6522531747705239	0.19149882871978696	0.017548417872716045	0.017472138819074792
assembly_BlackSea6|NODE_128210_length_4378_cov_4.286838_4|protein	0.052152977948199696	0.03724136586532168	0.027627535965123514	0.042465665307374015	0.08928672230555	0.7749909675950994	1.0	0.22449820846008237	0.2047392296525512	0.23192616012864098	0.045411839652231244	0.020570120526255762	0.01385516030118843	0.020319952699434676	0.0658038836547829
assembly_BlackSea6|NODE_134431_length_4214_cov_5.783361_3|protein	0.0009258812031750121	0.0006608789381917159	0.0007619266226715442	0.0016858486147461834	0.001332601576410938	0.007421526001508177	0.025510450619687052	0.08155551012279214	0.14578479456323798	0.3660432989736082	0.48220739863673706	0.652187063828028	1.0	0.7467207179204766	0.8218078559000994
assembly_BlackSea6|NODE_13557_length_26462_cov_19.872647_13|protein	0.015472904139125991	0.017630704715552125	0.015449568803443897	0.015809702262153648	0.14435380757939922	1.0	0.6074493492911824	0.23553836596234884	0.16020640743915152	0.020455412876967817	0.006336565858815026	0.004323560464770808	0.0037804342502970887	0.005715752229670159	0.015146973921253895
assembly_BlackSea6|NODE_136201_length_4170_cov_3.652977_3|protein	0.057352850844762396	0.04181190256777719	0.03921649274842149	0.05087726265629175	0.06136134610941108	0.19834408636958545	0.42346617805627484	0.7241725550425716	1.0	0.10251343940931242	0.023922198250900868	0.007731326939660902	0.010189189334934692	0.011831434498527247	0.030560002824242146
assembly_BlackSea6|NODE_13804_length_26142_cov_14.255606_8|protein	0.004457586336633687	0.00494180247319069	0.004630997158242184	0.009561438082479282	0.037706689043854054	0.20818290332722947	0.5904602723997996	0.7604389849404716	1.0	0.7003145796840701	0.327780304223909	0.13068321467714367	0.11561691968156934	0.08038078332630338	0.04367894645208939
assembly_BlackSea6|NODE_142419_length_4025_cov_3.956423_2|protein	0.003406050787084732	0.004162561312772628	0.003557938292892096	0.005470490713197642	0.009135972062910731	0.0483099315046386	0.13971262017544223	0.20314054047741156	0.28312571218540467	0.3557385165160179	0.3327214522535797	0.36252365954772586	0.4286604687118963	0.41854607434736696	1.0
assembly_BlackSea6|NODE_145592_length_3957_cov_4.171451_2|protein	0.050045527809657514	0.019068065086963758	0.026641877251525215	0.043420716569270185	0.18137468914435229	0.6311037763358415	1.0	0.584610172249809	0.6671588225723093	0.3658742107815495	0.24660194459765783	0.10569877510767747	0.09127519634443398	0.01370534884928439	0.07375031455717361
assembly_BlackSea6|NODE_1461_length_100199_cov_12.952159_78|protein	0.06807606311839881	0.33063675642162205	0.24308568449726237	0.229302113585436	0.28507925283932484	0.895567770258351	1.0	0.6746119740111859	0.7269803885769883	0.5328993063128853	0.30573220673093227	0.09671985876516444	0.05397084341994031	0.046995086307778655	0.06726370817389442
assembly_BlackSea6|NODE_14691_length_25049_cov_5.685004_8|protein	0.0734909682644994	0.08733445978215638	0.05769689326251273	0.07757248277111682	0.23484514118482	0.8525838341756414	1.0	0.8576762545082112	0.8917001892150519	0.9027393766757915	0.4357406348139845	0.12564988750941458	0.03084528912812589	0.02398772655156945	0.06840297860390539
assembly_BlackSea6|NODE_151409_length_3837_cov_21.117927_4|protein	0.017348595845411093	0.10001150004959934	0.08269644099295233	0.08524950967637937	0.1648541890400324	0.5576337771254934	0.7702043598817275	1.0	0.8695964084503447	0.08047871840080353	0.022957411480616273	0.009470633170247506	0.016064936026674755	0.024752067703951938	0.04957681994945202
assembly_BlackSea6|NODE_151666_length_3832_cov_3.710087_2|protein	0.11768652631366798	0.08110739144822124	0.058971093493773226	0.07914178488989418	0.13278444925125954	0.8215685730161155	0.7471480104095487	0.8226109300741834	1.0	0.6371938485690796	0.19942933530100576	0.04272640292189434	0.07554758595205932	0.0938502166242454	0.2248008796211639
assembly_BlackSea6|NODE_15557_length_24062_cov_6.896738_4|protein	0.07703391045582855	0.05214739164426134	0.04599118256702248	0.0495659418398187	0.19468370428055642	0.9027840595251543	1.0	0.48564206814960653	0.2717031807172351	0.027643617886435476	0.033693154693857946	0.0256279264149098	0.03142701183641958	0.04192550841122842	0.09883011620515611
assembly_BlackSea6|NODE_15677_length_23906_cov_6.177812_4|protein	0.0338298918478714	0.021026821826748972	0.019723465001866555	0.016697656996018585	0.030284057737080136	0.5408897933805228	1.0	0.011883257141558369	0.018827906871050792	0.013202505401987787	0.017062893735702654	0.010204685479106924	0.013751604423505964	0.017039637196048806	0.03933174746381525
assembly_BlackSea6|NODE_15746_length_23809_cov_15.877789_4|protein	0.016207622466893275	0.013936247943442545	0.012653610389189614	0.018303924420699422	0.06552297110874772	0.4080369660688872	0.6685708481815502	1.0	0.7714446700359194	0.024168637049173155	0.005560745018028879	0.0038433048150818237	0.004395554190867878	0.005847180415275728	0.016511196499153384
assembly_BlackSea6|NODE_159839_length_3674_cov_4.678088_2|protein	0.05908351483471547	0.16393989257879213	0.27287405074846605	0.19045819376210593	0.3664906990764498	0.7850780395262915	0.7426827434552146	1.0	0.7938914651041126	0.6636450915432912	0.6975981236976668	0.2005645064579471	0.09748401679571624	0.07387944087945245	0.12092167349819458
assembly_BlackSea6|NODE_163297_length_3613_cov_3.742833_3|protein	0.060244080851303734	0.05573930912567331	0.05572580985673118	0.07239286148106935	0.08506692376257545	0.6236395165179006	0.704005882101733	0.7772601138064099	1.0	0.710451825781156	0.5743154798390179	0.15506461341196429	0.2561543963521513	0.26026367009014245	0.42506605616459014
assembly_BlackSea6|NODE_164359_length_3594_cov_5.261091_4|protein	0.00035646236965209647	0.00028463325083320545	0.0003641213931184183	0.0007456399687648793	0.000925655533809317	0.0084636924362049	0.03445481942741511	0.08328369485370411	0.1543646149920429	0.33591940278548654	0.39821366079910536	0.5397030865253306	0.8392550656932325	0.9224742802873944	1.0
assembly_BlackSea6|NODE_16481_length_22938_cov_15.832059_20|protein	0.04200480137761323	0.039166144450487064	0.034013627791860686	0.04264998151918626	0.08582272594296567	0.546882662154961	1.0	0.7220675884222121	0.7951277650031198	0.25575410920708574	0.514896466556875	0.5848565113230026	0.10440073508681658	0.03979038181546774	0.3008396599624605
assembly_BlackSea6|NODE_172933_length_3450_cov_4.477761_5|protein	0.027219688287159587	0.01963225674966796	0.018690470474762695	0.027415921455442752	0.05290588401811649	0.14742602877913363	0.43550639155218446	0.6356483464717382	0.8441672078340468	1.0	0.8001713456896211	0.42310240251593484	0.23669185661901027	0.35782141963093655	0.33905356812933446
assembly_BlackSea6|NODE_176326_length_3397_cov_4.221125_1|protein	0.01334054762328504	0.029540847502132518	0.026660331658924407	0.043735799468188626	0.0759554938465342	0.16956364995662102	0.41757236719859403	0.6881628224364117	0.9375046150299834	1.0	0.6638551658875352	0.29650710548298626	0.06828666750158309	0.034787936504161274	0.020807822914079968
assembly_BlackSea6|NODE_177398_length_3380_cov_5.257444_3|protein	0.07035427651174825	0.03721646103770426	0.030713012878740606	0.03355146500080104	0.0929902514645995	0.6700033075146619	1.0	0.7644588391690598	0.7708879763697613	0.6187604424937766	0.5052698213535209	0.18680565134522184	0.03333692157883668	0.03368808406264583	0.04100918747066614
assembly_BlackSea6|NODE_180915_length_3328_cov_3.189734_1|protein	0.04334140463494258	0.04058058534948182	0.03864104389453976	0.10270315342483634	0.13967819557512648	1.0	0.25793745609223373	0.011631042506293012	0.00946215974483601	0.037346151308073464	0.04545082586830873	0.021135718454815447	0.0678281473539447	0.044222786235785655	0.15790858843875916
assembly_BlackSea6|NODE_1826_length_88773_cov_7.965813_51|protein	0.01768315290991853	0.013852646420854741	0.012629760298937096	0.020259932242211735	0.09910417902227811	0.36097449552310806	0.708585551205969	0.6587738808759931	1.0	0.4303052166263159	0.3297215889576113	0.023253395911887582	0.005946817264049094	0.006851447874673708	0.016204101892648815
assembly_BlackSea6|NODE_185914_length_3257_cov_2.865709_3|protein	0.07377684003467269	0.14772993489796019	0.10757117665024825	0.1214328920705799	0.09765698554599313	0.4682780646415737	0.8150103650380661	1.0	0.8857692133776256	0.5473391756074403	0.4491502181441047	0.33068686741730574	0.02759793356824729	0.047909198224960294	0.07740594975273399
assembly_BlackSea6|NODE_18921_length_20671_cov_5.917200_11|protein	0.0774751288666301	0.0818257683300874	0.07468134239838013	0.18950448009364293	0.32853550673955684	1.0	0.6167863091476153	0.11872397166461691	0.15062289473858237	0.04958044777346159	0.048078655541506074	0.04052472534534707	0.040748794815082263	0.049292754525464326	0.179822176560867
assembly_BlackSea6|NODE_19017_length_20599_cov_6.038697_11|protein	0.0054862657280173675	0.004093658774590221	0.003975617746450476	0.005093186667394948	0.0064565262028329256	0.04827105724690525	0.2448437368041127	0.3958169902556644	0.6552709688540481	0.9992411211743142	1.0	0.6931070194446457	0.543277022114928	0.32311108481327033	0.45963007496578534
assembly_BlackSea6|NODE_1909_length_86812_cov_11.067487_8|protein	0.022476808520881342	0.018749915697152852	0.019735879035601128	0.0511430681733447	0.1601424837970953	0.7278807659033149	1.0	0.7408729937716239	0.8346169689861008	0.32935615837882887	0.09787031727461394	0.033974647298018974	0.005932860886912805	0.00888683458613186	0.020611717312802386
assembly_BlackSea6|NODE_191941_length_3177_cov_3.309417_2|protein	0.114737549830227	0.04166694548984566	0.025751531323493664	0.023794676508774946	0.12629890240285002	0.892046614558695	0.8488590322719608	1.0	0.5135565835565182	0.4789572189261913	0.5345442399944783	0.38703319271894415	0.1381873598547921	0.11702838665190989	0.08611001871140746
assembly_BlackSea6|NODE_197191_length_3110_cov_5.917185_3|protein	0.06043080719158038	0.056562235026468725	0.03637006279593395	0.06759055457439948	0.08607141110461163	0.894510866281618	1.0	0.6977585203532596	0.5255930095181526	0.4021120903160951	0.13397489358104295	0.0653321546965629	0.034738061179167765	0.03958674499007172	0.08467854917933097
assembly_BlackSea6|NODE_203542_length_3033_cov_3.532572_3|protein	0.038257833091441214	0.03573173247720899	0.029261719790650113	0.05970200444508531	0.057352674187749156	0.6691366213906079	1.0	0.6212443769738413	0.7710601532242046	0.6932529819814156	0.17114764770882554	0.05157573464720846	0.0635056625476047	0.08789576604045041	0.14058058483533437
assembly_BlackSea6|NODE_20447_length_19487_cov_11.341550_11|protein	0.00758392226954413	0.006820384285101306	0.007067051135047066	0.011428044846745308	0.03362886376587831	0.25805996917461343	0.5859924480177539	0.784525603240863	0.9135673859639918	1.0	0.921401721998627	0.5851259354126176	0.23763456119911694	0.01983130110984882	0.03163182169830376
assembly_BlackSea6|NODE_204700_length_3020_cov_3.215177_1|protein	0.05619612823232199	0.045425867675187276	0.05113940397767479	0.07218498866950179	0.09337411659249494	0.2702218305165955	0.7152975756427591	0.8826917475426738	1.0	0.994030703457949	0.7115785638917685	0.4066818695739174	0.7387945961121987	0.3408443679594881	0.3880049896208911
assembly_BlackSea6|NODE_20596_length_19367_cov_20.018227_13|protein	0.026811130558568215	0.019540279119600986	0.019942335197447078	0.025219084410706027	0.074355396797343	0.6221054094991979	1.0	0.6261515754454304	0.6676329969432343	0.19050223996747104	0.2661434616090068	0.2748338620183913	0.0763169961005628	0.0379165276062646	0.38205812149058527
assembly_BlackSea6|NODE_20632_length_19341_cov_12.706886_14|protein	0.005062054436031798	0.005929740712621566	0.01392838103540318	0.012476490272464568	0.026659125615871575	0.2099077524345376	1.0	0.2140498567394974	0.1100613303635559	0.0029569911545253517	0.002249921930153267	0.0008009340411790921	0.001337618794172724	0.0015098326822466854	0.0038286830017487125
assembly_BlackSea6|NODE_20751_length_19269_cov_5.389768_12|protein	0.02620938190906987	0.01612262369755693	0.01593651201233616	0.025045330696367003	0.0899715213964145	0.4186154270075007	0.7948820081306639	0.7650030812517867	1.0	0.8922108775118813	0.5149310543862068	0.24862973419210782	0.10885937355187814	0.010238980868009501	0.0342085456135472
assembly_BlackSea6|NODE_208181_length_2979_cov_8.671341_2|protein	0.038875041261043554	0.050220143072268984	0.09485147099909276	0.08342309947459559	0.13218967366837797	0.4124758380584094	0.9668350349887357	0.6891119908636048	0.7806038518906113	0.7588417828734039	0.875354708270669	0.7234725027228774	1.0	0.5525734306699686	0.111936421928661
assembly_BlackSea6|NODE_208263_length_2978_cov_5.829285_4|protein	0.0380596068641123	0.012514773541772217	0.010799454558972686	0.013104106658269703	0.10983872689849575	0.43312654655580257	0.8100491880170652	0.8372130425841401	0.8476032309001641	1.0	0.582908667947974	0.23035159774929478	0.10859059224144024	0.009864874322141497	0.018268397121875703
assembly_BlackSea6|NODE_210237_length_2957_cov_3.595107_3|protein	0.01628367266549198	0.015720623519331227	0.01566325214292084	0.021215398648474038	0.02995734336739132	0.10753519468587229	0.20645120951491083	0.333644936398521	0.7107500721604877	0.5064664747713233	1.0	0.112396340186041	0.0042540082521001195	0.005825249730561427	0.010792891034205242
assembly_BlackSea6|NODE_21357_length_18854_cov_15.699133_3|protein	0.045419524017533804	0.03168012317616214	0.03076389354174365	0.056778851554698334	0.18506175428464222	1.0	0.8515488108735596	0.5462780238798405	0.6105985572453264	0.6222148107678208	0.9193400272748872	0.5841940650014626	0.03012884175036436	0.015855108758407354	0.03427034408724382
assembly_BlackSea6|NODE_21399_length_18816_cov_5.806194_3|protein	0.016030654462245636	0.013712250068948623	0.01681170576977435	0.033072573224722526	0.05350845432191291	0.22819450182994055	0.22018304334530409	0.2924147831195904	0.5218314971516009	0.5128157448077786	1.0	0.5671374854868397	0.07774304454639114	0.00886171890880067	0.01763754242162849
assembly_BlackSea6|NODE_21580_length_18689_cov_12.640013_11|protein	0.007112556849983469	0.011316601622730195	0.010188557158768369	0.011783450925655347	0.021685219936783257	0.15843855677585542	0.3856304856864069	0.5340133369273732	0.7059357473070843	0.7923205122444605	0.7142020568569041	0.6028884588521002	0.5267192806125096	0.43158114158593314	1.0
assembly_BlackSea6|NODE_21918_length_18463_cov_6.345502_6|protein	0.03251020885153289	0.022272663197687517	0.02475585678001031	0.031249299595874334	0.14936299380858778	0.7167143203134595	1.0	0.6673852518750983	0.6672318239145754	0.43664020700591555	0.12082413953062479	0.017183938771792882	0.01729774008886535	0.02291235409647128	0.04801970774728163
assembly_BlackSea6|NODE_224773_length_2808_cov_3.161279_2|protein	0.10135772911829623	0.43181287734428536	0.2482726658187153	0.39217084202262403	0.4394773168702628	1.0	0.4149370876253923	0.1304263325298106	0.12699530601013884	0.04530319815097049	0.08566887326612425	0.0117038546663241	0.03332167101971618	0.047701769544718955	0.08081929703857557
assembly_BlackSea6|NODE_2287_length_79164_cov_7.266796_58|protein	0.007540336217504323	0.00777746251732606	0.007428720680762816	0.010618135052511486	0.02235056305861795	0.13972637116197537	0.3767150697362313	0.6196120325942519	0.8700310365634737	1.0	0.7208767938452513	0.26958440520706384	0.15908995099821652	0.07462377251946732	0.04265950675612118
assembly_BlackSea6|NODE_22923_length_17855_cov_16.520169_10|protein	0.03066285355957378	0.03401085311790924	0.03060110016780036	0.05128111223287361	0.1367712320641271	1.0	0.99158046116446	0.6240835450398243	0.4707514300369894	0.07515686109152725	0.01866916728656381	0.009254022828461285	0.011578935022107302	0.015797080194667284	0.03571693734640925
assembly_BlackSea6|NODE_230730_length_2753_cov_2.447739_2|protein	0.019533994009974014	0.014036811838727644	0.011933210793688618	0.015167130648072232	0.018390440807772294	0.10430302527790705	0.3263078499075116	0.5001031440476952	0.7782663117340332	1.0	0.8588663672501897	0.6034127508991168	0.3006924423319128	0.0868733420435179	0.0616409629000052
assembly_BlackSea6|NODE_232917_length_2733_cov_3.979462_2|protein	0.0668223592934286	0.13115365523903286	0.09734482507473516	0.19214776045114082	0.2399903402606314	0.8832894412012972	1.0	0.3887283226452635	0.5844012449564938	0.4007735994080536	0.1228880967484057	0.00597623058161682	0.015889154550098886	0.02200845010436274	0.050933288201504036
assembly_BlackSea6|NODE_234649_length_2718_cov_2.201652_2|protein	0.054022694078375566	0.026410756645084327	0.019901422386703057	0.02608818119881405	0.06152993180583042	0.17334941731817144	0.45745961305533833	0.692790633428208	0.869569580806688	1.0	0.2940125454230192	0.17336806021017295	0.09377996876905403	0.02171273391749221	0.05601590129689978
assembly_BlackSea6|NODE_239779_length_2674_cov_2.455517_1|protein	0.03927890910508689	0.03245681872022135	0.025140306332617435	0.026200015220780005	0.029060831514353805	0.20683720724450566	1.0	0.39153143468382035	0.2891806665100106	0.01634312256305433	0.011386726675879982	0.006950162212664943	0.008373841422483874	0.009726921489593227	0.025959683395828177
assembly_BlackSea6|NODE_2432_length_76719_cov_6.801197_46|protein	0.03743662440399329	0.05147883228815036	0.04142650877849214	0.09929887267256746	0.2927922334131237	0.8984789391784002	1.0	0.3686872550870418	0.30479655287229135	0.08056639121206573	0.029650916944045116	0.01758030785309004	0.017976985532834555	0.021885798479840745	0.05113677477986417
assembly_BlackSea6|NODE_24389_length_17053_cov_5.802977_6|protein	0.032090514037328544	0.04475373416702462	0.036912216133218954	0.0366531803663705	0.11935305945307582	0.7622815142845618	1.0	0.8331141542924425	0.8361412131711605	0.6212074767814337	0.29681704458176805	0.08866326594201228	0.05140197009488778	0.026625225144814798	0.07609827444711392
assembly_BlackSea6|NODE_245600_length_2626_cov_3.038506_2|protein	0.012656017248045468	0.008276608668119457	0.008664389522203018	0.011207559751404321	0.00786969979224652	0.030677214130680582	0.1256520286055387	0.23928288443285842	0.33038737369532317	0.7347885409163691	1.0	0.6771384157719235	0.564031056182325	0.4666691886170013	0.5263119131380517
assembly_BlackSea6|NODE_246685_length_2617_cov_5.236144_1|protein	0.0037514964940006347	0.004459787398795145	0.0041729594433797	0.005242293775802599	0.007118252745937563	0.0361812800719222	0.13601916052223473	0.3511579980373224	0.56494241754988	0.9984319758403286	1.0	0.8597450111624177	0.673413353161997	0.43614059328927557	0.42889725186656813
assembly_BlackSea6|NODE_24856_length_16800_cov_3.734368_11|protein	0.04432932664765789	0.04029345064706266	0.03334977052422252	0.03990198020585614	0.07562913709244132	0.3396147933237514	0.8259629261645228	0.8285062106971484	1.0	0.9238556175130357	0.6027000251860675	0.16861165012300328	0.030809221742772987	0.014750382278972034	0.05804021244283103
assembly_BlackSea6|NODE_2497_length_75814_cov_47.029594_13|protein	0.00366622141959512	0.00419667371523351	0.004407299445629854	0.012763881912611857	0.06242693099642166	0.3585624184746729	0.5731913984975281	0.6420397536666175	0.866914852802604	0.9113366126482514	1.0	0.3277823322983917	0.0674089036635386	0.008168397667485271	0.011072488206863166
assembly_BlackSea6|NODE_2512_length_75634_cov_11.171542_25|protein	0.012926348175776847	0.014426028904217705	0.014251740195488045	0.02034019007012328	0.027408287360652664	0.20643907893396365	0.7780455457285874	0.9684198771903687	1.0	0.3888173111291862	0.2154276108648	0.25154718917335045	0.11334451705052072	0.0677927255503761	0.037046927099092214
assembly_BlackSea6|NODE_255837_length_2546_cov_3.894821_4|protein	0.1240158065472956	0.04810745938464134	0.029817674636544618	0.041304391181604574	0.4610738779818639	1.0	0.020996246128535286	0.0035013744504063093	0.0096305178077123	0.0327764428306165	0.025298218688509237	0.01717579118450833	0.07024733136465401	0.12406842257454488	0.2171118308018259
assembly_BlackSea6|NODE_255850_length_2546_cov_3.623444_2|protein	0.008341232864821482	0.008019142736822834	0.0066654953585117815	0.00873054103814835	0.011887310343734149	0.0465694189013029	0.13652210326658062	0.2613907217884938	0.3224014726821851	0.5911003500313639	0.6979707382984344	0.8822470443055984	1.0	0.2130705653700478	0.035241309629665804
assembly_BlackSea6|NODE_25951_length_16243_cov_14.646837_5|protein	0.003590868341794124	0.0032542990946040663	0.0034593988477627183	0.005973430430250684	0.02070165056696037	0.09709902820436421	0.33930738031748603	0.42305878848239753	0.3793821758477598	0.5525597160245936	1.0	0.5708263704056824	0.08070996199332862	0.02408094896429926	0.010271270461060841
assembly_BlackSea6|NODE_2626_length_73795_cov_16.589531_20|protein	0.05877886366122636	0.05292961256289457	0.05762931265694755	0.07187227247532416	0.2058358578540645	0.8890314923709652	0.9485584175646484	0.6673320850858664	1.0	0.7060805410287985	0.5633475205808508	0.3057476884144842	0.056078243068089687	0.017736644906621104	0.05387998576480165
assembly_BlackSea6|NODE_270315_length_2442_cov_3.835777_2|protein	0.05106202051450204	0.0365898656092545	0.035063062305516736	0.0916303723661027	0.1711106203069712	0.6799914124960614	1.0	0.6762366171255296	0.42144873135825595	0.5064755106156807	0.37796399391411145	0.16394128230329225	0.11074240839764059	0.03152192616338416	0.04077030029386854
assembly_BlackSea6|NODE_272050_length_2431_cov_2.430976_2|protein	0.3091703055054164	0.13030913806745179	0.10554170918228828	0.10999793911819676	0.3058142849925799	1.0	0.9002081230750874	0.5263180116472514	0.4728514102925622	0.1798467031584846	0.060693537291768226	0.09252248523305506	0.1285793762618503	0.15540409749220147	0.37543961487749844
assembly_BlackSea6|NODE_2750_length_71737_cov_58.936707_56|protein	0.00743786640643146	0.004621098641729422	0.00439121841192504	0.003818996517556414	0.02860296006056112	1.0	0.20940490268252934	0.009638362435461284	0.009655720704859174	0.00234990938130673	0.002942383337136277	0.0015255095306393675	0.0028569394300706763	0.004606636507595793	0.0081820539084483
assembly_BlackSea6|NODE_285334_length_2346_cov_2.807071_1|protein	0.04718637833464161	0.03937255270248879	0.030251385884235617	0.01901643527827148	0.06282758211069725	0.5069785248528349	0.5772373085413627	0.7166451954079126	0.6940417641565463	1.0	0.20758669706921418	0.12061446054488581	0.06485607293295839	0.03985001185825096	0.1745709656432397
assembly_BlackSea6|NODE_28718_length_14997_cov_6.178022_11|protein	0.2600853096946999	0.026235281544048562	0.027206017585061887	0.03101871502735565	0.03528240612502548	1.0	0.9729773792583648	0.05006632623172358	0.04868251911673319	0.024499228461091756	0.029648357465395625	0.030027268763608537	0.028867426633685245	0.04190551989803336	0.08117021354857239
assembly_BlackSea6|NODE_2914_length_69596_cov_14.636603_27|protein	0.016179224551798904	0.013720147583561023	0.017355789931995873	0.04755004438002577	0.21573747139202942	0.9982643158529306	1.0	0.6027339003450178	0.7232188900964089	0.450510838237391	0.3974769938093737	0.2040151743992983	0.14079811281239557	0.022606554826133628	0.031030258125148622
assembly_BlackSea6|NODE_29381_length_14735_cov_6.128202_8|protein	0.08051718902893017	0.12899458905414934	0.12738863167298495	0.14794476645194404	0.2791314845773453	1.0	0.898957357893616	0.7085681434192275	0.7375299753384478	0.8171877506572507	0.37721558154443474	0.21325653125320915	0.13105242413015894	0.05766624354018015	0.13266682570449687
assembly_BlackSea6|NODE_29577_length_14657_cov_17.608752_3|protein	0.024817496670504865	0.1732440268031606	0.6167688613854942	1.0	0.5909717058224144	0.27020287000214255	0.024015321645097468	0.010536193631123054	0.011238794939017973	0.010682482736416704	0.010850036194206844	0.005979122597696552	0.00685255958021749	0.006816892543841113	0.013202142355744845
assembly_BlackSea6|NODE_296398_length_2280_cov_3.096629_1|protein	0.05115570729294768	0.042104846524189186	0.034141382675042214	0.030896979728876405	0.035178075559003937	0.5680808004681779	0.9642701194527147	0.6926433181396454	1.0	0.767360230199426	0.8489623485860555	0.09887117407213535	0.07749503541569794	0.0703511798922308	0.14522389727551133
assembly_BlackSea6|NODE_298590_length_2268_cov_2.045188_2|protein	0.03663173356510293	0.048838151598467744	0.040486173704982684	0.03416080022196674	0.035570819281446855	0.12149117453362562	0.24595570934412542	0.4937232757526648	0.7996153108029119	1.0	0.7530603953605022	0.4194259808801201	0.6276642885397259	0.5010604230691994	0.7359052000247985
assembly_BlackSea6|NODE_3055_length_68057_cov_7.735258_23|protein	0.006483067513485886	0.005510669517801412	0.005663806037915745	0.008168349698830098	0.0180019001041062	0.138797904206718	0.3839897994828177	0.605904688742251	0.8443554385933459	1.0	0.7003960023515672	0.2617937486447549	0.1521783981652448	0.06830113258080764	0.04543517061066427
assembly_BlackSea6|NODE_307698_length_2217_cov_60.732655_2|protein	0.007386006514544025	0.0037501556514504416	0.002205742513460947	0.009828312026555885	0.1044560787884875	0.7887303647451095	1.0	0.6087392471187465	0.5497643151730857	0.2775962004052542	0.10976396125642374	0.019040228822377804	0.002799643133238739	0.004011469452928034	0.005022346865443771
assembly_BlackSea6|NODE_311442_length_2197_cov_21.956116_1|protein	0.019698691520788767	0.03194288368116597	0.04539772807343062	0.1262321661804508	0.3066462462320206	1.0	0.9326046190806501	0.5446402926707404	0.5665385883209012	0.2400354764166769	0.10972984118311777	0.04500732739454455	0.016579296047748923	0.02193004386251197	0.03102268071280276
assembly_BlackSea6|NODE_313996_length_2185_cov_2.154930_2|protein	0.1312267692411954	0.11667502439489953	0.16101856601120557	1.0	0.6198725302702359	0.7059612611372706	0.08864887613828991	0.017813789231693456	0.12919047852281837	0.12939065950324738	0.134741644694589	0.05474008410392037	0.059864613106185266	0.07351372194756964	0.1530466959097554
assembly_BlackSea6|NODE_322185_length_2142_cov_4.169621_3|protein	0.008127520109602788	0.005725437626034929	0.007575945366669852	0.00899151833786769	0.012891228862799298	0.07764318518968863	0.31986325521241193	0.6427496104531766	0.851383473582306	1.0	0.7114409432864738	0.6172734707353182	0.6891273018389497	0.8488920692941806	0.6599949532059168
assembly_BlackSea6|NODE_338226_length_2066_cov_2.918449_2|protein	0.05817730750739074	0.0388113591670014	0.04097270324982535	0.049374949267165444	0.10735453392646874	0.48595861422391146	0.6136335841348803	0.9027599222961687	0.917167471065188	1.0	0.5815686860553222	0.26610768448245686	0.10269197844372135	0.036518035369078015	0.09690850702948825
assembly_BlackSea6|NODE_338305_length_2066_cov_1.716062_2|protein	0.05134461020674043	0.09139887563696392	0.2057431513834224	1.0	0.35291822042690046	0.2803301963211684	0.07462780124519847	0.0436590925209761	0.004063758634025029	0.02813145608826113	0.0799913589951494	0.009332562336266786	0.022257839158250005	0.010635859450753281	0.054133901354478306
assembly_BlackSea6|NODE_338529_length_2065_cov_2.376617_2|protein	0.03117173501993818	0.023622857015043908	0.035312272756042845	0.0276930101070501	0.030738645429391358	0.24967785928044567	0.39183099803320437	0.7346368152495092	0.8873718868638147	1.0	0.36978513700849314	0.3296302278010646	0.03511436936266686	0.016291813366506088	0.02818969408787623
assembly_BlackSea6|NODE_343_length_184397_cov_13.594205_93|protein	0.021018847033164565	0.023859808206254676	0.02579906063289984	0.06519673505078857	0.16035985841305408	0.7276832201828376	1.0	0.8259547002045255	0.8055314450068557	0.5161619045333696	0.28160412205849555	0.10572907217059925	0.026324394498895932	0.011285577226311173	0.02489535224179751
assembly_BlackSea6|NODE_348053_length_2023_cov_1.676829_1|protein	0.11344214502748645	0.07120283555440551	0.06936254479800025	0.06345275497120932	0.09148967602079523	0.21448012129197944	0.5449667055062473	0.5355014734379673	0.7784189754873501	0.4781824990041342	1.0	0.3050415593678013	0.20009311162989044	0.15966367509920548	0.2028403329955936
assembly_BlackSea6|NODE_350632_length_2011_cov_3.674847_2|protein	0.013331077284209526	0.026519531493643497	0.022882732850529202	0.024258350420425914	0.024267956008012154	0.038661207699194663	0.04082020429727179	0.05219493475536105	0.043461732639457365	0.060727241782967144	0.04508808235350648	0.049145793149734364	0.0970368325217396	0.15686241001749426	1.0
assembly_BlackSea6|NODE_3514_length_63215_cov_10.442590_53|protein	0.030755529834891115	0.018514427729969748	0.020309393784772346	0.10057387968136232	0.3050663618005658	1.0	0.44158120807823614	0.1911915055071255	0.14912122996593424	0.07965988033720868	0.035165861954137644	0.019352249410621157	0.025467044985555097	0.024058688562060476	0.07534238971526908
assembly_BlackSea6|NODE_357096_length_1984_cov_4.106791_2|protein	0.07294247356380514	0.11147907301816125	0.08348928728870049	0.08780208993256132	0.09377984508288724	0.6363003313444924	0.27201055083291026	0.6092875901592971	1.0	0.376303066802322	0.1861513046073196	0.1214128918570841	0.03942077507883515	0.04474089726479796	0.15447425398450249
assembly_BlackSea6|NODE_359809_length_1973_cov_3.203337_2|protein	0.005200669051939961	0.0033693771645226292	0.004510495975645557	0.02138979752825435	0.004713073398377443	0.027212065499445895	0.1125321752123717	0.21086443109397376	0.3616223447623827	0.5679365191575072	0.5716466019122727	0.5443849730121004	0.7829809287459794	0.7942887153368352	1.0
assembly_BlackSea6|NODE_36353_length_12355_cov_6.594878_3|protein	0.014421698022334119	0.014246665594732867	0.016878999871321895	0.022317416841358774	0.045692019560770715	0.18129031084829533	0.41032833254989615	0.7404368357988306	1.0	0.5009344510267093	0.19885362264026538	0.009328805880212765	0.0054156638124102435	0.003751137896885327	0.007855147926324139
assembly_BlackSea6|NODE_36493_length_12319_cov_10.072896_7|protein	0.03161089299637395	0.02103931921462674	0.028767540549072816	0.42156733881887526	0.6521766553036591	1.0	0.5130057001726741	0.19953838406028204	0.12224321908136324	0.05828567663141125	0.045918230733106045	0.025594318659362698	0.03917828502148104	0.03705483535489409	0.12426782579248655
assembly_BlackSea6|NODE_37277_length_12116_cov_4.671503_7|protein	0.04127090817631308	0.036432204629711945	0.030924940658358626	0.09006148887040233	0.19511136177276106	1.0	0.8838746719397779	0.35169269374297185	0.22084969386657494	0.13419287768024157	0.043705662763562005	0.033773201424461885	0.024342589958274187	0.04900221688387802	0.07805788636523636
assembly_BlackSea6|NODE_373169_length_1921_cov_3.163451_2|protein	0.05768185631425479	0.027015574011171904	0.019499307146167426	0.05430893293800005	0.18339643943888093	0.2864696897399352	1.0	0.8241999622746062	0.5033425907366142	0.1989509869793835	0.04884749620362337	0.010960225828785312	0.01086647903795852	0.009483060444291484	0.043301338677662386
assembly_BlackSea6|NODE_38356_length_11851_cov_6.026958_11|protein	0.05470939314353443	0.03523978927118128	0.028079214178886317	0.061638384368478835	0.1742296257631642	0.6593112456255659	1.0	0.3143279019677127	0.2847362129627256	0.12898671464271655	0.07765340562329198	0.032327994578010576	0.016199948394769466	0.019029593377119847	0.03784992050147903
assembly_BlackSea6|NODE_38610_length_11790_cov_6.587218_4|protein	0.06446579681599096	0.04585001035136373	0.04415186454599861	0.04428956889485586	0.08005750476327403	1.0	0.6614764716079394	0.4257030451244279	0.3517128368108476	0.07216124360186553	0.04960430266659658	0.03451279545788971	0.04248437961673612	0.10159166609490647	0.17526964325967626
assembly_BlackSea6|NODE_390201_length_1859_cov_4.293792_2|protein	0.043231624610620537	0.07166575821720415	0.0272037645684879	0.08432722862290869	0.08100055598917258	0.7483245972866314	1.0	0.3458291931373166	0.34145396946799283	0.24253770277480352	0.26932019331464613	0.0836568670204243	0.05663253365838165	0.04809511670877442	0.13327614155675663
assembly_BlackSea6|NODE_392916_length_1850_cov_3.133148_1|protein	0.06031936426231578	0.06202026342404354	0.06982144385318029	0.07951990405530021	0.09109816521064171	0.2963357667056318	0.6399332234592219	0.9371120446633775	1.0	0.8358983402617113	0.39596768349475997	0.14215349816586173	0.0734101517632788	0.1477944838501503	0.3096305755140033
assembly_BlackSea6|NODE_39405_length_11582_cov_15.478268_10|protein	0.02169077488349844	0.016862104003209068	0.016700302323986085	0.01929674761230436	0.13580660589903282	0.6228621806901143	1.0	0.22916359006944387	0.1175605871153208	0.015055072396294212	0.006705611747720973	0.0033489078593990206	0.006058863124209262	0.010530608030617738	0.019953061034300206
assembly_BlackSea6|NODE_39453_length_11571_cov_4.906478_5|protein	0.0008822564410580562	0.0004998767978788531	0.0005400280015219966	0.0008938420329672545	0.0010054497467791139	0.006414711279129202	0.02875930304556246	0.07820944058491157	0.13377380637121772	0.3548656551394546	0.4624441886690176	0.6524734910696859	1.0	0.7722057906562583	0.8359148500557354
assembly_BlackSea6|NODE_396836_length_1837_cov_2.867565_2|protein	0.08700290951569035	0.0492976568845359	0.10426578296518825	0.056075119948694435	0.22267709183814025	0.9184406861861063	1.0	0.18141288366834504	0.12721943600715102	0.4531250562938673	0.12002941831627773	0.04053005671043586	0.08201214751340712	0.11922584120114553	0.2540616359754687
assembly_BlackSea6|NODE_40109_length_11412_cov_5.010742_9|protein	0.03153790349101069	0.0289068908594667	0.02676893241739837	0.03537931904988583	0.06616180908492204	0.45285896036966755	0.8071050311907204	0.913323024999242	1.0	0.8485303521900316	0.6368242115700563	0.22821427367290278	0.03925043224486748	0.018843537767293396	0.04767325615624923
assembly_BlackSea6|NODE_40169_length_11399_cov_5.109485_7|protein	0.08159193137745463	0.06144524314740342	0.04878280545193859	0.17241056906111918	0.17477962037729197	0.807672527889564	1.0	0.48475980633050597	0.38598902278099223	0.3433522969801137	0.146489762958848	0.06724508058469984	0.05379095965193742	0.03834548427237383	0.11067405181668324
assembly_BlackSea6|NODE_402908_length_1817_cov_2.500000_1|protein	0.06200983215829189	0.11086569794158463	0.06869554635874309	0.2697344496350402	0.5774981764217265	1.0	0.6849999427571903	0.3701735359045508	0.05653298614857949	0.14879004565615953	0.09374189841377045	0.07882289924640813	0.10356165291241587	0.1479226414410392	0.34289524430262375
assembly_BlackSea6|NODE_4106_length_57563_cov_7.651857_41|protein	0.049825909760356064	0.02229003042358576	0.03619358161412332	0.09204667036825871	0.17609333259591875	0.7311718573657126	1.0	0.6961401498872933	0.9462225490328097	0.4907756831924842	0.28853704019407656	0.08862725960243613	0.015976359756921795	0.01846292747345273	0.05251066574661157
assembly_BlackSea6|NODE_4138_length_57336_cov_10.740630_2|protein	0.01985357379558959	0.021214735055562522	0.02013739738131469	0.025754292422713675	0.034034391017133625	0.21068859063747242	0.7798236907117009	1.0	0.9966012927211627	0.3802225928758094	0.21724835017383726	0.2494969450662333	0.15228712960692692	0.10285683526082327	0.05567058391973253
assembly_BlackSea6|NODE_424065_length_1751_cov_2.219340_2|protein	0.07062276134148936	0.05103840572437458	0.037639566841996284	0.044100054394542086	0.135764810459366	0.6524314169665512	1.0	0.7814019789192356	0.43886101767493507	0.8066376000637288	0.21673061885474781	0.18738531509899908	0.08409767056240729	0.043095353349598	0.07891867078056934
assembly_BlackSea6|NODE_431683_length_1728_cov_2.480574_2|protein	0.03615473076170261	0.053352350283014494	0.04814923718393787	0.05291188279552485	0.10256317458220406	0.3873244697696136	0.752091348631965	0.9046629132023285	0.7151928615003688	1.0	0.7551162644977738	0.30369992994970385	0.12806514675841085	0.0168506117143975	0.06709879207479792
assembly_BlackSea6|NODE_43398_length_10702_cov_4.869165_7|protein	0.02555186993108845	0.01659737818524962	0.014307058470035511	0.0264179429006189	0.057804393854496226	0.2941569281514872	0.5837840334297794	0.6663684430063919	0.8167590903413161	0.9911262384714202	1.0	0.7612300048377922	0.4527638617175095	0.07686625606327123	0.03927602575934474
assembly_BlackSea6|NODE_43955_length_10598_cov_4.955136_2|protein	0.023647484862403825	0.018233806781857827	0.013288764383801267	0.03879915547482062	0.14426323175052883	0.5299122267829189	1.0	0.7452541473443447	0.7720109394970616	0.4880458646941712	0.20637530627812367	0.04799565012271941	0.008338591100099546	0.013745393193995694	0.03059286462143013
assembly_BlackSea6|NODE_454620_length_1664_cov_2.783095_2|protein	0.07812982161566238	0.06444734205507542	0.057729021283733056	0.16812777139868892	0.16298924367927656	0.41157188312242793	0.884050405547389	0.6891724752759559	0.4854441201751773	1.0	0.37506603157347584	0.12952726366860517	0.0812728919846424	0.033409357598707425	0.05456867645853226
assembly_BlackSea6|NODE_45542_length_10298_cov_7.461974_4|protein	0.08128977380410765	0.04962625494405544	0.03236832360947697	0.03986793014058327	0.14796299960361112	1.0	0.9407439085664986	0.5159734439708014	0.2989313371922791	0.04174996334350252	0.03610219339795294	0.025860898405149286	0.03194442771170751	0.0390074421297947	0.10271261738289619
assembly_BlackSea6|NODE_457452_length_1656_cov_4.594628_1|protein	0.07295232446334621	0.13612629236664467	0.15210914702319833	0.13083002540069558	0.17094083195466198	0.6827070504294123	1.0	0.7475259087535358	0.615323910352708	0.47150033245944	0.2956696337876931	0.11763579470069516	0.0849653003373583	0.039073966279159954	0.07178952454283537
assembly_BlackSea6|NODE_458853_length_1653_cov_2.297247_1|protein	0.30927763786433415	0.08278531689646577	0.13143600170984873	0.2388414474149399	0.07047194605964212	1.0	0.5758210968127662	0.9592164547180233	0.8220762655526362	0.3470071622526031	0.2794478928702799	0.10760826972836786	0.09537030461615888	0.1459886323669993	0.26272074838499193
assembly_BlackSea6|NODE_468216_length_1629_cov_2.334180_1|protein	0.1141804645343694	0.22546451542263043	0.09124142805148658	0.2974898550110522	0.44136234025738974	1.0	0.20112743125337457	0.04344000933127271	0.019143463614880375	0.012837945139356117	0.041386106517375454	0.08085258519994291	0.09573298479342991	0.11463466010625813	0.19278607409424622
assembly_BlackSea6|NODE_4696_length_53125_cov_15.393782_20|protein	0.031028643249205335	0.06963423366184805	0.05130397615616971	0.05816571023848391	0.1157378948060763	0.7579938813582201	1.0	0.6137988955940669	0.692181256307293	0.4868193477357894	0.22705820744019056	0.13036884069956678	0.035372512104821216	0.016425099506763925	0.024890844263185833
assembly_BlackSea6|NODE_4729_length_52924_cov_12.772475_42|protein	0.00915530739660939	0.010416834548427293	0.01091386556952305	0.01652119102919	0.024118441232174975	0.19743139320310504	0.7763234646539042	0.9732664008268541	1.0	0.3681370234905115	0.20816543654241104	0.22340095654040376	0.11582328165723765	0.07169290061873217	0.032530516611202084
assembly_BlackSea6|NODE_47979_length_9855_cov_5.048367_7|protein	0.08260074024166088	0.08787713127562641	0.059125977219764245	0.13718020080466134	0.7661690539406847	1.0	0.47590890780440387	0.2650450605634323	0.2868249433835415	0.07577597115259475	0.06737087093526857	0.030327205324644776	0.05910096622993578	0.047545716126812965	0.17115018528295936
assembly_BlackSea6|NODE_48674_length_9747_cov_4.670759_3|protein	0.1205310656507311	0.06519483982130472	0.03751840805695525	0.052662117577686955	0.19196663050261686	1.0	0.8913799179873917	0.2778755308463086	0.3616134904625882	0.12893962027525857	0.08557909192513383	0.02437823363610186	0.020749470347795534	0.0374613036831274	0.06114128739245531
assembly_BlackSea6|NODE_48721_length_9737_cov_10.389279_8|protein	0.007371988532576535	0.003583787245723891	0.0053868333069477334	0.0067737084530610355	0.026321470162555198	0.1816522825760323	0.3996373778810294	0.5568317285710197	0.7684497748297016	1.0	0.9963602282181471	0.8899939407757177	0.36987390314751956	0.007390145921263186	0.01641135484566324
assembly_BlackSea6|NODE_491371_length_1573_cov_3.956522_2|protein	0.08636201191602097	0.07723997572109174	0.016873508600032852	0.023302317864269145	0.1803266654018965	1.0	0.6470511332151873	0.42101026813776615	0.2545554854353069	0.3182214447548861	0.08748832657000438	0.041464417014049085	0.038279062138014824	0.06939083550661926	0.11356349898822574
assembly_BlackSea6|NODE_492670_length_1570_cov_5.185479_1|protein	0.05617686250100433	0.04289221728732137	0.03541688970468428	0.027343672334498012	0.09999347809431616	0.5533391569519621	1.0	0.5996835038174779	0.5904955356014886	0.5911794941577848	0.17108659618902738	0.03587761102077699	0.022610082087536034	0.03193447785544218	0.08154891329108006
assembly_BlackSea6|NODE_499439_length_1555_cov_3.239333_1|protein	0.1145987743651916	0.04949160715167873	0.09163230293763336	0.09818417840678825	0.5376376432558657	0.8044652132232799	1.0	0.7939349765817973	0.3275070884815445	0.135538115531275	0.08765084664085923	0.02483501008915636	0.04328299000047866	0.04523867597084503	0.05367743077158926
assembly_BlackSea6|NODE_500_length_162485_cov_9.857785_4|protein	0.0076204653354509854	0.006418750660387685	0.006570208844961864	0.011453254412448145	0.029118034260890636	0.20446321311665325	0.8428416415816192	0.6383418654736287	0.7195245035612415	0.43202703631068534	0.28086288166210044	0.11332218957563245	0.15491125700919936	0.35228543772102594	1.0
assembly_BlackSea6|NODE_507092_length_1538_cov_3.806473_2|protein	0.011769649116675444	0.013144250140572614	0.011836085315123123	0.015143121996515988	0.021994219206846136	0.07394781726023274	0.31023420465768264	0.8212262320222807	0.7331136502197366	1.0	0.2793416621861328	0.02582568965162908	0.2757321284973748	0.49055005250334716	0.010644779103698526
assembly_BlackSea6|NODE_50807_length_9401_cov_7.355981_7|protein	0.03871298549773308	0.027725081040573033	0.02911633969729678	0.0455981691611261	0.14823859482305246	0.595034419930486	1.0	0.661114442573014	0.9068479868849827	0.4654066987286772	0.8529058741773694	0.2382815849892339	0.03348283238903005	0.013404303549001413	0.020746592585725518
assembly_BlackSea6|NODE_50983_length_9370_cov_12.957917_9|protein	0.026892989817153094	0.025864908856337788	0.01152254154903271	0.017786262027081567	0.17015412188375337	1.0	0.12537007186542276	0.060227147129869346	0.0057739877647030825	0.01005062023299072	0.015724727018629484	0.007339270502111552	0.018201301666537533	0.022480335870691204	0.04220244315689744
assembly_BlackSea6|NODE_51280_length_9324_cov_4.476427_6|protein	0.03562508326614712	0.02155255408171355	0.025293758911010353	0.036987954031321706	0.07267547535862347	0.4455326939411748	1.0	0.6782789825079879	0.6105431818575965	0.42868840433010463	0.2299907475617266	0.05755152269179498	0.012702067848610846	0.02290618176721384	0.046424416410944636
assembly_BlackSea6|NODE_520857_length_1509_cov_6.721458_2|protein	0.017665987552533947	0.009778931455912248	0.010691733354342625	0.035054966689865	0.6301108244549253	0.6175577212779348	1.0	0.04284388762923842	0.00479214832720824	0.005517288135353385	0.0075391835730413545	0.0030298238706068827	0.004195134292665295	0.004471579865690407	0.013364110967517755
assembly_BlackSea6|NODE_523629_length_1504_cov_2.148378_2|protein	0.12761638207993126	0.04730179439042611	0.05131543992525076	0.06820028537360973	0.13583427403010692	1.0	0.7651371412463773	0.11430741534297834	0.44879732567434977	0.35528145563798946	0.1996985941331462	0.1106413562453554	0.15628268717056878	0.14403912417802034	0.23235157463326225
assembly_BlackSea6|NODE_53019_length_9075_cov_5.045233_4|protein	0.03359787956677287	0.026722245457797864	0.025733451197461274	0.035648684723301106	0.06218126178274169	0.24916441160807562	0.6072179593211509	0.685147119434476	0.7217206130810411	0.9719988514342122	1.0	0.7621694551883619	0.458229222572559	0.11232927552757993	0.07243496320639665
assembly_BlackSea6|NODE_547690_length_1456_cov_2.792291_1|protein	0.19690523660902481	0.20814133480316652	0.19573639889664468	0.33504645610852346	0.654974330225969	1.0	0.8401066116850852	0.1556628663670892	0.4682524362420178	0.24823461686509946	0.26781516736019156	0.06384156149169068	0.045700007786649344	0.033698181349552714	0.07544429233477008
assembly_BlackSea6|NODE_551502_length_1449_cov_2.373027_1|protein	0.046341067513737774	0.01827123880336521	0.017337619748799233	0.03467923805947957	0.020596232742802027	0.25827562936284076	0.5130744363238163	0.47998785780425973	0.5561326980301994	0.6068866384026047	1.0	0.5433568211794277	0.2321355059816851	0.07732469219161182	0.06952705379569543
assembly_BlackSea6|NODE_55153_length_8784_cov_6.073204_6|best_hit_HSP	0.03940936010482038	0.04168907424280447	0.043323246539245346	0.0876006674643315	0.16347992512112128	1.0	0.7178230992084557	0.6770072068368918	0.5700315939437867	0.4041820966714883	0.16779546818498461	0.0470438350621182	0.03983502579414354	0.04998156116377301	0.13862291272049548
assembly_BlackSea6|NODE_5520_length_48120_cov_8.025986_38|protein	0.0022014269745264424	0.002076547648106767	0.0019809797092094823	0.0022862174769966975	0.004213554779185884	0.0343697130115736	0.1786065857855841	0.4884970975166027	0.9208594086535593	1.0	0.7204998186569658	0.13440662022175393	0.02595304363092605	0.0038666273185173333	0.0034338163822260743
assembly_BlackSea6|NODE_553212_length_1445_cov_114.487770_1|protein	0.0033924382519283473	0.010947099694383901	0.003520883854524576	0.0021704200231764128	0.02406554215302063	1.0	0.27585704758944235	0.014293901043968342	0.007331927005225052	0.0005985460894344598	0.001940382030890011	0.000541988255958149	0.0010109159590423898	0.0016744471686681553	0.005768578456295001
assembly_BlackSea6|NODE_55484_length_8740_cov_4.416465_6|protein	0.05768809840284696	0.07265163135210968	0.06970459033062332	0.09513406176814022	0.1827621192909768	0.7351013887327119	1.0	0.8658083975096703	0.9868501759518952	0.5092084436651392	0.15665528682253693	0.13674643071222617	0.04664189305538665	0.021342304832332713	0.07352969041749752
assembly_BlackSea6|NODE_56151_length_8656_cov_4.976631_6|protein	0.046993546544301504	0.01973202494222187	0.026246726025189824	0.15237275539356318	0.32827483529418394	1.0	0.8747360359253971	0.6007038921208816	0.5904082277821928	0.12435941149551824	0.11638980084984459	0.045645904122176575	0.03234449276959835	0.03731648652722436	0.06721195155827399
assembly_BlackSea6|NODE_56303_length_8637_cov_3.333838_2|protein	0.03347248773717067	0.03388910925086026	0.0306058580556385	0.03937980249719861	0.046793523221316885	0.14301914649486475	0.4334757979324721	0.6604909659921867	0.8310615636390561	1.0	0.8893793989951679	0.4752451125300262	0.22699274716393986	0.3655796299621917	0.31498766128786543
assembly_BlackSea6|NODE_56491_length_8613_cov_6.142790_5|protein	0.01872360346420273	0.01860942728845978	0.014006747852205721	0.01563316779762242	0.025743477382395016	0.26716577620403903	0.5726633909322537	0.701971692325586	1.0	0.39629976346556606	0.14876098506972818	0.009225955195656827	0.0037967034387364107	0.007426899341498275	0.01641828969065553
assembly_BlackSea6|NODE_56631_length_8595_cov_5.250703_3|protein	0.04102306296163271	0.06695119642679995	0.07102943287259501	0.1076280296409376	0.1719812910243175	0.5999445669060098	0.7570860403030305	0.9059436003542689	0.9559821345445799	1.0	0.5785277099582709	0.19564439997823097	0.053987890437286225	0.05840187789669191	0.09626496336585548
assembly_BlackSea6|NODE_57116_length_8532_cov_8.558216_4|protein	0.028863708300045365	0.01702292378745415	0.01641144977212375	0.02023551340106775	0.16330222179277068	0.6223060067156684	1.0	0.2886761630807362	0.15731540562119967	0.010955772381007233	0.012580803409668807	0.008286380963130167	0.009822603378629766	0.012630138117772267	0.02781790723934115
assembly_BlackSea6|NODE_579924_length_1398_cov_3.134773_1|protein	0.0314688489901644	0.024134167969733267	0.024484020505680923	0.016442326105255048	0.0670237238424527	0.38554976838974714	1.0	0.006350021311624651	0.019226994789298797	0.009381636269924712	0.014336590590381023	0.011597934495258146	0.01842185252087083	0.024033246059973656	0.03454530480397912
assembly_BlackSea6|NODE_60028_length_8179_cov_6.249631_4|protein	0.014688994542796237	0.01711744338464879	0.016709873692953323	0.021061910272243262	0.03138371449880901	0.14817884538820913	0.28771596786478604	0.43653637544851964	0.6421301310598987	1.0	0.8355523579895481	0.5488276953654662	0.5000175829409824	0.356826186619805	0.35144272212176986
assembly_BlackSea6|NODE_62864_length_7865_cov_5.039181_6|protein	0.017743557757940034	0.01100142735902662	0.008585113160157115	0.014081990933102589	0.018218426247693955	0.1256989617482488	0.43889030389159045	0.7718917323834971	0.9729804240026061	1.0	0.7397478341606074	0.1891495418438054	0.04471227511952205	0.0597320116505216	0.10851583760188371
assembly_BlackSea6|NODE_62896_length_7861_cov_6.502562_2|protein	0.009606627218984214	0.010342988221621389	0.00971530081078821	0.012566450132400543	0.023522104285567582	0.14257473571759113	0.36467205003682956	0.6049403280279525	0.8437506831001982	1.0	0.7487576339470328	0.2766086196389546	0.16331716992592052	0.06764363646977413	0.044983237355409746
assembly_BlackSea6|NODE_633042_length_1314_cov_2.118348_1|protein	0.009887969601351824	0.07585971570713444	0.014745623928835046	0.07933757132168492	0.027717193580136173	0.8130224014104954	0.6065676672565626	1.0	0.2747490551588584	0.3952199458203954	0.282382233234114	0.3421024741918309	0.19187385520603606	0.17470008054337355	0.20480706321054734
assembly_BlackSea6|NODE_636788_length_1308_cov_4.315243_1|protein	0.06705320890898737	0.07105600476619095	0.06483194343011141	0.06366017633341836	0.1355178974036935	0.9520771962143013	0.8982045816166963	0.7884977342221493	1.0	0.9284750942071203	0.13253568530710516	0.058263895805998465	0.06923607128527158	0.13171825545675675	0.2809473369349404
assembly_BlackSea6|NODE_639936_length_1304_cov_1.943155_1|protein	0.10793709871291651	0.055981328824558495	0.03780735566294125	0.05952740906966764	0.06037364705177149	1.0	0.8319610853504843	0.8440450800254234	0.44415408565876335	0.7925299054767289	0.1994517522975069	0.12505586086048986	0.25273409746446746	0.1904679677801178	0.23468375190483218
assembly_BlackSea6|NODE_641601_length_1301_cov_3.043339_2|protein	0.025615384880460113	0.09029476698280217	0.05158044719247398	0.06638010894309522	0.30127230282961354	0.9614391964334842	1.0	0.12460775335607527	0.10957276882496313	0.034218042730923014	0.027221522245344854	0.01950674074803578	0.0811956222272663	0.12211952649992917	0.3236058998006122
assembly_BlackSea6|NODE_6445_length_43822_cov_10.060388_20|protein	0.007413254554490331	0.0054377931051597115	0.006630261987707464	0.010154618335225036	0.025807619358242148	0.1997126992226694	0.8135608945775433	0.6490813279626924	0.7301975234159315	0.4360128223006758	0.2742702638043652	0.11003759471297732	0.15332165609812431	0.34815633099757476	1.0
assembly_BlackSea6|NODE_645685_length_1295_cov_3.301613_2|protein	0.06428157004738227	0.16207668104401746	0.2677179256745207	1.0	0.46125745072830177	0.6289489933658722	0.31353609770480106	0.037615280128623044	0.019977394726578484	0.035525657287024365	0.05729594668927153	0.03349658744803105	0.043540979325280484	0.055494079358432445	0.3691997390401044
assembly_BlackSea6|NODE_647379_length_1293_cov_1.977383_1|protein	0.014689653896395972	0.013098678794383235	0.012335383517374447	0.015346764411474756	0.023624317950555855	0.05563357226278541	0.19584127389776634	0.2943631755423642	0.42837979791031894	0.8686263321543372	1.0	0.5836729990753505	0.10597189793068396	0.007235928222331503	0.012052474777261266
assembly_BlackSea6|NODE_6476_length_43686_cov_8.081914_32|protein	0.030649128584258466	0.02214853806124512	0.018896084207549752	0.026590670150535792	0.05065375618974517	0.3323554250182038	1.0	0.8740348944701523	0.953763901985603	0.7175372156879422	0.3376451412405339	0.09511118685715851	0.007593721566080655	0.007385733745199266	0.0158417966604066
assembly_BlackSea6|NODE_649102_length_1290_cov_3.017814_1|protein	0.15271574232537385	0.20357926651915564	0.11487029315025873	0.23986777211307334	0.3497920681907466	1.0	0.6584537329291205	0.6535905309163552	0.9059307582910382	0.453268481545833	0.3527789897419262	0.2508057250939172	0.08247030064968942	0.08292104140731318	0.25944315493742126
assembly_BlackSea6|NODE_674594_length_1255_cov_1.571667_1|protein	0.08923585097522031	0.13275686519867075	0.18228257192073752	0.10320425764424106	0.1970643035551114	0.43438799651849375	0.150528650997505	0.59670156931757	0.4503719946178257	0.3141943050767824	1.0	0.8889498705502062	0.19928584738029084	0.05225852580124272	0.10086575586047898
assembly_BlackSea6|NODE_694879_length_1228_cov_1.445865_2|protein	0.07838562156576295	0.2442038791993473	1.0	0.8303926007058651	0.4778384332308241	0.5142963549384049	0.17097270452215163	0.0	0.04567648279840877	0.09326879543771968	0.027013223670086933	0.020001306905018508	0.005158797072163522	0.04237338950208201	0.06235971103546565
assembly_BlackSea6|NODE_71566_length_7062_cov_3.485657_7|protein	0.013956651069281114	0.016830973011120853	0.01664168241922885	0.019547415149128257	0.03428347558616107	0.17554575056235988	0.5339731452158569	0.7587129257902497	1.0	0.3783093927464334	0.06365847350067759	0.019909881270659523	0.011392422505171926	0.008613674890751533	0.016924999640040284
assembly_BlackSea6|NODE_7188_length_40998_cov_6.944850_3|protein	0.03293739175965097	0.02430942971029073	0.022687954389621203	0.0319844055893735	0.09522811544653159	0.3398523842299743	0.9469878265676782	0.8646840002090934	1.0	0.9627666536351662	0.44542834929948133	0.0715724973913949	0.020682523438821758	0.013758757509312469	0.02762807763011055
assembly_BlackSea6|NODE_73635_length_6893_cov_6.698304_5|protein	0.009749621207720282	0.010924233154284445	0.011795878354319686	0.016790315980432464	0.039342702901978215	0.14587372346272234	0.2928357041343675	0.4254059654646616	0.6580845261728352	1.0	0.8350295720284696	0.5341001731792875	0.4767266437734872	0.34796589144297163	0.35999860704020487
assembly_BlackSea6|NODE_73891_length_6873_cov_6.937518_3|protein	0.01426233128918844	0.00980418416590217	0.008276912592934421	0.010484027201232987	0.02251764392765688	0.22524151648984034	0.575978802159115	0.6991762959428436	1.0	0.9575089794763193	0.4906283176059082	0.13854175233035704	0.07395760296531455	0.004550647750038462	0.009793129586182784
assembly_BlackSea6|NODE_745479_length_1167_cov_2.588129_1|protein	0.05392969423079676	0.046962450164230646	0.03950556719737137	0.053555884413333435	0.02058442687231496	0.8601659898040388	0.16945777811278775	0.09220098187137153	1.0	0.34795992260294	0.6920542117089422	0.2833042397266745	0.24304840150071744	0.14719547917372602	0.21076989409758998
assembly_BlackSea6|NODE_7526_length_39794_cov_10.752510_25|protein	0.001664887201855666	0.0015609878775611767	0.0016698579459539663	0.0031293560361218384	0.008993030078193527	0.04450518677149468	0.1391515176874753	0.24935789907337857	0.39903528774086605	0.632296551125181	0.982507422733665	1.0	0.570020311179022	0.00992771097392501	0.00347919603941207
assembly_BlackSea6|NODE_77735_length_6594_cov_4.839272_5|best_hit_HSP	0.027546438838870296	0.023539796604897845	0.0213106682987601	0.023505112343293985	0.03951438450185803	0.22658097313749093	0.4470462286777327	0.603927868708501	1.0	0.09388835775637712	0.01560438727326701	0.00763669143149058	0.010002224831707197	0.01239062938383149	0.028344751446792257
assembly_BlackSea6|NODE_796_length_132231_cov_9.603740_78|protein	0.04155954055878663	0.03344026793470713	0.039112655758578224	0.04371247773129889	0.07051254367835118	0.32896342602870254	1.0	0.7508131681564377	0.8535105736956315	0.6202255611237655	0.33118543338152	0.1687483799982557	0.17533585987188618	0.2541023796015398	0.7390508843009884
assembly_BlackSea6|NODE_7970_length_38390_cov_6.092318_8|protein	0.048598709707153555	0.07794054842325106	0.06647573214781753	0.08881410377055812	0.2350925057375919	1.0	0.9137593077925401	0.5377045228255433	0.6316600426269665	0.3669586064504004	0.31546936062655606	0.04588534122532364	0.02976504205762026	0.04086837401251277	0.08538886048858503
assembly_BlackSea6|NODE_80208_length_6423_cov_8.244504_5|protein	0.030728285125856375	0.036014706148948944	0.03450818712829122	0.028348045673257476	0.09958183965579746	0.6170592320486015	1.0	0.5544288550245384	0.5915371782977847	0.3411660926462015	0.2735763835941585	0.046902982298426446	0.0375582843948503	0.01764703496523812	0.03341374040571393
assembly_BlackSea6|NODE_80590_length_6396_cov_5.428166_3|protein	0.07811157730808461	0.03264726948495693	0.024554605726132658	0.030678393428180274	0.07489073957749605	0.48825167150059495	0.8718319282989009	0.7923647233770451	1.0	0.8678961992424208	0.8127382493481216	0.5880023370852449	0.24496605880889993	0.03792242686300314	0.024335090577094147
assembly_BlackSea6|NODE_8134_length_37817_cov_5.830120_28|protein	0.030452395111336062	0.024305464585170123	0.026685846657996778	0.04338137988676298	0.11269407296546452	0.34515667269281297	0.9852846340854335	0.8660438507726694	1.0	0.9495456253359531	0.44701899691040886	0.07409834322456499	0.024457407378337993	0.014662390948376158	0.026004449886104383
assembly_BlackSea6|NODE_81580_length_6332_cov_4.084913_3|protein	0.003948325330323426	0.0036679730985364136	0.0038930311851903734	0.006253779960494875	0.01022478081845533	0.04463342817103088	0.2033343313296599	0.47644659577876536	0.7171219240134351	1.0	0.758607134286493	0.49678526016379315	0.7189951859331134	0.47704916845468726	0.6597933138886882
assembly_BlackSea6|NODE_8408_length_36897_cov_16.022311_12|protein	0.04045614747569821	0.01637115816608239	0.01434908825799284	0.02423652588641492	0.17999593815038217	1.0	0.611579994407318	0.23490568931254446	0.19257892987581404	0.02213758000715492	0.013321481669357855	0.006756466217945168	0.006952328446059365	0.00879595125263064	0.02477700214073439
assembly_BlackSea6|NODE_8471_length_36731_cov_12.463764_8|protein	0.045974169163282085	0.041273255042044474	0.03384818173383642	0.045186125165791714	0.14480194421791676	0.8973722087288101	1.0	0.49308143312432273	0.34920105006041297	0.032657040431311096	0.014402106699138476	0.011447893736779425	0.012475055647405897	0.020415647653629375	0.056535673318488674
assembly_BlackSea6|NODE_85690_length_6081_cov_2.705111_2|protein	0.03708787363573973	0.026668926308420406	0.029047526708973256	0.6539666953584217	0.42541942585725984	0.4316913595100486	0.5168709409549122	1.0	0.00407706610577475	0.022109384871410117	0.021913455507055975	0.011368472137750494	0.016784224655091093	0.03821756183079579	0.08857293024257873
assembly_BlackSea6|NODE_85864_length_6070_cov_4.624106_4|protein	0.03641960943204587	0.07551965711630602	0.091233001587142	0.08890172380614603	0.11881439892274731	0.37056373846469176	0.7323267453854572	0.8878473135328206	1.0	0.9643119031739074	0.5760128339307878	0.15629547370140515	0.0385758473208507	0.03005551144400673	0.06189289166471533
assembly_BlackSea6|NODE_86023_length_6060_cov_4.607161_5|protein	0.033790237705448235	0.04387740198688972	0.038044680026674424	0.04771305929140329	0.06315751934967224	0.33122249962515193	0.6749788872374923	0.8926705020893436	1.0	0.8213102878948925	0.3443207521429517	0.10140424170556966	0.03569007666201296	0.032995614123807034	0.07269386645640741
assembly_BlackSea6|NODE_879661_length_1038_cov_1.298067_2|protein	0.021860981248381983	0.054834258018275385	0.024172106867410666	0.05867404460537927	0.03395873677448256	0.38416169173794856	0.4495749804988796	1.0	0.9298400620366886	0.31502481103328533	0.3550832949197687	0.1741100878422702	0.04290665325842294	0.04739916122050201	0.0680295476582557
assembly_BlackSea6|NODE_88634_length_5915_cov_3.427133_3|protein	0.029903990114315413	0.04375935265458288	0.045630373189180104	0.05808940458126466	0.07826176334044857	0.22927733842022255	0.6161121314369155	0.8409470860422547	0.9193337579127937	1.0	0.6669019671799308	0.3728551472217992	0.7365953188796854	0.2812802254687564	0.3856156542225696
assembly_BlackSea6|NODE_891649_length_1028_cov_1.818088_1|protein	0.04418701214306564	0.04164024726000368	0.031247756458090897	0.030682281827059295	0.30523591550210616	0.491326700102664	0.7778216598821827	1.0	0.6489235380699493	0.4887891965430272	0.10959707303474726	0.04499719028851796	0.0726293272347884	0.04664946971206639	0.11723303965624307
assembly_BlackSea6|NODE_89540_length_5869_cov_4.496388_7|protein	0.022540806292154075	0.024275870441301396	0.021361428448981142	0.04316880494837928	0.06826642472972294	0.4721259715052265	1.0	0.7343305428188739	0.8795903256381697	0.8516430069051801	0.4418729228487358	0.2141840259465712	0.14127651441025246	0.03450515804000208	0.03702347258677483
assembly_BlackSea6|NODE_9047_length_35091_cov_6.384148_15|protein	0.04482087504258691	0.03278646581506974	0.023627684677979398	0.04436872271121182	0.18262526533153733	0.7315452054201788	1.0	0.2921750013752977	0.26147371088300986	0.14841335204242045	0.047143754681788316	0.02528265943065872	0.014640720936627449	0.017906936094226784	0.03496432466644529
assembly_BlackSea6|NODE_9048_length_35088_cov_19.507921_26|protein	0.007894459067204257	0.0061572966523780115	0.00686984265639596	0.021265853175680235	0.06975100197611395	0.388247809186115	0.9753931883775518	0.843618426486247	1.0	0.9954923780215734	0.8528397552376519	0.5618231222533948	0.32322114476920366	0.03278756047501533	0.016548695739929137
assembly_BlackSea6|NODE_91180_length_5782_cov_4.013794_4|protein	0.04891955486726475	0.05057644214067055	0.052513781228327484	0.059160636089600545	0.18009589528429085	0.636501108348135	1.0	0.47653386776336615	0.4517234633317446	0.3146387241768292	0.1744594126035569	0.10459488571443742	0.04976176451003917	0.031228587135027845	0.07354929163993806
assembly_BlackSea6|NODE_936724_length_993_cov_2.446695_1|protein	0.13354996414502082	0.23849491028207845	0.10405830011799752	0.19496053733615182	0.026865918807247074	0.9391953323866505	1.0	0.30237346081983146	0.8535060910718271	0.6529576025512328	0.3906877241752708	0.23074269420516766	0.609076476292397	0.15247869996134958	0.16122673493490622
assembly_BlackSea6|NODE_94463_length_5617_cov_4.558792_5|protein	0.003831419396233202	0.004169149016136934	0.004074354385604052	0.005464382650514428	0.0102849490777454	0.04808042245424353	0.19645146884168496	0.4645974370199823	0.6944901921740716	1.0	0.7428036089775152	0.492262774785875	0.7211210548997863	0.4805672074830351	0.6352909665034268
assembly_BlackSea6|NODE_9612_length_33580_cov_9.171335_19|protein	0.009550651408035595	0.008627834007771156	0.00832216435484007	0.010878033840769078	0.02379215910339229	0.1605119553411059	0.5265391794182361	0.8053588510148191	1.0	0.6445103251423757	0.4800919275998282	0.1709538047226958	0.09593351055452708	0.015853309193247782	0.007321126661850308
assembly_BlackSea6|NODE_97391_length_5479_cov_27.432522_2|protein	0.0002830482465586556	8.902657227269525e-05	6.391291172117419e-05	0.00018895142143778636	0.0005586090969012607	0.0033291563153560163	0.020802586552215886	0.048157612133069044	0.08161718046642533	0.23583456505767833	0.6212785088468795	0.8632898909795403	1.0	0.7833318467906131	0.26249146249535354
assembly_BlackSea6|NODE_9857_length_32998_cov_6.205840_15|protein	0.09126053739878996	0.04295965855087972	0.042399016020617894	0.2003668962755431	0.3363086426875348	1.0	0.9130804353940418	0.6021435986552126	0.29596117989599224	0.1174071184407977	0.08947363738306299	0.01871378608584014	0.050517065967297145	0.0503187610801594	0.08884705778816049
assembly_BlackSea6|NODE_9993_length_32723_cov_8.691319_12|protein	0.04158594238754915	0.021842306741913547	0.021236370903332892	0.027551911513308984	0.0455857243384943	0.31129951512230225	1.0	0.8168498006694062	0.912764853583918	0.7372928871294474	0.32875116462560183	0.08919264634596105	0.007806924539560928	0.007525450494173422	0.016145274230757053
assembly_BlackSea7|NODE_100043_length_5622_cov_5.266212_5|protein	0.042022769413314134	0.03471225989404522	0.03305296817084984	0.058315851360722225	0.06434961108042327	0.224774957303087	0.6195312654818709	0.8230554894219373	1.0	0.6493259265506668	0.4120220088216476	0.10150938717550559	0.04211708102661508	0.016046892355559905	0.036802498681271396
assembly_BlackSea7|NODE_100342_length_5608_cov_4.721592_6|protein	0.1696437595165817	0.21548004594914855	0.2054220190083954	0.24245919516315198	0.18095598973306415	0.4741867982676125	0.9111328655180295	0.777718561251516	0.9433499549065211	0.7000520702126201	0.9231017287146719	0.7001327392449052	1.0	0.8176363651028589	0.5285530737493989
assembly_BlackSea7|NODE_10097_length_32570_cov_13.504567_8|protein	0.010457180120941925	0.007286662244503304	0.00743347601429953	0.00907849444797202	0.017975023169817902	0.07619780996302146	0.33707512686897656	0.6472841883435725	0.8938678697977849	1.0	0.8275881971195879	0.6410806929773863	0.723309499206756	0.8944891041445897	0.6827229486435881
assembly_BlackSea7|NODE_10133_length_32508_cov_14.526546_19|protein	0.009878909638413794	0.00755505206046885	0.0070295669899258974	0.007774675079484983	0.01714000600008621	0.08997954453992112	0.31301761996062843	0.6015731845510169	0.8745029974875473	1.0	0.3907374788382067	0.08727193427489531	0.043565608413575034	0.0019701143700128552	0.004337591269462854
assembly_BlackSea7|NODE_102658_length_5507_cov_4.017241_3|protein	0.05776830429340649	0.043767579180632676	0.05315624480940113	0.04498434390769282	0.14033825595262128	0.4960345981227572	1.0	0.3192116868450968	0.22377535968570547	0.5246999863835693	0.2691800749783999	0.1991204415398331	0.11726164550914984	0.04221335615262544	0.05027355014229241
assembly_BlackSea7|NODE_10290_length_32220_cov_9.460718_15|protein	0.006085662115562852	0.005208353894219976	0.006787553592099268	0.007433166677018303	0.00805363387953215	0.02734438507863711	0.13296954559470586	0.24147824321784933	0.3375523617109012	0.7131062482253024	1.0	0.6405288167754536	0.3558483321160399	0.1240676547921609	0.10793001754462439
assembly_BlackSea7|NODE_1050425_length_1046_cov_3.628658_1|protein	0.046953689191915435	0.43167817384431967	0.46525180969302277	0.49501107293564345	0.14057288279993665	0.17551670933291028	0.8033831139168438	0.7601658365108399	1.0	0.44000818904286104	0.41942994300012487	0.022068393855435183	0.017432040574201085	0.005805627489660754	0.020811388208497
assembly_BlackSea7|NODE_10522_length_31810_cov_6.657251_35|protein	0.12964319113759104	0.08788421324705609	0.09193467741442408	0.11355427761056508	0.1578540191812854	0.2735533544192086	1.0	0.8766493877469534	0.8095757563102882	0.6281125679231446	0.12428395996867751	0.02303812130252932	0.020139394676048427	0.03596704281553275	0.08202389943471843
assembly_BlackSea7|NODE_106371_length_5354_cov_13.729005_4|protein	0.006634656961549565	0.005753033882271356	0.005896737524821838	0.007414812334219223	0.006120921017723529	0.008321143292605686	0.09835587764813358	0.25327298533597165	0.449282577710433	1.0	0.7647279262781695	0.45261281656575375	0.4447810726603128	0.5630504267620586	0.5978530828300512
assembly_BlackSea7|NODE_10689_length_31502_cov_33.251121_1|protein	0.04081265972374185	0.16118841553257393	0.11941543019632268	0.10181603615334507	0.17675071807430875	0.9576340146385554	1.0	0.8778748680316205	0.9372930397493214	0.08056483522886203	0.02791011047097716	0.02273038507048789	0.1300973554307019	0.01737625947576574	0.021573877950599146
assembly_BlackSea7|NODE_107340_length_5316_cov_8.910853_3|protein	0.04510928628901844	0.030496241298847537	0.03714141982200001	0.04528805486900603	0.051049641473670665	0.1411528060582159	0.39826771591870475	0.3962369204087312	0.4046861864672246	0.7826055756217197	1.0	0.8927086122486841	0.7531343099619285	0.5587938567977683	0.3149870864388113
assembly_BlackSea7|NODE_11156_length_30633_cov_9.502943_10|protein	0.027539258025815815	0.026586960711182626	0.025382747335257468	0.028373722235795623	0.03254540182750941	0.15297946763494916	0.5902934711244854	0.9019990709433304	1.0	0.912810267063991	0.6946064981210395	0.5842748393737895	0.3110467036867353	0.2141412162837647	0.06407633325003148
assembly_BlackSea7|NODE_111582_length_5153_cov_4.557081_4|protein	0.030249576006422155	0.035267208801417135	0.043624206674871685	0.04848339690287291	0.029261658237600935	0.2475027200845252	0.7347515982526686	0.6879762762105712	1.0	0.7339697549255095	0.5288213581755464	0.23254208958610936	0.1203189737116135	0.023267765019581086	0.11876658100401553
assembly_BlackSea7|NODE_11473_length_30069_cov_8.778770_14|protein	0.033166022112199774	0.032846048778177296	0.03096175798371407	0.03458710487849423	0.05606116817600814	0.34006324625373113	0.8120290837237504	0.812454512575897	1.0	0.7568309202666055	0.3841352146289058	0.14985698557178692	0.08280779528292702	0.025871527801842317	0.06618029933498183
assembly_BlackSea7|NODE_118229_length_4926_cov_4.826730_4|protein	0.02439390201537527	0.021474286732857277	0.020207705758650385	0.0289146558992559	0.028628835568563712	0.09520897860191131	0.22872716840069737	0.4971532402678369	0.6890551790527756	1.0	0.7195638974446918	0.4141904774019582	0.1333414740661868	0.023677174375334144	0.017704154706581536
assembly_BlackSea7|NODE_118380_length_4921_cov_5.181052_2|best_hit_HSP	0.03695831484448651	0.030129003437992373	0.03706865418581328	0.05419877763303403	0.18956570655343724	0.4674734191890378	1.0	0.6906990725035266	0.9727071543844008	0.8418119150542851	0.24140151031271012	0.08210777834185788	0.015116905492660844	0.011897001296283523	0.031115221752550853
assembly_BlackSea7|NODE_11876_length_29448_cov_10.997823_17|protein	0.012455548756814908	0.03839498412341744	0.2565999192744361	0.5209640985768786	0.3976063840023988	0.15359240046004596	0.59629012060511	1.0	0.5623636009774622	0.18588783965576927	0.3488762845376127	0.6518450243268255	0.6305926092566972	0.009331803799243296	0.022519000589144265
assembly_BlackSea7|NODE_1217_length_98788_cov_12.486980_48|protein	0.012855264751583518	0.011232593187701544	0.00921140222004054	0.016083198563543784	0.036001707160647725	0.16827512472907868	0.44154663591566923	0.5974138574313116	0.659040819704232	1.0	0.9438432420960415	0.6191599896899747	0.11630547655981503	0.026911573404097014	0.044477007713228864
assembly_BlackSea7|NODE_121924_length_4812_cov_3.988018_5|protein	0.0593305303814091	0.05045835306132777	0.05114674080844869	0.05465602107953304	0.04529749378585615	0.041606379199792994	0.7949939320556695	0.7508867135807313	1.0	0.044071908693534674	0.028824851320299143	0.00943882819716765	0.01025217219266953	0.026500330024267906	0.03130293496947121
assembly_BlackSea7|NODE_123525_length_4762_cov_5.447631_4|protein	0.048601015180000595	0.05584621146583047	0.18562506171612148	0.109541876691668	0.27614521349713655	0.7588531223415889	1.0	0.6895867284245553	0.6280272520295903	0.4558255159629191	0.2663602571128673	0.15028536196641795	0.05428519907533434	0.04134607698519785	0.055391869151971605
assembly_BlackSea7|NODE_123759_length_4755_cov_3.780851_3|protein	0.014515660590686843	0.02231889282140176	0.024590556137417945	0.032744964255213074	0.02722899206104315	0.06254085521982158	0.1351030097182745	0.18828548703761838	0.2529823185179241	0.39939629047786407	0.3587027419742884	0.08543886180671312	0.15186841956517946	0.4005568979281233	1.0
assembly_BlackSea7|NODE_123985_length_4748_cov_11.741530_5|protein	0.019558567753084	0.019891411886368678	0.01674979127287424	0.020503019081194285	0.03905853606129459	0.5422783875535602	1.0	0.011259941418567475	0.014277667345832624	0.011448486304591166	0.017046319906785828	0.011252696897602	0.015512416524621566	0.023682053901292174	0.047280642163088284
assembly_BlackSea7|NODE_12571_length_28373_cov_7.475704_2|protein	0.007267912535222327	0.0068105330026797155	0.00699511546584717	0.010087031760645765	0.009310796230095677	0.03482237547211169	0.14486456622521912	0.34514417616328663	0.5533630250892295	1.0	0.942330716836743	0.8810937372328583	0.9974503784426009	0.7958642332100628	0.9768298615604935
assembly_BlackSea7|NODE_12901_length_27893_cov_22.094044_14|protein	0.007698414529187218	0.006653492783360476	0.007476168724042922	0.014850858957811106	0.04509538143078045	0.3013471701667505	0.8606337576371302	0.8567201469774917	1.0	0.8351309991464912	0.7551513477672664	0.7327877581982956	0.6482239054260125	0.3285164632218753	0.29754566999031684
assembly_BlackSea7|NODE_1299075_length_910_cov_1.576608_1|protein	0.15263662092860905	0.22556830545342849	0.013610757220507372	0.041231582319720975	0.0708035330080321	0.24088202975286402	0.8583828353037055	0.49939437206570864	1.0	0.5794643987801456	0.35920558610859143	0.29104623293354165	0.24612313927713164	0.11052564121640426	0.3340133615925805
assembly_BlackSea7|NODE_133348_length_4489_cov_3.281912_2|protein	0.0668814434053204	0.13863436458296297	0.10861820633457392	0.04771182035777076	0.09428693361354887	0.540029822448476	1.0	0.5268523833534857	0.2961956987848083	0.6056247593711365	0.29608662653808054	0.023782069949641462	0.03101387277097969	0.05419128769055329	0.15016502148181335
assembly_BlackSea7|NODE_133999_length_4471_cov_13.278759_4|protein	0.03542309453283106	0.03073021203148381	0.021252078221947437	0.028637047869342708	0.0688624097379409	0.50869812320505	0.9065984680103119	0.8802927234774511	1.0	0.9919492744003138	0.4966086058155509	0.2885290211066244	0.16539334488020457	0.16750023875495182	0.6569647822403619
assembly_BlackSea7|NODE_1373041_length_877_cov_3.069343_1|protein	0.24490138441640372	0.1049205976422074	0.08567801214392022	0.04524117119608071	0.011926525998124412	0.24047094753490164	1.0	0.5207856087119043	0.4937691719295201	0.4992909201996696	0.1863651100188904	0.22268670003541227	0.16113900022522207	0.1196444633261462	0.23171599517907113
assembly_BlackSea7|NODE_141768_length_4283_cov_3.301561_2|protein	0.017559058908475256	0.021967273914647093	0.026066498367396437	0.03400639442913329	0.03150161951926527	0.03335303457404174	0.13595864453686995	0.2815825873369712	0.4422959964400116	0.7564941333215347	0.997728910021271	1.0	0.8741316070771239	0.15292898706952462	0.07610882054294246
assembly_BlackSea7|NODE_1423531_length_857_cov_1.816708_1|protein	0.10950910939436725	1.0	0.539868088161666	0.4557783146373805	0.048827080040248355	0.005047884512471112	0.23614547351800125	0.061003161539953644	0.28134620893430107	0.29425920194568816	0.03161494125327059	0.0611780042652067	0.032848886613089955	0.05573943310676658	0.08462509597929037
assembly_BlackSea7|NODE_14622_length_25563_cov_6.379136_16|protein	0.020178133580380973	0.027280226205680665	0.02301782853376624	0.02517107538677506	0.02480244603095402	0.21998114383782685	0.7330032169282479	0.7552734116907177	1.0	0.6918031450814457	0.3828363384617804	0.09596179370540922	0.012731791707102485	0.009693679106946237	0.021972980921859505
assembly_BlackSea7|NODE_148586_length_4133_cov_4.114517_3|protein	0.11055849884385358	0.07021628875111961	0.061027916266575326	0.05440606765053941	0.05685480765510412	0.20834883816081917	0.7901927273940829	0.7316553261412714	1.0	0.40277625520886406	0.8803247461226962	0.2635847616090033	0.023898222323548997	0.011006020539156997	0.02647234359464602
assembly_BlackSea7|NODE_14883_length_25233_cov_6.749027_6|protein	0.07935617736144043	0.05760387632703708	0.043591771778386974	0.05285968360878916	0.07633169800353008	0.30149386413570534	1.0	0.15270773105629998	0.12913504053621525	0.01635020785201464	0.017991151916961455	0.010706585943069556	0.020016670095406655	0.024968608081923173	0.05775897573746687
assembly_BlackSea7|NODE_149866_length_4105_cov_3.833333_4|protein	0.02090491422237788	0.022995592503888527	0.022028535918098363	0.026552469644280215	0.018779649446973277	0.029394912779807603	0.17297327590169637	0.690119933381695	1.0	0.6703302225740975	0.25334350875940553	0.07146745791387912	0.02424730715253051	0.011163407951179713	0.021606352149166067
assembly_BlackSea7|NODE_154250_length_4016_cov_2.795254_3|protein	0.043933004965380745	0.03803806300693225	0.030763559472930954	0.04866246092187653	0.0629956100299347	0.27289849763846336	0.5122627026511292	0.4354386747210713	0.5062942678487293	0.43350028172702565	0.21815598055719476	0.21045080914604003	0.35985672260219875	0.33453964425772265	1.0
assembly_BlackSea7|NODE_157890_length_3945_cov_4.092031_6|protein	0.07377420442190867	0.055508055065112	0.053491958688143305	0.07357756360223107	0.06862933244517115	0.17314941168419018	0.5094773579334255	0.6561216880754552	1.0	0.8490751857557878	0.41692610955520665	0.10234558742950768	0.04983918618112667	0.02165231649564355	0.04867146698345292
assembly_BlackSea7|NODE_159118_length_3922_cov_5.172485_4|protein	0.027178248872404297	0.017857262788808993	0.01687018167340209	0.022118485841823438	0.021711199017593864	0.0711011960254914	0.22692013268874076	0.3761741494149332	0.54521029716639	0.9816664190544645	1.0	0.7781489480763987	0.6613791815107923	0.35205904624604084	0.37763489043212883
assembly_BlackSea7|NODE_159206_length_3921_cov_3.190119_2|best_hit_HSP	0.04498060483413333	0.030124062781768525	0.033096876806960114	0.037899614142265	0.034376735715939494	0.13075130400812018	0.27654912668636344	0.5125619791172515	0.554571679624822	1.0	0.5233368033603962	0.29719197594479846	0.1777265236641523	0.05867324549296533	0.10072498230132487
assembly_BlackSea7|NODE_162584_length_3860_cov_3.293824_2|protein	0.1094572081922451	0.05397947490300124	0.05489834016066823	0.04963858720931268	0.0623476860067406	0.5220145263928714	1.0	0.7170417896923077	0.5698713591094857	0.5056942121560472	0.1300855528579707	0.009975913354222416	0.03733300117768931	0.020037950075715665	0.38346192960955117
assembly_BlackSea7|NODE_173361_length_3678_cov_3.704941_3|protein	0.03217813083034687	0.027518898515123215	0.02928350917443924	0.04275176657087755	0.059674697642710224	0.2154202211104572	0.42457606406844756	0.7289332937007654	0.992837094977743	1.0	0.9090707015739657	0.5978798197909015	0.3875554447854627	0.07965887649114664	0.09865623488251535
assembly_BlackSea7|NODE_17630_length_22357_cov_7.683257_6|protein	0.02799381884726405	0.030905453781385952	0.04068747213205088	0.04453803582974735	0.03716553292708793	0.13597327339284004	0.4126418534017693	0.40225667014870337	0.4727486749649686	0.8318545539948274	1.0	0.9224043441548891	0.6188581697756111	0.13687602123441237	0.0493905536696792
assembly_BlackSea7|NODE_186341_length_3485_cov_3.818076_2|protein	0.037363957688428574	0.03500030499996622	0.04195874371099471	0.0679617182136128	0.06579885219294568	0.2283432810242198	0.46872159939280783	0.6184984086144749	0.8558375343544399	1.0	0.9555422865057694	0.5282970713563601	0.08763034449623126	0.026069099024204158	0.08309330732194589
assembly_BlackSea7|NODE_188908_length_3451_cov_3.418139_1|protein	0.09382003812337789	0.09138724013062612	0.06988414514357641	0.07826958999647717	0.048024718972245695	0.10364992861722397	0.8647687524084553	0.6319084395893011	1.0	0.9198371594352027	0.5099042656861733	0.5909606460782068	0.7435396200007592	0.15904937201041858	0.05715671127456074
assembly_BlackSea7|NODE_19098_length_21110_cov_10.512040_8|protein	0.02210977413009547	0.022607481614872034	0.022765104280587128	0.030253161316056886	0.030806495570613723	0.1569755285526376	0.5460942583469297	0.7735276532066521	1.0	0.8848260630301841	0.6570628332636623	0.535236910846329	0.288207089576436	0.18640423739027573	0.05769406803909518
assembly_BlackSea7|NODE_192329_length_3404_cov_4.436250_2|protein	0.017567148395803728	0.032493411274069475	0.01477562082924599	0.016888934046248246	0.020875321180047233	0.12645681535974462	0.3428276792491345	0.5102706932166282	0.9166941480276527	1.0	0.7002959214855868	0.422493198552942	0.10776927117643753	0.05816363866797628	0.07108934321376148
assembly_BlackSea7|NODE_19302_length_20960_cov_6.523176_9|protein	0.020715060437374668	0.025403514806829095	0.026779931109183655	0.029147719909132484	0.027206143485277993	0.14102918178397647	0.568422780657688	0.900554428972974	1.0	0.6209759561009272	0.16886089300992266	0.05981430215103056	0.02719004031919768	0.00767793958625878	0.020172671587135507
assembly_BlackSea7|NODE_19636_length_20695_cov_7.054700_14|protein	0.004008202524210421	0.003097766503999433	0.0045098056361246265	0.005766859703783832	0.018577426345439338	0.03203618100366784	0.10734277484490694	0.21082158867589967	0.2967126228273204	0.7265625242427347	1.0	0.8139425983003371	0.5646363159915675	0.16314323063952743	0.3139208178100223
assembly_BlackSea7|NODE_203396_length_3265_cov_3.528660_2|protein	0.009630051596990933	0.008145671989185204	0.007846539896765625	0.008609280496785873	0.006402106177343678	0.01408163766069648	0.05518071782924067	0.10791023742265618	0.1635659870156791	0.29287347530690944	0.4114143781020461	0.4790547012343053	0.5766550971657264	0.5637359500188794	1.0
assembly_BlackSea7|NODE_205036_length_3245_cov_4.445768_3|protein	0.1807232838622744	0.08248439053362032	0.05515322370502298	0.06832887048535327	0.12871227681151304	0.39896865955318705	0.9493717236813941	0.6327194274045725	1.0	0.7817153527668964	0.4469658207148882	0.19534187117171486	0.07421227794331084	0.040820599236721405	0.08843217265838409
assembly_BlackSea7|NODE_205759_length_3237_cov_3.905720_3|protein	0.07438916827149365	0.05392243905262047	0.07256073600357436	0.08554675432673486	0.1032930233452313	0.19713702486834786	1.0	0.5184448918712606	0.29185804258416276	0.30194922794793017	0.21641388944974932	0.02576048193107877	0.0013823663519411985	0.009473906747116845	0.03646931415478947
assembly_BlackSea7|NODE_206851_length_3224_cov_3.899653_2|protein	0.03237142403658848	0.030536002327357308	0.030388050446099078	0.10455713977119233	0.1578938597129624	0.661569348869267	0.94644031528834	1.0	0.6126818400806948	0.6017878801997975	0.2263968246669144	0.07023869353653064	0.14427047196446344	0.16317598766074787	0.18274624854038637
assembly_BlackSea7|NODE_20_length_385906_cov_23.198569_106|protein	0.030798302604620867	0.01721677708474827	0.019729839045552634	0.020492775228537	0.07679910361056969	0.04807944208540424	1.0	0.1646503879883698	0.018832958395188528	0.014784940425773713	0.01676206825672756	0.004532800071381418	0.004692301744374422	0.004861535336330101	0.015784640850639933
assembly_BlackSea7|NODE_21050_length_19637_cov_6.868093_3|protein	0.0723360919864124	0.05681175259135189	0.043474130657401924	0.04498011602441882	0.08851310852831581	0.449551150369643	1.0	0.8589683363879063	0.9759758226628631	0.9550270035458494	0.44637189388663456	0.22829388801331607	0.09629984335167081	0.04046308982808596	0.08695425179006108
assembly_BlackSea7|NODE_211593_length_3171_cov_3.330231_1|protein	0.0781687910953072	0.17050290713835473	0.19629714326701517	0.24162036879008578	0.03808590452985802	0.013049134187694184	1.0	0.5897261968290587	0.6397049668902173	0.3371530879773236	0.9951759602277098	0.7095875866377938	0.4079014634588316	0.10028650111139085	0.10724370537201035
assembly_BlackSea7|NODE_21272_length_19468_cov_11.590429_3|protein	0.010764704562755665	0.011970466423320603	0.0102546954778814	0.014834028432645054	0.017962293174429884	0.11763893061079782	0.3936945274149452	0.7448895403551071	0.9688814921856854	1.0	0.7381729429743374	0.20253123181616425	0.042842686841880924	0.04213123708331668	0.12395137257480997
assembly_BlackSea7|NODE_216276_length_3120_cov_3.519739_1|protein	0.0057634475837141895	0.004373802170877367	0.006477215636959259	0.005684485480231865	0.003377689386106892	0.004923407128438329	0.023838200205342795	0.0508678121892414	0.09385671591234418	0.28496565232543664	0.4948262709356909	0.5250912133740231	0.654116664865883	0.8430657468785914	1.0
assembly_BlackSea7|NODE_217115_length_3111_cov_3.407068_1|protein	0.057709464400213004	0.02519481505460673	0.039751132795425484	0.03480688069158157	0.15063489597778257	0.3345008089910993	0.8447458177977983	1.0	0.5790178470849018	0.2167006787574423	0.30489121918179113	0.03077999275566394	0.1663670569554683	0.058666746082914625	0.055688480683887244
assembly_BlackSea7|NODE_219102_length_3089_cov_4.582729_3|protein	0.055330941687413336	0.17014864157244725	0.1255576519002146	0.10478960348738484	0.055104353478862084	0.3900121362731316	0.8341345175961997	0.6203986063978298	1.0	0.6572103876246607	0.49383105585752124	0.16016183532211736	0.022591325514105802	0.041427528721205024	0.07457535309743286
assembly_BlackSea7|NODE_219203_length_3088_cov_3.979558_2|protein	0.13785959853047794	0.08320203704749664	0.05552472918668968	0.05372315484133388	0.0701843894079226	0.30324528614980684	0.9211053760468301	0.745099514634556	1.0	0.99923506437362	0.8685205785072715	0.23301482055553727	0.13002852280821037	0.039960261248631224	0.08951883809641319
assembly_BlackSea7|NODE_21987_length_19008_cov_9.725321_13|protein	0.045480820596777785	0.040721597952748094	0.03659189992727625	0.04936408141911471	0.19795632978425493	0.2821359719756208	1.0	0.8959134176734904	0.43631882286066936	0.14679456786711526	0.043827704406811906	0.013176131541868577	0.006609143040865869	0.01129095591374137	0.02018557870612019
assembly_BlackSea7|NODE_22295_length_18810_cov_5.555479_13|protein	0.0469851212723317	0.04330192947428228	0.03216926906604957	0.03970547677676775	0.14135883889797501	0.5668174682840743	1.0	0.6576528149109632	0.32488164353144106	0.2790327504666351	0.2858584700896083	0.15472227231974112	0.07652284314623405	0.03255985154136326	0.0519055557636196
assembly_BlackSea7|NODE_22718_length_18550_cov_7.314463_3|protein	0.03261696323855292	0.03317528158698216	0.030842920282857574	0.037541115224795224	0.04372334932484077	0.288669917585098	0.8120699171278222	0.8985396289145078	1.0	0.7113139968335239	0.3270278694199338	0.10570335170968591	0.02347813896052063	0.010928562107196388	0.027110131480604566
assembly_BlackSea7|NODE_228065_length_2998_cov_4.275569_3|protein	0.07626921313664485	0.12662354491749953	0.12131897317846041	0.08851737589110208	0.055648913251091045	0.3441433193252095	0.6071375215542616	0.5563956022640756	1.0	0.783144102884037	0.3067242184326366	0.15128042834607452	0.20717417812605748	0.045933773029253507	0.10074369802807423
assembly_BlackSea7|NODE_22970_length_18412_cov_26.987089_12|protein	0.0047818650714613765	0.004056007420291669	0.0045138477723454876	0.005910510275742934	0.007589973466249267	0.045023019507738106	0.21680676122755926	0.36610624648548595	0.6312282100183126	1.0	0.9652115203828908	0.6689538835442261	0.5429309939212112	0.33933314281725235	0.4595948555150647
assembly_BlackSea7|NODE_231960_length_2961_cov_4.358913_2|protein	0.0025947836443627834	0.0037754752453386135	0.002842669361721458	0.0036637783385825655	0.0025269903870127042	0.0043574273672553525	0.024304727492407266	0.04192022817430799	0.055817695524194993	0.15990604894612925	0.23645983450343522	0.2978164412474989	0.6239942699188336	1.0	0.9854749849911439
assembly_BlackSea7|NODE_238753_length_2899_cov_2.983474_3|protein	0.044036541389585335	0.05360414261827932	0.055852166839423664	0.09834183653376265	0.13408696724889518	0.3173039349756656	0.7090404282515435	0.8002176011666331	1.0	0.9350573594022908	0.7038146803703373	0.3559343878135867	0.04263238665924464	0.01813244680775678	0.040484430375091765
assembly_BlackSea7|NODE_241470_length_2875_cov_6.145035_3|protein	0.06870999195817774	0.06759420297716877	0.05941493782618327	0.07610651040597156	0.04814139527004781	0.22985073886287982	0.6617681271182619	0.8735021791153701	1.0	0.6490423705920695	0.45734041569156086	0.10118587804398083	0.028554891268495527	0.03115467469822196	0.05289780194370778
assembly_BlackSea7|NODE_24820_length_17354_cov_8.782993_8|protein	0.019933810104770196	0.02445705566447336	0.025164634045749	0.02668554530384903	0.03474242792576246	0.1513015965294165	0.5137553654832707	0.8090915723408266	1.0	0.8928034207342936	0.6793494450191794	0.5287953678785574	0.31253836163394244	0.17838171090554786	0.06585985152624967
assembly_BlackSea7|NODE_2483_length_71622_cov_16.008537_55|protein	0.0038797620303970505	0.0032439201402928533	0.003344126401414798	0.0051599154144079335	0.006435103695033	0.03522781240310402	0.13225931174963954	0.3522385019039538	0.5260685703727545	0.9738374168370355	1.0	0.8564375430888157	0.6770533428362365	0.4427199958967086	0.4210534518535749
assembly_BlackSea7|NODE_2508_length_71233_cov_23.935500_6|protein	0.03869524340911413	0.03551849407681826	0.032475739349510105	0.04848896766869292	0.08693983512156736	0.642148662171916	1.0	0.7299208306634644	0.8070573896982358	0.24352750135061424	0.4989378141446496	0.5186334747117685	0.11952453924062091	0.03623736944175684	0.3578884290090054
assembly_BlackSea7|NODE_25230_length_17125_cov_6.330697_5|protein	0.05097876350388542	0.035756873121275186	0.027489142216757866	0.05582416065130833	0.06475748934006023	0.2641240867001547	1.0	0.812796964503768	0.6009101491223842	0.7513927618213799	0.5597926038736262	0.3777403819872448	0.16108701310813872	0.04592706486625301	0.03339973586084726
assembly_BlackSea7|NODE_254991_length_2764_cov_4.424511_2|protein	0.051551579202560635	0.056279438453222544	0.03287229016552982	0.05888180307784681	0.1192181021279278	0.12825333682155654	0.7604852601767451	1.0	0.7736590642610741	0.6088368090735926	0.18970278844014782	0.19056684527741025	0.11545094191464701	0.017715498178981198	0.08946636440264351
assembly_BlackSea7|NODE_256480_length_2752_cov_5.248424_2|protein	0.025785543583095104	0.03371562499484643	0.034228054544441514	0.04337128934164538	0.051486241089072494	0.11809399270479827	0.27519039300360654	0.47961350835023875	0.8456384061459414	0.8530147969309473	0.6594159634058707	0.3413898098428286	0.5424501370633381	0.5390421896751469	1.0
assembly_BlackSea7|NODE_262089_length_2709_cov_5.220045_2|protein	0.05298679737798744	0.050330625684590284	0.04061845729649957	0.06726036475745335	0.053283183147139555	0.24399210111828956	1.0	0.5639841572165746	0.33102162603706486	0.4183967567997117	0.4539470449185948	0.03920747224704722	0.08047957973332105	0.013241576902524985	0.0328771169559568
assembly_BlackSea7|NODE_2637_length_69587_cov_15.310807_21|protein	0.01915769973174219	0.025992687528760133	0.020251349829538714	0.027725129420666197	0.04050402203590711	0.2169678735595242	0.3935293429651006	0.6078846716047457	1.0	0.5333023120128714	0.8370971663236016	0.08394227039336039	0.013885494731897808	0.010432817295065273	0.012734199057986553
assembly_BlackSea7|NODE_26648_length_16390_cov_6.639608_5|protein	0.02535255349752774	0.01924074839213782	0.026909116751918222	0.031399482025162295	0.05987163234128739	0.06529495343579668	0.23427866494378063	0.3518262613377347	0.5227325251624378	0.98764137452559	1.0	0.631940804292368	0.7376757662164469	0.7501490126547496	0.5374550800524136
assembly_BlackSea7|NODE_273325_length_2629_cov_3.718726_2|protein	0.019693395962210387	0.020248966653072242	0.017166027083282433	0.022992964173247667	0.02616087490227694	0.09430840674534369	0.21480218067493217	0.498380320083505	0.8132755936197572	1.0	0.6305994374215494	0.14162427069780964	0.01602389191647298	0.014716962783737832	0.017726724813660368
assembly_BlackSea7|NODE_280772_length_2581_cov_3.081948_2|protein	0.03684166773648049	0.02237909305589844	0.03057758564456284	0.04314451507113166	0.03796999799849702	0.13714567359573088	0.6106440551446172	0.6779595428267664	0.7177307657029514	1.0	0.3626448192262692	0.182771623348273	0.050547062366133565	0.019551504610273288	0.2201626271378191
assembly_BlackSea7|NODE_283382_length_2564_cov_3.858908_2|protein	0.02228222418891086	0.021402271652644387	0.027281496628017515	0.10590163085934393	0.03332126760697481	0.2827474428369844	1.0	0.8740046995602804	0.7118103898049077	0.911886117548291	0.9270552003581171	0.9857838187118659	0.18547645944952768	0.02009606972523749	0.035984315820942116
assembly_BlackSea7|NODE_288055_length_2534_cov_2.699072_2|protein	0.34501019944959144	0.05187993036785567	0.061083805820710775	0.05176945130136419	0.10541978800810844	0.3225390914369086	0.8351920414093842	0.6374799778634529	1.0	0.555315439201015	0.12055539143491215	0.11466687635181666	0.01406567905345379	0.027088394919136807	0.06989343701856682
assembly_BlackSea7|NODE_293044_length_2503_cov_2.747958_1|protein	0.06661748447405569	0.02748369988765058	0.04170112790268268	0.0624089963336568	0.035270928674217314	0.05573599469890597	0.5349591662491664	0.43839083820541147	1.0	0.6177076130222151	0.16186020523164626	0.03146232156863727	0.01674744407670576	0.022654207084426958	0.03741041763451893
assembly_BlackSea7|NODE_298967_length_2467_cov_4.880597_2|protein	0.052097068097352046	0.06355268937127156	0.03828986565195422	0.09191885331233741	0.06227168557316694	0.3851039106894498	0.6241091541410714	0.6773290536773915	0.9368123412364348	1.0	0.676522027529634	0.36142521274601025	0.1772596831485612	0.03689204699330829	0.08653027779401015
assembly_BlackSea7|NODE_30762_length_14690_cov_8.618859_7|protein	0.028694970089223594	0.02302054763840508	0.022844398853340882	0.03691498654789924	0.038388838069164544	0.33877062630589044	0.9066522373073597	0.8015127340802342	1.0	0.5234675747367818	0.42749330066151703	0.19390837578572295	0.08063372806819016	0.00751769262413912	0.01841445086445806
assembly_BlackSea7|NODE_32063_length_14231_cov_5.833380_3|protein	0.0437827637563509	0.027915023629661816	0.023952414509341366	0.028924045598451742	0.03061492175338795	0.9506544287764357	1.0	0.04374897001799293	0.047614066248039925	0.017194671057029765	0.02546236124595923	0.01587641754151916	0.021864813010493197	0.03391623597093255	0.06327681594167314
assembly_BlackSea7|NODE_322055_length_2341_cov_5.133421_2|protein	0.08411656606500732	0.06216250648585759	0.03480825414570049	0.04985488161726289	0.05671457209748991	0.21544574632733157	1.0	0.53421456775598	0.5502545657705846	0.21680859593718588	0.1416377063254592	0.023007192489444314	0.003602635889989431	0.007357870659215541	0.027029060318550385
assembly_BlackSea7|NODE_322874_length_2337_cov_5.327783_1|protein	0.01864833852125527	0.026311829123988596	0.031123153043760333	0.035496648252525555	0.03699283210159093	0.12732711581919126	0.40519170760675044	0.666897402271912	0.8823072635486856	1.0	0.5542405381011185	0.352388468124247	0.3408819143874499	0.24835753603637206	0.4203508217175307
assembly_BlackSea7|NODE_324527_length_2329_cov_3.761214_2|protein	0.08113995201644449	0.06661527830496072	0.08450122391488854	0.07512661529531785	0.13336808638598913	0.3680508423144075	1.0	0.9041176553428101	0.9591672933138295	0.6832504944354687	0.2178672045408016	0.1867974316944235	0.06909161305763836	0.09377382298392202	0.16166758219930993
assembly_BlackSea7|NODE_335551_length_2275_cov_2.565315_1|protein	0.013433621876401337	0.016589089489607946	0.022996180861138523	0.044245315409318975	0.012849145383953346	0.015722353633741328	0.0779694064419685	0.19280759366649952	0.35113735346876307	0.4231615606225581	0.3360321992866148	0.3570015077342983	0.6199412317436637	0.5883194644997504	1.0
assembly_BlackSea7|NODE_33644_length_13671_cov_15.181184_14|protein	0.010273841113707964	0.011372048945730961	0.00958157499688297	0.010454317111513314	0.01352746947866203	0.07834456054694476	0.3290622416669941	0.6239844696123303	1.0	0.8471477172110871	0.2749213549974314	0.08621431718182683	0.03684061464268785	0.021543029014874995	0.007490235576761056
assembly_BlackSea7|NODE_34169_length_13499_cov_6.329589_4|protein	0.021325708345794975	0.024051770554526845	0.024580948417327362	0.026384740178405943	0.0372829102189438	0.14866213615880042	0.3755281730274841	0.41471641185200275	0.4644273442083622	0.9050060605100126	1.0	0.9599628682493869	0.6466455964084543	0.12560509212951335	0.029074873088709673
assembly_BlackSea7|NODE_34473_length_13407_cov_6.857175_10|protein	0.23497246686533907	0.08440549343958204	0.059474569364043633	0.06731722578731882	0.06487431349586666	0.2799523951077743	1.0	0.12538677665550818	0.07715677634133314	0.017809275624168588	0.019306892064701178	0.01310347444937053	0.021481340859824036	0.030073471355525037	0.05558364856259963
assembly_BlackSea7|NODE_345461_length_2228_cov_11.090658_2|protein	0.011102153502050528	0.013300183260547362	0.01288544673171508	0.012513086419630459	0.017749051005283036	0.20772849765677115	0.3651110419442608	0.5730954463211676	1.0	0.33572301873615035	0.07624573816336454	0.007213838948737554	0.011840325894570368	0.02779615602523881	0.026465967040714806
assembly_BlackSea7|NODE_35266_length_13172_cov_7.486849_7|protein	0.014036843113486254	0.0110319720825302	0.009544942406074897	0.016912337116179735	0.03290626280682631	0.16435016089255314	0.41834087045028795	0.422335614055488	0.4826673425592272	0.8248343443183528	1.0	0.9054144688381037	0.6335165582132594	0.08583806690333894	0.03276922314314069
assembly_BlackSea7|NODE_359249_length_2168_cov_2.980123_1|protein	0.06699523752990591	0.061462615204877266	0.05439093342907546	0.06167866002013802	0.04089413103990659	0.10192740369326057	0.46536062621599433	0.43269276362832504	1.0	0.3325167433502964	0.36001693271463847	0.03231124620432834	0.08512689432426136	0.047827145712399884	0.06738288017921636
assembly_BlackSea7|NODE_365398_length_2142_cov_4.002875_1|protein	0.038683654946368586	0.03396546701853118	0.058508356479558474	0.03752281681459928	0.1606946189464177	0.19647832397743334	1.0	0.4556549855293852	0.5561571398914327	0.12318166073590674	0.0126005232952924	0.012516307728413474	0.010790946977092099	0.04994379033325245	0.03891848780188994
assembly_BlackSea7|NODE_368471_length_2130_cov_1.933494_2|protein	0.12633051112108154	0.10471439598103877	0.07075764357369344	0.08515120695264666	0.09802115922792455	0.08549776221078842	0.6493761374771007	0.4344849815702149	0.4105632424756301	0.9907795336462862	1.0	0.5502575007047837	0.5400335857059047	0.05989859572945266	0.09259603064435389
assembly_BlackSea7|NODE_37342_length_12578_cov_5.521361_3|protein	0.016708765556955975	0.021406748483641085	0.01953086206988837	0.01884423068729881	0.016461329465642556	0.08854180628958172	0.37841586886145834	0.5624281746332319	0.8358376583133532	1.0	0.7401123430939611	0.31197521294878655	0.16225495551026803	0.18270383992894493	0.28963794881273397
assembly_BlackSea7|NODE_3777_length_57868_cov_7.324062_36|protein	0.06514660440690963	0.05357073611387925	0.037873154078478216	0.04422593688216012	0.03511311099496157	0.041810143643678736	1.0	0.43087361150443265	0.1808603637184998	0.026730108347970453	0.017354655990006226	0.01162691880482646	0.016850539666476885	0.02017629438201441	0.0449674335602073
assembly_BlackSea7|NODE_388399_length_2053_cov_3.142142_2|protein	0.03676419863021749	0.04159585316184419	0.029367559959178044	0.033284383665051445	0.07562569574506303	0.2547845405859971	0.6714129783881349	0.6691498679606954	0.8028291333431591	1.0	0.5300275533929687	0.5009843584534963	0.10442607296491795	0.008276137827361267	0.021362455717574162
assembly_BlackSea7|NODE_38971_length_12151_cov_11.275463_9|protein	0.0362236737658298	0.03285219112005383	0.021237286234196923	0.029720882656444778	0.01402058279648061	0.10940917110574845	1.0	0.42986328701035187	0.16606313556499164	0.016597411532141247	0.006924169278506852	0.0040239974490824705	0.0015134454882567423	0.00924682960345574	0.017151111124273748
assembly_BlackSea7|NODE_394503_length_2031_cov_2.767713_3|protein	0.20113823596239253	0.09617200054214221	0.037779392023647246	0.06076527286730322	0.07340156657740432	0.34885913732569496	1.0	0.5872904204916805	0.5265006672986338	0.01475297683669862	0.03222226833343575	0.011416470457873288	0.022636370339288416	0.06366740487185511	0.06438346140382002
assembly_BlackSea7|NODE_396709_length_2023_cov_3.873984_2|protein	0.05062407175717732	0.03231884658594246	0.029380150834775975	0.05767335686375111	0.15055105089595214	0.2857124034506771	1.0	0.9941277722730509	0.3609297644650199	0.5387433484530548	0.167980318079619	0.03454712255481672	0.01014411929836664	0.013193684690607986	0.03807466929235088
assembly_BlackSea7|NODE_407381_length_1986_cov_4.273951_2|protein	0.17041810898391901	0.08917481637714342	0.1453217679870144	0.10736256346320028	0.06638225185911631	0.23189244470235704	1.0	0.5151261417817198	0.004914192453342524	0.12533778721192942	0.012634244407149425	0.008733820318697237	0.030489519373449337	0.05795388834378966	0.08736863705475376
assembly_BlackSea7|NODE_41509_length_11533_cov_5.433177_1|best_hit_HSP	0.09906675945521036	0.06485427990044759	0.06420692154761365	0.04098410924592093	0.02370696806372031	0.04540228617935377	1.0	0.5561864759183607	0.28880890913870394	0.10536115533710404	0.13588145182424247	0.009203156486556393	0.021971421489430248	0.046638479411239414	0.0841741792607954
assembly_BlackSea7|NODE_41657_length_11499_cov_4.843149_10|protein	0.17797223148845887	0.06567430889925814	0.05436488775248761	0.10545534506263547	0.1429297524426364	0.564842279532811	0.697369659308845	0.6148698528563131	1.0	0.6912792532761116	0.34432778045994683	0.06550487852709165	0.024940401447320668	0.02704832653559011	0.07330936768088518
assembly_BlackSea7|NODE_421853_length_1939_cov_3.257431_3|protein	0.024998268412007984	0.02842470744394195	0.025700720170063973	0.02359531202362435	0.11268332461953151	0.607083933729603	1.0	0.3302049600191619	0.8538632214414582	0.7849774376948444	0.22333785307243686	0.1350918742611486	0.0023344805589073587	0.019772218151496816	0.04741990201633829
assembly_BlackSea7|NODE_429915_length_1914_cov_2.287251_2|protein	0.07724489878923158	0.06866704425242269	0.07301198655912526	0.09145715485943388	0.048641378670045705	0.18002867629273983	0.4201996811585054	0.683464845576121	0.7197388337868265	1.0	0.6290076455147174	0.24871379596642484	0.12425004054292897	0.07140510284844291	0.15716586312455635
assembly_BlackSea7|NODE_440488_length_1883_cov_2.130197_2|protein	0.08588365320083173	0.031594178936411935	0.06549767344635944	0.08631805437248313	0.05763566763454001	0.050514053255644294	0.7099967324486391	0.3044841049538431	0.6259177327635885	0.5894197417087377	1.0	0.4206048364687202	0.6561570714269166	0.3711533589111244	0.07310431993067647
assembly_BlackSea7|NODE_446913_length_1864_cov_3.313986_2|protein	0.10111267805704047	0.04817299392940826	0.048197486111758496	0.050650437258230464	0.11934119711388967	0.28449039603691917	0.6869144031623586	1.0	0.8587929255366369	0.7675220637147427	0.41151173712940964	0.2862155673256067	0.13727705628347592	0.07083868127501548	0.06593524759290054
assembly_BlackSea7|NODE_44839_length_10832_cov_4.860444_5|protein	0.07222901035653188	0.1104324711960426	0.0945913867849066	0.11801757799564874	0.08787764075522823	0.17686183668814204	0.7075812083334747	0.8663571511722534	1.0	0.8680876691804512	0.5242959431844796	0.022788473318755997	0.02529876998164965	0.04817280185528971	0.10101346698442211
assembly_BlackSea7|NODE_450733_length_1853_cov_4.265851_2|protein	0.006450539286130629	0.00834729845058838	0.006923410976006106	0.029853210722529205	0.02607422852756065	0.08246398584476698	0.2286073018398463	0.49572722124039986	0.5883104086678017	1.0	0.8873721182587495	0.3153065030951248	0.22895797445025431	0.04097713237330693	0.010871576651864494
assembly_BlackSea7|NODE_45138_length_10773_cov_12.749580_9|protein	0.024984715898010462	0.022619394536341028	0.021743674100074276	0.04139680178716998	0.09289157513062446	0.44245878114455933	0.7229856895155433	0.6581090544238596	0.9389630487830768	1.0	0.5810407384269421	0.32797168651570796	0.2622783235638852	0.007816075406073162	0.02102358704239228
assembly_BlackSea7|NODE_46509_length_10508_cov_6.672630_8|protein	0.029986308620807388	0.02759870878625577	0.025117706743252016	0.02899344551987425	0.02145980178070947	0.03147537185963237	0.2468461483882244	0.5211746099453537	1.0	0.6158119958067378	0.6313722730141427	0.04088383405499973	0.004124502532475409	0.005933490510739323	0.019607649455462898
assembly_BlackSea7|NODE_467211_length_1808_cov_7.000570_1|protein	0.04467406381321573	0.04150854265380676	0.03472063210748243	0.0445694726812746	0.062207775220449506	0.12487195522710404	0.5596676337095844	0.5443641388017407	0.7227864478666115	1.0	0.8244397590373151	0.48693157795737935	0.2839535688383528	0.08839102846302664	0.1650363348569646
assembly_BlackSea7|NODE_471903_length_1796_cov_3.070075_1|protein	0.06040063348915783	0.0250444181964976	0.06634986567374267	0.0977074601205417	0.02062968546014828	0.23049873584506922	1.0	0.3640567548484047	0.6744452591095038	0.4832579744363104	0.9584530839711729	0.4025528377004176	0.26870446725579367	0.017558035296890644	0.07397534831615932
assembly_BlackSea7|NODE_475043_length_1788_cov_2.956722_1|protein	0.2525568400797528	0.058092948765935154	0.05673849761944553	0.09642178878623495	0.10838920996588386	0.1019512881111813	0.8583626750503434	0.8990369199701442	0.9880019534055922	1.0	0.8843354358302624	0.3120541735846898	0.3806150071998579	0.0418128536921282	0.06432817643852466
assembly_BlackSea7|NODE_475817_length_1786_cov_2.908146_1|protein	0.015971615099631093	0.018659507019841655	0.019649562201591562	0.022843780218364675	0.014093461546451835	0.030586780802030745	0.1144879599011718	0.18211455526209597	0.2083476111566573	0.34173401072084575	0.5779832980373503	0.5643270994126152	0.7312092670488339	0.7338796773982571	1.0
assembly_BlackSea7|NODE_476511_length_1784_cov_3.259109_2|protein	0.054902341850530396	0.03484478005900681	0.06713991375078218	0.08688237158216033	0.07894923638188386	0.2942369018431408	0.926882944956989	1.0	0.521886080720138	0.41099463590424584	0.13725427963125167	0.07017879870023631	0.02918307076973325	0.021194356341380755	0.3044140398377809
assembly_BlackSea7|NODE_47832_length_10266_cov_6.948977_4|protein	0.036893908372591044	0.039130223460836215	0.034262166221403836	0.04779529028642751	0.059254128633732826	0.34123637053145456	0.6358549793184206	0.8052334460417245	1.0	0.527078699209461	0.32318267175808035	0.5246696969627067	0.11395265121994336	0.043847028172511564	0.09415293348953176
assembly_BlackSea7|NODE_484747_length_1764_cov_1.737273_1|protein	0.02958065492231339	0.028926424588505858	0.022910487994552812	0.02807399797529379	0.02340288170781822	0.042743178565212106	0.10012528349194362	0.2057558516826981	0.24047246750126766	0.33467689100160286	0.2811821871574463	0.29369942087368345	0.5189954527962031	0.7399085765604401	1.0
assembly_BlackSea7|NODE_485944_length_1761_cov_2.084994_2|protein	0.09735389233617059	0.09889805994003109	0.035600431267677035	0.0157792221285732	0.0235093355401603	0.2377945841177437	0.6878625063028554	0.34647516490861174	1.0	0.4920084666716016	0.45420682977667315	0.06304388975057167	0.04005853133327754	0.025538703947031702	0.04967514805780211
assembly_BlackSea7|NODE_490753_length_1748_cov_4.807442_1|protein	0.023614579826115905	0.0196281568222076	0.020856493945725568	0.021559566324587463	0.013536314727666175	0.03662711499716843	0.1727074392517339	0.3587207278833136	0.5377053451005506	0.9399591224456578	1.0	0.9057176033761548	0.7811458137452618	0.5794988733042091	0.6761328344799394
assembly_BlackSea7|NODE_495795_length_1736_cov_3.701963_1|protein	0.07677209029318287	0.06504488410121706	0.056468963829073605	0.06873600937202926	0.1955453132954815	0.5772275797077805	1.0	0.5778765373954838	0.3096254082634453	0.2977775324297474	0.11091523778902353	0.11745104485842488	0.14041717536697348	0.12115755945765858	0.11583902048359185
assembly_BlackSea7|NODE_502834_length_1719_cov_4.096755_2|protein	0.0568891050806845	0.04652568370418278	0.054255018012509384	0.057886267028341466	0.07117015128254266	0.23390512501405605	0.6489124765582162	0.648831988994344	0.5293980006470111	1.0	0.738734937887312	0.43152609285618915	0.32833267524133913	0.538386213088405	0.5092096596415668
assembly_BlackSea7|NODE_506994_length_1710_cov_2.070091_1|protein	0.12383944857114693	0.04571317564804775	0.012401041785629754	0.07158987175442236	0.18032678182882048	0.5654776724138199	1.0	0.6587506883926102	0.6068401960500185	0.6605357199138481	0.3995716337930027	0.16884296820090253	0.17084299537494546	0.33250909415622143	0.8571519777795767
assembly_BlackSea7|NODE_5084_length_49347_cov_13.918892_24|protein	0.0075998077930398205	0.005517335311182302	0.00602857233474438	0.007328441411139169	0.013547511724482413	0.08227837508998209	0.3232481688027379	0.6395386987684363	1.0	0.7888682824753944	0.23272131727160633	0.054426321213520465	0.01867199344822136	0.009740115081426795	0.005809792597272974
assembly_BlackSea7|NODE_528637_length_1662_cov_6.457996_1|protein	0.025810646053540404	0.03140345617548114	0.021344333526244756	0.02823048391808072	0.03520904232640793	0.33397998956308744	0.5424920023664663	0.47085352934498237	1.0	0.6113565545866885	0.48009542099804414	0.15512476995816543	0.1255638956197977	0.048934992604942884	0.044188082277053016
assembly_BlackSea7|NODE_538882_length_1641_cov_2.070618_2|protein	0.1268071805692096	0.10660959446216006	0.060244204454293765	0.06610569717150037	0.05603224985837145	0.03457545594210906	0.23393211577440945	0.25668306726512274	0.25406893973608813	0.5891263916659369	0.6772924318140828	1.0	0.3778715116742602	0.13949409374889837	0.10786457033367819
assembly_BlackSea7|NODE_540410_length_1638_cov_2.219836_1|protein	0.11180669039507857	0.07264690864719117	0.016915574105983874	0.12137020176377145	0.06462924987448732	0.4894872708691399	1.0	0.13880954795623937	0.26300815196626093	0.24938839633377732	0.06874830470595099	0.07271137382970644	0.07503588366123867	0.2065723534808414	0.1903284666786353
assembly_BlackSea7|NODE_5470_length_47220_cov_14.241874_34|protein	0.03268154762181574	0.027053334079936073	0.026716519109881185	0.03356394296585938	0.034806738126538214	0.1623922890005447	0.5202240948517723	0.6105189138446797	0.8792259226660185	1.0	0.6888083653234485	0.3530284773803036	0.31687475293607736	0.07152918701469614	0.17996405889472025
assembly_BlackSea7|NODE_550314_length_1618_cov_2.820857_2|protein	0.029665829701563656	0.07727842286884778	0.06188138019166129	0.029846233513856044	0.0887395176260938	0.337531239639427	0.6636304082194787	0.9233417253398941	0.9137522476554056	0.84122362328249	1.0	0.7201060973417908	0.3264777574296995	0.05249118250685002	0.024530138670276824
assembly_BlackSea7|NODE_552900_length_1613_cov_2.528241_1|protein	0.029010249200945894	0.1298744961655568	0.07030448548612156	0.04208771036817529	0.0201832208216745	0.21692285593473967	1.0	0.9724569069934694	0.506673910568823	0.042942388371108337	0.06219099755364384	0.02560466446763955	0.023180584348595153	0.044600432915819166	0.030046306610100916
assembly_BlackSea7|NODE_55749_length_9024_cov_8.005909_2|protein	0.04245228626920224	0.024788606592837346	0.02532443348891509	0.03187569315179631	0.043126430251292	0.16436217395471017	0.5337955616787093	0.884490587886361	1.0	0.9310408902525874	0.8305997995298434	0.533997037269472	0.1809595326801846	0.05799315222398459	0.04176356165241981
assembly_BlackSea7|NODE_57516_length_8802_cov_5.973019_6|protein	0.06428537767994721	0.066891062248012	0.09194475179886255	0.11947222124133469	0.10731645632385775	0.29380958932687273	0.7875687307904522	0.975155619304447	1.0	0.9309976533836174	0.6554358768797002	0.32312546370727113	0.05524718366540639	0.022452023259405686	0.042870343394377244
assembly_BlackSea7|NODE_6078_length_44459_cov_20.018242_16|protein	0.014693722034110934	0.013174761865525483	0.012338554982806924	0.014759147248579924	0.019289676837661435	0.15558716474143286	0.8130473184283853	1.0	0.859903575367016	0.27255583137369277	0.08750339430427136	0.026855681829514158	0.009047593338637461	0.007471170883404451	0.016643237225539113
assembly_BlackSea7|NODE_6328_length_43377_cov_13.086653_11|protein	0.018179593475071858	0.009450866983515478	0.009974327588084052	0.012576560030797244	0.016308730015893984	0.12349347045757422	0.4359251667239299	0.5509656995410392	0.7663408016694906	1.0	0.9809849649833173	0.5758175443973018	0.2788694007957283	0.04560330059448094	0.15111563307496276
assembly_BlackSea7|NODE_66063_length_7872_cov_6.378150_2|protein	0.03813143603078958	0.055806179170091404	0.045967652373126236	0.046187811497602455	0.08965578392372849	0.3971221438990556	0.6312130219542925	0.7554250918562433	0.9496057057395806	1.0	0.3857172505061645	0.15488583247354426	0.04836544822675109	0.02055640217464459	0.03532827582524026
assembly_BlackSea7|NODE_7109_length_40476_cov_9.228520_17|protein	0.010779484449268299	0.018479203696764444	0.016986883033948626	0.019661975522177362	0.017089801426104563	0.07412170601675205	0.30567873363156506	0.5958036411685556	0.8269854443344473	1.0	0.5881102443261025	0.41651022627738415	0.3805028616136445	0.1266729380752528	0.22382590081440532
assembly_BlackSea7|NODE_722166_length_1348_cov_3.952823_1|protein	0.07756010848773132	0.10329069391512583	0.018801482227914935	0.006777574911045215	0.30060186932094324	0.16114894478538452	1.0	0.0	0.00823896514204041	0.012248212357359003	0.006682678975501115	0.014266728585328925	0.025692473797792496	0.03542769006541389	0.038400610228223574
assembly_BlackSea7|NODE_73239_length_7236_cov_26.317365_2|protein	0.015701039453056804	0.014082166261117652	0.013250370662780828	0.01759163163175108	0.0743566631888688	0.4436990801801363	0.6801269694146722	1.0	0.7216457942826093	0.027189012570351608	0.007078547993396451	0.004250587078175775	0.005731720930068962	0.008129641024827983	0.020373527990441863
assembly_BlackSea7|NODE_74048_length_7172_cov_5.072924_2|protein	0.02086443587254657	0.020536759184400125	0.017227470639362356	0.020384361246776027	0.021563604367913086	0.09215074478669799	0.30211208378361254	0.47653140707439773	0.7016953753069121	1.0	0.7881630204372524	0.5708406821006609	0.28560848990174026	0.09974625888496819	0.06754729020322515
assembly_BlackSea7|NODE_744797_length_1321_cov_2.812796_1|protein	0.05433402533885663	0.04968560003343032	0.060101577090177855	0.07961119083307827	0.08436412037849385	0.236840440042515	0.3722882519699325	0.4695508525773484	0.7530764688215441	1.0	0.9224452191201283	0.7007007296427817	0.5708196334484569	0.1841900474279067	0.18495242146079902
assembly_BlackSea7|NODE_75556_length_7054_cov_5.659951_4|protein	0.023231652827147283	0.028391093619531845	0.027146467605173384	0.03741427701985206	0.0453539004223062	0.12772335285214115	0.600751281545493	0.9977241437399017	1.0	0.6137398482673737	0.26515077792043706	0.03755593998434155	0.040750867042451656	0.008241708026310385	0.021005939545578695
assembly_BlackSea7|NODE_7636_length_38722_cov_9.699072_41|protein	0.00973827838904426	0.007245158932535894	0.008046182548434378	0.009765894266890035	0.008357790210853576	0.013115846271673328	0.10523807058216587	0.24668214875783878	0.416970843676877	1.0	0.8599204336568282	0.48766132405325213	0.5251971336925697	0.7534790529363101	0.7285827608593111
assembly_BlackSea7|NODE_76608_length_6976_cov_8.094495_2|protein	0.007385376332469726	0.005325099165924326	0.0047753830047653715	0.006163107627535407	0.01131809496094692	0.06561435233437027	0.18452970621371842	0.32184435070209855	0.5476242638726556	0.7680532841062848	1.0	0.8648665707953269	0.44880297242193173	0.07457793458595058	0.029745823512418026
assembly_BlackSea7|NODE_78200_length_6863_cov_4.773942_5|protein	0.02310553635438784	0.03073572797178523	0.02442232524220794	0.021752294384454425	0.02193136683839933	0.06644858273381192	0.20593060721362708	0.45124507737606856	0.7422615307701032	1.0	0.9125289406616304	0.6918614063280091	0.682748743752604	0.5290972862770144	0.746358824866384
assembly_BlackSea7|NODE_784055_length_1275_cov_8.636885_1|protein	0.026979445625378008	0.030124064469204195	0.03283965513351329	0.03896234668713926	0.07192326098972587	0.1557406646189525	0.470606892166219	0.6694324942772437	1.0	0.8648882417649645	0.39268207393177335	0.153157559085185	0.0804719370538744	0.03416906892563809	0.040494211352889414
assembly_BlackSea7|NODE_804360_length_1253_cov_4.063439_1|protein	0.02807193204333299	0.02197640315697962	0.024580471783760056	0.021828937523893935	0.02746917990218478	0.24874332134620827	0.5790863889396197	0.5329323600787871	0.8630734286540129	1.0	0.3215512803430369	0.13843014007400437	0.013607486135743703	0.017781138593089798	0.022460442105735147
assembly_BlackSea7|NODE_80545_length_6694_cov_4.499925_6|protein	0.025920335751796312	0.014716687472152594	0.008992847227165212	0.023967547101464794	0.0388104586814465	0.07236486890278236	0.2845314186826424	0.2995867592331702	0.44446186605728516	0.9779841641277646	1.0	0.2948259862362236	0.2608627790035407	0.09246205898216615	0.12640374233165413
assembly_BlackSea7|NODE_80740_length_6679_cov_7.308122_5|protein	0.015291692527442413	0.011843712597076306	0.015707426793828937	0.01899537268411231	0.013495991887246189	0.07036710035050572	0.2685978541100769	0.5846040170880072	0.8011321631676318	1.0	0.5782195490226375	0.4241819018855575	0.4138834751388038	0.1351012652454959	0.20493474547407495
assembly_BlackSea7|NODE_8126_length_37234_cov_6.830254_13|protein	0.018646954309854084	0.01974442479982548	0.025924373945177437	0.04838075971212854	0.12661597185651552	0.12434749105843838	0.40659357249727235	0.49840185448963975	0.5121579405099206	1.0	0.9863711720308523	0.5788172521734742	0.2734489243492144	0.02392219641957979	0.023517446140092553
assembly_BlackSea7|NODE_8232_length_36977_cov_7.027680_6|protein	0.00719918167123706	0.005936001919654798	0.005736922756626581	0.008591880160023617	0.007969304318005922	0.033352039374542446	0.13014563852468014	0.3512017667805637	0.5656233569115113	0.9982930744530039	0.9712538982174471	0.8808025043144018	1.0	0.7555369914118949	0.9791673987732264
assembly_BlackSea7|NODE_83225_length_6517_cov_5.248530_3|protein	0.05576592481379593	0.04363422221261981	0.04207794399592092	0.050040625750560765	0.10238315722336877	0.5951683765387048	1.0	0.5118161523138562	0.5954749737779448	0.20443610587392738	0.08402850770590357	0.04340097810766838	0.01851425651214097	0.03826047611470863	0.06496014397916625
assembly_BlackSea7|NODE_83464_length_6503_cov_3.918269_4|protein	0.036837438877039476	0.03540566927488769	0.026989936631924605	0.04393608806551642	0.03694455258704673	0.2560737364120198	0.575208981335167	0.7876424825382469	1.0	0.8419923241670955	0.5255706939896541	0.19414394876628985	0.08663988232440183	0.041909641637467666	0.04151478370692665
assembly_BlackSea7|NODE_84990_length_6405_cov_8.530079_4|protein	0.028184691226865247	0.04313028266337419	0.044535018322290426	0.05106184933079624	0.05702804515194758	0.24203123979751415	0.6316570035165715	0.7463488659483609	1.0	0.7784066819759935	0.7443995224441672	0.5475360926188166	0.1854089092566998	0.022627648189517287	0.026227110565625135
assembly_BlackSea7|NODE_856739_length_1201_cov_1.749564_1|protein	0.11241889631800608	0.060458987354526116	0.03703110017108849	0.03104002803306191	0.09601126296998257	0.03887367229886058	0.5269644450832027	0.48868414188757636	1.0	0.4913690925386795	0.4434621057101127	0.46326653690849384	0.09890384039277028	0.041840802998084535	0.06683382841419303
assembly_BlackSea7|NODE_868178_length_1190_cov_1.754185_1|protein	0.13460625984342167	0.0667645959989066	0.18503051558681616	0.1710155742127085	0.07774239134638669	0.01122467358969333	0.7274428270117557	1.0	0.40231530883656436	0.015704106632417954	0.059393539264246016	0.023752654835190755	0.0	0.018892216045617718	0.07572351506330041
assembly_BlackSea7|NODE_87877_length_6233_cov_3.995306_2|protein	0.045423041691833414	0.06792067314735992	0.05156046348273512	0.05410754323672273	0.12999987599818444	0.36814442549982257	1.0	0.5459829670027492	0.6487835338204553	0.2790950878600388	0.3689697073924858	0.18485557067985037	0.1431415830121049	0.07698722712505386	0.07405538898869443
assembly_BlackSea7|NODE_879787_length_1179_cov_2.029359_1|protein	0.05329996543403225	0.05497308861322154	0.036072058775572124	0.04656660693604343	0.2130657926156044	0.46495446471406254	1.0	0.5120050111325232	0.3133616311273039	0.27694327704012	0.13445447640035915	0.07668737019261647	0.040913349784162396	0.0975153585375683	0.1506540816844973
assembly_BlackSea7|NODE_8853_length_35308_cov_11.295720_19|protein	0.03157205416463471	0.026503495170376305	0.023772729919789713	0.036296248130171765	0.03643002482020319	0.21649217982208768	0.6319714817317983	0.6211649139150132	0.6909077089288224	0.33737540253681414	0.7798667099902448	1.0	0.09669088594681244	0.009795072355890182	0.021348111537666543
assembly_BlackSea7|NODE_90052_length_6113_cov_5.548366_2|best_hit_HSP	0.11787647928297734	0.07463077044157292	0.05857070363316538	0.060674901757713805	0.047997864042213095	0.03404255135252922	1.0	0.41777533017112983	0.25394341917136715	0.0631219305361575	0.18024927479994043	0.01603324557660955	0.012879714774190837	0.028876008473750853	0.050168678923850435
assembly_BlackSea7|NODE_905_length_111371_cov_14.852564_56|protein	0.03666858296750916	0.02501171530855254	0.023471117469807144	0.02427066467542075	0.023437477128869802	0.17980928598093868	1.0	0.3730635090947442	0.1583434684705898	0.012940246278050911	0.006870598401912643	0.00568274325136108	0.006893045797493746	0.00865410610461288	0.023449623754242078
assembly_BlackSea7|NODE_90633_length_6081_cov_5.318121_2|protein	0.018214570635409967	0.02375235800700686	0.01902132577346473	0.022885599117250934	0.019567338729229222	0.05689333590062965	0.18335375294344766	0.40584101221402075	0.624452557069884	1.0	0.965617425911738	0.969358539990465	0.7814506276032406	0.6033123963654858	0.671524450400579
assembly_BlackSea7|NODE_911996_length_1151_cov_1.378650_1|protein	0.057771851682888724	0.11089558752531337	0.1080479592299985	0.05464968255760269	0.04446772039818589	0.10176190187461968	0.7595592845805811	0.6241712261096416	1.0	0.5914900764986686	0.2681979146379554	0.05960658621422126	0.035330613362789934	0.09893150398406413	0.09706324591516469
assembly_BlackSea7|NODE_94725_length_5869_cov_4.362057_3|protein	0.0433705328535694	0.05181826053611777	0.049886174463694075	0.04035028540956026	0.05836785997295364	0.24066540184851692	0.7683828969700266	0.7520606537372344	1.0	0.7433184489282985	0.46224691465775025	0.05082116606190026	0.017960453463882114	0.012023676207440194	0.06748864379805994
assembly_BlackSea7|NODE_972525_length_1102_cov_2.148042_2|protein	0.12275562321435403	0.09370370152192342	0.045028882160927416	0.09816538384468798	0.09969761181205922	0.6311310693544226	1.0	0.18501348923537167	0.695293343602872	0.32604038859447043	0.18187223460827795	0.10656431321813738	0.2454138606487019	0.04003665034476683	0.44966457035131424
assembly_BlackSea8|NODE_1003324_length_1161_cov_1.984629_2|protein	0.03368749587066238	0.208391576506448	0.30787233552780985	0.3901426646778723	0.034847346448020254	0.009407090091045752	0.5232143976112864	0.4007728039536647	0.38759382899882777	0.3059725018237899	1.0	0.6684330894228121	0.15737226474757837	0.02814766550067883	0.08002222775055741
assembly_BlackSea8|NODE_1006197_length_1159_cov_1.513587_2|protein	0.03916207616144541	0.1310627715054799	0.2110345587778213	0.1021063741282145	0.11670225529254086	0.3332225126118562	0.10707238484798023	1.0	0.8500338842427396	0.5854213608735971	0.09421621148795509	0.06834817646936588	0.06254731978396141	0.0	0.0608207147292035
assembly_BlackSea8|NODE_1039728_length_1133_cov_2.448980_1|protein	1.0	0.036079125051084245	0.07870794402554511	0.07099719800930808	0.04932526448353897	0.11066558834852694	0.1203324964317124	0.854264222751541	0.12420621177068211	0.038035206689947317	0.08143805308815885	0.016831396909327778	0.009127662340431476	0.014760290557386728	0.037943565437238924
assembly_BlackSea8|NODE_107755_length_5287_cov_10.851873_4|protein	0.019881995257933036	0.06078840128930037	0.02334731776990476	0.025938838427719397	0.023888474783682022	0.06413063166685297	0.23876554254100163	0.4969686842618731	0.7329500412568674	0.7606623906872598	0.9524846224264211	1.0	0.5219892230419901	0.06551690368081498	0.04191238994238761
assembly_BlackSea8|NODE_10807_length_28208_cov_9.648101_21|protein	0.0332925795497224	0.020317484632355647	0.03380846170669969	0.02577200025889995	0.0476959675961261	0.3382445421471668	0.7922374691726506	0.8556614890969523	1.0	0.6907601165755203	0.32763916083714467	0.1409930210349802	0.08218300005121204	0.017996005931299054	0.051353157267771746
assembly_BlackSea8|NODE_108762_length_5251_cov_4.125289_4|protein	0.006236280888047244	0.006784736539937786	0.005677120345101723	0.006633364720219664	0.0045891043097771676	0.006482639798878394	0.020357460463355983	0.05288915647587627	0.15364581763236485	0.32337727303019825	1.0	0.42502233080912516	0.03837313519984782	0.003756219223737666	0.006438320714982183
assembly_BlackSea8|NODE_11074_length_27744_cov_7.779443_14|protein	0.028415745171589502	0.06098474209006433	0.059348636422806786	0.07177836136328541	0.03644259507818502	0.07341913310121569	0.26324932501786075	0.5397190300252099	0.800535350758327	1.0	0.598506461391628	0.410272990312206	0.1848253682497022	0.10244887599424467	0.0956352389321085
assembly_BlackSea8|NODE_111602_length_5157_cov_3.401215_4|protein	0.018229126010894676	0.018126607237768017	0.01677932722393841	0.019467473213586797	0.020387779478302795	0.03227011497731496	0.10098789800230223	0.20861411640020097	0.30967195460569463	0.671770483012627	1.0	0.577848150893025	0.3885088581219626	0.39476927621017166	0.924550967946548
assembly_BlackSea8|NODE_126055_length_4724_cov_3.892054_4|protein	0.049143191384483975	0.04488315372573903	0.0754346851959947	0.059078853268317084	0.048118056861825756	0.3570294792637635	0.49852619660003306	0.6931684523550566	0.8954237915858662	1.0	0.41581110719673714	0.18982456547646662	0.07618079385785066	0.016844556575587415	0.05881237169164194
assembly_BlackSea8|NODE_128841_length_4652_cov_3.952143_3|protein	0.04134694271502332	0.03160647645169685	0.02119320650877613	0.04028978466986462	0.07683398682411531	0.2675875131484486	0.9135840191160596	0.8340743224815818	1.0	0.4709979496675746	0.19689086605364148	0.10591490496194197	0.0859252253810083	0.04782472148734938	0.04220972983306646
assembly_BlackSea8|NODE_131165_length_4594_cov_3.336638_4|protein	0.05382776040154317	0.08247186787330633	0.05338617345319882	0.047876043173722384	0.08560724822988304	0.4202478312327161	1.0	0.723263441278931	0.5500900629551305	0.5435893211483981	0.2706477046283586	0.03923238589734298	0.018667174266432024	0.034386148632975004	0.10326187280826105
assembly_BlackSea8|NODE_135456_length_4491_cov_6.823039_2|protein	0.029689374777648114	0.034564428200620625	0.04112530445266658	0.06073359108041313	0.04601535989155302	0.10478882232414076	0.22815921437507813	0.4323536840663153	0.5471027159809267	1.0	0.8890709861044697	0.42840273921228633	0.07396825786456782	0.049088177612669044	0.2030964421184637
assembly_BlackSea8|NODE_13589_length_24268_cov_7.096642_3|protein	0.012020937259225449	0.011331640001673113	0.011683090940474008	0.016796455856025832	0.011960742747179108	0.013552962552858566	0.06520388543043051	0.2112417111549663	0.4172642926329142	1.0	0.7963461159798904	0.6827479672112235	0.5871258902313446	0.2937749005780725	0.09333831399509997
assembly_BlackSea8|NODE_136482_length_4468_cov_4.171992_3|protein	0.07730491561403305	0.11572424482624659	0.11758547981581279	0.11999638903924485	0.09762055402744682	0.11882120530739686	0.26561668431820423	0.8679553120218823	1.0	0.7591288414816862	0.5812302726811688	0.27171636517911646	0.19573235743849954	0.021551046375126795	0.10274280146663392
assembly_BlackSea8|NODE_141233_length_4363_cov_3.534123_3|protein	0.030315872416362678	0.057655699926771345	0.05805657034214985	0.0555284680492736	0.04677582273630469	0.06675787565476703	0.3069284295667128	0.4879313379840959	0.5735896877674154	1.0	0.5433400157765246	0.12350121415849173	0.030949070321984618	0.006834957836105167	0.02809111385889297
assembly_BlackSea8|NODE_141630_length_4354_cov_5.421726_3|protein	0.13440100280065806	0.08284458060677571	0.09255012190822101	0.05217435525994114	0.03741167776729629	0.06252702001230187	0.1363467761697854	0.3813171287928107	0.5118531585520273	0.7871689811997135	1.0	0.5291083808094901	0.48724017310371676	0.29942072980692586	0.45097589314483505
assembly_BlackSea8|NODE_141932_length_4348_cov_3.385744_5|protein	0.04837185526779353	0.03565307356522624	0.0325930248695579	0.030485351703945344	0.042411315541294604	0.29264346597852986	0.8213308124348557	0.8763185687596112	1.0	0.7559522125609935	0.40927285782538814	0.16472537174524382	0.04353743366213496	0.020289997360358112	0.03903390886555534
assembly_BlackSea8|NODE_1460254_length_901_cov_1.710402_1|protein	0.3254065980655542	0.20965683069661725	0.32225779853080316	0.04570966914947778	0.07468668720137071	0.4065216602680678	0.5106049954706166	1.0	0.0	0.1333865604161937	0.24429739007435142	0.06335150107675026	0.04029680947330702	0.06257793610641009	0.07604187380654323
assembly_BlackSea8|NODE_1479742_length_893_cov_1.466587_1|protein	0.29045951229365713	0.8167279138750022	0.5420334695580784	1.0	0.062986958517956	0.08259308330063603	0.02370423610973151	0.731863240322272	0.23609910377911478	0.4562557775266328	0.9268380239968995	0.6699521402932955	0.2566832823531375	0.2799548805614466	0.6963338389749828
assembly_BlackSea8|NODE_14909_length_22795_cov_8.823263_14|protein	0.02561228922438903	0.022490766446921905	0.023359833996844475	0.03335144995240458	0.039848518485787465	0.11034477219454841	0.3915092398191205	0.7311779964761396	0.9280385808879217	1.0	0.5044990561429719	0.3821616715003182	0.3673777124145917	0.29496608637966887	0.45064258868798485
assembly_BlackSea8|NODE_14924_length_22775_cov_7.492121_9|protein	0.027268908713383652	0.01937654366864629	0.016887706091540257	0.023904280635015422	0.07426581445107597	0.3699950914003866	0.8548209085991966	0.7834875445441474	1.0	0.7512183262838351	0.3582318681142146	0.1731457788144351	0.0879475106199354	0.023803139921134864	0.07093946861245214
assembly_BlackSea8|NODE_152203_length_4141_cov_3.341410_4|protein	0.13223742737647015	0.040973435712007455	0.030661994063641326	0.050028447150722986	0.07359863949453709	0.2762169918007334	0.4790785386927016	0.8029693198638489	0.6053270620303831	1.0	0.4588328965985805	0.18465388456736317	0.15169463915965617	0.027270515538327517	0.08409170543781672
assembly_BlackSea8|NODE_1530371_length_873_cov_1.303178_1|protein	0.07224322138070637	0.047974564937557945	0.05061618106562	0.030962352465391373	0.041314917781189966	0.05712470803396389	0.04829020935160187	0.20006615054165644	0.23621747618981995	0.04558253402282479	0.2726576350695589	0.680384282016225	1.0	0.3796333916781405	0.05184120760656236
assembly_BlackSea8|NODE_154272_length_4100_cov_8.494190_2|protein	0.027393947012608066	0.02160771874799909	0.02390407695990464	0.03524261819769517	0.06890282390450275	0.43511827727360425	0.8003821372357612	0.6748498470551078	1.0	0.9832451308312966	0.5854826683109547	0.2957783526594777	0.27123972852576056	0.005704749155713685	0.02110508701490828
assembly_BlackSea8|NODE_154732_length_4092_cov_3.297994_3|protein	0.1386123645558389	0.07568456499129839	0.08823781520785898	0.10862835390946671	0.0887077650751149	0.14193473111948657	0.30568715660820917	0.6585230834270749	1.0	0.9042797686547633	0.6087682440954021	0.3890863450887057	0.22330794966290837	0.14928779340043236	0.12452613309362143
assembly_BlackSea8|NODE_158227_length_4029_cov_3.443885_3|protein	0.0465330522018714	0.05700486260484655	0.058690060589924244	0.08566628077597335	0.058207762847126615	0.128386394076138	0.33557022988068214	0.37168774543198885	0.5829965523126964	0.8022294858033668	1.0	0.4773922086135476	0.1804891304254232	0.009028147036916373	0.025757866555273158
assembly_BlackSea8|NODE_15833_length_21858_cov_10.000596_11|protein	0.02632817458783611	0.022716887810382502	0.020511603035238673	0.01934310434411378	0.018224216579792587	0.02531004849935334	0.17227664988071	0.6610845340484752	1.0	0.6339226252744968	0.27474854165836066	0.07809138708041787	0.020059918514628922	0.009317685876524592	0.01804485775606013
assembly_BlackSea8|NODE_159323_length_4010_cov_15.850569_2|protein	0.01649557967959292	0.010587129123897053	0.010051454025319274	0.0077011164416660345	0.013304034204888716	0.04450292762471654	0.17165861241326802	0.19613213864724172	0.20111364749619265	0.4907120608058904	0.7958188570005988	1.0	0.8873537037052471	0.6455671839882924	0.3683333238056379
assembly_BlackSea8|NODE_159920_length_4000_cov_3.382510_2|protein	0.10063712983110482	0.18716193075526033	0.11124398933025795	0.09148069596695639	0.1206619488502916	0.39730150358531824	0.6764228841209113	0.9163073952465788	1.0	0.7754552587484116	0.25135324438887496	0.07234003343597567	0.0263112980275135	0.051597472338641585	0.122055008891929
assembly_BlackSea8|NODE_161092_length_3979_cov_3.154944_2|protein	0.08201071520430621	0.060953673300872875	0.027148916915312744	0.047633854093678415	0.029492667210417864	0.2082705156696561	0.6509133312098844	0.9134517275834475	1.0	0.5492078025898887	0.41339937616791467	0.1716097514776701	0.11232434318948044	0.07288461145006689	0.11416722959919876
assembly_BlackSea8|NODE_172914_length_3788_cov_4.315028_3|protein	0.025115291473210094	0.015490469465296223	0.02163556206652416	0.05176214670773694	0.05084630871783759	0.07466036071700372	0.2793476376357054	0.6137198487301291	0.7523181970200606	1.0	0.4341993716655162	0.08059834698217479	0.06555964588800262	0.024571018367127308	0.02660416755988413
assembly_BlackSea8|NODE_176518_length_3733_cov_4.735726_4|protein	0.0004845248721031715	0.00041615857022303494	0.0005761665389180913	0.0011909115956312078	0.0002998088151205157	0.0004317951252278379	0.0023959073477780924	0.004751052683708252	0.009064487864804306	0.03003272631911238	0.06499904047381967	0.1295899067325227	0.3895364255740382	0.8119702941950243	1.0
assembly_BlackSea8|NODE_178572_length_3704_cov_3.065771_3|protein	0.06594810115991581	0.15954586611848412	0.15160398152265658	0.11179081454874489	0.14124449744743797	0.5749338660187616	1.0	0.8687285717041068	0.5516719437180395	0.5203165753959129	0.3279760351340655	0.06819280382404906	0.016815533313247217	0.01815036650026282	0.032663387340902884
assembly_BlackSea8|NODE_179629_length_3689_cov_3.089158_2|protein	0.12445212144283309	0.15209581491023788	0.0986274386257369	0.06259423317600088	0.04785654661806959	0.04423487986150217	0.9168826890103735	1.0	0.5594884339648972	0.13019893410137748	0.10084926652392653	0.03207171856202161	0.09022730234552838	0.0882191575041599	0.5861121333894658
assembly_BlackSea8|NODE_179728_length_3688_cov_2.638315_4|protein	0.0539144822102688	0.05185656469629218	0.03673207583702938	0.04794247315387334	0.09305598445047969	0.5028428794130438	0.6896584547066665	0.7600419728173762	1.0	0.730176876137759	0.2668285140713289	0.19314562738342098	0.07955647455513933	0.04378650943616523	0.07732069525800157
assembly_BlackSea8|NODE_182289_length_3652_cov_3.958855_4|protein	0.0073736801303542114	0.006249228472860327	0.007767757002308771	0.007400911778146813	0.0047082191023219274	0.003974676280022618	0.020881222514907278	0.04359976746626412	0.08322663228030155	0.265486396152048	0.4801723954316468	0.520414713808058	0.6493955907498207	0.8863334385473494	1.0
assembly_BlackSea8|NODE_186250_length_3598_cov_3.142817_2|protein	0.1511860860657945	0.15747824562575727	0.13878662924149737	0.298555534440313	0.2949279950247937	0.9496165545669661	0.7351029297660593	0.7579688809883669	1.0	0.7701541993778747	0.40301724401325567	0.29057661869129825	0.08415864432091333	0.049497822746721806	0.08586646225739517
assembly_BlackSea8|NODE_190806_length_3538_cov_4.412288_2|protein	0.07954407416374049	0.09935916132082424	0.12897715276751903	0.1490921768843553	0.0946753070809311	0.06254406290076821	0.13849344671132377	0.2945822748127477	0.4450992182710285	0.9761689352074698	1.0	0.5996861769845888	0.3763698416157129	0.24477745861974093	0.2881884792270014
assembly_BlackSea8|NODE_194584_length_3489_cov_7.804310_2|protein	0.04446208358162059	0.04965664421917434	0.03746496434695295	0.1046730579451806	0.10173689074289675	0.26791851034051645	0.41655501387559674	0.5942024548307082	0.9406781811310562	0.9436743339845308	1.0	0.6714070031384922	0.38007083722654783	0.27046809534054794	0.3385879785848049
assembly_BlackSea8|NODE_201907_length_3401_cov_4.381650_3|protein	0.04199733635246339	0.04303244019268047	0.03986685920400108	0.07363450627577375	0.06093081842296067	0.3452794791147694	0.7069192863325665	0.9073846281828752	1.0	0.7202631894377333	0.623716883918134	0.5667201809840665	0.05179536935972651	0.014619209484610938	0.031057092311772286
assembly_BlackSea8|NODE_203937_length_3378_cov_3.396028_2|protein	0.08373541455897075	0.06375304116532962	0.0498111913343667	0.06086888699756575	0.07034901244306885	0.38477349153822965	0.5675075258149088	0.7157302502194393	0.766341513994377	1.0	0.7628227034917892	0.31412075107333426	0.5280128105087646	0.037298164698424376	0.06767061001485924
assembly_BlackSea8|NODE_206951_length_3345_cov_3.139210_3|protein	0.030637905354840074	0.04191235623276151	0.03771541884716658	0.05055486532294799	0.042734189725134736	0.08514939730796127	0.13547349991555896	0.3571443421450984	0.5832031551248149	0.9165642894333189	1.0	0.7648681288555186	0.4467677553281343	0.07325116209956384	0.03616304140451863
assembly_BlackSea8|NODE_208799_length_3324_cov_4.862649_4|protein	0.0691157335326708	0.062395801176094716	0.060525300149706	0.07089094149838955	0.07533428689317935	0.17482695818503668	0.3812919089530426	0.5897273702373849	0.7739087634109486	1.0	0.4266457474155745	0.17746863452824746	0.08209625998734463	0.04966418385737206	0.11203612589806555
assembly_BlackSea8|NODE_20995_length_17946_cov_4.850539_3|protein	0.007280449666869174	0.0065250605508050275	0.0077218915510092155	0.008149984904333227	0.005749585335150298	0.005875137916220584	0.02767739564696579	0.047485289668129614	0.09416153858559079	0.26611046387870063	0.4977791346495514	0.5129091489517482	0.6415623373170646	0.8382144067616085	1.0
assembly_BlackSea8|NODE_223222_length_3176_cov_2.765460_4|protein	0.07045009729335906	0.08726327200737438	0.04486704811043446	0.067092872488972	0.0803254228130445	0.16225613355488466	0.5095481156131872	0.7410934711062347	0.42295426031346733	1.0	0.3581978813994934	0.10467378865092757	0.2032145841394007	0.0935716796010671	0.1287481077110785
assembly_BlackSea8|NODE_223332_length_3175_cov_2.597436_2|protein	0.32981899688756317	0.10192014315649747	0.09317479008095984	0.14711037020816495	0.07750618079792286	0.37798161319528484	0.9245307537326616	1.0	0.5294631124636459	0.910086715116558	0.5448393166918775	0.15075106790922513	0.04347728144625212	0.04389056419831413	0.09452487956877736
assembly_BlackSea8|NODE_227111_length_3138_cov_4.900097_3|protein	0.08407378293447958	0.02681552705766642	0.04651965306215861	0.0689559287472423	0.07098049203100879	0.22011310739743517	0.41684337760406975	0.7040067956929732	0.16251661949403454	1.0	0.7384301232993382	0.44550853645039873	0.07025028772662396	0.03609736603217847	0.047227158934159574
assembly_BlackSea8|NODE_227213_length_3137_cov_5.979883_1|protein	0.011861502241332447	0.014993872483541915	0.015194250881785516	0.02159467827389813	0.022713603121109635	0.04591979383058241	0.09260751427649395	0.2554199961511565	0.43411521051246205	0.8457262047391675	0.9347386142927894	0.975932122043475	1.0	0.08666417471814977	0.06541111871149523
assembly_BlackSea8|NODE_231973_length_3093_cov_3.478604_3|protein	0.04936481322830998	0.04336340344557706	0.05164643192045435	0.033979511668637434	0.05106546057575026	0.04000943019010849	0.34516816908765857	0.7817506147432014	1.0	0.5725486299601635	0.5057189395830698	0.27103118434936946	0.07762358192492382	0.058712290370428806	0.09940876926304544
assembly_BlackSea8|NODE_23610_length_16515_cov_4.937910_9|protein	0.05836652123001024	0.06607570589616613	0.05735447840837908	0.07050720145877587	0.09778973539844918	0.4175348285244063	0.7291223082709327	0.8652923824869143	1.0	0.8121124688483823	0.27855168707380995	0.1020162911452559	0.019052350294272227	0.02231375027963575	0.08713195297813137
assembly_BlackSea8|NODE_23728_length_16452_cov_10.638653_8|protein	0.02726338485649981	0.04488680723759444	0.0372447031552817	0.04791226467915581	0.036261032437979256	0.09548552509472372	0.24830192180847147	0.5947702436828465	0.7975638135095222	1.0	0.6307934632946193	0.3757424487453382	0.16835881813439676	0.09981663564120416	0.07398843920888865
assembly_BlackSea8|NODE_237449_length_3043_cov_5.000335_2|protein	0.21870509848472686	0.07157999701022125	0.05302475026039044	0.046423213154164165	0.042495225024193235	0.22775830319877644	0.5107138511812754	0.77580729217	1.0	0.4457849143780372	0.30149654837567125	0.031022870603586418	0.07155044835886866	0.01922859848086211	0.07136840145000269
assembly_BlackSea8|NODE_239934_length_3022_cov_3.641726_4|protein	0.10358109282508285	0.11246989989119863	0.08239583396714942	0.19726109962336286	0.09190782965982883	0.2812175551481234	0.5725760189162159	0.9653691139444399	1.0	0.6904186795870302	0.8937028843679412	0.637246541301142	0.17182755028238364	0.033854868138135624	0.08542787456074509
assembly_BlackSea8|NODE_248134_length_2953_cov_4.387854_2|protein	0.07130088075322213	0.0781195578687713	0.08786512450484646	0.08156042200981732	0.05477694916136984	0.10603355502137679	0.3226939001293393	1.0	0.9724128424941053	0.7746996752266424	0.5695370816274588	0.4532041664341352	0.24756003296117396	0.09753744899509027	0.09774918918677082
assembly_BlackSea8|NODE_25455_length_15651_cov_5.169467_8|protein	0.03184691372898894	0.03675095694817913	0.035314860231350394	0.04554279724088342	0.033847912264295156	0.047015544122810594	0.14901937780321844	0.3818360719649686	0.5806621741342988	0.8958627652839095	1.0	0.47298000662177425	0.5179659159423112	0.22601719818725388	0.46770253378149446
assembly_BlackSea8|NODE_25692_length_15550_cov_4.752565_12|protein	0.11340683861995976	0.10085353160827858	0.0753061022981779	0.12068898920234883	0.10309739604937822	0.28308187061598994	0.40548047446422925	0.5854714511063241	0.42478493581718296	1.0	0.8195172080422677	0.2875393232197058	0.06695093440214822	0.027519281090495416	0.05215573293869799
assembly_BlackSea8|NODE_261697_length_2849_cov_2.223694_3|protein	0.07512938636962109	0.053001733236682586	0.043044913304562483	0.07692153062062514	0.07759847253555019	0.10243656015843661	0.5952579870383968	0.7230764130121115	0.68851813281795	1.0	0.9605952313134453	0.5860197441581712	0.5866804891651909	0.12239884957274126	0.07224693140166843
assembly_BlackSea8|NODE_263487_length_2835_cov_4.138849_2|protein	0.03798356824749922	0.03887981827468426	0.029877648312123938	0.04074511018327555	0.04960249793285977	0.07533913429950996	0.482599769585967	0.49190909755350126	0.6001458753555452	0.8600751170806731	1.0	0.5763244003727417	0.4790360775770746	0.7916427416690458	0.8146403999396519
assembly_BlackSea8|NODE_27087_length_14937_cov_5.154146_2|protein	0.0347933720807328	0.03094228206904739	0.032170283552598544	0.02839002688221198	0.027463022450323164	0.2649103387338784	0.5237638315573195	0.7455616796885525	0.9998079999850252	1.0	0.4400629601066572	0.25097862420187994	0.11413877397051918	0.013189047939526511	0.02911740586597328
assembly_BlackSea8|NODE_28336_length_14463_cov_6.895683_9|protein	0.031611822723246995	0.029732972814534176	0.03629408583412316	0.0510657022548613	0.05870787232070631	0.073950287051674	0.29812225510933404	0.7317078903474558	0.535778029992456	1.0	0.5252863449207894	0.3277301754731781	0.13766829034757366	0.04138896889937591	0.04229149120503547
assembly_BlackSea8|NODE_294197_length_2632_cov_2.645712_3|best_hit_HSP	0.057772096574719115	0.15912451209183345	0.11531349376582826	0.12047587267010183	0.06403290277872016	0.03468759605936287	0.1918738147391675	0.4796980671091745	0.7250158303502116	1.0	0.7130838558699418	0.26113650188559123	0.07183762226790305	0.0400709484075794	0.10361396448085576
assembly_BlackSea8|NODE_296418_length_2619_cov_2.748440_2|protein	0.05062311561197381	0.05455172855234967	0.04086204673702811	0.05511078762907715	0.04505482541388282	0.0729899403073388	0.4781127898393706	0.5791357346290152	1.0	0.6567607989796639	0.4081666910104833	0.31689909611028616	0.09517178663508273	0.04405893907770918	0.13246569000325423
assembly_BlackSea8|NODE_297960_length_2609_cov_16.796789_2|protein	0.03476513704079772	0.03887985880673816	0.031472871891432226	0.025461894079528508	0.03003821000393304	0.08113515611957829	0.297248631757634	0.752588637639563	1.0	0.8384949679039143	0.5176801346840624	0.6083201295018836	0.1373349436360589	0.02898710321708965	0.0389113392923846
assembly_BlackSea8|NODE_306179_length_2561_cov_3.608939_1|best_hit_HSP	0.05725523045291423	0.07059933689424618	0.03621763370281261	0.05729525271273743	0.03413890092252534	0.07331420019777171	1.0	0.5990906611211565	0.18219400634147917	0.07770553682717818	0.11792326312604483	0.009712546559863592	0.019087480844215254	0.060285928413929026	0.09371389759499417
assembly_BlackSea8|NODE_31794_length_13250_cov_6.793710_4|protein	0.0564724212942413	0.07693563751656862	0.057887389903030016	0.08327228136860854	0.1014643651367846	0.3698589203941733	0.8329203565551108	0.8280117019574558	0.9986735170673133	1.0	0.44585146081512267	0.19069266931159334	0.1204681176116119	0.030551023009554003	0.035172403913043326
assembly_BlackSea8|NODE_321066_length_2479_cov_3.970710_3|protein	0.06055605329835645	0.03755848339822987	0.034433355362629446	0.04603545465107803	0.1151340840443129	0.16677836680269564	0.3358349085533068	0.908350778108993	0.8147913866456248	1.0	0.8021732735520498	0.5660754715234795	0.5653675983684858	0.11575491870003245	0.04014327197379161
assembly_BlackSea8|NODE_324783_length_2460_cov_4.014969_2|protein	0.011254547812407792	0.015104213290639986	0.016190407189269115	0.021215978262134408	0.015391072096777302	0.024643730054356078	0.04218349910207979	0.1103973984392686	0.1196387862744945	0.21974168557803767	0.2465027880314486	0.22682066959647257	0.4156205420858918	0.5162306150956133	1.0
assembly_BlackSea8|NODE_327698_length_2446_cov_2.482643_3|protein	0.20434532058083213	0.12609084402844264	0.12392447414022971	0.16416536419574648	0.11909781894653611	0.06361810912160643	0.65407935456658	0.8873689137996174	0.6415863867747602	1.0	0.6318076355169863	0.29500612581574337	0.025079914312191153	0.03618076534405112	0.09052708582308919
assembly_BlackSea8|NODE_329602_length_2436_cov_3.513230_2|protein	0.054639387660227766	0.03356499553993138	0.04105806192523186	0.047613241461751825	0.047075302177182275	0.09542278803900688	0.22750568657991396	0.6109833397150392	0.9207662990942872	1.0	0.9068602420720474	0.5296286945685664	0.31593663494204344	0.04893410015870229	0.06520253651289279
assembly_BlackSea8|NODE_330010_length_2434_cov_2.904582_2|protein	0.4194219716689905	0.06787852682173821	0.057842016173432695	0.07667409498946931	0.07861526970699455	0.14911924966808313	0.7223887866111752	0.9201311292025957	1.0	0.8941442335554732	0.6519544763569957	0.24814274387792368	0.1428273927390441	0.2997405214695692	0.22177438870268062
assembly_BlackSea8|NODE_343412_length_2371_cov_4.189119_2|protein	0.0205186562493039	0.023397979556307423	0.02233764429224731	0.024224886170578296	0.020152697501843196	0.027101367555058282	0.07271297149610066	0.12387948255666269	0.13925392482925555	0.26525811898862983	0.35481356623133725	0.41617743418454317	0.7093470926352091	0.7854127220896832	1.0
assembly_BlackSea8|NODE_34518_length_12423_cov_30.226795_3|protein	0.015708564792698453	0.017511005352993464	0.015891987175239795	0.013222224553438775	0.011080490023539303	0.025411520007316984	0.1807687977149219	0.4032316574944176	0.6999657004207177	1.0	0.8414386548112228	0.39884011275885906	0.37545817721188607	0.5516942964503065	0.6627003937197491
assembly_BlackSea8|NODE_345692_length_2360_cov_3.825163_2|protein	0.04303643542314015	0.02736777216401214	0.020054413900284434	0.026045073502179435	0.018934585763973284	0.453262113720046	1.0	0.8733635561644698	0.8139865828786769	0.39382641112187644	0.27237009305314863	0.08386148369827134	0.07415108699553916	0.045177779798196045	0.10780009343154981
assembly_BlackSea8|NODE_34707_length_12373_cov_9.672349_2|protein	0.012747266282155343	0.01087299951165959	0.012442501798809113	0.014371709097827822	0.01594533084995617	0.040372887888762525	0.1848195694066427	0.30911970334539945	0.5003579986630932	0.888368569272457	1.0	0.5344533862755927	0.1441634825093514	0.023889393396997097	0.09361815146918302
assembly_BlackSea8|NODE_35236_length_12219_cov_5.064124_3|protein	0.06482890991960746	0.06469385534860465	0.050802813330688396	0.05432705376564462	0.06466011732315957	0.15613103056559272	0.41609134404718573	0.6896394750731986	1.0	0.9422765285703399	0.45938543354900674	0.08752004590676676	0.026756048064042873	0.022829234374792663	0.031999414334329394
assembly_BlackSea8|NODE_354427_length_2321_cov_2.677846_2|protein	0.369680369474176	0.0910742856573181	0.11266601780855989	0.08218684660980227	0.09468027044527991	0.14906639162930785	0.9595871923919169	0.8208096958461085	0.8490198502896473	1.0	0.5596623953502912	0.30923737653057687	0.2548431416383745	0.04423035068339504	0.19539809651729387
assembly_BlackSea8|NODE_35629_length_12124_cov_5.383462_3|protein	0.014190559281695776	0.013174862065231354	0.013715802559457911	0.01658306732362391	0.010572938425592308	0.01141715027873618	0.07113402781427051	0.22181442504825194	0.4283032243971438	1.0	0.7614129361105662	0.654163194356797	0.5113807645242778	0.1613145104601832	0.033196911430782974
assembly_BlackSea8|NODE_365616_length_2273_cov_3.109107_2|protein	0.043354108818425226	0.02582131508158046	0.03127348729974848	0.05512359283133668	0.09578690529963893	0.20209726871966482	0.2798210970517658	0.30509361052331513	0.524754604640155	0.7235628067320593	0.40233487966484066	0.3423234274697563	0.35393040291814604	0.5633531601069247	1.0
assembly_BlackSea8|NODE_383281_length_2202_cov_7.105729_1|protein	0.026970147464964126	0.010287483986457504	0.004771923410026967	0.02114266546650102	0.016436495086960833	0.2606800938084991	0.5237223644427322	0.6689744200406889	1.0	0.5886056346224191	0.4206634142603505	0.10682298727565998	0.027417701308414505	0.04581170130916708	0.15070709938243868
assembly_BlackSea8|NODE_391317_length_2172_cov_3.422296_2|protein	0.022857839318495166	0.15641017929974985	0.16829971506723684	0.18746904092722874	0.0876076760999539	0.10734654083920359	0.4600740624038849	1.0	0.8917060200913092	0.5182460494076125	0.3035008127015877	0.1266023018695847	0.010076686224647123	0.014973022409595358	0.024897628542306607
assembly_BlackSea8|NODE_394648_length_2160_cov_2.509264_2|protein	0.27536845643134333	0.050557405347183546	0.09046440063166838	0.03788254584367955	0.07640023427913159	0.11362508223529633	0.4621065162547405	1.0	0.8491020028414153	0.9815436834462984	0.5385882468018637	0.28348690388144504	0.02709038717955571	0.050545913157177165	0.3705156804710483
assembly_BlackSea8|NODE_39830_length_11138_cov_3.615447_5|protein	0.07969563747512641	0.04322441784828912	0.04548848308709457	0.05283042268700635	0.04307477916384987	0.14979804464214813	0.5908347927838137	0.8444013620958798	1.0	0.9863887205346271	0.394180467921724	0.24472379414869577	0.049706827652349475	0.022328890661785016	0.06783649998554653
assembly_BlackSea8|NODE_405512_length_2121_cov_3.327202_2|protein	0.06619125222321143	0.0520614524522647	0.05494568603460767	0.05904116860599748	0.03880632538291184	0.06312548839386004	0.07757847531178091	0.326907152207345	0.40262965862009736	0.7902368851923622	1.0	0.7572156067173169	0.22986046366815052	0.09066241280052993	0.21706976167180864
assembly_BlackSea8|NODE_407541_length_2114_cov_3.585721_2|protein	0.07812345097276316	0.0887067159216494	0.14189348933360113	0.08740109848916593	0.054079283199776076	0.0828575132494922	0.42524905943071956	0.7986431974281666	0.698076450607439	1.0	0.21812398849114784	0.18849886108201827	0.04155324113305661	0.022618915246765514	0.037811487035578344
assembly_BlackSea8|NODE_408227_length_2112_cov_2.498298_2|protein	0.08135333654933534	0.0964760660163293	0.08339488913807425	0.08276723083640612	0.057102536553647415	0.10849412370952967	0.455399977205614	0.4556320652844033	0.7225263544795856	1.0	0.9278417879882328	0.5870166362224087	0.5987463299475883	0.6996009177930052	0.8967119429534004
assembly_BlackSea8|NODE_408417_length_2111_cov_3.303988_1|protein	0.06002838833857225	0.028825184311138875	0.02487044372903751	0.029105214427662153	0.03489904230392817	0.04121535098968123	0.14557965329952868	0.17093309166102819	0.19740608130246565	0.422640237354383	0.7759255331534327	1.0	0.6249125821947907	0.2511850297615388	0.20175792964017294
assembly_BlackSea8|NODE_411026_length_2102_cov_3.022960_1|protein	0.12070597308059552	0.13561830355519883	0.03784958376009378	0.04030492902160122	0.08826800175053101	0.16183478683284339	0.3099346806657757	1.0	0.37376034479739734	0.48071529089283577	0.44488773419585614	0.33885130943950154	0.1776884073624824	0.04897325010090736	0.0831769517385258
assembly_BlackSea8|NODE_416730_length_2083_cov_3.032544_2|protein	0.019462048156586472	0.02190128518190279	0.020156866915340636	0.026890219834296077	0.018685586966237722	0.025194713340671252	0.049564464173124934	0.09272483490282916	0.117254503614998	0.24415591944278006	0.23388785167252638	0.2184912938131137	0.3672056216328607	0.5696604461820737	1.0
assembly_BlackSea8|NODE_447216_length_1987_cov_2.716356_3|protein	0.10123868857702455	0.12875480281241805	0.10213408623148018	0.14491440031786515	0.08157783494883522	0.15801540128607786	0.6671615067719515	0.9936080199981673	0.7021885665093949	1.0	0.41500684707536967	0.03711624545661664	0.02707526443698327	0.03774611128220712	0.03507174719994077
assembly_BlackSea8|NODE_457952_length_1956_cov_2.579169_2|protein	0.06718639264077285	0.029373079795915108	0.028507020794792354	0.06294451410051995	0.06591168943635414	0.37113153064423	0.4932840446219371	0.8239680919719891	1.0	0.93973265570498	0.7670526065175644	0.5663565969542432	0.13751765026506577	0.03904982452138733	0.052642277044295166
assembly_BlackSea8|NODE_45963_length_9989_cov_4.686531_6|protein	0.07669644208116934	0.08106332964489972	0.06649098913822285	0.09437387778573171	0.3301061682864256	0.4166972841930976	1.0	0.87325303111217	0.9310969592920469	0.2988708795634369	0.061047802755263954	0.011302770847066074	0.0118254280517239	0.02136673971174362	0.05503153531427788
assembly_BlackSea8|NODE_465010_length_1937_cov_2.253985_1|protein	0.13783193367188903	0.09006042549406625	0.06394251235620602	0.06317245372647098	0.06973007743320148	0.11030293458635201	0.14231337707771416	0.13681850514742133	0.24141252530978027	0.16829295250808296	0.14590275934896518	0.059092430206523154	0.1154339960802687	0.2175141108403229	1.0
assembly_BlackSea8|NODE_47256_length_9781_cov_10.017273_5|protein	0.016616531397155656	0.021927219067477105	0.02347425011982496	0.02275446344912456	0.02027517227069465	0.07444583497413337	0.33615602362985114	0.5748173579058512	0.90298274973362	1.0	0.8349083913670853	0.485458941541975	0.3103792432248024	0.24864836089144038	0.4061454922259639
assembly_BlackSea8|NODE_475602_length_1908_cov_4.362655_2|protein	0.017625708681764978	0.10683503871814462	0.09515681807860608	0.11154780933492348	0.04607839194268742	0.03848181872436196	0.11997056148583497	0.5739526168540525	0.34519558690752633	1.0	0.48745524635792903	0.3241373668147106	0.2526009179128075	0.07127081303163818	0.08469876189264611
assembly_BlackSea8|NODE_485923_length_1881_cov_5.232749_2|protein	0.10321549733185809	0.1477119643848167	0.11095646232689706	0.11570764975638732	0.09076435263510177	0.2585954183314445	0.4202000987331158	0.720915510749541	1.0	0.7098881469287045	0.39457583012296266	0.21303269467914007	0.09054913698200871	0.0395189875196128	0.16797207767977188
assembly_BlackSea8|NODE_48669_length_9569_cov_3.585768_3|protein	0.08957281764313121	0.06992199475615735	0.07576625514803803	0.09519263519423242	0.07164143105546686	0.061122954803059244	0.1898075624481211	0.27051926572440527	0.4463325551018273	0.8597553855660746	1.0	0.6803661135585417	0.4902344164804517	0.19902452909209653	0.18915891983740976
assembly_BlackSea8|NODE_49042_length_9514_cov_5.827254_5|protein	0.005931952409112773	0.007260162053563013	0.006752773711672125	0.0068336680951809016	0.005327808981121656	0.006156138706828855	0.02480571597995357	0.08629848947812765	0.1486710925925328	0.25815405010802467	0.2579009783801844	0.3109846459941421	0.6691141758213305	1.0	0.953861697540848
assembly_BlackSea8|NODE_49156_length_9498_cov_4.578418_6|protein	0.04223230095087821	0.06179781381630952	0.06125397813754804	0.06033375283717261	0.036211544649676214	0.07624162089530559	0.3302093462675142	0.6179332743785461	1.0	0.9583529603646257	0.6808103739035749	0.08740944894650245	0.0405251338029062	0.02121044551319729	0.035342612587947665
assembly_BlackSea8|NODE_499834_length_1846_cov_3.637633_2|protein	0.11492591685204415	0.18519431443572573	0.15214767780504027	0.12349859676438422	0.10526850160226599	0.41241134602214596	0.851523376397289	1.0	0.8276913627633317	0.6986474553258569	0.657278529769333	0.635775629273167	0.6150347815813569	0.5032888920213411	0.2855103872235733
assembly_BlackSea8|NODE_506161_length_1831_cov_2.682995_1|protein	1.0	0.02056047170714915	0.029024046769726787	0.052228242630896315	0.04990563499843836	0.05441371552901583	0.04815593420287441	0.727327149730144	0.2189550181398353	0.9570273154731286	0.7268638246970766	0.11523549132374716	0.49669280968256846	0.06632835849511037	0.10896170089242123
assembly_BlackSea8|NODE_512498_length_1816_cov_2.193640_1|best_hit_HSP	0.13951940242386848	0.18599949198852397	0.11222049085617493	0.0901401069377594	0.054865835985218374	0.3044233283356618	0.7746714469221966	1.0	0.45223130996947186	0.3059324461319569	0.08519885131996888	0.013766116187739806	0.052903967770201815	0.12175934136388511	0.19983922850701347
assembly_BlackSea8|NODE_51499_length_9169_cov_4.234365_3|protein	0.043913888205605385	0.06129198380685694	0.05360399394074863	0.14699289969071364	0.17525859126187426	0.12254402070408141	0.41021946939806075	0.7667882253741034	0.6197786251855406	1.0	0.5979270894671203	0.40225920532297677	0.095075177450118	0.027450719943534728	0.05378530200188534
assembly_BlackSea8|NODE_5162_length_43468_cov_29.790201_14|protein	0.007158019062487632	0.00514854501027462	0.005709715435496976	0.0068825617571667465	0.006044724206460338	0.02257417203568866	0.15622070776098468	0.3775534169686489	0.657339903614334	1.0	0.7506200540371508	0.256227412821325	0.07590115828391264	0.032769651244062684	0.019900096696784907
assembly_BlackSea8|NODE_52302_length_9065_cov_4.385905_5|protein	0.061817533915695645	0.038818716154360944	0.03197131948124524	0.03142360896995379	0.04697610245816305	0.17499048385498453	0.41223101042899235	0.8332878130719791	0.8596833636414067	1.0	0.7524933269320018	0.2245887470729007	0.11031247449120271	0.02793972835880744	0.0674947326173102
assembly_BlackSea8|NODE_52327_length_9062_cov_3.957144_6|protein	0.04456246730175946	0.04201107652117426	0.03465174415275702	0.0383898388089245	0.022174310074436782	0.04090503671649219	0.3257889251883435	0.7039243321208783	1.0	0.0971731777888556	0.019495099837370716	0.005511267089121931	0.014917548214444968	0.030247626075230304	0.0455804492192971
assembly_BlackSea8|NODE_531921_length_1771_cov_8.110140_1|protein	0.022198185493329387	0.03793619159220699	0.03331674966059389	0.04159923485456007	0.0342030481596931	0.14408038516252164	0.4773218596118358	0.7153537131247968	0.6397732033984834	0.24957751400990047	0.6708233321107285	1.0	0.15413400338128014	0.016409059600867044	0.058081957690010025
assembly_BlackSea8|NODE_547627_length_1738_cov_2.175282_2|protein	0.1201299790538188	0.12409562926832021	0.06203038175613086	0.09039186902870051	0.09982723741531575	0.1460160802964915	0.749612051432456	0.7377068295796271	1.0	0.34364515269387486	0.10725504556529425	0.02444356118113437	0.01255079186060324	0.04648254883238858	0.17848796681447074
assembly_BlackSea8|NODE_547898_length_1737_cov_3.329370_2|protein	0.17340852656666372	0.0826150017483637	0.07188309314148607	0.04950996411246887	0.11161192539837163	0.30266778034757064	0.6078521594784037	0.762917947781104	1.0	0.6119903858408298	0.17191286673839726	0.07554718620700485	0.03635583557855868	0.02279553238309957	0.06816784023731225
assembly_BlackSea8|NODE_566875_length_1698_cov_3.261108_2|protein	0.05727245253221926	0.053227271008372004	0.04569184320487917	0.04804161391544201	0.04614290121301347	0.03725344847041662	0.0882074103917528	0.1422110027403439	0.22127176412202107	0.3863903344046882	0.324440784685128	0.3352927743211086	0.6001738332086396	0.6013522053234247	1.0
assembly_BlackSea8|NODE_579194_length_1674_cov_6.682520_2|protein	0.049092726800273156	0.02912523322947459	0.02626964573041199	0.06965136206349994	0.09969746480834829	0.40869211246758336	0.9275619646677447	0.752208210517698	1.0	0.9571948647469537	0.45838469975411955	0.26625520612517933	0.07039731564305059	0.02699987253381417	0.05790956101003356
assembly_BlackSea8|NODE_582279_length_1669_cov_2.537794_2|protein	0.04093124414184536	0.030664167240542967	0.03182111316448185	0.03612837386404881	0.026683836968192275	0.018459520597367017	0.0551318227810943	0.1864092893743483	0.18056715327911751	0.958231371549915	1.0	0.8635736803507211	0.22264287811229047	0.15680009252997762	0.5802172328989234
assembly_BlackSea8|NODE_588734_length_1657_cov_2.518727_1|protein	0.0313657783420772	0.05662896324255157	0.04649847758443498	0.07450959824653913	0.10952280115451032	0.6339327036052235	0.5567112211618481	0.8271745979132954	1.0	0.4844027070459191	0.3375397243948669	0.24989178020630293	0.22817941913907056	0.07034981590635467	0.2239952328462459
assembly_BlackSea8|NODE_589960_length_1655_cov_2.263750_2|protein	0.12622532397126052	0.12063681409271192	0.07153323688050624	0.06988082136853878	0.05640905817366634	0.08836335230074828	0.10965853244580988	0.09542112260784205	0.12979344147439176	0.17725821350974835	0.12712155889257115	0.08682560750939766	0.12018145779116116	0.16445344092012235	1.0
assembly_BlackSea8|NODE_59713_length_8171_cov_6.163874_1|protein	0.029553213372268558	0.048956972746575164	0.054603837587310994	0.06172851758572566	0.03673598855769609	0.12019026670327548	0.31975289343874996	0.6547680582149803	0.8390207347348034	1.0	0.9133095793701638	0.8626861598668795	0.45548524683125374	0.031576176511298376	0.029078140242411836
assembly_BlackSea8|NODE_599716_length_1637_cov_3.280025_1|protein	0.015924048980447907	0.0204957025225514	0.02758436278894322	0.07334569341697145	0.03600501436446695	0.03259896525130481	0.16969242993340009	0.8055483929484334	0.6066905281519135	1.0	0.07880474457328841	0.008779317267043967	0.025426586047686408	0.01277172211608641	0.052233036170301644
assembly_BlackSea8|NODE_602219_length_1633_cov_1.673004_2|protein	0.31366712607022135	0.3741193627608895	0.46309547641196586	0.35262218947598933	0.1345262470721598	0.1013187104121775	0.0636694370008224	1.0	0.8542428908456798	0.08958584138570992	0.3438860005666198	0.3687095571150212	0.06323480214589441	0.12042123571526894	0.2086746183471609
assembly_BlackSea8|NODE_610222_length_1618_cov_3.879718_2|protein	0.03152858439161087	0.02425531175580793	0.025291532275292506	0.023871263667398154	0.022660118997463542	0.026744177145322595	0.07913311103878345	0.17161748613589023	0.2357327170537779	0.6431779523667591	1.0	0.9515645060933694	0.7942355523145112	0.32673490160153673	0.7162257875172683
assembly_BlackSea8|NODE_61254_length_8007_cov_4.520121_6|protein	0.06625587484935565	0.05814073563202929	0.06626158547498566	0.08313530281538571	0.05370957637247451	0.07581565783516626	0.16487839623246356	0.5310835616653414	0.6713017808484935	1.0	0.7802288492501152	0.3337030307270367	0.1497575661240396	0.04934301809380605	0.06970480636410196
assembly_BlackSea8|NODE_612760_length_1614_cov_2.773573_2|protein	0.21254343708203863	0.19717557955990894	0.17765707730715666	0.19386761971716773	0.1516591957653569	0.20877071865868763	0.24603996757954602	1.0	0.6885000905927742	0.7711882675011084	0.43952570163125126	0.8262386159408375	0.1427240987951811	0.1513057191215029	0.2662492691036456
assembly_BlackSea8|NODE_615648_length_1609_cov_2.674389_2|protein	0.050313548123094215	0.058851768306388455	0.054138688989195216	0.07165962044465114	0.06266180259072139	0.0632337926222157	0.13029604860513952	0.4409490664476413	0.5843887403184197	1.0	0.9137551770056073	0.5770696791285134	0.25200302987442846	0.026785086070057598	0.038805733046640215
assembly_BlackSea8|NODE_61713_length_7962_cov_4.089288_5|protein	0.08010149473587912	0.055181240447840306	0.06187006872854834	0.08703030845643284	0.0678146656058727	0.0768841807444498	0.38795823630694337	0.4877763052261636	0.6333179073432366	1.0	0.8814660351277345	0.6472169694956467	0.5333711728676077	0.25947194037323473	0.12379907731878527
assembly_BlackSea8|NODE_637522_length_1572_cov_1.986157_1|protein	0.10289896386125287	0.1100303696696743	0.186974927911741	0.3042999390204182	0.1698803122346668	0.17989253363128002	0.10194219221108657	0.5834148266460585	0.3838134631306824	0.6485951505724087	1.0	0.46501836178200256	0.10639527435211155	0.16596425099075943	0.18811265342937614
assembly_BlackSea8|NODE_662785_length_1532_cov_2.715640_1|protein	0.1633423759889659	0.421565974421366	0.21801766887056592	0.30850998334445134	0.06605344608430881	0.3914664842380383	0.3026704440012313	1.0	0.14311708803261525	0.08639592017993356	0.06312253402277437	0.007942717364382285	0.07157656476015818	0.0937368976352194	0.410278774859701
assembly_BlackSea8|NODE_683241_length_1502_cov_1.841742_2|protein	0.03360291106818169	0.11213052152589759	0.14681113358236342	0.2925792811621315	0.8829507181570119	0.7685723523200643	0.7972997958487635	1.0	0.0	0.016357510256913944	0.036255570656107634	0.0	0.010753903820115285	0.06711970779913341	0.10835418640423383
assembly_BlackSea8|NODE_692058_length_1489_cov_2.502092_2|protein	0.15254182409534267	0.058863958718033155	0.09719748794897026	0.10789358615707978	0.09858178569120608	0.2646623507117209	0.5952988786759482	0.8777770518806037	1.0	0.714861966090732	0.7014367898927146	0.3227222010007484	0.040746193896956384	0.10641458426790522	0.2797170181948852
assembly_BlackSea8|NODE_694250_length_1486_cov_2.168414_1|protein	0.08598892147338041	0.0377319577470491	0.0658234115746698	0.08519615015312296	0.06330285045408429	0.18355251598017508	0.445994991420189	0.4863911029154646	1.0	0.9709281413502348	0.4698856941301128	0.6354573789750023	0.7185378090382392	0.07227904391680921	0.040974811384808164
assembly_BlackSea8|NODE_696074_length_1483_cov_3.091737_2|protein	0.010264823071029572	0.05814406368767777	0.1505591253880419	0.07934079888176658	0.026562199132509175	0.13878380472795326	1.0	0.7120090144847283	0.46976498478473067	0.7577864614389485	0.2157502045355457	0.18828621978110585	0.03758573507499318	0.016625456412053003	0.0701402522152696
assembly_BlackSea8|NODE_696372_length_1483_cov_2.016807_1|protein	0.17152563043435043	0.16773429247841132	0.232960463038344	0.2152992952990024	0.16381707125106848	0.07583240007598559	0.526377856540622	0.5506163327722445	0.30208842435400873	0.4285412340052948	1.0	0.5501449099192703	0.2222846894675237	0.030955790701815644	0.11316495304059014
assembly_BlackSea8|NODE_705055_length_1471_cov_1.610169_1|protein	0.2192841623160706	0.08037111368309213	0.10311713201776107	0.1170024082594537	0.14108368034501992	0.10509945786826984	0.0710844386769253	0.5220834545282108	0.44473179359148657	0.9723917407556137	0.5985816439859736	1.0	0.5330022428382325	0.2545290130571714	0.41960442627585215
assembly_BlackSea8|NODE_70707_length_7198_cov_4.019740_6|protein	0.03515435100115011	0.05351527677277161	0.03622224507802674	0.047552190418498175	0.04531506968770148	0.086459713159941	0.14986994183798963	0.5206739997544922	0.5399695830551291	1.0	0.4983921446346887	0.22613762782422694	0.08179801766280433	0.022513221394585874	0.10395740501328452
assembly_BlackSea8|NODE_7288_length_35637_cov_6.545472_12|protein	0.06087891021604754	0.046207686494335355	0.060027829755317515	0.048310493972302866	0.027660981306330736	0.04173378394962539	0.1692387611554595	0.5430900640495345	1.0	0.24481876834859315	0.030952945993610786	0.015359424644108456	0.01532427491332833	0.014116118711545075	0.025886500855799535
assembly_BlackSea8|NODE_7365_length_35437_cov_9.248205_18|protein	0.03593198781402281	0.06411721602474489	0.05677318118879097	0.06620351752124715	0.05631425250855406	0.297991186976274	0.6588813168988377	1.0	0.9931385934824059	0.7612325397420702	0.35740225571849327	0.15214585419812893	0.04188370520562421	0.023636374367715703	0.05484422961804848
assembly_BlackSea8|NODE_744278_length_1419_cov_3.172287_1|protein	0.21296217601808776	0.13619598194977553	0.09966504908666692	0.11889664833800397	0.06553667982990595	0.021633228846461516	0.15038020013394224	1.0	0.7528246545731342	0.7184437141211513	0.914122534176036	0.3378209263593793	0.09864423782804407	0.13911463634024374	0.1484001295790067
assembly_BlackSea8|NODE_757636_length_1403_cov_1.948071_1|protein	0.07818163658761682	0.06662971614318544	0.07830901732486387	0.09884232378398612	0.06702252420479093	0.05616214084528072	0.19265661073465107	0.32635705751482963	0.6366830547841894	1.0	0.6660292840122016	0.4305156962394853	0.2480365192039045	0.1235249800033881	0.028884000274626963
assembly_BlackSea8|NODE_78703_length_6654_cov_5.535384_2|protein	0.029038208008376122	0.0314106169232471	0.03184343839319036	0.028192879265296848	0.03399854366616381	0.12151876078541586	0.29187223193290046	0.5179448712493336	0.746876090473147	1.0	0.5796855538866965	0.27517398651269037	0.1503936389073063	0.046131099577941884	0.02747608192219198
assembly_BlackSea8|NODE_791898_length_1362_cov_2.919663_1|protein	0.054934633904384265	0.3539934382879449	0.03211424239527727	0.05408406080028118	0.08828421990392064	0.1803891483367533	0.5238438291082166	0.5960898966261441	1.0	0.5337449848257936	0.6479288977268309	0.2605146620326596	0.20056031298941587	0.22905981539899617	0.3184215741557361
assembly_BlackSea8|NODE_79757_length_6591_cov_3.964810_2|protein	0.04811321756339684	0.041662721717984005	0.04331391414630045	0.05406770760756956	0.03993657149877874	0.17077572648729578	0.47162134182507637	0.6389903099779998	0.9496141613964417	1.0	0.8018337236123113	0.5177421295394328	0.39811897631590404	0.5297611656275882	0.5048710039140825
assembly_BlackSea8|NODE_801356_length_1351_cov_7.962963_1|protein	0.028038900943530433	0.032015939472702544	0.009427718763019148	0.026465422829151736	0.026686712426720632	0.004542573954944038	0.2098115930373482	1.0	0.7947699389811544	0.03581948139135107	0.028269074323181247	0.0	0.03290123625470717	0.013531549806853832	0.07104937070472021
assembly_BlackSea8|NODE_803068_length_1350_cov_1.558301_1|protein	0.005438747307676358	0.004328554734426002	0.0039231403319298815	0.005774375949328245	0.003923224262393198	0.0062167226031067885	0.01574268834251449	0.03572220752789275	0.09616932303650882	0.6981813179768585	1.0	0.32932948486208863	0.057762262584677856	0.014805469213504603	0.006862520634767824
assembly_BlackSea8|NODE_807251_length_1345_cov_2.537209_1|protein	0.008978346852157712	0.008023081648346891	0.006246989858398842	0.01418537465430608	0.20785946949634432	1.0	0.9381460790639392	0.15409546662358187	0.043570022994820955	0.011687866533553599	0.010237061663585695	0.005284013260562463	0.006781936593621629	0.010438668640900964	0.02482763219676501
assembly_BlackSea8|NODE_825454_length_1325_cov_4.722047_1|protein	0.023082120894342004	0.03396027938296462	0.036392187133860596	0.0674674243527794	0.1566497424392157	0.4853168754038593	0.7048633788469804	0.7315102280255928	1.0	0.711101725865451	0.7420145563800055	0.19793353746706965	0.07518563740971547	0.038699119159358114	0.07991761476268588
assembly_BlackSea8|NODE_82992_length_6402_cov_4.512683_5|protein	0.06855003822354097	0.028678365923191597	0.033829560228718907	0.04467535944688711	0.04636462436934326	0.15283705317244375	0.3805246512877813	0.49680520611145695	0.679547797902682	1.0	0.9010197647729911	0.68716798912086	0.4537247130589354	0.1384578471372438	0.26662029705279167
assembly_BlackSea8|NODE_849994_length_1300_cov_1.797590_2|protein	0.053226109941241315	0.04656212550035992	0.047779662450332216	0.016481180475758164	0.012134844319858371	0.021126421701010163	0.1056687226271913	0.11333862375104996	0.08345714048405964	0.2100614895533725	0.28600527694510136	0.31745709336531713	0.45530379163705614	1.0	0.5182587007320731
assembly_BlackSea8|NODE_874486_length_1275_cov_1.789344_2|protein	0.12164202373079944	0.1288303317750323	0.1447259407395277	0.1016508704961784	0.1289873407047216	0.038266415233059105	0.125268393523624	1.0	0.5391934518816492	0.5133931755777505	0.2275524585034027	0.17147025857700776	0.14669514709075349	0.04897545562355027	0.22552438023712956
assembly_BlackSea8|NODE_888612_length_1261_cov_2.040630_2|protein	0.04475285460730949	0.08317966168701912	0.08828404440806095	0.20121072349509622	0.10930380793600569	0.031076406854608933	0.0821110609295896	0.9626888139112708	0.9753460705551924	1.0	0.1633398024815002	0.021410668260600754	0.07088926514004289	0.058116440064305906	0.19107040050559568
assembly_BlackSea8|NODE_90024_length_6032_cov_3.466455_3|protein	0.10912447997892977	0.06838869456271562	0.04868233514610407	0.0388585011304588	0.027065131281008084	0.0837597146188911	0.6091419210154807	0.7395897901644759	1.0	0.7702034067051493	0.35431356168632483	0.14893755518613563	0.15065311805831058	0.04043861870862391	0.06313759614344024
assembly_BlackSea8|NODE_904388_length_1246_cov_1.906801_1|protein	0.16144399165747578	0.09716631239383529	0.05059053938029568	0.08393664280176404	0.24153667603875947	0.31670885252672476	1.0	0.7712541709142857	0.3293355643241586	0.2066656577901621	0.8806085882738506	0.6514570741890507	0.26954785306096596	0.14976010719629346	0.11011984930464816
assembly_BlackSea8|NODE_92246_length_5924_cov_3.152155_3|best_hit_HSP	0.05516615302163998	0.09916322366177531	0.10589683846361415	0.07663284518130822	0.03937378162609151	0.12236393156319252	0.24413199989709017	0.5177001980303135	0.728588506211056	1.0	0.680776717182852	0.2290023837859667	0.049859467491133555	0.015655707053173446	0.06244348378965204
assembly_BlackSea8|NODE_92346_length_5919_cov_4.125682_3|protein	0.12011284703534045	0.05823349943038668	0.07134518782446816	0.07680770297945158	0.11402860453862268	0.38810108621831035	0.6053511425364111	0.6986294096990564	0.7245791635042027	0.45150544222109623	0.3737059554927328	0.2888528310656511	0.6708518720153133	0.4526140731791237	1.0
assembly_BlackSea8|NODE_92387_length_5917_cov_4.497612_1|protein	0.06675353665546019	0.1076683098729804	0.06966386771096116	0.08311143738229892	0.04374426707567464	0.3050457489379741	0.5853036610862734	0.6479572394363106	0.9126820725074316	1.0	0.39411513703752343	0.1874521384401001	0.07408360069994457	0.03361848189757526	0.075223929127131
assembly_BlackSea8|NODE_9392_length_30652_cov_7.828807_22|protein	0.033061035634248795	0.05525796686632512	0.06679090396550597	0.1085400616014176	0.0905577888432998	0.16010901982615183	0.17710152173492358	0.3636751734641723	0.4993486189553084	1.0	0.9117931022895087	0.7360291132088265	0.2568860368735602	0.5491978144976962	0.8202803688237147
assembly_BlackSea8|NODE_943811_length_1210_cov_2.382684_1|protein	0.10510952536533867	0.3097103119339701	0.12188511654997844	0.1380270997293084	0.14522233596083076	0.05264999570803799	0.02789647575291375	1.0	0.48996834788095417	0.2014915746576449	0.6126396705327631	0.5231850013906317	0.2764816918860751	0.12724218301464216	0.08198904154987412
assembly_BlackSea8|NODE_98518_length_5645_cov_3.789088_5|protein	0.04521074190918305	0.05750804938101395	0.05616846072897689	0.9068209080371284	0.5025830450052039	0.8865970213893607	0.8789372168437912	1.0	0.0559281323863626	0.0094793470423837	0.010718385974285816	0.008696769775103514	0.017848106497717106	0.04217384675983422	0.07253199930512687
assembly_BlackSea8|NODE_99085_length_5622_cov_3.368241_7|protein	0.05441796730273077	0.037617731253249534	0.04507164320313841	0.07121837241857427	0.047444519413972513	0.03356532052913311	0.47678189686925726	1.0	0.583475245124112	0.5760256458469332	0.3425611839649263	0.11964050091845731	0.030056320241803353	0.043325017580203073	0.10455149548211706
assembly_BlackSea9|NODE_1037073_length_1132_cov_2.362117_2|protein	0.0586379786892005	0.027634350741872215	0.03556480645773681	0.006374978990804805	0.13462763818913476	0.47494521547541135	0.7508344925427936	0.9093167412643726	1.0	0.17880602522156572	0.030000107167493156	0.019996036494660193	0.04130731331574484	0.03130373100853457	0.021518069055973185
assembly_BlackSea9|NODE_104503_length_5017_cov_3.914954_4|protein	0.10462769050604556	0.1530248616166064	0.12284489548878745	0.150115753499186	0.05956413634566052	0.09084660287558216	0.30416561139496145	0.31619893530885235	0.6008198384238141	1.0	0.7993704663742287	0.5301040764303986	0.19205495767203482	0.028193730286411197	0.05943256675866909
assembly_BlackSea9|NODE_109970_length_4845_cov_3.027349_3|protein	0.09083491676291856	0.07480223413373618	0.09241924218864114	0.06847637451687216	0.03627587099535516	0.1315756662700078	0.6035978150905938	0.5939897622163779	1.0	0.7303095017817246	0.30649651809986256	0.11473625196154418	0.04306466619475434	0.03540974842524706	0.06294123118161189
assembly_BlackSea9|NODE_1100786_length_1089_cov_2.532882_1|protein	0.04240024031087969	0.03165138796541575	0.055884703316317695	0.018771234941549093	0.13114624130230187	0.14210100216447147	0.49555695488339396	0.17009426888476648	1.0	0.4280117019242676	0.13161992062322306	0.1351468878689673	0.11424555237573206	0.029882298797990176	0.03278897950706981
assembly_BlackSea9|NODE_111494_length_4799_cov_4.482715_2|protein	0.005529290376515578	0.004667924416708617	0.0049568517494605994	0.006222022459729833	0.005268855309938597	0.004875381046606061	0.0148207431683723	0.03843892245597449	0.09812919759149057	0.7127339643642806	1.0	0.3186744836705941	0.06726273480187339	0.015506676874000144	0.009335182460453726
assembly_BlackSea9|NODE_1116261_length_1079_cov_2.958984_2|protein	0.08314979272467068	0.04071451126540138	0.023406407448356963	0.04927047840968333	0.018639961199178136	0.2821174468575972	0.19322624492907725	0.4621754780203241	0.9267830068796497	0.20721895172623367	0.34411251064689413	0.27818581394692565	1.0	0.007602844792900586	0.008100564640732971
assembly_BlackSea9|NODE_1116263_length_1079_cov_2.956055_1|protein	0.054659460708462504	0.06768937024614613	0.03195044658964543	0.027873900597172263	0.07500173237367364	0.07683402059626816	0.8204788469252784	0.1961180867790876	1.0	0.20444565851468052	0.7969218487668434	0.21402793687991503	0.124028996505964	0.018125587059627097	0.11661596254954229
assembly_BlackSea9|NODE_1124984_length_1074_cov_1.728165_1|protein	0.06975976110043215	0.15776168498596832	0.3910140567991657	0.803205884647033	0.4291463330160448	0.2971014786847873	0.11223144165998608	0.7432650875585487	0.7097898292622355	1.0	0.45817054269706103	0.19418237688274498	0.10969238259427884	0.0076584333759517455	0.19031532266137735
assembly_BlackSea9|NODE_1126475_length_1073_cov_1.968566_1|protein	0.2870091622622362	0.02257443702910884	0.06087055392887957	0.05761033872347028	0.009622781263394515	0.0	0.0	0.28681866335650785	1.0	0.236047764521995	0.22373259739531312	0.10569654110292534	0.022085110356033135	0.022675398722822065	0.011785281751397385
assembly_BlackSea9|NODE_1136053_length_1067_cov_2.085968_1|protein	0.07063029513172937	0.2231895558977214	0.2042552288535433	0.1210328614248899	0.23148954975904434	0.0	0.02864229666053704	0.6151644188339745	1.0	0.2554730581875853	0.0	0.010211567074485136	0.028616101066013745	0.04407142353629961	0.043117510301698345
assembly_BlackSea9|NODE_1146581_length_1061_cov_1.428429_1|protein	0.009232727588343564	0.0	0.004395088489407024	0.007486816222150207	0.011421327785255021	0.0010271309109626836	0.006613467393384248	0.025008108996683983	0.06014257968502828	0.1317316674294175	0.21342778502961474	0.4652538218935856	0.6876061324798215	1.0	0.6245227749599378
assembly_BlackSea9|NODE_115668_length_4680_cov_7.553297_4|protein	0.023714841201215885	0.014119401255388306	0.01600419303708553	0.014608030105654837	0.022892950060858334	0.04144227356162518	0.16235390407088712	0.25699767073243024	0.4003085725560245	1.0	0.9952762317230714	0.5597751557269642	0.12781282537089164	0.045162708093241556	0.012443105737082901
assembly_BlackSea9|NODE_119861_length_4567_cov_6.031693_2|protein	0.0198352952745365	0.01627438604440351	0.023063196552734318	0.04683062768208019	0.028339318839450685	0.03703128643580971	0.0681454183558933	0.4896119186908502	0.475085836288346	1.0	0.7474115057796767	0.466602839990566	0.24979549886166436	0.02693400436494459	0.03709823225555364
assembly_BlackSea9|NODE_1213974_length_1022_cov_2.790072_1|protein	0.08053879198728438	0.036621627749571034	0.027556298504654464	0.048742609611486014	0.02873629220061052	0.003949057580927176	0.0649117700308335	0.45156570153558345	1.0	0.1323740338661125	0.23496333326217692	0.38288508457169634	0.1942081258859391	0.055791542173868905	0.0768262599051522
assembly_BlackSea9|NODE_122144_length_4506_cov_5.849023_2|protein	0.03779329428751228	0.0481541193260986	0.04281788931492262	0.06913552037530532	0.049062552243449166	0.1495383404229935	0.34506230653474756	0.5692070849044656	0.6225393984100845	1.0	0.5467744456560367	0.20117543795964044	0.16664233356052446	0.19701620366497294	0.33552895359130397
assembly_BlackSea9|NODE_1242737_length_1007_cov_1.660714_1|protein	0.07063975166187071	0.014111798501244756	0.0294375951534243	0.0632618406251028	0.13170917364348855	0.014202824777738422	0.04706162271438784	0.0450506847747598	1.0	0.2830905163444923	0.4684345082555591	0.07205512252437163	0.0	0.006881676372846037	0.06097278124008439
assembly_BlackSea9|NODE_125375_length_4425_cov_3.647826_3|protein	0.0461084794691138	0.020435392055986767	0.018741802121372234	0.0186148895221629	0.03417737281866936	0.05340922855357514	0.17553380055643616	0.2896864303107529	0.3970723870001554	0.7703871050185424	1.0	0.4931964175613378	0.10027372127044368	0.017050428596465068	0.019718718127304923
assembly_BlackSea9|NODE_1256834_length_999_cov_3.095339_1|protein	0.14630149792786099	0.08483240881391918	0.07264404274449063	0.050531092284682826	0.04909093031403402	0.1121723748680684	0.45572493272181247	0.1838932422619674	1.0	0.11946167100861477	0.16368122750265118	0.2578348713221565	0.05164682080821783	0.03982037029314163	0.15563774979220726
assembly_BlackSea9|NODE_129267_length_4330_cov_2.983860_4|protein	0.10918115467386695	0.06528845135392956	0.06270144030772536	0.06363266896016305	0.061071502722654394	0.10888268375763491	0.2905865770195336	0.3978351908189256	0.6508375025477966	0.8438055401954311	1.0	0.6328139663757888	0.6234300044138371	0.2850559685075156	0.13254398511984553
assembly_BlackSea9|NODE_130959_length_4292_cov_2.828416_3|protein	0.03976324195870623	0.11830519543648317	0.1412028424490078	0.2978882401815521	0.27788129473809536	0.27242098461134373	0.12993311011990782	0.2427266666019961	0.4965608965105661	0.8055730474667148	1.0	0.6873063918709486	0.5706298164217246	0.4501066124435479	0.1428162571543033
assembly_BlackSea9|NODE_1324358_length_966_cov_1.812294_1|protein	0.04093524270710552	0.06796086715277799	0.02917830772938102	0.06629871476476598	0.10499431501586472	0.1264272553999295	0.14719371691755728	0.2512183833724811	0.67907732201883	1.0	0.6134623864322915	0.6242383524480047	0.5699209488299839	0.02483779387435034	0.14079000010425938
assembly_BlackSea9|NODE_138409_length_4133_cov_3.931584_3|protein	0.025377034984538603	0.03178910247088914	0.029972688818087137	0.03166807991076253	0.03520774110399878	0.054592395055274336	0.18242520030657738	0.41724569918728804	0.616857547746905	0.994169270305939	1.0	0.765248158989806	0.37396792258583816	0.06617540556690348	0.048545404507238266
assembly_BlackSea9|NODE_1422444_length_922_cov_1.985006_1|protein	0.02587300280187613	0.040188249860769125	0.01833871791026881	0.014244606924167116	0.06301007283443506	0.5317789420116232	0.28290645459534125	0.27798304918999855	1.0	0.27206718099561583	0.8456275629439005	0.4314244653497424	0.03823833259434957	0.1106736238034255	0.1748949138654905
assembly_BlackSea9|NODE_1428768_length_919_cov_2.825231_1|protein	0.2593316260599998	0.0649570282519147	0.03532736586918319	0.044857250170581044	0.07251934379024483	0.15537420782727007	0.5297485225174083	0.5405814944696059	1.0	0.1780463116469034	0.4207723294403501	0.0559366368748852	0.31130195544965344	0.03858337164484923	0.18448426347480218
assembly_BlackSea9|NODE_143710_length_4027_cov_3.925227_1|protein	0.03789039059274137	0.07742690739625366	0.07971094097284435	0.1017504929895419	0.03485057482807647	0.06112526298381131	0.1664227009484986	0.3607992074285867	1.0	0.7381017163718362	0.31868840195972437	0.08388079976539006	0.09511678645231957	0.012079414667413652	0.01963250725288634
assembly_BlackSea9|NODE_1452298_length_910_cov_1.285380_1|protein	0.09586007751441457	0.12682821834047697	0.028548332529390496	0.19786790288556755	0.057353630793544504	0.11269390641413846	0.7602020794792417	0.23275180601153508	1.0	0.04740106683472263	0.8904729173720678	0.12343130398846447	0.09631568223252181	0.0837593005813105	0.09154600639327658
assembly_BlackSea9|NODE_1454142_length_909_cov_1.810304_1|protein	0.016578080070005503	0.2820940065537294	0.23720515730043126	0.3066108446598129	0.17090127949486988	0.0568741987915897	0.0	0.007903731220641037	1.0	0.041271498299409876	0.585145699644502	0.05275728324469805	0.3676899040168291	0.10226011016049627	0.08519764891781292
assembly_BlackSea9|NODE_155445_length_3821_cov_3.447424_3|protein	0.06385233807103381	0.05325307030146867	0.053621493731833926	0.045146602698512665	0.06315937545393598	0.4119080970509856	0.6240821674791623	0.598861342285964	1.0	0.39608483367638475	0.4320266400334901	0.3477665886814754	0.12257601482102251	0.0896389264798995	0.062002674110477114
assembly_BlackSea9|NODE_1585554_length_859_cov_1.898010_1|protein	0.3202007988166735	0.1458218909727376	0.09289717117295897	0.13255968519428823	0.0690457396537417	0.0	0.19748404080696969	0.18138944395355955	1.0	0.09936813380917342	0.18809755554296864	0.0	0.04728081154867405	0.15064223469979462	0.1715874746271948
assembly_BlackSea9|NODE_163202_length_3697_cov_3.315211_2|protein	0.1395576428366573	0.0890026008183172	0.04970791010780562	0.05625727561014451	0.028203454718774144	0.05957558094460336	0.6948178185205477	0.7319888467188653	1.0	0.14435906448947883	0.022398572095223588	0.0017926251459707242	0.008675639970517728	0.02909730882350714	0.14320331514694842
assembly_BlackSea9|NODE_1632394_length_843_cov_1.398477_1|protein	0.13091135345985216	0.06333951862723045	0.036816349266055905	0.013949836327160984	0.04469368349115208	0.2371988810417745	0.966121525769283	1.0	0.6250688328201871	0.12323785726920382	0.054158244615755864	0.0	0.0	0.01325791966914963	0.04732151118132743
assembly_BlackSea9|NODE_166490_length_3648_cov_2.479544_3|protein	0.08348181963058546	0.027672575667254083	0.03523886527717892	0.0480001821797801	0.05676827011178599	0.26574775393873423	0.5152613005749057	0.5475265259369353	1.0	0.6856612611604084	0.26217589301798777	0.08837962570098344	0.0546460068267599	0.05447535123412584	0.10807512113607179
assembly_BlackSea9|NODE_170470_length_3591_cov_3.413744_3|protein	0.046695283710108636	0.042354687193550684	0.050919750725920775	0.10614693778132805	0.08779613904146377	0.34823281185986726	0.7301890245532519	0.9756106704166938	0.9377302685395041	0.4737484722380041	1.0	0.1769766162814877	0.026323627795569206	0.011517280943762614	0.06681012760459203
assembly_BlackSea9|NODE_17082_length_19427_cov_5.796872_10|protein	0.022022519277470457	0.02538781548014116	0.027218750188077234	0.03467332464063345	0.02522809226972678	0.04064518928540258	0.15201705155211578	0.31618358107435784	0.5154399868195926	1.0	0.966068718049949	0.5119011223003885	0.23449131672417342	0.1683084233380754	0.4395593923048774
assembly_BlackSea9|NODE_179183_length_3474_cov_3.398070_3|protein	0.06427912556882631	0.08393563531361985	0.08503999747739271	0.1340167537603005	0.24049565447746832	0.6619246062228268	0.9214439272777554	1.0	0.7259006159992821	0.7649533869849228	0.38475066610880315	0.21724723642353977	0.030398443124635147	0.031425799265830424	0.05420318213190786
assembly_BlackSea9|NODE_182681_length_3431_cov_3.614633_2|protein	0.09595693395506025	0.1792856477106186	0.14575958852319323	0.0937374854476104	0.07119547471466824	0.26859584165585015	0.7617012031083311	0.6431826547211382	0.949805870167456	1.0	0.48307884991330186	0.2764565637542338	0.07338802828783514	0.03419832781259535	0.07880747108119267
assembly_BlackSea9|NODE_183872_length_3416_cov_2.150550_3|protein	0.050399305275124186	0.0455390449597612	0.03772281194012104	0.042578770674211744	0.028318732395340638	0.022076024293382925	0.054592036800253194	0.10331988522936181	0.20094662811354436	0.3987289854549789	0.4935153818731285	0.4592854364708017	0.6663602578048177	0.6936254854605165	1.0
assembly_BlackSea9|NODE_184006_length_3414_cov_3.369753_2|protein	0.27141551750645704	0.2144164791139419	0.18583065153329648	0.2046944928734591	0.19457509931488334	0.5624124715886868	0.9297816161654935	0.8507753643936431	1.0	0.6686292514680551	0.3640169806287212	0.284895955306642	0.03503011575180579	0.0630884748439305	0.12956700243818436
assembly_BlackSea9|NODE_1952580_length_750_cov_1.689209_1|protein	0.06748106551455661	0.058883199755440596	0.037526327262013846	0.14998771552388118	0.11933167914447247	0.04026958206148056	0.06108901062883406	0.0	1.0	0.6619965049920477	0.10014727643284324	0.05647962945282923	0.015717434381347883	0.07046709895431974	0.07336082693686855
assembly_BlackSea9|NODE_1976392_length_744_cov_1.863570_1|protein	0.018911735247815552	0.12954369634873988	0.05571696758706673	0.21585691004164945	0.11132445447846416	0.29642348928315415	0.012988367999468686	0.8294507788862587	1.0	0.23933411056171947	0.25646428910373803	0.018707772815235214	0.09050793563005234	0.1645265647313328	0.11740584507506605
assembly_BlackSea9|NODE_199753_length_3231_cov_2.770151_2|protein	0.04622373080886706	0.024140269686282575	0.04495963662860825	0.02272344842749533	0.01860196962014684	0.06744060012354995	0.40476350535623395	0.7574130337190748	1.0	0.4825359155744482	0.2862207749342634	0.13587050648511081	0.03402650075629879	0.0011607692463120377	0.007062522605342206
assembly_BlackSea9|NODE_208849_length_3138_cov_2.148557_3|protein	0.10308156031727767	0.14517658992549126	0.11589211226736944	0.18821743372317887	0.1166763795839385	0.5439770089739312	0.816509453934801	0.5813983910145141	1.0	0.7962412175741092	0.6590759830765638	0.6516111951201625	0.3534504683339358	0.08218959973814896	0.1357113055556845
assembly_BlackSea9|NODE_216636_length_3064_cov_3.423729_2|protein	0.0219129478034777	0.03394770458676697	0.032280939265118255	0.03169531223143596	0.02009747633469456	0.019366188508928007	0.0951675155565714	0.2992760457990948	0.4885008999547632	1.0	0.9893336373227508	0.7621281305877833	0.7074284872612749	0.3492203197472812	0.3964123136973991
assembly_BlackSea9|NODE_220327_length_3030_cov_4.099832_2|protein	0.028014240178807364	0.05287122333268472	0.044120725705578144	0.05408868428802596	0.034506780959313754	0.024744752755720398	0.06847087038493062	0.23336802155273384	0.44573074493472487	1.0	0.8613157199509778	0.6166002830707773	0.7365093534910238	0.6567307401943081	0.7276203215086264
assembly_BlackSea9|NODE_220975_length_3024_cov_5.964635_2|protein	0.0337302561820764	0.03544898683005906	0.03808235577789851	0.03886765909950926	0.04963920501052452	0.19201549903031734	0.453463571795631	0.426020945173788	0.5765459501970343	0.849391184914165	0.8112215431102372	0.8664298206726245	1.0	0.205271724304158	0.020560897746693823
assembly_BlackSea9|NODE_228877_length_2955_cov_4.688621_1|protein	0.05731167705333612	0.0744562568406498	0.08897575868432685	0.17494149682117813	0.09195655190868234	0.23219918706292403	0.458235538215907	0.6375503683200401	1.0	0.9264746159994836	0.9485660276367878	0.5197307868361949	0.1526680861979739	0.01853076469730489	0.09059348868827265
assembly_BlackSea9|NODE_232418_length_2927_cov_2.262535_2|protein	0.06305385280555065	0.0779103507797723	0.06180539790378215	0.075696266578435	0.051843581102225346	0.0648018280079141	0.16334474054232118	0.2441365535084829	0.6429943071092674	1.0	0.7346217389464547	0.4129806077991366	0.025932909906000046	0.026930529856917053	0.0608141529376207
assembly_BlackSea9|NODE_234322_length_2911_cov_3.250700_2|protein	0.03741758002660285	0.025743923244605074	0.02071798920570873	0.02645661569309792	0.021673689627019918	0.041259606902750316	0.1919963211402096	0.3058269156091772	0.562448817443768	0.5428674286993791	0.6895646203264547	0.6793182412295176	0.8186721675563607	0.8137270781913197	1.0
assembly_BlackSea9|NODE_244150_length_2834_cov_2.225981_1|protein	0.2249189189787398	0.12359393555043105	0.22014707166634706	0.13823313981808633	0.13698857507328255	0.14434409901297035	0.5598089525545236	0.4491696748576146	1.0	0.6458186503737126	0.3739214622740006	0.07102277525958098	0.06882501705180416	0.07825366191326294	0.10137187268791821
assembly_BlackSea9|NODE_25568_length_14435_cov_4.151878_15|protein	0.06203613392582508	0.05222518187618433	0.06358679578950654	0.08708295363206155	0.058879402360314664	0.12671167976194353	0.340626851676322	0.6184862579008641	1.0	0.5724700533558007	0.5052621831318428	0.255710016814622	0.37213934769368323	0.2413942749033867	0.36667723229542953
assembly_BlackSea9|NODE_264618_length_2690_cov_2.875901_2|protein	0.06648784499873667	0.05708494769220513	0.07339825010021182	0.06276268056926614	0.046523201542359345	0.15947031912996004	0.5993966511543155	0.604356028315354	1.0	0.7454597674267682	0.7212007139619101	0.2898507417213688	0.12577897431290802	0.14568660726465243	0.22533206328469987
assembly_BlackSea9|NODE_264753_length_2689_cov_3.310934_2|protein	0.1474155712951126	0.10203930226310243	0.0990257802637638	0.06667143650488463	0.05628843194051248	0.3965989249218535	0.9623532887423133	0.9394126722849776	1.0	0.9290935478194456	0.6336180616279352	0.25205936687341296	0.20706945933367746	0.006210069500363664	0.06555999710172312
assembly_BlackSea9|NODE_267034_length_2674_cov_2.785796_3|protein	0.0620068607232248	0.015390822299912912	0.033461232668289945	0.028542729672311168	0.15303278085599836	0.27995416212134305	0.24764790548333646	0.6187209360205301	1.0	0.6670824373211142	0.36924360675195383	0.020708132025900657	0.016973678017923603	0.041706975505960295	0.05263486920648253
assembly_BlackSea9|NODE_273323_length_2634_cov_3.340442_2|protein	0.10534927028148725	0.0632707672041357	0.06718829750770938	0.039551358977030944	0.029319506176741946	0.10222046799385572	0.31453477613723907	0.5225399105155486	0.9527437494493446	1.0	0.4825719849403483	0.09051910289083967	0.05419789117753769	0.033864677816645025	0.06346510975241869
assembly_BlackSea9|NODE_280226_length_2593_cov_2.383767_2|best_hit_HSP	0.017137735426245446	0.014589320063031949	0.0215460129214786	0.01464198384710945	0.02128024703851296	0.03164927126886116	0.04673195500551043	0.052632782737748525	0.057394554611445214	0.06194232141834978	0.03711798943656869	0.06035073187430746	0.09091778685067202	0.1578505645099326	1.0
assembly_BlackSea9|NODE_28475_length_13320_cov_5.362910_11|protein	0.09158682729542396	0.07131262860024003	0.059609336034151465	0.05946346314779915	0.06709015647859791	0.23951046159731348	0.32711255011392293	0.7017481319061458	1.0	0.898571256118148	0.3753547545566782	0.1336582443234775	0.08404696905947545	0.01980759390980412	0.03323295813674281
assembly_BlackSea9|NODE_294310_length_2512_cov_3.444444_1|protein	0.030755873061517825	0.1270663744819452	0.02608062809630203	0.03665347701640627	0.016118250548108812	0.03953678339425753	0.3418018664961377	0.49228391671045413	1.0	0.4047751143257366	0.5352926737321511	0.3274574631882792	0.4361740164743086	0.02097813566092968	0.10832743637524081
assembly_BlackSea9|NODE_294873_length_2509_cov_3.421760_2|protein	1.0	0.03357545906930807	0.05966270501529594	0.07532551935545113	0.09858613559842257	0.3150749216991664	0.7128446554833112	0.8278367107813789	0.9350856679459815	0.9391725557334873	0.32953635787471103	0.20606620696881256	0.05469470709927108	0.07547318608417143	0.13375932997330756
assembly_BlackSea9|NODE_301315_length_2475_cov_2.092975_1|protein	0.10746249418093602	0.11384271084681616	0.1859904257292798	0.17925027478842703	0.06992087903305551	0.06517862318760499	0.20922295917423087	0.1504701639994565	1.0	0.49995933194327474	0.43765272244611864	0.1976985126965807	0.13983111746212046	0.0900949759649261	0.1560749244672019
assembly_BlackSea9|NODE_304421_length_2458_cov_3.483562_2|protein	0.02595513474181485	0.10622094501724316	0.08009272180663832	0.04736681777661328	0.026668459521111344	0.05670958356619584	0.026071542363624255	0.15667698515944328	0.9076745508536728	1.0	0.38391167058361014	0.013318082950391451	0.0034119891801293427	0.0026354254753455496	0.013848869572052386
assembly_BlackSea9|NODE_307824_length_2441_cov_2.499162_1|protein	0.12539379418944094	0.08341557009004436	0.048500402095174096	0.0691580458060064	0.050024978483943494	0.11306040411511523	0.2904224775992301	0.6224410775109787	1.0	0.967187132945436	0.20745085534279464	0.033268066517343695	0.00969506167792193	0.022311990065511957	0.048437197503842046
assembly_BlackSea9|NODE_325291_length_2357_cov_2.516073_1|best_hit_HSP	0.05263374346670186	0.07917004573041679	0.09331234583362276	0.05065476581117628	0.06099843347805783	0.05460645832654327	0.05811727197264366	0.14181035622361954	1.0	0.9006642913399144	0.4254657275348146	0.029979998084296747	0.005417092926720862	0.01477090929697752	0.02457825281496133
assembly_BlackSea9|NODE_327812_length_2345_cov_2.056332_2|protein	0.039014054301915145	0.08973242370697883	0.16561171313097564	0.3155783714518576	0.25714089219317826	0.48395147475030653	1.0	0.2522285938192742	0.78732490173338	0.6499076087055131	0.42941807640660884	0.2104889818766732	0.029746054038189862	0.07885815678610843	0.10547918699364706
assembly_BlackSea9|NODE_347953_length_2257_cov_2.063579_2|protein	0.09630441284976085	0.0959106393328719	0.11915728465169445	0.12024518002736914	0.04318936586194883	0.0880773600118866	0.11306823843109799	0.16747705546503283	0.2570534207088709	0.279481289471267	0.3262386337005019	0.3626057065253711	0.5076507098449407	1.0	0.832237422602098
assembly_BlackSea9|NODE_350805_length_2245_cov_2.932420_2|protein	0.030512400680684258	0.06804711857792586	0.07563450859061273	0.21595688169951735	0.031945605602755174	0.8133308923027079	0.4312339951663438	0.6946819145707471	1.0	0.3805390621410285	0.17734298841570248	0.12793068974898636	0.048982263207802905	0.01108720298714971	0.05141029051243128
assembly_BlackSea9|NODE_35092_length_11352_cov_4.448792_5|protein	0.055892811307139176	0.06529712218157377	0.06601038613147471	0.08379793458148253	0.09518381783486617	0.2912804929715004	0.7335759632825805	0.6814556004607485	1.0	0.9384950419113194	0.5904382866261368	0.3713763134136057	0.17945010517551338	0.03475437797157995	0.04217579496768348
assembly_BlackSea9|NODE_353263_length_2235_cov_3.599541_2|protein	0.04701050863744577	0.03439906581394317	0.03200426231971135	0.042058217266190294	0.03764793791157003	0.06396783421807505	0.19395383379533843	0.35200229730646826	0.5760361936976582	0.7023466415165798	1.0	0.46240407846680387	0.4453834871050816	0.13510799979129112	0.26837626600635656
assembly_BlackSea9|NODE_36384_length_11029_cov_5.574904_7|protein	0.05041091196563037	0.04580862634304372	0.039874972297915826	0.0583233794519355	0.04340647587504958	0.07581095625958101	0.21562450325668647	0.40090331348158675	0.6442207757992175	0.9377143415615257	1.0	0.9060160955734877	0.2682031733259239	0.3766724256502096	0.4301724059919973
assembly_BlackSea9|NODE_366489_length_2183_cov_4.431861_1|protein	0.07050037705454365	0.15290744762388891	0.07025499341291588	0.09271632074743089	0.07560577547093557	0.1654673366345037	0.7533726552424141	0.5442755585765917	1.0	0.583247457721655	0.4430650934064389	0.43120181902399946	0.14446738044035357	0.08550528236726128	0.13964200760903683
assembly_BlackSea9|NODE_370016_length_2170_cov_3.625059_2|protein	0.06710891737101977	0.028206814338261766	0.03794425737587921	0.048757266701075996	0.05383440027959659	0.14582997065628417	0.5764102469676946	0.5627889164728858	0.6441644009624597	1.0	0.689047952736505	0.6420928178235521	0.4159946928460077	0.14823704417417471	0.5013578710608545
assembly_BlackSea9|NODE_372356_length_2162_cov_2.041766_2|protein	0.14656766006392638	0.1090900449255769	0.14170076966735592	0.2570557846690367	0.0881770957013456	0.3808359965561654	1.0	0.7810543628787864	0.9888236883184592	0.5082988427920399	0.40667934981856324	0.2285003791132439	0.06365772284859733	0.051868889287514916	0.1211767659408118
assembly_BlackSea9|NODE_378319_length_2140_cov_4.028297_1|protein	0.2748226163777495	0.08668746177711399	0.07842783628080797	0.08634187763147355	0.05152509580804954	0.09873992759974663	0.22950689577482472	0.5742819314073564	0.9807009259237803	1.0	0.5003604807137482	0.4828063698518898	0.22051235307849665	0.07312532595482207	0.26581523854150635
assembly_BlackSea9|NODE_381036_length_2131_cov_2.272640_2|protein	0.03961123043614451	0.06734780005067917	0.049609261136970534	0.058444333278681926	0.02044869063660386	0.08100237144871268	0.23613534455928267	0.5429081260754818	0.6056948324979421	1.0	0.7997674446365117	0.3306924379964456	0.10996768256549157	0.03812808412199916	0.05772894643016751
assembly_BlackSea9|NODE_388315_length_2105_cov_6.777073_2|protein	0.11041406755599995	0.06622959763526665	0.06294277074126568	0.05639662589039695	0.03165647990174981	0.05816491722620188	0.22745035125790639	0.5467186528808872	0.9100390924759977	1.0	0.6153357661105794	0.13280648168027856	0.07706439529949972	0.028387815254385718	0.079789623677236
assembly_BlackSea9|NODE_39852_length_10275_cov_4.736204_7|protein	0.04592154892506096	0.11329852302765628	0.062157085302921085	0.043976716998696146	0.10276736413939493	0.5084609623810228	0.822206292431405	0.5208717006658895	1.0	0.692957748953087	0.29382897715236805	0.23644372631670257	0.06672372589616925	0.04428251507308366	0.09200950057683838
assembly_BlackSea9|NODE_415916_length_2016_cov_2.552269_2|protein	0.0424588868663502	0.012294624433623938	0.025995199672466086	0.026307114550185272	0.06828618635139139	0.0844135659811766	0.5089070728913528	0.7985034897577121	0.9766601763634458	0.8596881192332835	1.0	0.45584751931198286	0.25572002430496277	0.4811681672784678	0.3980235169118144
assembly_BlackSea9|NODE_427955_length_1980_cov_3.181818_2|protein	0.012550226689519908	0.015482627096565128	0.017048936236154524	0.015912242126268607	0.008851877295112722	0.0125397935023162	0.0381110984386614	0.0638584243396273	0.0876242031995436	0.19787172317897872	0.3560764866538331	0.4700428508309667	0.9077859823468464	1.0	0.9516687387807137
assembly_BlackSea9|NODE_431846_length_1969_cov_3.243992_2|best_hit_HSP	0.09172587072778321	0.042110114322957526	0.04664731724751266	0.12206851695013247	0.038084769929551676	0.044554521703377946	0.15098663565296816	0.3311443697004103	0.667244585672252	1.0	0.9204972175750443	0.8804645489293795	0.8925420639524698	0.09722257770133678	0.026820087484687897
assembly_BlackSea9|NODE_449242_length_1921_cov_2.261522_2|protein	0.10642714545268345	0.0952349743501155	0.10406556629065465	0.14109820596412104	0.13226771261336304	0.48973907759352486	0.790104663933714	0.9556171704483257	0.7792218653495735	1.0	0.3480310720628171	0.3782621670557937	0.5362322610511153	0.41599008194381054	0.32438927863889505
assembly_BlackSea9|NODE_453606_length_1909_cov_2.935814_2|protein	0.08900391737077192	0.07571365284014847	0.07471918210594597	0.08992055383444968	0.08475962766169273	0.1507672550626848	0.20383867618263785	0.6741032790885703	0.8847700392921252	1.0	0.9171366632528355	0.5671897580726393	0.4899157614241049	0.0938063169610911	0.0854624983044918
assembly_BlackSea9|NODE_470608_length_1865_cov_2.387845_2|protein	0.09835890340076742	0.13419374396371228	0.10171097961398701	0.08231442385389418	0.06734584294908509	0.1846231420304045	0.18001728971670738	0.43547366213449645	0.7609891014510227	0.9350211366722838	0.8865696636569773	0.2198350490673784	0.16390999811618936	0.40568862563958114	1.0
assembly_BlackSea9|NODE_52281_length_8318_cov_4.487474_6|protein	0.056838500928338406	0.055495854638571276	0.042537155684977276	0.05195849207026768	0.030684283415237927	0.04657568187926096	0.1707311722960976	0.35733510710219457	0.7032584137976696	1.0	0.9854865789902584	0.7251508713348801	0.7610557110174899	0.1974880393803577	0.2799675643384568
assembly_BlackSea9|NODE_530728_length_1730_cov_3.110448_2|protein	0.11803564702359513	0.0790032841527044	0.09828765874966415	0.17765511314175036	0.18568296463338063	0.21759493030595356	0.23462659781934708	0.4159449202872624	1.0	0.4952194102600248	0.26853512810254476	0.38506507159725273	0.03260075939465829	0.02976473807938123	0.05609079570865874
assembly_BlackSea9|NODE_53236_length_8208_cov_5.165706_5|protein	0.06017137062034561	0.054749927939365284	0.0984923478447743	0.0972496456017214	0.10506316952986343	0.4678305367474811	0.8683353029117608	0.9456040885340834	1.0	0.3000418880779177	0.012571921333430911	0.009384956150123427	0.009643946187021609	0.014298790545324621	0.030487838815099463
assembly_BlackSea9|NODE_53490_length_8179_cov_4.264032_7|protein	0.01711448461649774	0.02205389605845684	0.022675231272352773	0.02467002897014824	0.01591996549149294	0.008420920555190016	0.05712590870217565	0.17791841937498484	0.40653954188369135	1.0	0.7110468510774822	0.13275277660120932	0.00902171034489349	0.008537197251726912	0.01789600666938742
assembly_BlackSea9|NODE_551705_length_1689_cov_1.755814_2|protein	0.029530573586771323	0.03331979237972722	0.03187352125529439	0.03596882348073789	0.024528569272234683	0.028184387547209235	0.03586868054766886	0.06300060569366835	0.11093335529705792	0.3765483633676942	0.559781337447154	0.8050776116140816	1.0	0.4215011722849923	0.019745500146895245
assembly_BlackSea9|NODE_559011_length_1675_cov_2.215432_1|protein	0.018604554304504195	0.009439937061644007	0.01131921005639516	0.01692271767173416	0.011874664023937337	0.033697504073047085	0.036305184913011664	0.06963794915961667	0.09361808298022457	0.14566078553038422	0.37737828740323126	0.48798070594004156	0.9375222375679342	1.0	0.45061755084930205
assembly_BlackSea9|NODE_569236_length_1656_cov_2.387258_2|protein	0.1962961831919166	0.05515743982345743	0.0410626523907348	0.0697858140508947	0.05922473277637003	0.14568993209110354	0.47081631055815776	0.11232998457980381	1.0	0.2631764878861005	0.11819677345088032	0.11867434699842219	0.008537147720937215	0.027756892902817767	0.10973499352242269
assembly_BlackSea9|NODE_56929_length_7803_cov_3.549432_5|protein	0.022813764636301696	0.036358422194737804	0.044934191605606036	0.05780797177840874	0.03661096581983067	0.0407863469430973	0.10485899918137101	0.2380694677948194	0.37141768165108857	0.434952947014519	0.30621431553686584	0.211734227545508	0.3079307710635688	0.409421284274545	1.0
assembly_BlackSea9|NODE_571752_length_1651_cov_4.018797_2|protein	0.012410480268932255	0.020220599266365897	0.026355216227430218	0.030037227531792585	0.015282774679342729	0.015830753414855184	0.05177547912410342	0.14862340405156427	0.17000575119232725	0.42317892017233993	0.6905652918594202	0.7227424610764739	1.0	0.63166349681397	0.6288888257811802
assembly_BlackSea9|NODE_581221_length_1635_cov_1.482278_1|protein	0.05380148351402113	0.09321816771654946	0.09119963768462008	0.04293467890101808	0.08214664427513804	0.23673087794223815	1.0	0.1259990804673969	0.4562991599464616	0.23228055399980177	0.45553178490945173	0.23588221807258472	0.13955063210753516	0.047769038449733466	0.10745640848515264
assembly_BlackSea9|NODE_597025_length_1608_cov_2.031552_1|protein	0.49571256640861816	0.42914934570671737	0.3005579425678679	0.2899540172077641	0.3002521586594761	0.4355337917817836	0.43011748860802507	0.4852839785483231	0.9667175632271738	0.9844782549808913	1.0	0.4806078333897634	0.17695804368587056	0.1945148616856767	0.48987571236542465
assembly_BlackSea9|NODE_60907_length_7425_cov_4.617910_6|protein	0.029381286571169913	0.027616310334746097	0.022915554591661186	0.03222836186460848	0.034817793868099356	0.05240006110072661	0.10769334577082923	0.24347453481651551	0.4122264030172601	0.8199927160817617	0.9164486069961996	0.7460806285871177	1.0	0.5222676055945064	0.5882541971976626
assembly_BlackSea9|NODE_610426_length_1586_cov_2.256042_1|protein	0.04167708504146078	0.053135133365113114	0.0513146134170126	0.05869968310519622	0.05994908568252879	0.03953853478067521	0.10097936345519141	0.30781170336672	0.5189756011216985	1.0	0.7641665841161368	0.4520689050925717	0.31100936990363987	0.18364236387942584	0.14677233514073781
assembly_BlackSea9|NODE_618328_length_1573_cov_3.424901_1|protein	0.01530076569050955	0.012073951363332383	0.013152311341984373	0.013440331022584052	0.007224978447560534	0.004406940145705104	0.01404942079096221	0.014260728198449268	0.051336523165387685	0.030238141528693103	0.0676518914161226	0.1094475766355092	0.3841901026794505	1.0	0.7168214684147025
assembly_BlackSea9|NODE_633237_length_1550_cov_2.612709_1|protein	0.33401667301839477	0.24525305326930005	0.2721353237354629	0.42750308860676345	0.17330260301755882	0.13781301200688176	0.16446521978309603	0.3708490982487577	1.0	0.8513040782889111	0.20189571428698813	0.17873238100088795	0.3012197321056902	0.01222919774242526	0.08486494404106383
assembly_BlackSea9|NODE_63440_length_7204_cov_3.460624_4|protein	0.02953210755261262	0.0314030968036046	0.043497692590656944	0.06050541343359948	0.038676140953886974	0.03350367442518723	0.13810133090958057	0.49167736628829345	0.6470886458860708	1.0	0.675964020855195	0.3908875151852287	0.32883806286922873	0.11931108094942	0.14864018452819264
assembly_BlackSea9|NODE_651075_length_1524_cov_1.651464_1|protein	0.3332014487515517	0.3222902100261072	0.14998750290378984	0.1846858897151386	0.10027357721296828	0.13103297476488943	0.08301293652129807	0.30302316358640374	0.7829111834066067	1.0	0.6127830507646314	0.15982419478530382	0.38982127513655296	0.13450276316067628	0.2104173373080503
assembly_BlackSea9|NODE_66018_length_6992_cov_5.715295_2|protein	0.02233568905349694	0.011652979211139097	0.011351609327350186	0.025966189446127105	0.14189677522151667	0.8239243569832708	1.0	0.5066359058006327	0.4998629937960425	0.24777565898678547	0.14823136018011399	0.03895405769862685	0.0058333305700358495	0.0067600427157916455	0.011861277689510012
assembly_BlackSea9|NODE_667862_length_1499_cov_8.278393_1|protein	0.003770400435036309	0.0025630355679981238	0.0030748379206763207	0.003706113168662965	0.003653285321183908	0.007138405376435614	0.02419038757289081	0.05070466411754974	0.0698336843709259	0.16627966310019437	0.2680104506535765	0.33196475744680265	0.651858202111026	1.0	0.895733239593458
assembly_BlackSea9|NODE_690215_length_1469_cov_2.492928_2|protein	0.06656058561575345	0.04578125220004725	0.033118835253548765	0.012386124330803931	0.015492764605274592	0.23430319917357176	0.34649316053383605	0.4554914289362614	1.0	0.641170507544664	0.6816679913234747	0.12190407360341347	0.05953154060388937	0.023845436578910553	0.052742385074025865
assembly_BlackSea9|NODE_692517_length_1466_cov_2.145287_1|protein	0.05769896852444084	0.052290074887441335	0.08023353258696597	0.041986932902996627	0.030511998716163894	0.09074230228986627	0.34473836772833416	0.17916419235633627	1.0	0.5833462428607475	0.3028465199093177	0.10811603895246219	0.011502812968898343	0.028631023365361843	0.037368874115030815
assembly_BlackSea9|NODE_702293_length_1453_cov_2.591559_2|protein	0.17310222622070862	0.1151601348087519	0.15270395414098148	0.12199221712562634	0.07340095980292544	0.1471797311210161	0.32866083116202127	0.4434406217208308	1.0	0.4330907128852649	0.3381650650719111	0.0	0.052098428663231534	0.013253716068446037	0.05374523316413217
assembly_BlackSea9|NODE_72817_length_6504_cov_4.393084_2|protein	0.03835153303189822	0.0362908075854799	0.04295457305600834	0.05730047678451471	0.07234044098878312	0.08889016363809948	0.21873109769571902	0.4390889424030654	0.5984066507387469	1.0	0.9636479903929409	0.5755204301441753	0.7406437558764676	0.8592290023229701	0.8029496030196394
assembly_BlackSea9|NODE_73000_length_6491_cov_3.085457_4|protein	0.1339335055070002	0.07746255584435272	0.09630345759211074	0.12007030404194872	0.12484808596143367	0.6378638015731874	0.837894960993481	0.7822728144083949	1.0	0.7784218321410411	0.26599898506583874	0.1624183906467476	0.11640102103908391	0.12480387677526093	0.15465253541933213
assembly_BlackSea9|NODE_733401_length_1414_cov_2.050037_1|protein	0.043683521137992364	0.04989805514626011	0.05571734847678743	0.05791804983765362	0.03597420551511797	0.057187590214303176	0.17450928381805755	0.3294957388054678	0.5144418247312711	0.9405102161684424	0.9487886541306619	1.0	0.8756140409148734	0.15070152212936033	0.024003219339880987
assembly_BlackSea9|NODE_750095_length_1394_cov_2.422704_1|protein	0.38033930073155964	0.1733862563274216	0.2834145775543094	0.29456243012983957	0.21002141248688064	0.1276925266256554	0.06123020258661482	0.9433608923992399	0.9779359137141829	1.0	0.6563692534785219	0.2730744737519034	0.24740092535131256	0.18674194602108707	0.52846877793128
assembly_BlackSea9|NODE_751665_length_1392_cov_3.039641_1|protein	0.09147926789550707	0.19635857014539593	1.0	0.5452158273863228	0.06949527610953037	0.023508974324922476	0.25622442367512577	0.1873983095011071	0.8187497067993842	0.32661700466361565	0.01501791274008928	0.004131182488518534	0.016434455881864176	0.008116477502349069	0.08249572150295995
assembly_BlackSea9|NODE_773384_length_1367_cov_14.412348_1|protein	0.038645706463790154	0.03887836263552924	0.04380375716451379	0.056211629058313846	0.04360693168274518	0.10089976913827926	0.21214643920891754	0.37871220897519603	0.751302988145366	1.0	0.5368900403012896	0.31541405772005543	0.5095902701745058	0.5331135835803482	0.8647285322093549
assembly_BlackSea9|NODE_790100_length_1349_cov_3.214838_1|protein	0.9395576916916127	0.03247628899340396	0.02913372017870103	0.03398017928358079	0.051350313318488806	0.2702795876368829	0.3949671086664088	0.32095781997496203	1.0	0.5169614135219771	0.18839495706530549	0.39942171753332	0.22493641595794875	0.07503776016297008	0.18043021746685067
assembly_BlackSea9|NODE_799275_length_1340_cov_1.398444_2|protein	0.17488194254964753	0.30143311692444075	0.25024084698491406	0.30925594458357547	0.05504002694581125	0.0	0.0	0.7491817859145576	0.9994809353063819	1.0	0.2828533855108709	0.021497933888409166	0.0212380900675956	0.0	0.00032722864586124235
assembly_BlackSea9|NODE_80367_length_6047_cov_2.843291_5|protein	0.05291905335351182	0.08778140368610647	0.06936605267604322	0.0829792520516615	0.06406542488105174	0.03450827126399742	0.18220750834260377	0.6484540586702391	1.0	0.9786145694927819	0.4132927323111171	0.1258334596837436	0.08576690854414705	0.02941350774227885	0.15829165790710817
assembly_BlackSea9|NODE_817129_length_1321_cov_2.733017_1|protein	0.2028917530303543	0.07113820893535477	0.07502279946091721	0.0868298879369191	0.031434615818725926	0.15201330276544617	0.11009870796313738	0.5839202343782336	1.0	0.7106294909197111	0.22860416084479288	0.13326435386642416	0.0648531446772793	0.23778555177895383	0.6711244729641146
assembly_BlackSea9|NODE_830635_length_1308_cov_2.110136_1|protein	0.09379108735584006	0.08777386621351356	0.08474328062849723	0.11849213594667873	0.12491187907256869	0.2591446104209456	0.39396919057010643	0.5092292604245098	0.7339238861223386	0.5839213581135532	0.4357806414440736	0.5241349358213774	1.0	0.5914899249001226	0.4052450199440986
assembly_BlackSea9|NODE_842493_length_1296_cov_2.269138_1|protein	0.05630959788070208	0.047225600615840815	0.07462313146728275	0.16481055699434824	0.061256722066992855	0.0760262531329816	0.42917531123863567	0.9207428046651159	1.0	0.24776009092729007	0.25230561811975055	0.024661151389299245	0.08778520126405442	0.03992994527906532	0.07816843373505268
assembly_BlackSea9|NODE_86132_length_5747_cov_5.371223_3|protein	0.030779077167792136	0.035215762245409676	0.03586572981936293	0.050060428131795454	0.03475281371571092	0.042625987526083986	0.14191605297916157	0.3924715659410649	0.5977809199497024	0.8882809606999762	1.0	0.5271780135335171	0.5745500814047277	0.27650296204732283	0.576376449031683
assembly_BlackSea9|NODE_868312_length_1271_cov_1.250822_1|protein	0.5877528653037747	0.13476255148422348	0.3887743403260458	0.18342159642507666	0.3658529495362745	0.9461015106409121	1.0	0.6421290782495669	0.9757643734988476	0.22383876598360453	0.06897917564630138	0.044256074495026596	0.05079047288671917	0.07524229792939857	0.16549549232491886
assembly_BlackSea9|NODE_906112_length_1236_cov_2.585097_1|protein	0.09270751594800417	0.07755036963624119	0.1312636717046607	0.24357174445553054	0.16559454525949657	0.14184115249184528	0.10363991111615872	0.4065228866018202	0.7662503534709036	0.9477817805978775	1.0	0.6003305381434502	0.1531005336843988	0.09569938423834094	0.16898021120068576
assembly_BlackSea9|NODE_92745_length_5449_cov_5.082684_3|protein	0.00028645238662020257	0.00046772796143808933	0.0007303116051554748	0.0009774765478968877	0.0004205342544991382	0.00038131871405692775	0.0020782083984878714	0.004199205131589959	0.007771329458276726	0.026378309811454316	0.06336977982743165	0.13070275117070332	0.39420345482218694	0.8483922331925706	1.0
assembly_BlackSea9|NODE_932914_length_1213_cov_2.113990_1|best_hit_HSP	0.019226689221535986	0.03715251871332197	0.34604206941003746	1.0	0.4657926172309906	0.13685773303075655	0.052051790589804255	0.07756872420193897	0.17497431973237546	0.047157905378943016	0.05054331892459173	0.012745291387810501	0.07508011910344711	0.015140606242157965	0.05542058546929366
assembly_BlackSea9|NODE_967020_length_1185_cov_1.964602_1|protein	0.15432345720808047	0.11857115377601367	0.05924949505082267	0.0963906388827328	0.24796853353816017	0.07991140891411182	0.25880720429759696	0.5325535168864386	1.0	0.43234405629001094	0.5797003015875843	0.29050073506656876	0.232174028134523	0.05831914665261287	0.1486109449818538
assembly_BlackSea9|NODE_97643_length_5258_cov_3.667692_5|protein	0.03475877051960705	0.026189009259894928	0.029206782347413546	0.04540945999297093	0.044891521799862735	0.05721904831519479	0.17460167227637283	0.3566083281917893	0.5779803353591426	1.0	0.7966488371894995	0.4900955349001197	0.2988549920205406	0.08670888165471305	0.12103514976465493
assembly_BlackSea9|NODE_997415_length_1161_cov_2.742315_1|protein	0.09679993795956733	0.06521695261527531	0.06739155175062574	0.08799052154954	0.11153339744589517	0.31059205150673824	0.5141076084756101	0.666429895884963	1.0	0.9410460002024	0.38896583315034566	0.11542376446001111	0.028868640700442004	0.05664143761578356	0.06018205417614093
```
