## Supplementary Data 2 for "Coupled metalipidomics-metagenomics reveal structurally diverse sphingolipids produced by a wide variety of marine bacteria": iTOL_annotation.query_and_ougroup_seqs.DATASET_STYLE1.txt

```
DATASET_STYLE
SEPARATOR TAB
DATASET_LABEL	[STYLE1] Query and outgroup sequences.
COLOR	#ffff00
LEGEND_TITLE	gene
LEGEND_SHAPES	2	2	2	2
LEGEND_LABELS	bacterial Spt	Kbl	HemA	BioF
LEGEND_COLORS	#ffa500	#00ff00	#0000ff	#cc8899
DATA
ABF87747.1	branch	node	#ffa500	5	normal
Acidocella_facilis_ATCC_35904	branch	node	#ffa500	5	normal
Albimonas_pacifica	branch	node	#ffa500	5	normal
Aliifodinibius_halophilus	branch	node	#ffa500	5	normal
Aliifodinibius_roseus_2	branch	node	#ffa500	5	normal
Altererythrobacter_dongtanensis	branch	node	#ffa500	5	normal
Amphiplicatus_metriothermophilus	branch	node	#ffa500	5	normal
Arachidicoccus_ginsenosidivorans	branch	node	#ffa500	5	normal
Arcticibacter_eurypsychrophilus	branch	node	#ffa500	5	normal
Azotobacter_chroococcum_NCIMB_8003	branch	node	#ffa500	5	normal
BAF73753.1	branch	node	#ffa500	5	normal
BAG34240.1	branch	node	#ffa500	5	normal
Bacteroides_caccae	branch	node	#ffa500	5	normal
Bacteroides_cellulosilyticus	branch	node	#ffa500	5	normal
Bacteroides_coprosuis_DSM_18011	branch	node	#ffa500	5	normal
Bacteroides_helcogenes_P_36108	branch	node	#ffa500	5	normal
Bacteroides_ilei	branch	node	#ffa500	5	normal
Bacteroides_mediterraneensis	branch	node	#ffa500	5	normal
Balneola_vulgaris_DSM_17893	branch	node	#ffa500	5	normal
Barnesiella_viscericola_DSM_18177	branch	node	#ffa500	5	normal
Belnapia_rosea	branch	node	#ffa500	5	normal
Caldithrix_abyssi_DSM_13497_2	branch	node	#ffa500	5	normal
Carnimonas_nigrificans_ATCC_BAA78	branch	node	#ffa500	5	normal
Chitinophaga_japonensis	branch	node	#ffa500	5	normal
Chitinophaga_pinensis_DSM_2588	branch	node	#ffa500	5	normal
Chlorobaculum_limnaeum	branch	node	#ffa500	5	normal
Chlorobium_chlorochromatii_CaD3	branch	node	#ffa500	5	normal
Chloroherpeton_thalassium_ATCC_35110	branch	node	#ffa500	5	normal
Chryseolinea_serpens	branch	node	#ffa500	5	normal
Croceicoccus_marinus	branch	node	#ffa500	5	normal
Desulfococcus_multivorans	branch	node	#ffa500	5	normal
Desulfomonile_tiedjei_DSM_6799	branch	node	#ffa500	5	normal
Desulfopila_aestuarii_DSM_18488	branch	node	#ffa500	5	normal
Dinghuibacter_silviterrae	branch	node	#ffa500	5	normal
Dyadobacter_koreensis	branch	node	#ffa500	5	normal
Dyadobacter_luticola	branch	node	#ffa500	5	normal
Dyadobacter_sediminis	branch	node	#ffa500	5	normal
Dyadobacter_sp._RS19	branch	node	#ffa500	5	normal
Erwinia_persicina_NBRC_102418	branch	node	#ffa500	5	normal
Erythrobacter_litoralis	branch	node	#ffa500	5	normal
Escherichia_coli_DSM_30083_JCM_1649_ATCC_11775	branch	node	#ffa500	5	normal
Flavisolibacter_ginsengisoli_DSM_18119	branch	node	#ffa500	5	normal
Flavisolibacter_ginsenosidimutans	branch	node	#ffa500	5	normal
Fodinibius_salinus	branch	node	#ffa500	5	normal
Gracilimonas_amylolytica_2	branch	node	#ffa500	5	normal
Gracilimonas_mengyeensis	branch	node	#ffa500	5	normal
Granulibacter_bethesdensis_CGDNIH1	branch	node	#ffa500	5	normal
Halobacteriovorax_marinus_SJ	branch	node	#ffa500	5	normal
Hellea_balneolensis_DSM_19091	branch	node	#ffa500	5	normal
Hyalangium_minutum	branch	node	#ffa500	5	normal
Hydrocarboniphaga_daqingensis	branch	node	#ffa500	5	normal
Hyphomonas_neptunium_ATCC_15444	branch	node	#ffa500	5	normal
Ignavibacterium_album_JCM_16511	branch	node	#ffa500	5	normal
Kitasatospora_azatica_KCTC_9699	branch	node	#ffa500	5	normal
Kordiimonas_gwangyangensis_DSM_19435_JCM_12864	branch	node	#ffa500	5	normal
Larkinella_knui	branch	node	#ffa500	5	normal
Marinifilum_flexuosum_2	branch	node	#ffa500	5	normal
Massilibacteroides_vaginae	branch	node	#ffa500	5	normal
Melioribacter_roseus_P3M2	branch	node	#ffa500	5	normal
Minicystis_rosea	branch	node	#ffa500	5	normal
Mucilaginibacter_auburnensis	branch	node	#ffa500	5	normal
Mucilaginibacter_limnophilus	branch	node	#ffa500	5	normal
Mucilaginibacter_pineti	branch	node	#ffa500	5	normal
Mucilaginibacter_yixingensis	branch	node	#ffa500	5	normal
Muribaculum_intestinale	branch	node	#ffa500	5	normal
NP_420168.1	branch	node	#0000ff	5	normal
NP_420387.1	branch	node	#cc8899	5	normal
NP_810284.1	branch	node	#00ff00	5	normal
NP_810356.1	branch	node	#cc8899	5	normal
Nitrococcus_mobilis_Nb231	branch	node	#ffa500	5	normal
Nitrosomonas_cryotolerans_ATCC_49181	branch	node	#ffa500	5	normal
Nitrosomonas_europaea_ATCC_19718	branch	node	#ffa500	5	normal
Nitrospirillum_amazonense_CBAmc	branch	node	#ffa500	5	normal
Niveispirillum_irakense_DSM_11586	branch	node	#ffa500	5	normal
Nonomuraea_candida	branch	node	#ffa500	5	normal
Nonomuraea_phyllanthi	branch	node	#ffa500	5	normal
Nonomuraea_solani	branch	node	#ffa500	5	normal
Nonomuraea_turkmeniaca	branch	node	#ffa500	5	normal
Nonomuraea_wenchangensis	branch	node	#ffa500	5	normal
Nonomuraea_zeae	branch	node	#ffa500	5	normal
Oceanibacterium_hippocampi	branch	node	#ffa500	5	normal
Ohtaekwangia_koreensis	branch	node	#ffa500	5	normal
Parabacteroides_bouchesdurhonensis	branch	node	#ffa500	5	normal
Paraprevotella_xylaniphila_YIT_11841	branch	node	#ffa500	5	normal
Pedobacter_africanus	branch	node	#ffa500	5	normal
Pedobacter_bauzanensis	branch	node	#ffa500	5	normal
Pedobacter_tournemirensis	branch	node	#ffa500	5	normal
Pedobacter_xixiisoli	branch	node	#ffa500	5	normal
Petrimonas_mucosa	branch	node	#ffa500	5	normal
Phenylobacterium_immobile_ATCC_35973	branch	node	#ffa500	5	normal
Phenylobacterium_zucineum_HLK1	branch	node	#ffa500	5	normal
Pluralibacter_gergoviae	branch	node	#ffa500	5	normal
Pontibacter_korlensis	branch	node	#ffa500	5	normal
Pontibacter_ramchanderi	branch	node	#ffa500	5	normal
Pontibacter_ummariensis__AND__Pontibacter_virosus	branch	node	#ffa500	5	normal
Porphyromonas_cangingivalis	branch	node	#ffa500	5	normal
Porphyromonas_crevioricanis	branch	node	#ffa500	5	normal
Prevotella_bivia_DSM_20514	branch	node	#ffa500	5	normal
Prevotella_buccae_ATCC_33574	branch	node	#ffa500	5	normal
Prevotella_dentalis_DSM_3688_2	branch	node	#ffa500	5	normal
Prevotella_denticola_F0289	branch	node	#ffa500	5	normal
Prevotella_enoeca	branch	node	#ffa500	5	normal
Prevotella_ihumii	branch	node	#ffa500	5	normal
Prevotella_marshii_DSM_16973___JCM_13450	branch	node	#ffa500	5	normal
Prevotella_multisaccharivorax_DSM_17128	branch	node	#ffa500	5	normal
Prevotella_nigrescens_ATCC_33563	branch	node	#ffa500	5	normal
Prevotella_oralis_ATCC_33269	branch	node	#ffa500	5	normal
Prevotella_oryzae_DSM_17970	branch	node	#ffa500	5	normal
Prevotella_ruminicola_23_2	branch	node	#ffa500	5	normal
Prevotella_salivae_DSM_15606	branch	node	#ffa500	5	normal
Prevotella_sp._KCOM_3155	branch	node	#ffa500	5	normal
Prevotellaceae_bacterium	branch	node	#ffa500	5	normal
Prolixibacteraceae_bacterium_JC036_2	branch	node	#ffa500	5	normal
Proteiniphilum_saccharofermentans	branch	node	#ffa500	5	normal
Pseudomonas_veronii	branch	node	#ffa500	5	normal
Reichenbachiella_faecimaris	branch	node	#ffa500	5	normal
Rhodohalobacter_halophilus_2	branch	node	#ffa500	5	normal
Rhodovibrio_salinarum_DSM_9154	branch	node	#ffa500	5	normal
Rosenbergiella_nectarea	branch	node	#ffa500	5	normal
Roseomonas_gilardii	branch	node	#ffa500	5	normal
Rubrobacter_radiotolerans	branch	node	#ffa500	5	normal
Rubrobacter_taiwanensis	branch	node	#ffa500	5	normal
Rufibacter_ruber	branch	node	#ffa500	5	normal
Runella_limosa_DSM_17973_2	branch	node	#ffa500	5	normal
Saccharothrix_sp._BMP_B8144	branch	node	#ffa500	5	normal
Salinisphaera_hydrothermalis_C41B8	branch	node	#ffa500	5	normal
Salinisphaera_shabanensis_E1L3A	branch	node	#ffa500	5	normal
Sandarakinorhabdus_limnophila_DSM_17366	branch	node	#ffa500	5	normal
Sediminibacterium_salmoneum_NBRC_103935	branch	node	#ffa500	5	normal
Segetibacter_aerophilus	branch	node	#ffa500	5	normal
Serratia_liquefaciens_ATCC_27592	branch	node	#ffa500	5	normal
Shimwellia_blattae_DSM_4481_NBRC_105725	branch	node	#ffa500	5	normal
Sorangium_cellulosum_So_ce56	branch	node	#ffa500	5	normal
Sphingobacteriaceae_bacterium_2	branch	node	#ffa500	5	normal
Sphingobacterium_alimentarium	branch	node	#ffa500	5	normal
Sphingobacterium_thalpophilum	branch	node	#ffa500	5	normal
Sphingobium_herbicidovorans	branch	node	#ffa500	5	normal
Sphingomonas_echinoides_ATCC_14820	branch	node	#ffa500	5	normal
Sphingomonas_haloaromaticamans	branch	node	#ffa500	5	normal
Sphingomonas_koreensis	branch	node	#ffa500	5	normal
Sphingomonas_panacis	branch	node	#ffa500	5	normal
Sphingomonas_paucimobilis_NBRC_13935	branch	node	#ffa500	5	normal
Stigmatella_aurantiaca_DW4/31	branch	node	#ffa500	5	normal
Streptoalloteichus_hindustanus	branch	node	#ffa500	5	normal
Streptomyces_aurantiacus	branch	node	#ffa500	5	normal
Streptomyces_diastaticus_subsp._ardesiacus	branch	node	#ffa500	5	normal
Streptomyces_glauciniger	branch	node	#ffa500	5	normal
Streptomyces_klenkii	branch	node	#ffa500	5	normal
Streptomyces_megasporus	branch	node	#ffa500	5	normal
Streptomyces_olivochromogenes	branch	node	#ffa500	5	normal
Streptomyces_pini	branch	node	#ffa500	5	normal
Streptomyces_yerevanensis	branch	node	#ffa500	5	normal
Taibaiella_koreensis	branch	node	#ffa500	5	normal
Taibaiella_soli	branch	node	#ffa500	5	normal
Tannerella_forsythia_92A2	branch	node	#ffa500	5	normal
Tatumella_citrea	branch	node	#ffa500	5	normal
Thermoanaerobaculum_aquaticum	branch	node	#ffa500	5	normal
Thermodesulfovibrio_aggregans	branch	node	#ffa500	5	normal
Vulgatibacter_incomptus	branch	node	#ffa500	5	normal
YP_001261757.1	branch	node	#cc8899	5	normal
YP_001264306.1	branch	node	#0000ff	5	normal
YP_001929054.1	branch	node	#cc8899	5	normal
YP_001929605.1	branch	node	#00ff00	5	normal
YP_002516593.1	branch	node	#ffa500	5	normal
YP_162933.2	branch	node	#0000ff	5	normal
YP_163652.1	branch	node	#cc8899	5	normal
YP_191153.1	branch	node	#cc8899	5	normal
YP_192033.1	branch	node	#0000ff	5	normal
YP_744129.1	branch	node	#0000ff	5	normal
YP_744319.1	branch	node	#cc8899	5	normal
ZP_03029941.1	branch	node	#00ff00	5	normal
ZP_03030227.1	branch	node	#cc8899	5	normal
```
