## Supplementary Data 4 for "Coupled metalipidomics-metagenomics reveal structurally diverse sphingolipids produced by a wide variety of marine bacteria": GO_slim_metagenomics_terms.txt

```
GO:0000015
GO:0000150
GO:0000160
GO:0000166
GO:0003674
GO:0003676
GO:0003700
GO:0003735
GO:0003824
GO:0004601
GO:0004803
GO:0005215
GO:0005515
GO:0005575
GO:0005576
GO:0005618
GO:0005622
GO:0005634
GO:0005694
GO:0005727
GO:0005737
GO:0005839
GO:0005840
GO:0005874
GO:0005886
GO:0005975
GO:0006091
GO:0006259
GO:0006282
GO:0006351
GO:0006412
GO:0006457
GO:0006508
GO:0006629
GO:0006807
GO:0006808
GO:0006810
GO:0006950
GO:0007155
GO:0007165
GO:0008134
GO:0008150
GO:0008152
GO:0008218
GO:0008233
GO:0008658
GO:0009055
GO:0009058
GO:0009276
GO:0009288
GO:0009317
GO:0009341
GO:0009346
GO:0009349
GO:0009372
GO:0009403
GO:0009579
GO:0009607
GO:0009628
GO:0015948
GO:0015979
GO:0016020
GO:0016032
GO:0016070
GO:0016209
GO:0016226
GO:0016301
GO:0016310
GO:0016469
GO:0016491
GO:0016597
GO:0016740
GO:0016779
GO:0016787
GO:0016791
GO:0016829
GO:0016853
GO:0016874
GO:0017000
GO:0017004
GO:0017111
GO:0019008
GO:0019222
GO:0019842
GO:0019867
GO:0019898
GO:0030170
GO:0030246
GO:0033202
GO:0038023
GO:0042221
GO:0042575
GO:0042597
GO:0042910
GO:0043167
GO:0043190
GO:0043934
GO:0044281
GO:0044423
GO:0045454
GO:0046718
GO:0046872
GO:0046906
GO:0048500
GO:0051536
GO:0065003
GO:0071103
GO:0071840
GO:0071973
GO:0098796
GO:1902494
GO:1990204
```
