## Supplementary Data 4 for "Coupled metalipidomics-metagenomics reveal structurally diverse sphingolipids produced by a wide variety of marine bacteria": GOs.gaf (part 1 of 7)

```
!gaf-version: 2.2
my_own	0	GO:0000001	optional	GO:0000001	my_own	unknown	optional	unknown	optional	optional	protein	unknown	2023-11-24	FABvM	optional	optional
my_own	1	GO:0000002	optional	GO:0000002	my_own	unknown	optional	unknown	optional	optional	protein	unknown	2023-11-24	FABvM	optional	optional
my_own	2	GO:0000003	optional	GO:0000003	my_own	unknown	optional	unknown	optional	optional	protein	unknown	2023-11-24	FABvM	optional	optional
my_own	3	GO:0000005	optional	GO:0000005	my_own	unknown	optional	unknown	optional	optional	protein	unknown	2023-11-24	FABvM	optional	optional
my_own	4	GO:0000006	optional	GO:0000006	my_own	unknown	optional	unknown	optional	optional	protein	unknown	2023-11-24	FABvM	optional	optional
my_own	5	GO:0000007	optional	GO:0000007	my_own	unknown	optional	unknown	optional	optional	protein	unknown	2023-11-24	FABvM	optional	optional
my_own	6	GO:0000008	optional	GO:0000008	my_own	unknown	optional	unknown	optional	optional	protein	unknown	2023-11-24	FABvM	optional	optional
my_own	7	GO:0000009	optional	GO:0000009	my_own	unknown	optional	unknown	optional	optional	protein	unknown	2023-11-24	FABvM	optional	optional
my_own	8	GO:0000010	optional	GO:0000010	my_own	unknown	optional	unknown	optional	optional	protein	unknown	2023-11-24	FABvM	optional	optional
my_own	9	GO:0000011	optional	GO:0000011	my_own	unknown	optional	unknown	optional	optional	protein	unknown	2023-11-24	FABvM	optional	optional
my_own	10	GO:0000012	optional	GO:0000012	my_own	unknown	optional	unknown	optional	optional	protein	unknown	2023-11-24	FABvM	optional	optional
my_own	11	GO:0000014	optional	GO:0000014	my_own	unknown	optional	unknown	optional	optional	protein	unknown	2023-11-24	FABvM	optional	optional
my_own	12	GO:0000015	optional	GO:0000015	my_own	unknown	optional	unknown	optional	optional	protein	unknown	2023-11-24	FABvM	optional	optional
my_own	13	GO:0000016	optional	GO:0000016	my_own	unknown	optional	unknown	optional	optional	protein	unknown	2023-11-24	FABvM	optional	optional
my_own	14	GO:0000017	optional	GO:0000017	my_own	unknown	optional	unknown	optional	optional	protein	unknown	2023-11-24	FABvM	optional	optional
my_own	15	GO:0000018	optional	GO:0000018	my_own	unknown	optional	unknown	optional	optional	protein	unknown	2023-11-24	FABvM	optional	optional
my_own	16	GO:0000019	optional	GO:0000019	my_own	unknown	optional	unknown	optional	optional	protein	unknown	2023-11-24	FABvM	optional	optional
my_own	17	GO:0000020	optional	GO:0000020	my_own	unknown	optional	unknown	optional	optional	protein	unknown	2023-11-24	FABvM	optional	optional
my_own	18	GO:0000022	optional	GO:0000022	my_own	unknown	optional	unknown	optional	optional	protein	unknown	2023-11-24	FABvM	optional	optional
my_own	19	GO:0000023	optional	GO:0000023	my_own	unknown	optional	unknown	optional	optional	protein	unknown	2023-11-24	FABvM	optional	optional
my_own	20	GO:0000024	optional	GO:0000024	my_own	unknown	optional	unknown	optional	optional	protein	unknown	2023-11-24	FABvM	optional	optional
my_own	21	GO:0000025	optional	GO:0000025	my_own	unknown	optional	unknown	optional	optional	protein	unknown	2023-11-24	FABvM	optional	optional
my_own	22	GO:0000026	optional	GO:0000026	my_own	unknown	optional	unknown	optional	optional	protein	unknown	2023-11-24	FABvM	optional	optional
my_own	23	GO:0000027	optional	GO:0000027	my_own	unknown	optional	unknown	optional	optional	protein	unknown	2023-11-24	FABvM	optional	optional
my_own	24	GO:0000028	optional	GO:0000028	my_own	unknown	optional	unknown	optional	optional	protein	unknown	2023-11-24	FABvM	optional	optional
my_own	25	GO:0000030	optional	GO:0000030	my_own	unknown	optional	unknown	optional	optional	protein	unknown	2023-11-24	FABvM	optional	optional
my_own	26	GO:0000031	optional	GO:0000031	my_own	unknown	optional	unknown	optional	optional	protein	unknown	2023-11-24	FABvM	optional	optional
my_own	27	GO:0000032	optional	GO:0000032	my_own	unknown	optional	unknown	optional	optional	protein	unknown	2023-11-24	FABvM	optional	optional
my_own	28	GO:0000033	optional	GO:0000033	my_own	unknown	optional	unknown	optional	optional	protein	unknown	2023-11-24	FABvM	optional	optional
my_own	29	GO:0000034	optional	GO:0000034	my_own	unknown	optional	unknown	optional	optional	protein	unknown	2023-11-24	FABvM	optional	optional
my_own	30	GO:0000035	optional	GO:0000035	my_own	unknown	optional	unknown	optional	optional	protein	unknown	2023-11-24	FABvM	optional	optional
my_own	31	GO:0000036	optional	GO:0000036	my_own	unknown	optional	unknown	optional	optional	protein	unknown	2023-11-24	FABvM	optional	optional
my_own	32	GO:0000038	optional	GO:0000038	my_own	unknown	optional	unknown	optional	optional	protein	unknown	2023-11-24	FABvM	optional	optional
my_own	33	GO:0000039	optional	GO:0000039	my_own	unknown	optional	unknown	optional	optional	protein	unknown	2023-11-24	FABvM	optional	optional
my_own	34	GO:0000041	optional	GO:0000041	my_own	unknown	optional	unknown	optional	optional	protein	unknown	2023-11-24	FABvM	optional	optional
my_own	35	GO:0000044	optional	GO:0000044	my_own	unknown	optional	unknown	optional	optional	protein	unknown	2023-11-24	FABvM	optional	optional
my_own	36	GO:0000045	optional	GO:0000045	my_own	unknown	optional	unknown	optional	optional	protein	unknown	2023-11-24	FABvM	optional	optional
my_own	37	GO:0000047	optional	GO:0000047	my_own	unknown	optional	unknown	optional	optional	protein	unknown	2023-11-24	FABvM	optional	optional
my_own	38	GO:0000048	optional	GO:0000048	my_own	unknown	optional	unknown	optional	optional	protein	unknown	2023-11-24	FABvM	optional	optional
my_own	39	GO:0000049	optional	GO:0000049	my_own	unknown	optional	unknown	optional	optional	protein	unknown	2023-11-24	FABvM	optional	optional
my_own	40	GO:0000050	optional	GO:0000050	my_own	unknown	optional	unknown	optional	optional	protein	unknown	2023-11-24	FABvM	optional	optional
my_own	41	GO:0000051	optional	GO:0000051	my_own	unknown	optional	unknown	optional	optional	protein	unknown	2023-11-24	FABvM	optional	optional
my_own	42	GO:0000052	optional	GO:0000052	my_own	unknown	optional	unknown	optional	optional	protein	unknown	2023-11-24	FABvM	optional	optional
my_own	43	GO:0000053	optional	GO:0000053	my_own	unknown	optional	unknown	optional	optional	protein	unknown	2023-11-24	FABvM	optional	optional
my_own	44	GO:0000054	optional	GO:0000054	my_own	unknown	optional	unknown	optional	optional	protein	unknown	2023-11-24	FABvM	optional	optional
my_own	45	GO:0000055	optional	GO:0000055	my_own	unknown	optional	unknown	optional	optional	protein	unknown	2023-11-24	FABvM	optional	optional
my_own	46	GO:0000056	optional	GO:0000056	my_own	unknown	optional	unknown	optional	optional	protein	unknown	2023-11-24	FABvM	optional	optional
my_own	47	GO:0000059	optional	GO:0000059	my_own	unknown	optional	unknown	optional	optional	protein	unknown	2023-11-24	FABvM	optional	optional
my_own	48	GO:0000060	optional	GO:0000060	my_own	unknown	optional	unknown	optional	optional	protein	unknown	2023-11-24	FABvM	optional	optional
my_own	49	GO:0000061	optional	GO:0000061	my_own	unknown	optional	unknown	optional	optional	protein	unknown	2023-11-24	FABvM	optional	optional
my_own	50	GO:0000062	optional	GO:0000062	my_own	unknown	optional	unknown	optional	optional	protein	unknown	2023-11-24	FABvM	optional	optional
my_own	51	GO:0000064	optional	GO:0000064	my_own	unknown	optional	unknown	optional	optional	protein	unknown	2023-11-24	FABvM	optional	optional
my_own	52	GO:0000067	optional	GO:0000067	my_own	unknown	optional	unknown	optional	optional	protein	unknown	2023-11-24	FABvM	optional	optional
my_own	53	GO:0000070	optional	GO:0000070	my_own	unknown	optional	unknown	optional	optional	protein	unknown	2023-11-24	FABvM	optional	optional
my_own	54	GO:0000072	optional	GO:0000072	my_own	unknown	optional	unknown	optional	optional	protein	unknown	2023-11-24	FABvM	optional	optional
my_own	55	GO:0000073	optional	GO:0000073	my_own	unknown	optional	unknown	optional	optional	protein	unknown	2023-11-24	FABvM	optional	optional
my_own	56	GO:0000075	optional	GO:0000075	my_own	unknown	optional	unknown	optional	optional	protein	unknown	2023-11-24	FABvM	optional	optional
my_own	57	GO:0000076	optional	GO:0000076	my_own	unknown	optional	unknown	optional	optional	protein	unknown	2023-11-24	FABvM	optional	optional
my_own	58	GO:0000077	optional	GO:0000077	my_own	unknown	optional	unknown	optional	optional	protein	unknown	2023-11-24	FABvM	optional	optional
my_own	59	GO:0000078	optional	GO:0000078	my_own	unknown	optional	unknown	optional	optional	protein	unknown	2023-11-24	FABvM	optional	optional
my_own	60	GO:0000079	optional	GO:0000079	my_own	unknown	optional	unknown	optional	optional	protein	unknown	2023-11-24	FABvM	optional	optional
my_own	61	GO:0000080	optional	GO:0000080	my_own	unknown	optional	unknown	optional	optional	protein	unknown	2023-11-24	FABvM	optional	optional
my_own	62	GO:0000082	optional	GO:0000082	my_own	unknown	optional	unknown	optional	optional	protein	unknown	2023-11-24	FABvM	optional	optional
my_own	63	GO:0000083	optional	GO:0000083	my_own	unknown	optional	unknown	optional	optional	protein	unknown	2023-11-24	FABvM	optional	optional
my_own	64	GO:0000084	optional	GO:0000084	my_own	unknown	optional	unknown	optional	optional	protein	unknown	2023-11-24	FABvM	optional	optional
my_own	65	GO:0000085	optional	GO:0000085	my_own	unknown	optional	unknown	optional	optional	protein	unknown	2023-11-24	FABvM	optional	optional
my_own	66	GO:0000086	optional	GO:0000086	my_own	unknown	optional	unknown	optional	optional	protein	unknown	2023-11-24	FABvM	optional	optional
my_own	67	GO:0000087	optional	GO:0000087	my_own	unknown	optional	unknown	optional	optional	protein	unknown	2023-11-24	FABvM	optional	optional
my_own	68	GO:0000088	optional	GO:0000088	my_own	unknown	optional	unknown	optional	optional	protein	unknown	2023-11-24	FABvM	optional	optional
my_own	69	GO:0000089	optional	GO:0000089	my_own	unknown	optional	unknown	optional	optional	protein	unknown	2023-11-24	FABvM	optional	optional
my_own	70	GO:0000090	optional	GO:0000090	my_own	unknown	optional	unknown	optional	optional	protein	unknown	2023-11-24	FABvM	optional	optional
my_own	71	GO:0000091	optional	GO:0000091	my_own	unknown	optional	unknown	optional	optional	protein	unknown	2023-11-24	FABvM	optional	optional
my_own	72	GO:0000092	optional	GO:0000092	my_own	unknown	optional	unknown	optional	optional	protein	unknown	2023-11-24	FABvM	optional	optional
my_own	73	GO:0000093	optional	GO:0000093	my_own	unknown	optional	unknown	optional	optional	protein	unknown	2023-11-24	FABvM	optional	optional
my_own	74	GO:0000094	optional	GO:0000094	my_own	unknown	optional	unknown	optional	optional	protein	unknown	2023-11-24	FABvM	optional	optional
my_own	75	GO:0000095	optional	GO:0000095	my_own	unknown	optional	unknown	optional	optional	protein	unknown	2023-11-24	FABvM	optional	optional
my_own	76	GO:0000096	optional	GO:0000096	my_own	unknown	optional	unknown	optional	optional	protein	unknown	2023-11-24	FABvM	optional	optional
my_own	77	GO:0000097	optional	GO:0000097	my_own	unknown	optional	unknown	optional	optional	protein	unknown	2023-11-24	FABvM	optional	optional
my_own	78	GO:0000098	optional	GO:0000098	my_own	unknown	optional	unknown	optional	optional	protein	unknown	2023-11-24	FABvM	optional	optional
my_own	79	GO:0000099	optional	GO:0000099	my_own	unknown	optional	unknown	optional	optional	protein	unknown	2023-11-24	FABvM	optional	optional
my_own	80	GO:0000100	optional	GO:0000100	my_own	unknown	optional	unknown	optional	optional	protein	unknown	2023-11-24	FABvM	optional	optional
my_own	81	GO:0000101	optional	GO:0000101	my_own	unknown	optional	unknown	optional	optional	protein	unknown	2023-11-24	FABvM	optional	optional
my_own	82	GO:0000102	optional	GO:0000102	my_own	unknown	optional	unknown	optional	optional	protein	unknown	2023-11-24	FABvM	optional	optional
my_own	83	GO:0000103	optional	GO:0000103	my_own	unknown	optional	unknown	optional	optional	protein	unknown	2023-11-24	FABvM	optional	optional
my_own	84	GO:0000104	optional	GO:0000104	my_own	unknown	optional	unknown	optional	optional	protein	unknown	2023-11-24	FABvM	optional	optional
my_own	85	GO:0000105	optional	GO:0000105	my_own	unknown	optional	unknown	optional	optional	protein	unknown	2023-11-24	FABvM	optional	optional
my_own	86	GO:0000107	optional	GO:0000107	my_own	unknown	optional	unknown	optional	optional	protein	unknown	2023-11-24	FABvM	optional	optional
my_own	87	GO:0000108	optional	GO:0000108	my_own	unknown	optional	unknown	optional	optional	protein	unknown	2023-11-24	FABvM	optional	optional
my_own	88	GO:0000109	optional	GO:0000109	my_own	unknown	optional	unknown	optional	optional	protein	unknown	2023-11-24	FABvM	optional	optional
my_own	89	GO:0000110	optional	GO:0000110	my_own	unknown	optional	unknown	optional	optional	protein	unknown	2023-11-24	FABvM	optional	optional
my_own	90	GO:0000111	optional	GO:0000111	my_own	unknown	optional	unknown	optional	optional	protein	unknown	2023-11-24	FABvM	optional	optional
my_own	91	GO:0000112	optional	GO:0000112	my_own	unknown	optional	unknown	optional	optional	protein	unknown	2023-11-24	FABvM	optional	optional
my_own	92	GO:0000113	optional	GO:0000113	my_own	unknown	optional	unknown	optional	optional	protein	unknown	2023-11-24	FABvM	optional	optional
my_own	93	GO:0000114	optional	GO:0000114	my_own	unknown	optional	unknown	optional	optional	protein	unknown	2023-11-24	FABvM	optional	optional
my_own	94	GO:0000115	optional	GO:0000115	my_own	unknown	optional	unknown	optional	optional	protein	unknown	2023-11-24	FABvM	optional	optional
my_own	95	GO:0000116	optional	GO:0000116	my_own	unknown	optional	unknown	optional	optional	protein	unknown	2023-11-24	FABvM	optional	optional
my_own	96	GO:0000117	optional	GO:0000117	my_own	unknown	optional	unknown	optional	optional	protein	unknown	2023-11-24	FABvM	optional	optional
my_own	97	GO:0000118	optional	GO:0000118	my_own	unknown	optional	unknown	optional	optional	protein	unknown	2023-11-24	FABvM	optional	optional
my_own	98	GO:0000120	optional	GO:0000120	my_own	unknown	optional	unknown	optional	optional	protein	unknown	2023-11-24	FABvM	optional	optional
my_own	99	GO:0000121	optional	GO:0000121	my_own	unknown	optional	unknown	optional	optional	protein	unknown	2023-11-24	FABvM	optional	optional
my_own	100	GO:0000122	optional	GO:0000122	my_own	unknown	optional	unknown	optional	optional	protein	unknown	2023-11-24	FABvM	optional	optional
my_own	101	GO:0000123	optional	GO:0000123	my_own	unknown	optional	unknown	optional	optional	protein	unknown	2023-11-24	FABvM	optional	optional
my_own	102	GO:0000124	optional	GO:0000124	my_own	unknown	optional	unknown	optional	optional	protein	unknown	2023-11-24	FABvM	optional	optional
my_own	103	GO:0000126	optional	GO:0000126	my_own	unknown	optional	unknown	optional	optional	protein	unknown	2023-11-24	FABvM	optional	optional
my_own	104	GO:0000127	optional	GO:0000127	my_own	unknown	optional	unknown	optional	optional	protein	unknown	2023-11-24	FABvM	optional	optional
my_own	105	GO:0000128	optional	GO:0000128	my_own	unknown	optional	unknown	optional	optional	protein	unknown	2023-11-24	FABvM	optional	optional
my_own	106	GO:0000131	optional	GO:0000131	my_own	unknown	optional	unknown	optional	optional	protein	unknown	2023-11-24	FABvM	optional	optional
my_own	107	GO:0000132	optional	GO:0000132	my_own	unknown	optional	unknown	optional	optional	protein	unknown	2023-11-24	FABvM	optional	optional
my_own	108	GO:0000133	optional	GO:0000133	my_own	unknown	optional	unknown	optional	optional	protein	unknown	2023-11-24	FABvM	optional	optional
my_own	109	GO:0000136	optional	GO:0000136	my_own	unknown	optional	unknown	optional	optional	protein	unknown	2023-11-24	FABvM	optional	optional
my_own	110	GO:0000137	optional	GO:0000137	my_own	unknown	optional	unknown	optional	optional	protein	unknown	2023-11-24	FABvM	optional	optional
my_own	111	GO:0000138	optional	GO:0000138	my_own	unknown	optional	unknown	optional	optional	protein	unknown	2023-11-24	FABvM	optional	optional
my_own	112	GO:0000139	optional	GO:0000139	my_own	unknown	optional	unknown	optional	optional	protein	unknown	2023-11-24	FABvM	optional	optional
my_own	113	GO:0000140	optional	GO:0000140	my_own	unknown	optional	unknown	optional	optional	protein	unknown	2023-11-24	FABvM	optional	optional
my_own	114	GO:0000142	optional	GO:0000142	my_own	unknown	optional	unknown	optional	optional	protein	unknown	2023-11-24	FABvM	optional	optional
my_own	115	GO:0000144	optional	GO:0000144	my_own	unknown	optional	unknown	optional	optional	protein	unknown	2023-11-24	FABvM	optional	optional
my_own	116	GO:0000145	optional	GO:0000145	my_own	unknown	optional	unknown	optional	optional	protein	unknown	2023-11-24	FABvM	optional	optional
my_own	117	GO:0000146	optional	GO:0000146	my_own	unknown	optional	unknown	optional	optional	protein	unknown	2023-11-24	FABvM	optional	optional
my_own	118	GO:0000147	optional	GO:0000147	my_own	unknown	optional	unknown	optional	optional	protein	unknown	2023-11-24	FABvM	optional	optional
my_own	119	GO:0000148	optional	GO:0000148	my_own	unknown	optional	unknown	optional	optional	protein	unknown	2023-11-24	FABvM	optional	optional
my_own	120	GO:0000149	optional	GO:0000149	my_own	unknown	optional	unknown	optional	optional	protein	unknown	2023-11-24	FABvM	optional	optional
my_own	121	GO:0000150	optional	GO:0000150	my_own	unknown	optional	unknown	optional	optional	protein	unknown	2023-11-24	FABvM	optional	optional
my_own	122	GO:0000151	optional	GO:0000151	my_own	unknown	optional	unknown	optional	optional	protein	unknown	2023-11-24	FABvM	optional	optional
my_own	123	GO:0000152	optional	GO:0000152	my_own	unknown	optional	unknown	optional	optional	protein	unknown	2023-11-24	FABvM	optional	optional
my_own	124	GO:0000153	optional	GO:0000153	my_own	unknown	optional	unknown	optional	optional	protein	unknown	2023-11-24	FABvM	optional	optional
my_own	125	GO:0000154	optional	GO:0000154	my_own	unknown	optional	unknown	optional	optional	protein	unknown	2023-11-24	FABvM	optional	optional
my_own	126	GO:0000155	optional	GO:0000155	my_own	unknown	optional	unknown	optional	optional	protein	unknown	2023-11-24	FABvM	optional	optional
my_own	127	GO:0000156	optional	GO:0000156	my_own	unknown	optional	unknown	optional	optional	protein	unknown	2023-11-24	FABvM	optional	optional
my_own	128	GO:0000159	optional	GO:0000159	my_own	unknown	optional	unknown	optional	optional	protein	unknown	2023-11-24	FABvM	optional	optional
my_own	129	GO:0000160	optional	GO:0000160	my_own	unknown	optional	unknown	optional	optional	protein	unknown	2023-11-24	FABvM	optional	optional
my_own	130	GO:0000161	optional	GO:0000161	my_own	unknown	optional	unknown	optional	optional	protein	unknown	2023-11-24	FABvM	optional	optional
my_own	131	GO:0000162	optional	GO:0000162	my_own	unknown	optional	unknown	optional	optional	protein	unknown	2023-11-24	FABvM	optional	optional
my_own	132	GO:0000164	optional	GO:0000164	my_own	unknown	optional	unknown	optional	optional	protein	unknown	2023-11-24	FABvM	optional	optional
my_own	133	GO:0000165	optional	GO:0000165	my_own	unknown	optional	unknown	optional	optional	protein	unknown	2023-11-24	FABvM	optional	optional
my_own	134	GO:0000166	optional	GO:0000166	my_own	unknown	optional	unknown	optional	optional	protein	unknown	2023-11-24	FABvM	optional	optional
my_own	135	GO:0000170	optional	GO:0000170	my_own	unknown	optional	unknown	optional	optional	protein	unknown	2023-11-24	FABvM	optional	optional
my_own	136	GO:0000171	optional	GO:0000171	my_own	unknown	optional	unknown	optional	optional	protein	unknown	2023-11-24	FABvM	optional	optional
my_own	137	GO:0000172	optional	GO:0000172	my_own	unknown	optional	unknown	optional	optional	protein	unknown	2023-11-24	FABvM	optional	optional
my_own	138	GO:0000174	optional	GO:0000174	my_own	unknown	optional	unknown	optional	optional	protein	unknown	2023-11-24	FABvM	optional	optional
my_own	139	GO:0000175	optional	GO:0000175	my_own	unknown	optional	unknown	optional	optional	protein	unknown	2023-11-24	FABvM	optional	optional
my_own	140	GO:0000176	optional	GO:0000176	my_own	unknown	optional	unknown	optional	optional	protein	unknown	2023-11-24	FABvM	optional	optional
my_own	141	GO:0000177	optional	GO:0000177	my_own	unknown	optional	unknown	optional	optional	protein	unknown	2023-11-24	FABvM	optional	optional
my_own	142	GO:0000178	optional	GO:0000178	my_own	unknown	optional	unknown	optional	optional	protein	unknown	2023-11-24	FABvM	optional	optional
my_own	143	GO:0000179	optional	GO:0000179	my_own	unknown	optional	unknown	optional	optional	protein	unknown	2023-11-24	FABvM	optional	optional
my_own	144	GO:0000180	optional	GO:0000180	my_own	unknown	optional	unknown	optional	optional	protein	unknown	2023-11-24	FABvM	optional	optional
my_own	145	GO:0000181	optional	GO:0000181	my_own	unknown	optional	unknown	optional	optional	protein	unknown	2023-11-24	FABvM	optional	optional
my_own	146	GO:0000182	optional	GO:0000182	my_own	unknown	optional	unknown	optional	optional	protein	unknown	2023-11-24	FABvM	optional	optional
my_own	147	GO:0000183	optional	GO:0000183	my_own	unknown	optional	unknown	optional	optional	protein	unknown	2023-11-24	FABvM	optional	optional
my_own	148	GO:0000184	optional	GO:0000184	my_own	unknown	optional	unknown	optional	optional	protein	unknown	2023-11-24	FABvM	optional	optional
my_own	149	GO:0000185	optional	GO:0000185	my_own	unknown	optional	unknown	optional	optional	protein	unknown	2023-11-24	FABvM	optional	optional
my_own	150	GO:0000186	optional	GO:0000186	my_own	unknown	optional	unknown	optional	optional	protein	unknown	2023-11-24	FABvM	optional	optional
my_own	151	GO:0000187	optional	GO:0000187	my_own	unknown	optional	unknown	optional	optional	protein	unknown	2023-11-24	FABvM	optional	optional
my_own	152	GO:0000188	optional	GO:0000188	my_own	unknown	optional	unknown	optional	optional	protein	unknown	2023-11-24	FABvM	optional	optional
my_own	153	GO:0000189	optional	GO:0000189	my_own	unknown	optional	unknown	optional	optional	protein	unknown	2023-11-24	FABvM	optional	optional
my_own	154	GO:0000190	optional	GO:0000190	my_own	unknown	optional	unknown	optional	optional	protein	unknown	2023-11-24	FABvM	optional	optional
my_own	155	GO:0000191	optional	GO:0000191	my_own	unknown	optional	unknown	optional	optional	protein	unknown	2023-11-24	FABvM	optional	optional
my_own	156	GO:0000192	optional	GO:0000192	my_own	unknown	optional	unknown	optional	optional	protein	unknown	2023-11-24	FABvM	optional	optional
my_own	157	GO:0000193	optional	GO:0000193	my_own	unknown	optional	unknown	optional	optional	protein	unknown	2023-11-24	FABvM	optional	optional
my_own	158	GO:0000194	optional	GO:0000194	my_own	unknown	optional	unknown	optional	optional	protein	unknown	2023-11-24	FABvM	optional	optional
my_own	159	GO:0000195	optional	GO:0000195	my_own	unknown	optional	unknown	optional	optional	protein	unknown	2023-11-24	FABvM	optional	optional
my_own	160	GO:0000196	optional	GO:0000196	my_own	unknown	optional	unknown	optional	optional	protein	unknown	2023-11-24	FABvM	optional	optional
my_own	161	GO:0000197	optional	GO:0000197	my_own	unknown	optional	unknown	optional	optional	protein	unknown	2023-11-24	FABvM	optional	optional
my_own	162	GO:0000198	optional	GO:0000198	my_own	unknown	optional	unknown	optional	optional	protein	unknown	2023-11-24	FABvM	optional	optional
my_own	163	GO:0000199	optional	GO:0000199	my_own	unknown	optional	unknown	optional	optional	protein	unknown	2023-11-24	FABvM	optional	optional
my_own	164	GO:0000200	optional	GO:0000200	my_own	unknown	optional	unknown	optional	optional	protein	unknown	2023-11-24	FABvM	optional	optional
my_own	165	GO:0000201	optional	GO:0000201	my_own	unknown	optional	unknown	optional	optional	protein	unknown	2023-11-24	FABvM	optional	optional
my_own	166	GO:0000202	optional	GO:0000202	my_own	unknown	optional	unknown	optional	optional	protein	unknown	2023-11-24	FABvM	optional	optional
my_own	167	GO:0000203	optional	GO:0000203	my_own	unknown	optional	unknown	optional	optional	protein	unknown	2023-11-24	FABvM	optional	optional
my_own	168	GO:0000204	optional	GO:0000204	my_own	unknown	optional	unknown	optional	optional	protein	unknown	2023-11-24	FABvM	optional	optional
my_own	169	GO:0000205	optional	GO:0000205	my_own	unknown	optional	unknown	optional	optional	protein	unknown	2023-11-24	FABvM	optional	optional
my_own	170	GO:0000206	optional	GO:0000206	my_own	unknown	optional	unknown	optional	optional	protein	unknown	2023-11-24	FABvM	optional	optional
my_own	171	GO:0000207	optional	GO:0000207	my_own	unknown	optional	unknown	optional	optional	protein	unknown	2023-11-24	FABvM	optional	optional
my_own	172	GO:0000208	optional	GO:0000208	my_own	unknown	optional	unknown	optional	optional	protein	unknown	2023-11-24	FABvM	optional	optional
my_own	173	GO:0000209	optional	GO:0000209	my_own	unknown	optional	unknown	optional	optional	protein	unknown	2023-11-24	FABvM	optional	optional
my_own	174	GO:0000210	optional	GO:0000210	my_own	unknown	optional	unknown	optional	optional	protein	unknown	2023-11-24	FABvM	optional	optional
my_own	175	GO:0000211	optional	GO:0000211	my_own	unknown	optional	unknown	optional	optional	protein	unknown	2023-11-24	FABvM	optional	optional
my_own	176	GO:0000212	optional	GO:0000212	my_own	unknown	optional	unknown	optional	optional	protein	unknown	2023-11-24	FABvM	optional	optional
my_own	177	GO:0000213	optional	GO:0000213	my_own	unknown	optional	unknown	optional	optional	protein	unknown	2023-11-24	FABvM	optional	optional
my_own	178	GO:0000214	optional	GO:0000214	my_own	unknown	optional	unknown	optional	optional	protein	unknown	2023-11-24	FABvM	optional	optional
my_own	179	GO:0000215	optional	GO:0000215	my_own	unknown	optional	unknown	optional	optional	protein	unknown	2023-11-24	FABvM	optional	optional
my_own	180	GO:0000216	optional	GO:0000216	my_own	unknown	optional	unknown	optional	optional	protein	unknown	2023-11-24	FABvM	optional	optional
my_own	181	GO:0000217	optional	GO:0000217	my_own	unknown	optional	unknown	optional	optional	protein	unknown	2023-11-24	FABvM	optional	optional
my_own	182	GO:0000219	optional	GO:0000219	my_own	unknown	optional	unknown	optional	optional	protein	unknown	2023-11-24	FABvM	optional	optional
my_own	183	GO:0000220	optional	GO:0000220	my_own	unknown	optional	unknown	optional	optional	protein	unknown	2023-11-24	FABvM	optional	optional
my_own	184	GO:0000221	optional	GO:0000221	my_own	unknown	optional	unknown	optional	optional	protein	unknown	2023-11-24	FABvM	optional	optional
my_own	185	GO:0000222	optional	GO:0000222	my_own	unknown	optional	unknown	optional	optional	protein	unknown	2023-11-24	FABvM	optional	optional
my_own	186	GO:0000223	optional	GO:0000223	my_own	unknown	optional	unknown	optional	optional	protein	unknown	2023-11-24	FABvM	optional	optional
my_own	187	GO:0000224	optional	GO:0000224	my_own	unknown	optional	unknown	optional	optional	protein	unknown	2023-11-24	FABvM	optional	optional
my_own	188	GO:0000225	optional	GO:0000225	my_own	unknown	optional	unknown	optional	optional	protein	unknown	2023-11-24	FABvM	optional	optional
my_own	189	GO:0000226	optional	GO:0000226	my_own	unknown	optional	unknown	optional	optional	protein	unknown	2023-11-24	FABvM	optional	optional
my_own	190	GO:0000227	optional	GO:0000227	my_own	unknown	optional	unknown	optional	optional	protein	unknown	2023-11-24	FABvM	optional	optional
my_own	191	GO:0000228	optional	GO:0000228	my_own	unknown	optional	unknown	optional	optional	protein	unknown	2023-11-24	FABvM	optional	optional
my_own	192	GO:0000229	optional	GO:0000229	my_own	unknown	optional	unknown	optional	optional	protein	unknown	2023-11-24	FABvM	optional	optional
my_own	193	GO:0000230	optional	GO:0000230	my_own	unknown	optional	unknown	optional	optional	protein	unknown	2023-11-24	FABvM	optional	optional
my_own	194	GO:0000231	optional	GO:0000231	my_own	unknown	optional	unknown	optional	optional	protein	unknown	2023-11-24	FABvM	optional	optional
my_own	195	GO:0000232	optional	GO:0000232	my_own	unknown	optional	unknown	optional	optional	protein	unknown	2023-11-24	FABvM	optional	optional
my_own	196	GO:0000233	optional	GO:0000233	my_own	unknown	optional	unknown	optional	optional	protein	unknown	2023-11-24	FABvM	optional	optional
my_own	197	GO:0000234	optional	GO:0000234	my_own	unknown	optional	unknown	optional	optional	protein	unknown	2023-11-24	FABvM	optional	optional
my_own	198	GO:0000235	optional	GO:0000235	my_own	unknown	optional	unknown	optional	optional	protein	unknown	2023-11-24	FABvM	optional	optional
my_own	199	GO:0000236	optional	GO:0000236	my_own	unknown	optional	unknown	optional	optional	protein	unknown	2023-11-24	FABvM	optional	optional
my_own	200	GO:0000237	optional	GO:0000237	my_own	unknown	optional	unknown	optional	optional	protein	unknown	2023-11-24	FABvM	optional	optional
my_own	201	GO:0000238	optional	GO:0000238	my_own	unknown	optional	unknown	optional	optional	protein	unknown	2023-11-24	FABvM	optional	optional
my_own	202	GO:0000239	optional	GO:0000239	my_own	unknown	optional	unknown	optional	optional	protein	unknown	2023-11-24	FABvM	optional	optional
my_own	203	GO:0000240	optional	GO:0000240	my_own	unknown	optional	unknown	optional	optional	protein	unknown	2023-11-24	FABvM	optional	optional
my_own	204	GO:0000241	optional	GO:0000241	my_own	unknown	optional	unknown	optional	optional	protein	unknown	2023-11-24	FABvM	optional	optional
my_own	205	GO:0000242	optional	GO:0000242	my_own	unknown	optional	unknown	optional	optional	protein	unknown	2023-11-24	FABvM	optional	optional
my_own	206	GO:0000243	optional	GO:0000243	my_own	unknown	optional	unknown	optional	optional	protein	unknown	2023-11-24	FABvM	optional	optional
my_own	207	GO:0000244	optional	GO:0000244	my_own	unknown	optional	unknown	optional	optional	protein	unknown	2023-11-24	FABvM	optional	optional
my_own	208	GO:0000245	optional	GO:0000245	my_own	unknown	optional	unknown	optional	optional	protein	unknown	2023-11-24	FABvM	optional	optional
my_own	209	GO:0000246	optional	GO:0000246	my_own	unknown	optional	unknown	optional	optional	protein	unknown	2023-11-24	FABvM	optional	optional
my_own	210	GO:0000247	optional	GO:0000247	my_own	unknown	optional	unknown	optional	optional	protein	unknown	2023-11-24	FABvM	optional	optional
my_own	211	GO:0000248	optional	GO:0000248	my_own	unknown	optional	unknown	optional	optional	protein	unknown	2023-11-24	FABvM	optional	optional
my_own	212	GO:0000249	optional	GO:0000249	my_own	unknown	optional	unknown	optional	optional	protein	unknown	2023-11-24	FABvM	optional	optional
my_own	213	GO:0000250	optional	GO:0000250	my_own	unknown	optional	unknown	optional	optional	protein	unknown	2023-11-24	FABvM	optional	optional
my_own	214	GO:0000252	optional	GO:0000252	my_own	unknown	optional	unknown	optional	optional	protein	unknown	2023-11-24	FABvM	optional	optional
my_own	215	GO:0000253	optional	GO:0000253	my_own	unknown	optional	unknown	optional	optional	protein	unknown	2023-11-24	FABvM	optional	optional
my_own	216	GO:0000254	optional	GO:0000254	my_own	unknown	optional	unknown	optional	optional	protein	unknown	2023-11-24	FABvM	optional	optional
my_own	217	GO:0000255	optional	GO:0000255	my_own	unknown	optional	unknown	optional	optional	protein	unknown	2023-11-24	FABvM	optional	optional
my_own	218	GO:0000256	optional	GO:0000256	my_own	unknown	optional	unknown	optional	optional	protein	unknown	2023-11-24	FABvM	optional	optional
my_own	219	GO:0000257	optional	GO:0000257	my_own	unknown	optional	unknown	optional	optional	protein	unknown	2023-11-24	FABvM	optional	optional
my_own	220	GO:0000258	optional	GO:0000258	my_own	unknown	optional	unknown	optional	optional	protein	unknown	2023-11-24	FABvM	optional	optional
my_own	221	GO:0000259	optional	GO:0000259	my_own	unknown	optional	unknown	optional	optional	protein	unknown	2023-11-24	FABvM	optional	optional
my_own	222	GO:0000260	optional	GO:0000260	my_own	unknown	optional	unknown	optional	optional	protein	unknown	2023-11-24	FABvM	optional	optional
my_own	223	GO:0000261	optional	GO:0000261	my_own	unknown	optional	unknown	optional	optional	protein	unknown	2023-11-24	FABvM	optional	optional
my_own	224	GO:0000262	optional	GO:0000262	my_own	unknown	optional	unknown	optional	optional	protein	unknown	2023-11-24	FABvM	optional	optional
my_own	225	GO:0000263	optional	GO:0000263	my_own	unknown	optional	unknown	optional	optional	protein	unknown	2023-11-24	FABvM	optional	optional
my_own	226	GO:0000264	optional	GO:0000264	my_own	unknown	optional	unknown	optional	optional	protein	unknown	2023-11-24	FABvM	optional	optional
my_own	227	GO:0000265	optional	GO:0000265	my_own	unknown	optional	unknown	optional	optional	protein	unknown	2023-11-24	FABvM	optional	optional
my_own	228	GO:0000266	optional	GO:0000266	my_own	unknown	optional	unknown	optional	optional	protein	unknown	2023-11-24	FABvM	optional	optional
my_own	229	GO:0000267	optional	GO:0000267	my_own	unknown	optional	unknown	optional	optional	protein	unknown	2023-11-24	FABvM	optional	optional
my_own	230	GO:0000268	optional	GO:0000268	my_own	unknown	optional	unknown	optional	optional	protein	unknown	2023-11-24	FABvM	optional	optional
my_own	231	GO:0000269	optional	GO:0000269	my_own	unknown	optional	unknown	optional	optional	protein	unknown	2023-11-24	FABvM	optional	optional
my_own	232	GO:0000270	optional	GO:0000270	my_own	unknown	optional	unknown	optional	optional	protein	unknown	2023-11-24	FABvM	optional	optional
my_own	233	GO:0000271	optional	GO:0000271	my_own	unknown	optional	unknown	optional	optional	protein	unknown	2023-11-24	FABvM	optional	optional
my_own	234	GO:0000272	optional	GO:0000272	my_own	unknown	optional	unknown	optional	optional	protein	unknown	2023-11-24	FABvM	optional	optional
my_own	235	GO:0000274	optional	GO:0000274	my_own	unknown	optional	unknown	optional	optional	protein	unknown	2023-11-24	FABvM	optional	optional
my_own	236	GO:0000275	optional	GO:0000275	my_own	unknown	optional	unknown	optional	optional	protein	unknown	2023-11-24	FABvM	optional	optional
my_own	237	GO:0000276	optional	GO:0000276	my_own	unknown	optional	unknown	optional	optional	protein	unknown	2023-11-24	FABvM	optional	optional
my_own	238	GO:0000277	optional	GO:0000277	my_own	unknown	optional	unknown	optional	optional	protein	unknown	2023-11-24	FABvM	optional	optional
my_own	239	GO:0000278	optional	GO:0000278	my_own	unknown	optional	unknown	optional	optional	protein	unknown	2023-11-24	FABvM	optional	optional
my_own	240	GO:0000279	optional	GO:0000279	my_own	unknown	optional	unknown	optional	optional	protein	unknown	2023-11-24	FABvM	optional	optional
my_own	241	GO:0000280	optional	GO:0000280	my_own	unknown	optional	unknown	optional	optional	protein	unknown	2023-11-24	FABvM	optional	optional
my_own	242	GO:0000281	optional	GO:0000281	my_own	unknown	optional	unknown	optional	optional	protein	unknown	2023-11-24	FABvM	optional	optional
my_own	243	GO:0000282	optional	GO:0000282	my_own	unknown	optional	unknown	optional	optional	protein	unknown	2023-11-24	FABvM	optional	optional
my_own	244	GO:0000284	optional	GO:0000284	my_own	unknown	optional	unknown	optional	optional	protein	unknown	2023-11-24	FABvM	optional	optional
my_own	245	GO:0000285	optional	GO:0000285	my_own	unknown	optional	unknown	optional	optional	protein	unknown	2023-11-24	FABvM	optional	optional
my_own	246	GO:0000286	optional	GO:0000286	my_own	unknown	optional	unknown	optional	optional	protein	unknown	2023-11-24	FABvM	optional	optional
my_own	247	GO:0000287	optional	GO:0000287	my_own	unknown	optional	unknown	optional	optional	protein	unknown	2023-11-24	FABvM	optional	optional
my_own	248	GO:0000288	optional	GO:0000288	my_own	unknown	optional	unknown	optional	optional	protein	unknown	2023-11-24	FABvM	optional	optional
my_own	249	GO:0000289	optional	GO:0000289	my_own	unknown	optional	unknown	optional	optional	protein	unknown	2023-11-24	FABvM	optional	optional
my_own	250	GO:0000290	optional	GO:0000290	my_own	unknown	optional	unknown	optional	optional	protein	unknown	2023-11-24	FABvM	optional	optional
my_own	251	GO:0000291	optional	GO:0000291	my_own	unknown	optional	unknown	optional	optional	protein	unknown	2023-11-24	FABvM	optional	optional
my_own	252	GO:0000292	optional	GO:0000292	my_own	unknown	optional	unknown	optional	optional	protein	unknown	2023-11-24	FABvM	optional	optional
my_own	253	GO:0000293	optional	GO:0000293	my_own	unknown	optional	unknown	optional	optional	protein	unknown	2023-11-24	FABvM	optional	optional
my_own	254	GO:0000294	optional	GO:0000294	my_own	unknown	optional	unknown	optional	optional	protein	unknown	2023-11-24	FABvM	optional	optional
my_own	255	GO:0000295	optional	GO:0000295	my_own	unknown	optional	unknown	optional	optional	protein	unknown	2023-11-24	FABvM	optional	optional
my_own	256	GO:0000296	optional	GO:0000296	my_own	unknown	optional	unknown	optional	optional	protein	unknown	2023-11-24	FABvM	optional	optional
my_own	257	GO:0000297	optional	GO:0000297	my_own	unknown	optional	unknown	optional	optional	protein	unknown	2023-11-24	FABvM	optional	optional
my_own	258	GO:0000298	optional	GO:0000298	my_own	unknown	optional	unknown	optional	optional	protein	unknown	2023-11-24	FABvM	optional	optional
my_own	259	GO:0000299	optional	GO:0000299	my_own	unknown	optional	unknown	optional	optional	protein	unknown	2023-11-24	FABvM	optional	optional
my_own	260	GO:0000300	optional	GO:0000300	my_own	unknown	optional	unknown	optional	optional	protein	unknown	2023-11-24	FABvM	optional	optional
my_own	261	GO:0000301	optional	GO:0000301	my_own	unknown	optional	unknown	optional	optional	protein	unknown	2023-11-24	FABvM	optional	optional
my_own	262	GO:0000302	optional	GO:0000302	my_own	unknown	optional	unknown	optional	optional	protein	unknown	2023-11-24	FABvM	optional	optional
my_own	263	GO:0000303	optional	GO:0000303	my_own	unknown	optional	unknown	optional	optional	protein	unknown	2023-11-24	FABvM	optional	optional
my_own	264	GO:0000304	optional	GO:0000304	my_own	unknown	optional	unknown	optional	optional	protein	unknown	2023-11-24	FABvM	optional	optional
my_own	265	GO:0000305	optional	GO:0000305	my_own	unknown	optional	unknown	optional	optional	protein	unknown	2023-11-24	FABvM	optional	optional
my_own	266	GO:0000306	optional	GO:0000306	my_own	unknown	optional	unknown	optional	optional	protein	unknown	2023-11-24	FABvM	optional	optional
my_own	267	GO:0000307	optional	GO:0000307	my_own	unknown	optional	unknown	optional	optional	protein	unknown	2023-11-24	FABvM	optional	optional
my_own	268	GO:0000308	optional	GO:0000308	my_own	unknown	optional	unknown	optional	optional	protein	unknown	2023-11-24	FABvM	optional	optional
my_own	269	GO:0000309	optional	GO:0000309	my_own	unknown	optional	unknown	optional	optional	protein	unknown	2023-11-24	FABvM	optional	optional
my_own	270	GO:0000310	optional	GO:0000310	my_own	unknown	optional	unknown	optional	optional	protein	unknown	2023-11-24	FABvM	optional	optional
my_own	271	GO:0000311	optional	GO:0000311	my_own	unknown	optional	unknown	optional	optional	protein	unknown	2023-11-24	FABvM	optional	optional
my_own	272	GO:0000312	optional	GO:0000312	my_own	unknown	optional	unknown	optional	optional	protein	unknown	2023-11-24	FABvM	optional	optional
my_own	273	GO:0000313	optional	GO:0000313	my_own	unknown	optional	unknown	optional	optional	protein	unknown	2023-11-24	FABvM	optional	optional
my_own	274	GO:0000314	optional	GO:0000314	my_own	unknown	optional	unknown	optional	optional	protein	unknown	2023-11-24	FABvM	optional	optional
my_own	275	GO:0000315	optional	GO:0000315	my_own	unknown	optional	unknown	optional	optional	protein	unknown	2023-11-24	FABvM	optional	optional
my_own	276	GO:0000316	optional	GO:0000316	my_own	unknown	optional	unknown	optional	optional	protein	unknown	2023-11-24	FABvM	optional	optional
my_own	277	GO:0000319	optional	GO:0000319	my_own	unknown	optional	unknown	optional	optional	protein	unknown	2023-11-24	FABvM	optional	optional
my_own	278	GO:0000320	optional	GO:0000320	my_own	unknown	optional	unknown	optional	optional	protein	unknown	2023-11-24	FABvM	optional	optional
my_own	279	GO:0000321	optional	GO:0000321	my_own	unknown	optional	unknown	optional	optional	protein	unknown	2023-11-24	FABvM	optional	optional
my_own	280	GO:0000322	optional	GO:0000322	my_own	unknown	optional	unknown	optional	optional	protein	unknown	2023-11-24	FABvM	optional	optional
my_own	281	GO:0000323	optional	GO:0000323	my_own	unknown	optional	unknown	optional	optional	protein	unknown	2023-11-24	FABvM	optional	optional
my_own	282	GO:0000324	optional	GO:0000324	my_own	unknown	optional	unknown	optional	optional	protein	unknown	2023-11-24	FABvM	optional	optional
my_own	283	GO:0000325	optional	GO:0000325	my_own	unknown	optional	unknown	optional	optional	protein	unknown	2023-11-24	FABvM	optional	optional
my_own	284	GO:0000326	optional	GO:0000326	my_own	unknown	optional	unknown	optional	optional	protein	unknown	2023-11-24	FABvM	optional	optional
my_own	285	GO:0000327	optional	GO:0000327	my_own	unknown	optional	unknown	optional	optional	protein	unknown	2023-11-24	FABvM	optional	optional
my_own	286	GO:0000328	optional	GO:0000328	my_own	unknown	optional	unknown	optional	optional	protein	unknown	2023-11-24	FABvM	optional	optional
my_own	287	GO:0000329	optional	GO:0000329	my_own	unknown	optional	unknown	optional	optional	protein	unknown	2023-11-24	FABvM	optional	optional
my_own	288	GO:0000330	optional	GO:0000330	my_own	unknown	optional	unknown	optional	optional	protein	unknown	2023-11-24	FABvM	optional	optional
my_own	289	GO:0000331	optional	GO:0000331	my_own	unknown	optional	unknown	optional	optional	protein	unknown	2023-11-24	FABvM	optional	optional
my_own	290	GO:0000332	optional	GO:0000332	my_own	unknown	optional	unknown	optional	optional	protein	unknown	2023-11-24	FABvM	optional	optional
my_own	291	GO:0000333	optional	GO:0000333	my_own	unknown	optional	unknown	optional	optional	protein	unknown	2023-11-24	FABvM	optional	optional
my_own	292	GO:0000334	optional	GO:0000334	my_own	unknown	optional	unknown	optional	optional	protein	unknown	2023-11-24	FABvM	optional	optional
my_own	293	GO:0000335	optional	GO:0000335	my_own	unknown	optional	unknown	optional	optional	protein	unknown	2023-11-24	FABvM	optional	optional
my_own	294	GO:0000336	optional	GO:0000336	my_own	unknown	optional	unknown	optional	optional	protein	unknown	2023-11-24	FABvM	optional	optional
my_own	295	GO:0000337	optional	GO:0000337	my_own	unknown	optional	unknown	optional	optional	protein	unknown	2023-11-24	FABvM	optional	optional
my_own	296	GO:0000338	optional	GO:0000338	my_own	unknown	optional	unknown	optional	optional	protein	unknown	2023-11-24	FABvM	optional	optional
my_own	297	GO:0000339	optional	GO:0000339	my_own	unknown	optional	unknown	optional	optional	protein	unknown	2023-11-24	FABvM	optional	optional
my_own	298	GO:0000340	optional	GO:0000340	my_own	unknown	optional	unknown	optional	optional	protein	unknown	2023-11-24	FABvM	optional	optional
my_own	299	GO:0000341	optional	GO:0000341	my_own	unknown	optional	unknown	optional	optional	protein	unknown	2023-11-24	FABvM	optional	optional
my_own	300	GO:0000342	optional	GO:0000342	my_own	unknown	optional	unknown	optional	optional	protein	unknown	2023-11-24	FABvM	optional	optional
my_own	301	GO:0000343	optional	GO:0000343	my_own	unknown	optional	unknown	optional	optional	protein	unknown	2023-11-24	FABvM	optional	optional
my_own	302	GO:0000344	optional	GO:0000344	my_own	unknown	optional	unknown	optional	optional	protein	unknown	2023-11-24	FABvM	optional	optional
my_own	303	GO:0000345	optional	GO:0000345	my_own	unknown	optional	unknown	optional	optional	protein	unknown	2023-11-24	FABvM	optional	optional
my_own	304	GO:0000346	optional	GO:0000346	my_own	unknown	optional	unknown	optional	optional	protein	unknown	2023-11-24	FABvM	optional	optional
my_own	305	GO:0000347	optional	GO:0000347	my_own	unknown	optional	unknown	optional	optional	protein	unknown	2023-11-24	FABvM	optional	optional
my_own	306	GO:0000348	optional	GO:0000348	my_own	unknown	optional	unknown	optional	optional	protein	unknown	2023-11-24	FABvM	optional	optional
my_own	307	GO:0000349	optional	GO:0000349	my_own	unknown	optional	unknown	optional	optional	protein	unknown	2023-11-24	FABvM	optional	optional
my_own	308	GO:0000350	optional	GO:0000350	my_own	unknown	optional	unknown	optional	optional	protein	unknown	2023-11-24	FABvM	optional	optional
my_own	309	GO:0000352	optional	GO:0000352	my_own	unknown	optional	unknown	optional	optional	protein	unknown	2023-11-24	FABvM	optional	optional
my_own	310	GO:0000353	optional	GO:0000353	my_own	unknown	optional	unknown	optional	optional	protein	unknown	2023-11-24	FABvM	optional	optional
my_own	311	GO:0000354	optional	GO:0000354	my_own	unknown	optional	unknown	optional	optional	protein	unknown	2023-11-24	FABvM	optional	optional
my_own	312	GO:0000362	optional	GO:0000362	my_own	unknown	optional	unknown	optional	optional	protein	unknown	2023-11-24	FABvM	optional	optional
my_own	313	GO:0000363	optional	GO:0000363	my_own	unknown	optional	unknown	optional	optional	protein	unknown	2023-11-24	FABvM	optional	optional
my_own	314	GO:0000364	optional	GO:0000364	my_own	unknown	optional	unknown	optional	optional	protein	unknown	2023-11-24	FABvM	optional	optional
my_own	315	GO:0000365	optional	GO:0000365	my_own	unknown	optional	unknown	optional	optional	protein	unknown	2023-11-24	FABvM	optional	optional
my_own	316	GO:0000366	optional	GO:0000366	my_own	unknown	optional	unknown	optional	optional	protein	unknown	2023-11-24	FABvM	optional	optional
my_own	317	GO:0000367	optional	GO:0000367	my_own	unknown	optional	unknown	optional	optional	protein	unknown	2023-11-24	FABvM	optional	optional
my_own	318	GO:0000372	optional	GO:0000372	my_own	unknown	optional	unknown	optional	optional	protein	unknown	2023-11-24	FABvM	optional	optional
my_own	319	GO:0000373	optional	GO:0000373	my_own	unknown	optional	unknown	optional	optional	protein	unknown	2023-11-24	FABvM	optional	optional
my_own	320	GO:0000374	optional	GO:0000374	my_own	unknown	optional	unknown	optional	optional	protein	unknown	2023-11-24	FABvM	optional	optional
my_own	321	GO:0000375	optional	GO:0000375	my_own	unknown	optional	unknown	optional	optional	protein	unknown	2023-11-24	FABvM	optional	optional
my_own	322	GO:0000376	optional	GO:0000376	my_own	unknown	optional	unknown	optional	optional	protein	unknown	2023-11-24	FABvM	optional	optional
my_own	323	GO:0000377	optional	GO:0000377	my_own	unknown	optional	unknown	optional	optional	protein	unknown	2023-11-24	FABvM	optional	optional
my_own	324	GO:0000378	optional	GO:0000378	my_own	unknown	optional	unknown	optional	optional	protein	unknown	2023-11-24	FABvM	optional	optional
my_own	325	GO:0000379	optional	GO:0000379	my_own	unknown	optional	unknown	optional	optional	protein	unknown	2023-11-24	FABvM	optional	optional
my_own	326	GO:0000380	optional	GO:0000380	my_own	unknown	optional	unknown	optional	optional	protein	unknown	2023-11-24	FABvM	optional	optional
my_own	327	GO:0000381	optional	GO:0000381	my_own	unknown	optional	unknown	optional	optional	protein	unknown	2023-11-24	FABvM	optional	optional
my_own	328	GO:0000384	optional	GO:0000384	my_own	unknown	optional	unknown	optional	optional	protein	unknown	2023-11-24	FABvM	optional	optional
my_own	329	GO:0000386	optional	GO:0000386	my_own	unknown	optional	unknown	optional	optional	protein	unknown	2023-11-24	FABvM	optional	optional
my_own	330	GO:0000387	optional	GO:0000387	my_own	unknown	optional	unknown	optional	optional	protein	unknown	2023-11-24	FABvM	optional	optional
my_own	331	GO:0000388	optional	GO:0000388	my_own	unknown	optional	unknown	optional	optional	protein	unknown	2023-11-24	FABvM	optional	optional
my_own	332	GO:0000389	optional	GO:0000389	my_own	unknown	optional	unknown	optional	optional	protein	unknown	2023-11-24	FABvM	optional	optional
my_own	333	GO:0000390	optional	GO:0000390	my_own	unknown	optional	unknown	optional	optional	protein	unknown	2023-11-24	FABvM	optional	optional
my_own	334	GO:0000393	optional	GO:0000393	my_own	unknown	optional	unknown	optional	optional	protein	unknown	2023-11-24	FABvM	optional	optional
my_own	335	GO:0000394	optional	GO:0000394	my_own	unknown	optional	unknown	optional	optional	protein	unknown	2023-11-24	FABvM	optional	optional
my_own	336	GO:0000395	optional	GO:0000395	my_own	unknown	optional	unknown	optional	optional	protein	unknown	2023-11-24	FABvM	optional	optional
my_own	337	GO:0000398	optional	GO:0000398	my_own	unknown	optional	unknown	optional	optional	protein	unknown	2023-11-24	FABvM	optional	optional
my_own	338	GO:0000399	optional	GO:0000399	my_own	unknown	optional	unknown	optional	optional	protein	unknown	2023-11-24	FABvM	optional	optional
my_own	339	GO:0000400	optional	GO:0000400	my_own	unknown	optional	unknown	optional	optional	protein	unknown	2023-11-24	FABvM	optional	optional
my_own	340	GO:0000401	optional	GO:0000401	my_own	unknown	optional	unknown	optional	optional	protein	unknown	2023-11-24	FABvM	optional	optional
my_own	341	GO:0000402	optional	GO:0000402	my_own	unknown	optional	unknown	optional	optional	protein	unknown	2023-11-24	FABvM	optional	optional
my_own	342	GO:0000403	optional	GO:0000403	my_own	unknown	optional	unknown	optional	optional	protein	unknown	2023-11-24	FABvM	optional	optional
my_own	343	GO:0000404	optional	GO:0000404	my_own	unknown	optional	unknown	optional	optional	protein	unknown	2023-11-24	FABvM	optional	optional
my_own	344	GO:0000405	optional	GO:0000405	my_own	unknown	optional	unknown	optional	optional	protein	unknown	2023-11-24	FABvM	optional	optional
my_own	345	GO:0000406	optional	GO:0000406	my_own	unknown	optional	unknown	optional	optional	protein	unknown	2023-11-24	FABvM	optional	optional
my_own	346	GO:0000407	optional	GO:0000407	my_own	unknown	optional	unknown	optional	optional	protein	unknown	2023-11-24	FABvM	optional	optional
my_own	347	GO:0000408	optional	GO:0000408	my_own	unknown	optional	unknown	optional	optional	protein	unknown	2023-11-24	FABvM	optional	optional
my_own	348	GO:0000409	optional	GO:0000409	my_own	unknown	optional	unknown	optional	optional	protein	unknown	2023-11-24	FABvM	optional	optional
my_own	349	GO:0000410	optional	GO:0000410	my_own	unknown	optional	unknown	optional	optional	protein	unknown	2023-11-24	FABvM	optional	optional
my_own	350	GO:0000411	optional	GO:0000411	my_own	unknown	optional	unknown	optional	optional	protein	unknown	2023-11-24	FABvM	optional	optional
my_own	351	GO:0000412	optional	GO:0000412	my_own	unknown	optional	unknown	optional	optional	protein	unknown	2023-11-24	FABvM	optional	optional
my_own	352	GO:0000413	optional	GO:0000413	my_own	unknown	optional	unknown	optional	optional	protein	unknown	2023-11-24	FABvM	optional	optional
my_own	353	GO:0000414	optional	GO:0000414	my_own	unknown	optional	unknown	optional	optional	protein	unknown	2023-11-24	FABvM	optional	optional
my_own	354	GO:0000415	optional	GO:0000415	my_own	unknown	optional	unknown	optional	optional	protein	unknown	2023-11-24	FABvM	optional	optional
my_own	355	GO:0000416	optional	GO:0000416	my_own	unknown	optional	unknown	optional	optional	protein	unknown	2023-11-24	FABvM	optional	optional
my_own	356	GO:0000417	optional	GO:0000417	my_own	unknown	optional	unknown	optional	optional	protein	unknown	2023-11-24	FABvM	optional	optional
my_own	357	GO:0000418	optional	GO:0000418	my_own	unknown	optional	unknown	optional	optional	protein	unknown	2023-11-24	FABvM	optional	optional
my_own	358	GO:0000419	optional	GO:0000419	my_own	unknown	optional	unknown	optional	optional	protein	unknown	2023-11-24	FABvM	optional	optional
my_own	359	GO:0000421	optional	GO:0000421	my_own	unknown	optional	unknown	optional	optional	protein	unknown	2023-11-24	FABvM	optional	optional
my_own	360	GO:0000422	optional	GO:0000422	my_own	unknown	optional	unknown	optional	optional	protein	unknown	2023-11-24	FABvM	optional	optional
my_own	361	GO:0000423	optional	GO:0000423	my_own	unknown	optional	unknown	optional	optional	protein	unknown	2023-11-24	FABvM	optional	optional
my_own	362	GO:0000424	optional	GO:0000424	my_own	unknown	optional	unknown	optional	optional	protein	unknown	2023-11-24	FABvM	optional	optional
my_own	363	GO:0000425	optional	GO:0000425	my_own	unknown	optional	unknown	optional	optional	protein	unknown	2023-11-24	FABvM	optional	optional
my_own	364	GO:0000426	optional	GO:0000426	my_own	unknown	optional	unknown	optional	optional	protein	unknown	2023-11-24	FABvM	optional	optional
my_own	365	GO:0000427	optional	GO:0000427	my_own	unknown	optional	unknown	optional	optional	protein	unknown	2023-11-24	FABvM	optional	optional
my_own	366	GO:0000428	optional	GO:0000428	my_own	unknown	optional	unknown	optional	optional	protein	unknown	2023-11-24	FABvM	optional	optional
my_own	367	GO:0000429	optional	GO:0000429	my_own	unknown	optional	unknown	optional	optional	protein	unknown	2023-11-24	FABvM	optional	optional
my_own	368	GO:0000430	optional	GO:0000430	my_own	unknown	optional	unknown	optional	optional	protein	unknown	2023-11-24	FABvM	optional	optional
my_own	369	GO:0000431	optional	GO:0000431	my_own	unknown	optional	unknown	optional	optional	protein	unknown	2023-11-24	FABvM	optional	optional
my_own	370	GO:0000432	optional	GO:0000432	my_own	unknown	optional	unknown	optional	optional	protein	unknown	2023-11-24	FABvM	optional	optional
my_own	371	GO:0000433	optional	GO:0000433	my_own	unknown	optional	unknown	optional	optional	protein	unknown	2023-11-24	FABvM	optional	optional
my_own	372	GO:0000434	optional	GO:0000434	my_own	unknown	optional	unknown	optional	optional	protein	unknown	2023-11-24	FABvM	optional	optional
my_own	373	GO:0000435	optional	GO:0000435	my_own	unknown	optional	unknown	optional	optional	protein	unknown	2023-11-24	FABvM	optional	optional
my_own	374	GO:0000436	optional	GO:0000436	my_own	unknown	optional	unknown	optional	optional	protein	unknown	2023-11-24	FABvM	optional	optional
my_own	375	GO:0000437	optional	GO:0000437	my_own	unknown	optional	unknown	optional	optional	protein	unknown	2023-11-24	FABvM	optional	optional
my_own	376	GO:0000438	optional	GO:0000438	my_own	unknown	optional	unknown	optional	optional	protein	unknown	2023-11-24	FABvM	optional	optional
my_own	377	GO:0000439	optional	GO:0000439	my_own	unknown	optional	unknown	optional	optional	protein	unknown	2023-11-24	FABvM	optional	optional
my_own	378	GO:0000440	optional	GO:0000440	my_own	unknown	optional	unknown	optional	optional	protein	unknown	2023-11-24	FABvM	optional	optional
my_own	379	GO:0000444	optional	GO:0000444	my_own	unknown	optional	unknown	optional	optional	protein	unknown	2023-11-24	FABvM	optional	optional
my_own	380	GO:0000445	optional	GO:0000445	my_own	unknown	optional	unknown	optional	optional	protein	unknown	2023-11-24	FABvM	optional	optional
my_own	381	GO:0000446	optional	GO:0000446	my_own	unknown	optional	unknown	optional	optional	protein	unknown	2023-11-24	FABvM	optional	optional
my_own	382	GO:0000447	optional	GO:0000447	my_own	unknown	optional	unknown	optional	optional	protein	unknown	2023-11-24	FABvM	optional	optional
my_own	383	GO:0000448	optional	GO:0000448	my_own	unknown	optional	unknown	optional	optional	protein	unknown	2023-11-24	FABvM	optional	optional
my_own	384	GO:0000449	optional	GO:0000449	my_own	unknown	optional	unknown	optional	optional	protein	unknown	2023-11-24	FABvM	optional	optional
my_own	385	GO:0000450	optional	GO:0000450	my_own	unknown	optional	unknown	optional	optional	protein	unknown	2023-11-24	FABvM	optional	optional
my_own	386	GO:0000451	optional	GO:0000451	my_own	unknown	optional	unknown	optional	optional	protein	unknown	2023-11-24	FABvM	optional	optional
my_own	387	GO:0000452	optional	GO:0000452	my_own	unknown	optional	unknown	optional	optional	protein	unknown	2023-11-24	FABvM	optional	optional
my_own	388	GO:0000453	optional	GO:0000453	my_own	unknown	optional	unknown	optional	optional	protein	unknown	2023-11-24	FABvM	optional	optional
my_own	389	GO:0000454	optional	GO:0000454	my_own	unknown	optional	unknown	optional	optional	protein	unknown	2023-11-24	FABvM	optional	optional
my_own	390	GO:0000455	optional	GO:0000455	my_own	unknown	optional	unknown	optional	optional	protein	unknown	2023-11-24	FABvM	optional	optional
my_own	391	GO:0000456	optional	GO:0000456	my_own	unknown	optional	unknown	optional	optional	protein	unknown	2023-11-24	FABvM	optional	optional
my_own	392	GO:0000457	optional	GO:0000457	my_own	unknown	optional	unknown	optional	optional	protein	unknown	2023-11-24	FABvM	optional	optional
my_own	393	GO:0000458	optional	GO:0000458	my_own	unknown	optional	unknown	optional	optional	protein	unknown	2023-11-24	FABvM	optional	optional
my_own	394	GO:0000459	optional	GO:0000459	my_own	unknown	optional	unknown	optional	optional	protein	unknown	2023-11-24	FABvM	optional	optional
my_own	395	GO:0000460	optional	GO:0000460	my_own	unknown	optional	unknown	optional	optional	protein	unknown	2023-11-24	FABvM	optional	optional
my_own	396	GO:0000461	optional	GO:0000461	my_own	unknown	optional	unknown	optional	optional	protein	unknown	2023-11-24	FABvM	optional	optional
my_own	397	GO:0000462	optional	GO:0000462	my_own	unknown	optional	unknown	optional	optional	protein	unknown	2023-11-24	FABvM	optional	optional
my_own	398	GO:0000463	optional	GO:0000463	my_own	unknown	optional	unknown	optional	optional	protein	unknown	2023-11-24	FABvM	optional	optional
my_own	399	GO:0000464	optional	GO:0000464	my_own	unknown	optional	unknown	optional	optional	protein	unknown	2023-11-24	FABvM	optional	optional
my_own	400	GO:0000465	optional	GO:0000465	my_own	unknown	optional	unknown	optional	optional	protein	unknown	2023-11-24	FABvM	optional	optional
my_own	401	GO:0000466	optional	GO:0000466	my_own	unknown	optional	unknown	optional	optional	protein	unknown	2023-11-24	FABvM	optional	optional
my_own	402	GO:0000467	optional	GO:0000467	my_own	unknown	optional	unknown	optional	optional	protein	unknown	2023-11-24	FABvM	optional	optional
my_own	403	GO:0000468	optional	GO:0000468	my_own	unknown	optional	unknown	optional	optional	protein	unknown	2023-11-24	FABvM	optional	optional
my_own	404	GO:0000469	optional	GO:0000469	my_own	unknown	optional	unknown	optional	optional	protein	unknown	2023-11-24	FABvM	optional	optional
my_own	405	GO:0000470	optional	GO:0000470	my_own	unknown	optional	unknown	optional	optional	protein	unknown	2023-11-24	FABvM	optional	optional
my_own	406	GO:0000471	optional	GO:0000471	my_own	unknown	optional	unknown	optional	optional	protein	unknown	2023-11-24	FABvM	optional	optional
my_own	407	GO:0000472	optional	GO:0000472	my_own	unknown	optional	unknown	optional	optional	protein	unknown	2023-11-24	FABvM	optional	optional
my_own	408	GO:0000473	optional	GO:0000473	my_own	unknown	optional	unknown	optional	optional	protein	unknown	2023-11-24	FABvM	optional	optional
my_own	409	GO:0000474	optional	GO:0000474	my_own	unknown	optional	unknown	optional	optional	protein	unknown	2023-11-24	FABvM	optional	optional
my_own	410	GO:0000475	optional	GO:0000475	my_own	unknown	optional	unknown	optional	optional	protein	unknown	2023-11-24	FABvM	optional	optional
my_own	411	GO:0000476	optional	GO:0000476	my_own	unknown	optional	unknown	optional	optional	protein	unknown	2023-11-24	FABvM	optional	optional
my_own	412	GO:0000477	optional	GO:0000477	my_own	unknown	optional	unknown	optional	optional	protein	unknown	2023-11-24	FABvM	optional	optional
my_own	413	GO:0000478	optional	GO:0000478	my_own	unknown	optional	unknown	optional	optional	protein	unknown	2023-11-24	FABvM	optional	optional
my_own	414	GO:0000479	optional	GO:0000479	my_own	unknown	optional	unknown	optional	optional	protein	unknown	2023-11-24	FABvM	optional	optional
my_own	415	GO:0000480	optional	GO:0000480	my_own	unknown	optional	unknown	optional	optional	protein	unknown	2023-11-24	FABvM	optional	optional
my_own	416	GO:0000481	optional	GO:0000481	my_own	unknown	optional	unknown	optional	optional	protein	unknown	2023-11-24	FABvM	optional	optional
my_own	417	GO:0000482	optional	GO:0000482	my_own	unknown	optional	unknown	optional	optional	protein	unknown	2023-11-24	FABvM	optional	optional
my_own	418	GO:0000483	optional	GO:0000483	my_own	unknown	optional	unknown	optional	optional	protein	unknown	2023-11-24	FABvM	optional	optional
my_own	419	GO:0000484	optional	GO:0000484	my_own	unknown	optional	unknown	optional	optional	protein	unknown	2023-11-24	FABvM	optional	optional
my_own	420	GO:0000485	optional	GO:0000485	my_own	unknown	optional	unknown	optional	optional	protein	unknown	2023-11-24	FABvM	optional	optional
my_own	421	GO:0000486	optional	GO:0000486	my_own	unknown	optional	unknown	optional	optional	protein	unknown	2023-11-24	FABvM	optional	optional
my_own	422	GO:0000487	optional	GO:0000487	my_own	unknown	optional	unknown	optional	optional	protein	unknown	2023-11-24	FABvM	optional	optional
my_own	423	GO:0000488	optional	GO:0000488	my_own	unknown	optional	unknown	optional	optional	protein	unknown	2023-11-24	FABvM	optional	optional
my_own	424	GO:0000489	optional	GO:0000489	my_own	unknown	optional	unknown	optional	optional	protein	unknown	2023-11-24	FABvM	optional	optional
my_own	425	GO:0000491	optional	GO:0000491	my_own	unknown	optional	unknown	optional	optional	protein	unknown	2023-11-24	FABvM	optional	optional
my_own	426	GO:0000492	optional	GO:0000492	my_own	unknown	optional	unknown	optional	optional	protein	unknown	2023-11-24	FABvM	optional	optional
my_own	427	GO:0000493	optional	GO:0000493	my_own	unknown	optional	unknown	optional	optional	protein	unknown	2023-11-24	FABvM	optional	optional
my_own	428	GO:0000494	optional	GO:0000494	my_own	unknown	optional	unknown	optional	optional	protein	unknown	2023-11-24	FABvM	optional	optional
my_own	429	GO:0000495	optional	GO:0000495	my_own	unknown	optional	unknown	optional	optional	protein	unknown	2023-11-24	FABvM	optional	optional
my_own	430	GO:0000497	optional	GO:0000497	my_own	unknown	optional	unknown	optional	optional	protein	unknown	2023-11-24	FABvM	optional	optional
my_own	431	GO:0000500	optional	GO:0000500	my_own	unknown	optional	unknown	optional	optional	protein	unknown	2023-11-24	FABvM	optional	optional
my_own	432	GO:0000502	optional	GO:0000502	my_own	unknown	optional	unknown	optional	optional	protein	unknown	2023-11-24	FABvM	optional	optional
my_own	433	GO:0000504	optional	GO:0000504	my_own	unknown	optional	unknown	optional	optional	protein	unknown	2023-11-24	FABvM	optional	optional
my_own	434	GO:0000506	optional	GO:0000506	my_own	unknown	optional	unknown	optional	optional	protein	unknown	2023-11-24	FABvM	optional	optional
my_own	435	GO:0000510	optional	GO:0000510	my_own	unknown	optional	unknown	optional	optional	protein	unknown	2023-11-24	FABvM	optional	optional
my_own	436	GO:0000511	optional	GO:0000511	my_own	unknown	optional	unknown	optional	optional	protein	unknown	2023-11-24	FABvM	optional	optional
my_own	437	GO:0000512	optional	GO:0000512	my_own	unknown	optional	unknown	optional	optional	protein	unknown	2023-11-24	FABvM	optional	optional
my_own	438	GO:0000513	optional	GO:0000513	my_own	unknown	optional	unknown	optional	optional	protein	unknown	2023-11-24	FABvM	optional	optional
my_own	439	GO:0000514	optional	GO:0000514	my_own	unknown	optional	unknown	optional	optional	protein	unknown	2023-11-24	FABvM	optional	optional
my_own	440	GO:0000515	optional	GO:0000515	my_own	unknown	optional	unknown	optional	optional	protein	unknown	2023-11-24	FABvM	optional	optional
my_own	441	GO:0000578	optional	GO:0000578	my_own	unknown	optional	unknown	optional	optional	protein	unknown	2023-11-24	FABvM	optional	optional
my_own	442	GO:0000700	optional	GO:0000700	my_own	unknown	optional	unknown	optional	optional	protein	unknown	2023-11-24	FABvM	optional	optional
my_own	443	GO:0000701	optional	GO:0000701	my_own	unknown	optional	unknown	optional	optional	protein	unknown	2023-11-24	FABvM	optional	optional
my_own	444	GO:0000702	optional	GO:0000702	my_own	unknown	optional	unknown	optional	optional	protein	unknown	2023-11-24	FABvM	optional	optional
my_own	445	GO:0000703	optional	GO:0000703	my_own	unknown	optional	unknown	optional	optional	protein	unknown	2023-11-24	FABvM	optional	optional
my_own	446	GO:0000704	optional	GO:0000704	my_own	unknown	optional	unknown	optional	optional	protein	unknown	2023-11-24	FABvM	optional	optional
my_own	447	GO:0000705	optional	GO:0000705	my_own	unknown	optional	unknown	optional	optional	protein	unknown	2023-11-24	FABvM	optional	optional
my_own	448	GO:0000706	optional	GO:0000706	my_own	unknown	optional	unknown	optional	optional	protein	unknown	2023-11-24	FABvM	optional	optional
my_own	449	GO:0000707	optional	GO:0000707	my_own	unknown	optional	unknown	optional	optional	protein	unknown	2023-11-24	FABvM	optional	optional
my_own	450	GO:0000708	optional	GO:0000708	my_own	unknown	optional	unknown	optional	optional	protein	unknown	2023-11-24	FABvM	optional	optional
my_own	451	GO:0000709	optional	GO:0000709	my_own	unknown	optional	unknown	optional	optional	protein	unknown	2023-11-24	FABvM	optional	optional
my_own	452	GO:0000710	optional	GO:0000710	my_own	unknown	optional	unknown	optional	optional	protein	unknown	2023-11-24	FABvM	optional	optional
my_own	453	GO:0000711	optional	GO:0000711	my_own	unknown	optional	unknown	optional	optional	protein	unknown	2023-11-24	FABvM	optional	optional
my_own	454	GO:0000712	optional	GO:0000712	my_own	unknown	optional	unknown	optional	optional	protein	unknown	2023-11-24	FABvM	optional	optional
my_own	455	GO:0000713	optional	GO:0000713	my_own	unknown	optional	unknown	optional	optional	protein	unknown	2023-11-24	FABvM	optional	optional
my_own	456	GO:0000714	optional	GO:0000714	my_own	unknown	optional	unknown	optional	optional	protein	unknown	2023-11-24	FABvM	optional	optional
my_own	457	GO:0000715	optional	GO:0000715	my_own	unknown	optional	unknown	optional	optional	protein	unknown	2023-11-24	FABvM	optional	optional
my_own	458	GO:0000716	optional	GO:0000716	my_own	unknown	optional	unknown	optional	optional	protein	unknown	2023-11-24	FABvM	optional	optional
my_own	459	GO:0000717	optional	GO:0000717	my_own	unknown	optional	unknown	optional	optional	protein	unknown	2023-11-24	FABvM	optional	optional
my_own	460	GO:0000718	optional	GO:0000718	my_own	unknown	optional	unknown	optional	optional	protein	unknown	2023-11-24	FABvM	optional	optional
my_own	461	GO:0000719	optional	GO:0000719	my_own	unknown	optional	unknown	optional	optional	protein	unknown	2023-11-24	FABvM	optional	optional
my_own	462	GO:0000720	optional	GO:0000720	my_own	unknown	optional	unknown	optional	optional	protein	unknown	2023-11-24	FABvM	optional	optional
my_own	463	GO:0000721	optional	GO:0000721	my_own	unknown	optional	unknown	optional	optional	protein	unknown	2023-11-24	FABvM	optional	optional
my_own	464	GO:0000722	optional	GO:0000722	my_own	unknown	optional	unknown	optional	optional	protein	unknown	2023-11-24	FABvM	optional	optional
my_own	465	GO:0000723	optional	GO:0000723	my_own	unknown	optional	unknown	optional	optional	protein	unknown	2023-11-24	FABvM	optional	optional
my_own	466	GO:0000724	optional	GO:0000724	my_own	unknown	optional	unknown	optional	optional	protein	unknown	2023-11-24	FABvM	optional	optional
my_own	467	GO:0000725	optional	GO:0000725	my_own	unknown	optional	unknown	optional	optional	protein	unknown	2023-11-24	FABvM	optional	optional
my_own	468	GO:0000726	optional	GO:0000726	my_own	unknown	optional	unknown	optional	optional	protein	unknown	2023-11-24	FABvM	optional	optional
my_own	469	GO:0000727	optional	GO:0000727	my_own	unknown	optional	unknown	optional	optional	protein	unknown	2023-11-24	FABvM	optional	optional
my_own	470	GO:0000729	optional	GO:0000729	my_own	unknown	optional	unknown	optional	optional	protein	unknown	2023-11-24	FABvM	optional	optional
my_own	471	GO:0000730	optional	GO:0000730	my_own	unknown	optional	unknown	optional	optional	protein	unknown	2023-11-24	FABvM	optional	optional
my_own	472	GO:0000731	optional	GO:0000731	my_own	unknown	optional	unknown	optional	optional	protein	unknown	2023-11-24	FABvM	optional	optional
my_own	473	GO:0000732	optional	GO:0000732	my_own	unknown	optional	unknown	optional	optional	protein	unknown	2023-11-24	FABvM	optional	optional
my_own	474	GO:0000733	optional	GO:0000733	my_own	unknown	optional	unknown	optional	optional	protein	unknown	2023-11-24	FABvM	optional	optional
my_own	475	GO:0000735	optional	GO:0000735	my_own	unknown	optional	unknown	optional	optional	protein	unknown	2023-11-24	FABvM	optional	optional
my_own	476	GO:0000736	optional	GO:0000736	my_own	unknown	optional	unknown	optional	optional	protein	unknown	2023-11-24	FABvM	optional	optional
my_own	477	GO:0000737	optional	GO:0000737	my_own	unknown	optional	unknown	optional	optional	protein	unknown	2023-11-24	FABvM	optional	optional
my_own	478	GO:0000738	optional	GO:0000738	my_own	unknown	optional	unknown	optional	optional	protein	unknown	2023-11-24	FABvM	optional	optional
my_own	479	GO:0000739	optional	GO:0000739	my_own	unknown	optional	unknown	optional	optional	protein	unknown	2023-11-24	FABvM	optional	optional
my_own	480	GO:0000740	optional	GO:0000740	my_own	unknown	optional	unknown	optional	optional	protein	unknown	2023-11-24	FABvM	optional	optional
my_own	481	GO:0000741	optional	GO:0000741	my_own	unknown	optional	unknown	optional	optional	protein	unknown	2023-11-24	FABvM	optional	optional
my_own	482	GO:0000742	optional	GO:0000742	my_own	unknown	optional	unknown	optional	optional	protein	unknown	2023-11-24	FABvM	optional	optional
my_own	483	GO:0000743	optional	GO:0000743	my_own	unknown	optional	unknown	optional	optional	protein	unknown	2023-11-24	FABvM	optional	optional
my_own	484	GO:0000744	optional	GO:0000744	my_own	unknown	optional	unknown	optional	optional	protein	unknown	2023-11-24	FABvM	optional	optional
my_own	485	GO:0000745	optional	GO:0000745	my_own	unknown	optional	unknown	optional	optional	protein	unknown	2023-11-24	FABvM	optional	optional
my_own	486	GO:0000746	optional	GO:0000746	my_own	unknown	optional	unknown	optional	optional	protein	unknown	2023-11-24	FABvM	optional	optional
my_own	487	GO:0000747	optional	GO:0000747	my_own	unknown	optional	unknown	optional	optional	protein	unknown	2023-11-24	FABvM	optional	optional
my_own	488	GO:0000748	optional	GO:0000748	my_own	unknown	optional	unknown	optional	optional	protein	unknown	2023-11-24	FABvM	optional	optional
my_own	489	GO:0000749	optional	GO:0000749	my_own	unknown	optional	unknown	optional	optional	protein	unknown	2023-11-24	FABvM	optional	optional
my_own	490	GO:0000750	optional	GO:0000750	my_own	unknown	optional	unknown	optional	optional	protein	unknown	2023-11-24	FABvM	optional	optional
my_own	491	GO:0000751	optional	GO:0000751	my_own	unknown	optional	unknown	optional	optional	protein	unknown	2023-11-24	FABvM	optional	optional
my_own	492	GO:0000752	optional	GO:0000752	my_own	unknown	optional	unknown	optional	optional	protein	unknown	2023-11-24	FABvM	optional	optional
my_own	493	GO:0000753	optional	GO:0000753	my_own	unknown	optional	unknown	optional	optional	protein	unknown	2023-11-24	FABvM	optional	optional
my_own	494	GO:0000754	optional	GO:0000754	my_own	unknown	optional	unknown	optional	optional	protein	unknown	2023-11-24	FABvM	optional	optional
my_own	495	GO:0000755	optional	GO:0000755	my_own	unknown	optional	unknown	optional	optional	protein	unknown	2023-11-24	FABvM	optional	optional
my_own	496	GO:0000756	optional	GO:0000756	my_own	unknown	optional	unknown	optional	optional	protein	unknown	2023-11-24	FABvM	optional	optional
my_own	497	GO:0000757	optional	GO:0000757	my_own	unknown	optional	unknown	optional	optional	protein	unknown	2023-11-24	FABvM	optional	optional
my_own	498	GO:0000758	optional	GO:0000758	my_own	unknown	optional	unknown	optional	optional	protein	unknown	2023-11-24	FABvM	optional	optional
my_own	499	GO:0000759	optional	GO:0000759	my_own	unknown	optional	unknown	optional	optional	protein	unknown	2023-11-24	FABvM	optional	optional
my_own	500	GO:0000760	optional	GO:0000760	my_own	unknown	optional	unknown	optional	optional	protein	unknown	2023-11-24	FABvM	optional	optional
my_own	501	GO:0000761	optional	GO:0000761	my_own	unknown	optional	unknown	optional	optional	protein	unknown	2023-11-24	FABvM	optional	optional
my_own	502	GO:0000762	optional	GO:0000762	my_own	unknown	optional	unknown	optional	optional	protein	unknown	2023-11-24	FABvM	optional	optional
my_own	503	GO:0000763	optional	GO:0000763	my_own	unknown	optional	unknown	optional	optional	protein	unknown	2023-11-24	FABvM	optional	optional
my_own	504	GO:0000764	optional	GO:0000764	my_own	unknown	optional	unknown	optional	optional	protein	unknown	2023-11-24	FABvM	optional	optional
my_own	505	GO:0000765	optional	GO:0000765	my_own	unknown	optional	unknown	optional	optional	protein	unknown	2023-11-24	FABvM	optional	optional
my_own	506	GO:0000766	optional	GO:0000766	my_own	unknown	optional	unknown	optional	optional	protein	unknown	2023-11-24	FABvM	optional	optional
my_own	507	GO:0000767	optional	GO:0000767	my_own	unknown	optional	unknown	optional	optional	protein	unknown	2023-11-24	FABvM	optional	optional
my_own	508	GO:0000768	optional	GO:0000768	my_own	unknown	optional	unknown	optional	optional	protein	unknown	2023-11-24	FABvM	optional	optional
my_own	509	GO:0000769	optional	GO:0000769	my_own	unknown	optional	unknown	optional	optional	protein	unknown	2023-11-24	FABvM	optional	optional
my_own	510	GO:0000770	optional	GO:0000770	my_own	unknown	optional	unknown	optional	optional	protein	unknown	2023-11-24	FABvM	optional	optional
my_own	511	GO:0000771	optional	GO:0000771	my_own	unknown	optional	unknown	optional	optional	protein	unknown	2023-11-24	FABvM	optional	optional
my_own	512	GO:0000772	optional	GO:0000772	my_own	unknown	optional	unknown	optional	optional	protein	unknown	2023-11-24	FABvM	optional	optional
my_own	513	GO:0000773	optional	GO:0000773	my_own	unknown	optional	unknown	optional	optional	protein	unknown	2023-11-24	FABvM	optional	optional
my_own	514	GO:0000774	optional	GO:0000774	my_own	unknown	optional	unknown	optional	optional	protein	unknown	2023-11-24	FABvM	optional	optional
my_own	515	GO:0000775	optional	GO:0000775	my_own	unknown	optional	unknown	optional	optional	protein	unknown	2023-11-24	FABvM	optional	optional
my_own	516	GO:0000776	optional	GO:0000776	my_own	unknown	optional	unknown	optional	optional	protein	unknown	2023-11-24	FABvM	optional	optional
my_own	517	GO:0000779	optional	GO:0000779	my_own	unknown	optional	unknown	optional	optional	protein	unknown	2023-11-24	FABvM	optional	optional
my_own	518	GO:0000781	optional	GO:0000781	my_own	unknown	optional	unknown	optional	optional	protein	unknown	2023-11-24	FABvM	optional	optional
my_own	519	GO:0000782	optional	GO:0000782	my_own	unknown	optional	unknown	optional	optional	protein	unknown	2023-11-24	FABvM	optional	optional
my_own	520	GO:0000783	optional	GO:0000783	my_own	unknown	optional	unknown	optional	optional	protein	unknown	2023-11-24	FABvM	optional	optional
my_own	521	GO:0000785	optional	GO:0000785	my_own	unknown	optional	unknown	optional	optional	protein	unknown	2023-11-24	FABvM	optional	optional
my_own	522	GO:0000786	optional	GO:0000786	my_own	unknown	optional	unknown	optional	optional	protein	unknown	2023-11-24	FABvM	optional	optional
my_own	523	GO:0000791	optional	GO:0000791	my_own	unknown	optional	unknown	optional	optional	protein	unknown	2023-11-24	FABvM	optional	optional
my_own	524	GO:0000792	optional	GO:0000792	my_own	unknown	optional	unknown	optional	optional	protein	unknown	2023-11-24	FABvM	optional	optional
my_own	525	GO:0000793	optional	GO:0000793	my_own	unknown	optional	unknown	optional	optional	protein	unknown	2023-11-24	FABvM	optional	optional
my_own	526	GO:0000794	optional	GO:0000794	my_own	unknown	optional	unknown	optional	optional	protein	unknown	2023-11-24	FABvM	optional	optional
my_own	527	GO:0000795	optional	GO:0000795	my_own	unknown	optional	unknown	optional	optional	protein	unknown	2023-11-24	FABvM	optional	optional
my_own	528	GO:0000796	optional	GO:0000796	my_own	unknown	optional	unknown	optional	optional	protein	unknown	2023-11-24	FABvM	optional	optional
my_own	529	GO:0000800	optional	GO:0000800	my_own	unknown	optional	unknown	optional	optional	protein	unknown	2023-11-24	FABvM	optional	optional
my_own	530	GO:0000801	optional	GO:0000801	my_own	unknown	optional	unknown	optional	optional	protein	unknown	2023-11-24	FABvM	optional	optional
my_own	531	GO:0000802	optional	GO:0000802	my_own	unknown	optional	unknown	optional	optional	protein	unknown	2023-11-24	FABvM	optional	optional
my_own	532	GO:0000803	optional	GO:0000803	my_own	unknown	optional	unknown	optional	optional	protein	unknown	2023-11-24	FABvM	optional	optional
my_own	533	GO:0000804	optional	GO:0000804	my_own	unknown	optional	unknown	optional	optional	protein	unknown	2023-11-24	FABvM	optional	optional
my_own	534	GO:0000805	optional	GO:0000805	my_own	unknown	optional	unknown	optional	optional	protein	unknown	2023-11-24	FABvM	optional	optional
my_own	535	GO:0000806	optional	GO:0000806	my_own	unknown	optional	unknown	optional	optional	protein	unknown	2023-11-24	FABvM	optional	optional
my_own	536	GO:0000807	optional	GO:0000807	my_own	unknown	optional	unknown	optional	optional	protein	unknown	2023-11-24	FABvM	optional	optional
my_own	537	GO:0000808	optional	GO:0000808	my_own	unknown	optional	unknown	optional	optional	protein	unknown	2023-11-24	FABvM	optional	optional
my_own	538	GO:0000809	optional	GO:0000809	my_own	unknown	optional	unknown	optional	optional	protein	unknown	2023-11-24	FABvM	optional	optional
my_own	539	GO:0000810	optional	GO:0000810	my_own	unknown	optional	unknown	optional	optional	protein	unknown	2023-11-24	FABvM	optional	optional
my_own	540	GO:0000811	optional	GO:0000811	my_own	unknown	optional	unknown	optional	optional	protein	unknown	2023-11-24	FABvM	optional	optional
my_own	541	GO:0000812	optional	GO:0000812	my_own	unknown	optional	unknown	optional	optional	protein	unknown	2023-11-24	FABvM	optional	optional
my_own	542	GO:0000813	optional	GO:0000813	my_own	unknown	optional	unknown	optional	optional	protein	unknown	2023-11-24	FABvM	optional	optional
my_own	543	GO:0000814	optional	GO:0000814	my_own	unknown	optional	unknown	optional	optional	protein	unknown	2023-11-24	FABvM	optional	optional
my_own	544	GO:0000815	optional	GO:0000815	my_own	unknown	optional	unknown	optional	optional	protein	unknown	2023-11-24	FABvM	optional	optional
my_own	545	GO:0000817	optional	GO:0000817	my_own	unknown	optional	unknown	optional	optional	protein	unknown	2023-11-24	FABvM	optional	optional
my_own	546	GO:0000819	optional	GO:0000819	my_own	unknown	optional	unknown	optional	optional	protein	unknown	2023-11-24	FABvM	optional	optional
my_own	547	GO:0000820	optional	GO:0000820	my_own	unknown	optional	unknown	optional	optional	protein	unknown	2023-11-24	FABvM	optional	optional
my_own	548	GO:0000821	optional	GO:0000821	my_own	unknown	optional	unknown	optional	optional	protein	unknown	2023-11-24	FABvM	optional	optional
my_own	549	GO:0000822	optional	GO:0000822	my_own	unknown	optional	unknown	optional	optional	protein	unknown	2023-11-24	FABvM	optional	optional
my_own	550	GO:0000823	optional	GO:0000823	my_own	unknown	optional	unknown	optional	optional	protein	unknown	2023-11-24	FABvM	optional	optional
my_own	551	GO:0000824	optional	GO:0000824	my_own	unknown	optional	unknown	optional	optional	protein	unknown	2023-11-24	FABvM	optional	optional
my_own	552	GO:0000825	optional	GO:0000825	my_own	unknown	optional	unknown	optional	optional	protein	unknown	2023-11-24	FABvM	optional	optional
my_own	553	GO:0000826	optional	GO:0000826	my_own	unknown	optional	unknown	optional	optional	protein	unknown	2023-11-24	FABvM	optional	optional
my_own	554	GO:0000827	optional	GO:0000827	my_own	unknown	optional	unknown	optional	optional	protein	unknown	2023-11-24	FABvM	optional	optional
my_own	555	GO:0000828	optional	GO:0000828	my_own	unknown	optional	unknown	optional	optional	protein	unknown	2023-11-24	FABvM	optional	optional
my_own	556	GO:0000829	optional	GO:0000829	my_own	unknown	optional	unknown	optional	optional	protein	unknown	2023-11-24	FABvM	optional	optional
my_own	557	GO:0000830	optional	GO:0000830	my_own	unknown	optional	unknown	optional	optional	protein	unknown	2023-11-24	FABvM	optional	optional
my_own	558	GO:0000831	optional	GO:0000831	my_own	unknown	optional	unknown	optional	optional	protein	unknown	2023-11-24	FABvM	optional	optional
my_own	559	GO:0000832	optional	GO:0000832	my_own	unknown	optional	unknown	optional	optional	protein	unknown	2023-11-24	FABvM	optional	optional
my_own	560	GO:0000833	optional	GO:0000833	my_own	unknown	optional	unknown	optional	optional	protein	unknown	2023-11-24	FABvM	optional	optional
my_own	561	GO:0000834	optional	GO:0000834	my_own	unknown	optional	unknown	optional	optional	protein	unknown	2023-11-24	FABvM	optional	optional
my_own	562	GO:0000835	optional	GO:0000835	my_own	unknown	optional	unknown	optional	optional	protein	unknown	2023-11-24	FABvM	optional	optional
my_own	563	GO:0000836	optional	GO:0000836	my_own	unknown	optional	unknown	optional	optional	protein	unknown	2023-11-24	FABvM	optional	optional
my_own	564	GO:0000837	optional	GO:0000837	my_own	unknown	optional	unknown	optional	optional	protein	unknown	2023-11-24	FABvM	optional	optional
my_own	565	GO:0000838	optional	GO:0000838	my_own	unknown	optional	unknown	optional	optional	protein	unknown	2023-11-24	FABvM	optional	optional
my_own	566	GO:0000839	optional	GO:0000839	my_own	unknown	optional	unknown	optional	optional	protein	unknown	2023-11-24	FABvM	optional	optional
my_own	567	GO:0000900	optional	GO:0000900	my_own	unknown	optional	unknown	optional	optional	protein	unknown	2023-11-24	FABvM	optional	optional
my_own	568	GO:0000901	optional	GO:0000901	my_own	unknown	optional	unknown	optional	optional	protein	unknown	2023-11-24	FABvM	optional	optional
my_own	569	GO:0000902	optional	GO:0000902	my_own	unknown	optional	unknown	optional	optional	protein	unknown	2023-11-24	FABvM	optional	optional
my_own	570	GO:0000903	optional	GO:0000903	my_own	unknown	optional	unknown	optional	optional	protein	unknown	2023-11-24	FABvM	optional	optional
my_own	571	GO:0000904	optional	GO:0000904	my_own	unknown	optional	unknown	optional	optional	protein	unknown	2023-11-24	FABvM	optional	optional
my_own	572	GO:0000905	optional	GO:0000905	my_own	unknown	optional	unknown	optional	optional	protein	unknown	2023-11-24	FABvM	optional	optional
my_own	573	GO:0000906	optional	GO:0000906	my_own	unknown	optional	unknown	optional	optional	protein	unknown	2023-11-24	FABvM	optional	optional
my_own	574	GO:0000907	optional	GO:0000907	my_own	unknown	optional	unknown	optional	optional	protein	unknown	2023-11-24	FABvM	optional	optional
my_own	575	GO:0000908	optional	GO:0000908	my_own	unknown	optional	unknown	optional	optional	protein	unknown	2023-11-24	FABvM	optional	optional
my_own	576	GO:0000909	optional	GO:0000909	my_own	unknown	optional	unknown	optional	optional	protein	unknown	2023-11-24	FABvM	optional	optional
my_own	577	GO:0000910	optional	GO:0000910	my_own	unknown	optional	unknown	optional	optional	protein	unknown	2023-11-24	FABvM	optional	optional
my_own	578	GO:0000911	optional	GO:0000911	my_own	unknown	optional	unknown	optional	optional	protein	unknown	2023-11-24	FABvM	optional	optional
my_own	579	GO:0000912	optional	GO:0000912	my_own	unknown	optional	unknown	optional	optional	protein	unknown	2023-11-24	FABvM	optional	optional
my_own	580	GO:0000913	optional	GO:0000913	my_own	unknown	optional	unknown	optional	optional	protein	unknown	2023-11-24	FABvM	optional	optional
my_own	581	GO:0000914	optional	GO:0000914	my_own	unknown	optional	unknown	optional	optional	protein	unknown	2023-11-24	FABvM	optional	optional
my_own	582	GO:0000915	optional	GO:0000915	my_own	unknown	optional	unknown	optional	optional	protein	unknown	2023-11-24	FABvM	optional	optional
my_own	583	GO:0000916	optional	GO:0000916	my_own	unknown	optional	unknown	optional	optional	protein	unknown	2023-11-24	FABvM	optional	optional
my_own	584	GO:0000917	optional	GO:0000917	my_own	unknown	optional	unknown	optional	optional	protein	unknown	2023-11-24	FABvM	optional	optional
my_own	585	GO:0000918	optional	GO:0000918	my_own	unknown	optional	unknown	optional	optional	protein	unknown	2023-11-24	FABvM	optional	optional
my_own	586	GO:0000919	optional	GO:0000919	my_own	unknown	optional	unknown	optional	optional	protein	unknown	2023-11-24	FABvM	optional	optional
my_own	587	GO:0000920	optional	GO:0000920	my_own	unknown	optional	unknown	optional	optional	protein	unknown	2023-11-24	FABvM	optional	optional
my_own	588	GO:0000921	optional	GO:0000921	my_own	unknown	optional	unknown	optional	optional	protein	unknown	2023-11-24	FABvM	optional	optional
my_own	589	GO:0000922	optional	GO:0000922	my_own	unknown	optional	unknown	optional	optional	protein	unknown	2023-11-24	FABvM	optional	optional
my_own	590	GO:0000923	optional	GO:0000923	my_own	unknown	optional	unknown	optional	optional	protein	unknown	2023-11-24	FABvM	optional	optional
my_own	591	GO:0000930	optional	GO:0000930	my_own	unknown	optional	unknown	optional	optional	protein	unknown	2023-11-24	FABvM	optional	optional
my_own	592	GO:0000931	optional	GO:0000931	my_own	unknown	optional	unknown	optional	optional	protein	unknown	2023-11-24	FABvM	optional	optional
my_own	593	GO:0000932	optional	GO:0000932	my_own	unknown	optional	unknown	optional	optional	protein	unknown	2023-11-24	FABvM	optional	optional
my_own	594	GO:0000933	optional	GO:0000933	my_own	unknown	optional	unknown	optional	optional	protein	unknown	2023-11-24	FABvM	optional	optional
my_own	595	GO:0000934	optional	GO:0000934	my_own	unknown	optional	unknown	optional	optional	protein	unknown	2023-11-24	FABvM	optional	optional
my_own	596	GO:0000935	optional	GO:0000935	my_own	unknown	optional	unknown	optional	optional	protein	unknown	2023-11-24	FABvM	optional	optional
my_own	597	GO:0000936	optional	GO:0000936	my_own	unknown	optional	unknown	optional	optional	protein	unknown	2023-11-24	FABvM	optional	optional
my_own	598	GO:0000937	optional	GO:0000937	my_own	unknown	optional	unknown	optional	optional	protein	unknown	2023-11-24	FABvM	optional	optional
my_own	599	GO:0000938	optional	GO:0000938	my_own	unknown	optional	unknown	optional	optional	protein	unknown	2023-11-24	FABvM	optional	optional
my_own	600	GO:0000939	optional	GO:0000939	my_own	unknown	optional	unknown	optional	optional	protein	unknown	2023-11-24	FABvM	optional	optional
my_own	601	GO:0000940	optional	GO:0000940	my_own	unknown	optional	unknown	optional	optional	protein	unknown	2023-11-24	FABvM	optional	optional
my_own	602	GO:0000943	optional	GO:0000943	my_own	unknown	optional	unknown	optional	optional	protein	unknown	2023-11-24	FABvM	optional	optional
my_own	603	GO:0000947	optional	GO:0000947	my_own	unknown	optional	unknown	optional	optional	protein	unknown	2023-11-24	FABvM	optional	optional
my_own	604	GO:0000948	optional	GO:0000948	my_own	unknown	optional	unknown	optional	optional	protein	unknown	2023-11-24	FABvM	optional	optional
my_own	605	GO:0000949	optional	GO:0000949	my_own	unknown	optional	unknown	optional	optional	protein	unknown	2023-11-24	FABvM	optional	optional
my_own	606	GO:0000950	optional	GO:0000950	my_own	unknown	optional	unknown	optional	optional	protein	unknown	2023-11-24	FABvM	optional	optional
my_own	607	GO:0000951	optional	GO:0000951	my_own	unknown	optional	unknown	optional	optional	protein	unknown	2023-11-24	FABvM	optional	optional
my_own	608	GO:0000952	optional	GO:0000952	my_own	unknown	optional	unknown	optional	optional	protein	unknown	2023-11-24	FABvM	optional	optional
my_own	609	GO:0000953	optional	GO:0000953	my_own	unknown	optional	unknown	optional	optional	protein	unknown	2023-11-24	FABvM	optional	optional
my_own	610	GO:0000954	optional	GO:0000954	my_own	unknown	optional	unknown	optional	optional	protein	unknown	2023-11-24	FABvM	optional	optional
my_own	611	GO:0000955	optional	GO:0000955	my_own	unknown	optional	unknown	optional	optional	protein	unknown	2023-11-24	FABvM	optional	optional
my_own	612	GO:0000956	optional	GO:0000956	my_own	unknown	optional	unknown	optional	optional	protein	unknown	2023-11-24	FABvM	optional	optional
my_own	613	GO:0000957	optional	GO:0000957	my_own	unknown	optional	unknown	optional	optional	protein	unknown	2023-11-24	FABvM	optional	optional
my_own	614	GO:0000958	optional	GO:0000958	my_own	unknown	optional	unknown	optional	optional	protein	unknown	2023-11-24	FABvM	optional	optional
my_own	615	GO:0000959	optional	GO:0000959	my_own	unknown	optional	unknown	optional	optional	protein	unknown	2023-11-24	FABvM	optional	optional
my_own	616	GO:0000960	optional	GO:0000960	my_own	unknown	optional	unknown	optional	optional	protein	unknown	2023-11-24	FABvM	optional	optional
my_own	617	GO:0000961	optional	GO:0000961	my_own	unknown	optional	unknown	optional	optional	protein	unknown	2023-11-24	FABvM	optional	optional
my_own	618	GO:0000962	optional	GO:0000962	my_own	unknown	optional	unknown	optional	optional	protein	unknown	2023-11-24	FABvM	optional	optional
my_own	619	GO:0000963	optional	GO:0000963	my_own	unknown	optional	unknown	optional	optional	protein	unknown	2023-11-24	FABvM	optional	optional
my_own	620	GO:0000964	optional	GO:0000964	my_own	unknown	optional	unknown	optional	optional	protein	unknown	2023-11-24	FABvM	optional	optional
my_own	621	GO:0000965	optional	GO:0000965	my_own	unknown	optional	unknown	optional	optional	protein	unknown	2023-11-24	FABvM	optional	optional
my_own	622	GO:0000966	optional	GO:0000966	my_own	unknown	optional	unknown	optional	optional	protein	unknown	2023-11-24	FABvM	optional	optional
my_own	623	GO:0000967	optional	GO:0000967	my_own	unknown	optional	unknown	optional	optional	protein	unknown	2023-11-24	FABvM	optional	optional
my_own	624	GO:0000968	optional	GO:0000968	my_own	unknown	optional	unknown	optional	optional	protein	unknown	2023-11-24	FABvM	optional	optional
my_own	625	GO:0000969	optional	GO:0000969	my_own	unknown	optional	unknown	optional	optional	protein	unknown	2023-11-24	FABvM	optional	optional
my_own	626	GO:0000970	optional	GO:0000970	my_own	unknown	optional	unknown	optional	optional	protein	unknown	2023-11-24	FABvM	optional	optional
my_own	627	GO:0000971	optional	GO:0000971	my_own	unknown	optional	unknown	optional	optional	protein	unknown	2023-11-24	FABvM	optional	optional
my_own	628	GO:0000972	optional	GO:0000972	my_own	unknown	optional	unknown	optional	optional	protein	unknown	2023-11-24	FABvM	optional	optional
my_own	629	GO:0000973	optional	GO:0000973	my_own	unknown	optional	unknown	optional	optional	protein	unknown	2023-11-24	FABvM	optional	optional
my_own	630	GO:0000974	optional	GO:0000974	my_own	unknown	optional	unknown	optional	optional	protein	unknown	2023-11-24	FABvM	optional	optional
my_own	631	GO:0000976	optional	GO:0000976	my_own	unknown	optional	unknown	optional	optional	protein	unknown	2023-11-24	FABvM	optional	optional
my_own	632	GO:0000977	optional	GO:0000977	my_own	unknown	optional	unknown	optional	optional	protein	unknown	2023-11-24	FABvM	optional	optional
my_own	633	GO:0000978	optional	GO:0000978	my_own	unknown	optional	unknown	optional	optional	protein	unknown	2023-11-24	FABvM	optional	optional
my_own	634	GO:0000979	optional	GO:0000979	my_own	unknown	optional	unknown	optional	optional	protein	unknown	2023-11-24	FABvM	optional	optional
my_own	635	GO:0000981	optional	GO:0000981	my_own	unknown	optional	unknown	optional	optional	protein	unknown	2023-11-24	FABvM	optional	optional
my_own	636	GO:0000987	optional	GO:0000987	my_own	unknown	optional	unknown	optional	optional	protein	unknown	2023-11-24	FABvM	optional	optional
my_own	637	GO:0000988	optional	GO:0000988	my_own	unknown	optional	unknown	optional	optional	protein	unknown	2023-11-24	FABvM	optional	optional
my_own	638	GO:0000989	optional	GO:0000989	my_own	unknown	optional	unknown	optional	optional	protein	unknown	2023-11-24	FABvM	optional	optional
my_own	639	GO:0000990	optional	GO:0000990	my_own	unknown	optional	unknown	optional	optional	protein	unknown	2023-11-24	FABvM	optional	optional
my_own	640	GO:0000991	optional	GO:0000991	my_own	unknown	optional	unknown	optional	optional	protein	unknown	2023-11-24	FABvM	optional	optional
my_own	641	GO:0000992	optional	GO:0000992	my_own	unknown	optional	unknown	optional	optional	protein	unknown	2023-11-24	FABvM	optional	optional
my_own	642	GO:0000993	optional	GO:0000993	my_own	unknown	optional	unknown	optional	optional	protein	unknown	2023-11-24	FABvM	optional	optional
my_own	643	GO:0000994	optional	GO:0000994	my_own	unknown	optional	unknown	optional	optional	protein	unknown	2023-11-24	FABvM	optional	optional
my_own	644	GO:0000995	optional	GO:0000995	my_own	unknown	optional	unknown	optional	optional	protein	unknown	2023-11-24	FABvM	optional	optional
my_own	645	GO:0001000	optional	GO:0001000	my_own	unknown	optional	unknown	optional	optional	protein	unknown	2023-11-24	FABvM	optional	optional
my_own	646	GO:0001001	optional	GO:0001001	my_own	unknown	optional	unknown	optional	optional	protein	unknown	2023-11-24	FABvM	optional	optional
my_own	647	GO:0001002	optional	GO:0001002	my_own	unknown	optional	unknown	optional	optional	protein	unknown	2023-11-24	FABvM	optional	optional
my_own	648	GO:0001003	optional	GO:0001003	my_own	unknown	optional	unknown	optional	optional	protein	unknown	2023-11-24	FABvM	optional	optional
my_own	649	GO:0001004	optional	GO:0001004	my_own	unknown	optional	unknown	optional	optional	protein	unknown	2023-11-24	FABvM	optional	optional
my_own	650	GO:0001006	optional	GO:0001006	my_own	unknown	optional	unknown	optional	optional	protein	unknown	2023-11-24	FABvM	optional	optional
my_own	651	GO:0001007	optional	GO:0001007	my_own	unknown	optional	unknown	optional	optional	protein	unknown	2023-11-24	FABvM	optional	optional
my_own	652	GO:0001010	optional	GO:0001010	my_own	unknown	optional	unknown	optional	optional	protein	unknown	2023-11-24	FABvM	optional	optional
my_own	653	GO:0001011	optional	GO:0001011	my_own	unknown	optional	unknown	optional	optional	protein	unknown	2023-11-24	FABvM	optional	optional
my_own	654	GO:0001014	optional	GO:0001014	my_own	unknown	optional	unknown	optional	optional	protein	unknown	2023-11-24	FABvM	optional	optional
my_own	655	GO:0001015	optional	GO:0001015	my_own	unknown	optional	unknown	optional	optional	protein	unknown	2023-11-24	FABvM	optional	optional
my_own	656	GO:0001016	optional	GO:0001016	my_own	unknown	optional	unknown	optional	optional	protein	unknown	2023-11-24	FABvM	optional	optional
my_own	657	GO:0001018	optional	GO:0001018	my_own	unknown	optional	unknown	optional	optional	protein	unknown	2023-11-24	FABvM	optional	optional
my_own	658	GO:0001019	optional	GO:0001019	my_own	unknown	optional	unknown	optional	optional	protein	unknown	2023-11-24	FABvM	optional	optional
my_own	659	GO:0001025	optional	GO:0001025	my_own	unknown	optional	unknown	optional	optional	protein	unknown	2023-11-24	FABvM	optional	optional
my_own	660	GO:0001026	optional	GO:0001026	my_own	unknown	optional	unknown	optional	optional	protein	unknown	2023-11-24	FABvM	optional	optional
my_own	661	GO:0001027	optional	GO:0001027	my_own	unknown	optional	unknown	optional	optional	protein	unknown	2023-11-24	FABvM	optional	optional
my_own	662	GO:0001028	optional	GO:0001028	my_own	unknown	optional	unknown	optional	optional	protein	unknown	2023-11-24	FABvM	optional	optional
my_own	663	GO:0001029	optional	GO:0001029	my_own	unknown	optional	unknown	optional	optional	protein	unknown	2023-11-24	FABvM	optional	optional
my_own	664	GO:0001039	optional	GO:0001039	my_own	unknown	optional	unknown	optional	optional	protein	unknown	2023-11-24	FABvM	optional	optional
my_own	665	GO:0001040	optional	GO:0001040	my_own	unknown	optional	unknown	optional	optional	protein	unknown	2023-11-24	FABvM	optional	optional
my_own	666	GO:0001042	optional	GO:0001042	my_own	unknown	optional	unknown	optional	optional	protein	unknown	2023-11-24	FABvM	optional	optional
my_own	667	GO:0001046	optional	GO:0001046	my_own	unknown	optional	unknown	optional	optional	protein	unknown	2023-11-24	FABvM	optional	optional
my_own	668	GO:0001048	optional	GO:0001048	my_own	unknown	optional	unknown	optional	optional	protein	unknown	2023-11-24	FABvM	optional	optional
my_own	669	GO:0001049	optional	GO:0001049	my_own	unknown	optional	unknown	optional	optional	protein	unknown	2023-11-24	FABvM	optional	optional
my_own	670	GO:0001050	optional	GO:0001050	my_own	unknown	optional	unknown	optional	optional	protein	unknown	2023-11-24	FABvM	optional	optional
my_own	671	GO:0001051	optional	GO:0001051	my_own	unknown	optional	unknown	optional	optional	protein	unknown	2023-11-24	FABvM	optional	optional
my_own	672	GO:0001052	optional	GO:0001052	my_own	unknown	optional	unknown	optional	optional	protein	unknown	2023-11-24	FABvM	optional	optional
my_own	673	GO:0001054	optional	GO:0001054	my_own	unknown	optional	unknown	optional	optional	protein	unknown	2023-11-24	FABvM	optional	optional
my_own	674	GO:0001055	optional	GO:0001055	my_own	unknown	optional	unknown	optional	optional	protein	unknown	2023-11-24	FABvM	optional	optional
my_own	675	GO:0001056	optional	GO:0001056	my_own	unknown	optional	unknown	optional	optional	protein	unknown	2023-11-24	FABvM	optional	optional
my_own	676	GO:0001057	optional	GO:0001057	my_own	unknown	optional	unknown	optional	optional	protein	unknown	2023-11-24	FABvM	optional	optional
my_own	677	GO:0001058	optional	GO:0001058	my_own	unknown	optional	unknown	optional	optional	protein	unknown	2023-11-24	FABvM	optional	optional
my_own	678	GO:0001059	optional	GO:0001059	my_own	unknown	optional	unknown	optional	optional	protein	unknown	2023-11-24	FABvM	optional	optional
my_own	679	GO:0001060	optional	GO:0001060	my_own	unknown	optional	unknown	optional	optional	protein	unknown	2023-11-24	FABvM	optional	optional
my_own	680	GO:0001061	optional	GO:0001061	my_own	unknown	optional	unknown	optional	optional	protein	unknown	2023-11-24	FABvM	optional	optional
my_own	681	GO:0001062	optional	GO:0001062	my_own	unknown	optional	unknown	optional	optional	protein	unknown	2023-11-24	FABvM	optional	optional
my_own	682	GO:0001063	optional	GO:0001063	my_own	unknown	optional	unknown	optional	optional	protein	unknown	2023-11-24	FABvM	optional	optional
my_own	683	GO:0001064	optional	GO:0001064	my_own	unknown	optional	unknown	optional	optional	protein	unknown	2023-11-24	FABvM	optional	optional
my_own	684	GO:0001065	optional	GO:0001065	my_own	unknown	optional	unknown	optional	optional	protein	unknown	2023-11-24	FABvM	optional	optional
my_own	685	GO:0001066	optional	GO:0001066	my_own	unknown	optional	unknown	optional	optional	protein	unknown	2023-11-24	FABvM	optional	optional
my_own	686	GO:0001067	optional	GO:0001067	my_own	unknown	optional	unknown	optional	optional	protein	unknown	2023-11-24	FABvM	optional	optional
my_own	687	GO:0001068	optional	GO:0001068	my_own	unknown	optional	unknown	optional	optional	protein	unknown	2023-11-24	FABvM	optional	optional
my_own	688	GO:0001069	optional	GO:0001069	my_own	unknown	optional	unknown	optional	optional	protein	unknown	2023-11-24	FABvM	optional	optional
my_own	689	GO:0001070	optional	GO:0001070	my_own	unknown	optional	unknown	optional	optional	protein	unknown	2023-11-24	FABvM	optional	optional
my_own	690	GO:0001072	optional	GO:0001072	my_own	unknown	optional	unknown	optional	optional	protein	unknown	2023-11-24	FABvM	optional	optional
my_own	691	GO:0001073	optional	GO:0001073	my_own	unknown	optional	unknown	optional	optional	protein	unknown	2023-11-24	FABvM	optional	optional
my_own	692	GO:0001074	optional	GO:0001074	my_own	unknown	optional	unknown	optional	optional	protein	unknown	2023-11-24	FABvM	optional	optional
my_own	693	GO:0001076	optional	GO:0001076	my_own	unknown	optional	unknown	optional	optional	protein	unknown	2023-11-24	FABvM	optional	optional
my_own	694	GO:0001079	optional	GO:0001079	my_own	unknown	optional	unknown	optional	optional	protein	unknown	2023-11-24	FABvM	optional	optional
my_own	695	GO:0001080	optional	GO:0001080	my_own	unknown	optional	unknown	optional	optional	protein	unknown	2023-11-24	FABvM	optional	optional
my_own	696	GO:0001081	optional	GO:0001081	my_own	unknown	optional	unknown	optional	optional	protein	unknown	2023-11-24	FABvM	optional	optional
my_own	697	GO:0001082	optional	GO:0001082	my_own	unknown	optional	unknown	optional	optional	protein	unknown	2023-11-24	FABvM	optional	optional
my_own	698	GO:0001083	optional	GO:0001083	my_own	unknown	optional	unknown	optional	optional	protein	unknown	2023-11-24	FABvM	optional	optional
my_own	699	GO:0001084	optional	GO:0001084	my_own	unknown	optional	unknown	optional	optional	protein	unknown	2023-11-24	FABvM	optional	optional
my_own	700	GO:0001086	optional	GO:0001086	my_own	unknown	optional	unknown	optional	optional	protein	unknown	2023-11-24	FABvM	optional	optional
my_own	701	GO:0001087	optional	GO:0001087	my_own	unknown	optional	unknown	optional	optional	protein	unknown	2023-11-24	FABvM	optional	optional
my_own	702	GO:0001088	optional	GO:0001088	my_own	unknown	optional	unknown	optional	optional	protein	unknown	2023-11-24	FABvM	optional	optional
my_own	703	GO:0001089	optional	GO:0001089	my_own	unknown	optional	unknown	optional	optional	protein	unknown	2023-11-24	FABvM	optional	optional
my_own	704	GO:0001090	optional	GO:0001090	my_own	unknown	optional	unknown	optional	optional	protein	unknown	2023-11-24	FABvM	optional	optional
my_own	705	GO:0001091	optional	GO:0001091	my_own	unknown	optional	unknown	optional	optional	protein	unknown	2023-11-24	FABvM	optional	optional
my_own	706	GO:0001092	optional	GO:0001092	my_own	unknown	optional	unknown	optional	optional	protein	unknown	2023-11-24	FABvM	optional	optional
my_own	707	GO:0001093	optional	GO:0001093	my_own	unknown	optional	unknown	optional	optional	protein	unknown	2023-11-24	FABvM	optional	optional
my_own	708	GO:0001094	optional	GO:0001094	my_own	unknown	optional	unknown	optional	optional	protein	unknown	2023-11-24	FABvM	optional	optional
my_own	709	GO:0001095	optional	GO:0001095	my_own	unknown	optional	unknown	optional	optional	protein	unknown	2023-11-24	FABvM	optional	optional
my_own	710	GO:0001096	optional	GO:0001096	my_own	unknown	optional	unknown	optional	optional	protein	unknown	2023-11-24	FABvM	optional	optional
my_own	711	GO:0001097	optional	GO:0001097	my_own	unknown	optional	unknown	optional	optional	protein	unknown	2023-11-24	FABvM	optional	optional
my_own	712	GO:0001098	optional	GO:0001098	my_own	unknown	optional	unknown	optional	optional	protein	unknown	2023-11-24	FABvM	optional	optional
my_own	713	GO:0001099	optional	GO:0001099	my_own	unknown	optional	unknown	optional	optional	protein	unknown	2023-11-24	FABvM	optional	optional
my_own	714	GO:0001100	optional	GO:0001100	my_own	unknown	optional	unknown	optional	optional	protein	unknown	2023-11-24	FABvM	optional	optional
my_own	715	GO:0001101	optional	GO:0001101	my_own	unknown	optional	unknown	optional	optional	protein	unknown	2023-11-24	FABvM	optional	optional
my_own	716	GO:0001108	optional	GO:0001108	my_own	unknown	optional	unknown	optional	optional	protein	unknown	2023-11-24	FABvM	optional	optional
my_own	717	GO:0001109	optional	GO:0001109	my_own	unknown	optional	unknown	optional	optional	protein	unknown	2023-11-24	FABvM	optional	optional
my_own	718	GO:0001110	optional	GO:0001110	my_own	unknown	optional	unknown	optional	optional	protein	unknown	2023-11-24	FABvM	optional	optional
my_own	719	GO:0001111	optional	GO:0001111	my_own	unknown	optional	unknown	optional	optional	protein	unknown	2023-11-24	FABvM	optional	optional
my_own	720	GO:0001112	optional	GO:0001112	my_own	unknown	optional	unknown	optional	optional	protein	unknown	2023-11-24	FABvM	optional	optional
my_own	721	GO:0001113	optional	GO:0001113	my_own	unknown	optional	unknown	optional	optional	protein	unknown	2023-11-24	FABvM	optional	optional
my_own	722	GO:0001114	optional	GO:0001114	my_own	unknown	optional	unknown	optional	optional	protein	unknown	2023-11-24	FABvM	optional	optional
my_own	723	GO:0001115	optional	GO:0001115	my_own	unknown	optional	unknown	optional	optional	protein	unknown	2023-11-24	FABvM	optional	optional
my_own	724	GO:0001116	optional	GO:0001116	my_own	unknown	optional	unknown	optional	optional	protein	unknown	2023-11-24	FABvM	optional	optional
my_own	725	GO:0001117	optional	GO:0001117	my_own	unknown	optional	unknown	optional	optional	protein	unknown	2023-11-24	FABvM	optional	optional
my_own	726	GO:0001118	optional	GO:0001118	my_own	unknown	optional	unknown	optional	optional	protein	unknown	2023-11-24	FABvM	optional	optional
my_own	727	GO:0001119	optional	GO:0001119	my_own	unknown	optional	unknown	optional	optional	protein	unknown	2023-11-24	FABvM	optional	optional
my_own	728	GO:0001120	optional	GO:0001120	my_own	unknown	optional	unknown	optional	optional	protein	unknown	2023-11-24	FABvM	optional	optional
my_own	729	GO:0001128	optional	GO:0001128	my_own	unknown	optional	unknown	optional	optional	protein	unknown	2023-11-24	FABvM	optional	optional
my_own	730	GO:0001129	optional	GO:0001129	my_own	unknown	optional	unknown	optional	optional	protein	unknown	2023-11-24	FABvM	optional	optional
my_own	731	GO:0001132	optional	GO:0001132	my_own	unknown	optional	unknown	optional	optional	protein	unknown	2023-11-24	FABvM	optional	optional
my_own	732	GO:0001134	optional	GO:0001134	my_own	unknown	optional	unknown	optional	optional	protein	unknown	2023-11-24	FABvM	optional	optional
my_own	733	GO:0001135	optional	GO:0001135	my_own	unknown	optional	unknown	optional	optional	protein	unknown	2023-11-24	FABvM	optional	optional
my_own	734	GO:0001139	optional	GO:0001139	my_own	unknown	optional	unknown	optional	optional	protein	unknown	2023-11-24	FABvM	optional	optional
my_own	735	GO:0001147	optional	GO:0001147	my_own	unknown	optional	unknown	optional	optional	protein	unknown	2023-11-24	FABvM	optional	optional
my_own	736	GO:0001149	optional	GO:0001149	my_own	unknown	optional	unknown	optional	optional	protein	unknown	2023-11-24	FABvM	optional	optional
my_own	737	GO:0001152	optional	GO:0001152	my_own	unknown	optional	unknown	optional	optional	protein	unknown	2023-11-24	FABvM	optional	optional
my_own	738	GO:0001153	optional	GO:0001153	my_own	unknown	optional	unknown	optional	optional	protein	unknown	2023-11-24	FABvM	optional	optional
my_own	739	GO:0001154	optional	GO:0001154	my_own	unknown	optional	unknown	optional	optional	protein	unknown	2023-11-24	FABvM	optional	optional
my_own	740	GO:0001155	optional	GO:0001155	my_own	unknown	optional	unknown	optional	optional	protein	unknown	2023-11-24	FABvM	optional	optional
my_own	741	GO:0001156	optional	GO:0001156	my_own	unknown	optional	unknown	optional	optional	protein	unknown	2023-11-24	FABvM	optional	optional
my_own	742	GO:0001161	optional	GO:0001161	my_own	unknown	optional	unknown	optional	optional	protein	unknown	2023-11-24	FABvM	optional	optional
my_own	743	GO:0001162	optional	GO:0001162	my_own	unknown	optional	unknown	optional	optional	protein	unknown	2023-11-24	FABvM	optional	optional
my_own	744	GO:0001163	optional	GO:0001163	my_own	unknown	optional	unknown	optional	optional	protein	unknown	2023-11-24	FABvM	optional	optional
my_own	745	GO:0001164	optional	GO:0001164	my_own	unknown	optional	unknown	optional	optional	protein	unknown	2023-11-24	FABvM	optional	optional
my_own	746	GO:0001165	optional	GO:0001165	my_own	unknown	optional	unknown	optional	optional	protein	unknown	2023-11-24	FABvM	optional	optional
my_own	747	GO:0001167	optional	GO:0001167	my_own	unknown	optional	unknown	optional	optional	protein	unknown	2023-11-24	FABvM	optional	optional
my_own	748	GO:0001168	optional	GO:0001168	my_own	unknown	optional	unknown	optional	optional	protein	unknown	2023-11-24	FABvM	optional	optional
my_own	749	GO:0001169	optional	GO:0001169	my_own	unknown	optional	unknown	optional	optional	protein	unknown	2023-11-24	FABvM	optional	optional
my_own	750	GO:0001170	optional	GO:0001170	my_own	unknown	optional	unknown	optional	optional	protein	unknown	2023-11-24	FABvM	optional	optional
my_own	751	GO:0001171	optional	GO:0001171	my_own	unknown	optional	unknown	optional	optional	protein	unknown	2023-11-24	FABvM	optional	optional
my_own	752	GO:0001172	optional	GO:0001172	my_own	unknown	optional	unknown	optional	optional	protein	unknown	2023-11-24	FABvM	optional	optional
my_own	753	GO:0001173	optional	GO:0001173	my_own	unknown	optional	unknown	optional	optional	protein	unknown	2023-11-24	FABvM	optional	optional
my_own	754	GO:0001174	optional	GO:0001174	my_own	unknown	optional	unknown	optional	optional	protein	unknown	2023-11-24	FABvM	optional	optional
my_own	755	GO:0001175	optional	GO:0001175	my_own	unknown	optional	unknown	optional	optional	protein	unknown	2023-11-24	FABvM	optional	optional
my_own	756	GO:0001177	optional	GO:0001177	my_own	unknown	optional	unknown	optional	optional	protein	unknown	2023-11-24	FABvM	optional	optional
my_own	757	GO:0001178	optional	GO:0001178	my_own	unknown	optional	unknown	optional	optional	protein	unknown	2023-11-24	FABvM	optional	optional
my_own	758	GO:0001179	optional	GO:0001179	my_own	unknown	optional	unknown	optional	optional	protein	unknown	2023-11-24	FABvM	optional	optional
my_own	759	GO:0001181	optional	GO:0001181	my_own	unknown	optional	unknown	optional	optional	protein	unknown	2023-11-24	FABvM	optional	optional
my_own	760	GO:0001182	optional	GO:0001182	my_own	unknown	optional	unknown	optional	optional	protein	unknown	2023-11-24	FABvM	optional	optional
my_own	761	GO:0001186	optional	GO:0001186	my_own	unknown	optional	unknown	optional	optional	protein	unknown	2023-11-24	FABvM	optional	optional
my_own	762	GO:0001188	optional	GO:0001188	my_own	unknown	optional	unknown	optional	optional	protein	unknown	2023-11-24	FABvM	optional	optional
my_own	763	GO:0001190	optional	GO:0001190	my_own	unknown	optional	unknown	optional	optional	protein	unknown	2023-11-24	FABvM	optional	optional
my_own	764	GO:0001191	optional	GO:0001191	my_own	unknown	optional	unknown	optional	optional	protein	unknown	2023-11-24	FABvM	optional	optional
my_own	765	GO:0001192	optional	GO:0001192	my_own	unknown	optional	unknown	optional	optional	protein	unknown	2023-11-24	FABvM	optional	optional
my_own	766	GO:0001193	optional	GO:0001193	my_own	unknown	optional	unknown	optional	optional	protein	unknown	2023-11-24	FABvM	optional	optional
my_own	767	GO:0001195	optional	GO:0001195	my_own	unknown	optional	unknown	optional	optional	protein	unknown	2023-11-24	FABvM	optional	optional
my_own	768	GO:0001196	optional	GO:0001196	my_own	unknown	optional	unknown	optional	optional	protein	unknown	2023-11-24	FABvM	optional	optional
my_own	769	GO:0001197	optional	GO:0001197	my_own	unknown	optional	unknown	optional	optional	protein	unknown	2023-11-24	FABvM	optional	optional
my_own	770	GO:0001198	optional	GO:0001198	my_own	unknown	optional	unknown	optional	optional	protein	unknown	2023-11-24	FABvM	optional	optional
my_own	771	GO:0001207	optional	GO:0001207	my_own	unknown	optional	unknown	optional	optional	protein	unknown	2023-11-24	FABvM	optional	optional
my_own	772	GO:0001208	optional	GO:0001208	my_own	unknown	optional	unknown	optional	optional	protein	unknown	2023-11-24	FABvM	optional	optional
my_own	773	GO:0001216	optional	GO:0001216	my_own	unknown	optional	unknown	optional	optional	protein	unknown	2023-11-24	FABvM	optional	optional
my_own	774	GO:0001217	optional	GO:0001217	my_own	unknown	optional	unknown	optional	optional	protein	unknown	2023-11-24	FABvM	optional	optional
my_own	775	GO:0001221	optional	GO:0001221	my_own	unknown	optional	unknown	optional	optional	protein	unknown	2023-11-24	FABvM	optional	optional
my_own	776	GO:0001222	optional	GO:0001222	my_own	unknown	optional	unknown	optional	optional	protein	unknown	2023-11-24	FABvM	optional	optional
my_own	777	GO:0001223	optional	GO:0001223	my_own	unknown	optional	unknown	optional	optional	protein	unknown	2023-11-24	FABvM	optional	optional
my_own	778	GO:0001227	optional	GO:0001227	my_own	unknown	optional	unknown	optional	optional	protein	unknown	2023-11-24	FABvM	optional	optional
my_own	779	GO:0001228	optional	GO:0001228	my_own	unknown	optional	unknown	optional	optional	protein	unknown	2023-11-24	FABvM	optional	optional
my_own	780	GO:0001300	optional	GO:0001300	my_own	unknown	optional	unknown	optional	optional	protein	unknown	2023-11-24	FABvM	optional	optional
my_own	781	GO:0001301	optional	GO:0001301	my_own	unknown	optional	unknown	optional	optional	protein	unknown	2023-11-24	FABvM	optional	optional
my_own	782	GO:0001302	optional	GO:0001302	my_own	unknown	optional	unknown	optional	optional	protein	unknown	2023-11-24	FABvM	optional	optional
my_own	783	GO:0001303	optional	GO:0001303	my_own	unknown	optional	unknown	optional	optional	protein	unknown	2023-11-24	FABvM	optional	optional
my_own	784	GO:0001304	optional	GO:0001304	my_own	unknown	optional	unknown	optional	optional	protein	unknown	2023-11-24	FABvM	optional	optional
my_own	785	GO:0001305	optional	GO:0001305	my_own	unknown	optional	unknown	optional	optional	protein	unknown	2023-11-24	FABvM	optional	optional
my_own	786	GO:0001306	optional	GO:0001306	my_own	unknown	optional	unknown	optional	optional	protein	unknown	2023-11-24	FABvM	optional	optional
my_own	787	GO:0001307	optional	GO:0001307	my_own	unknown	optional	unknown	optional	optional	protein	unknown	2023-11-24	FABvM	optional	optional
my_own	788	GO:0001308	optional	GO:0001308	my_own	unknown	optional	unknown	optional	optional	protein	unknown	2023-11-24	FABvM	optional	optional
my_own	789	GO:0001309	optional	GO:0001309	my_own	unknown	optional	unknown	optional	optional	protein	unknown	2023-11-24	FABvM	optional	optional
my_own	790	GO:0001310	optional	GO:0001310	my_own	unknown	optional	unknown	optional	optional	protein	unknown	2023-11-24	FABvM	optional	optional
my_own	791	GO:0001311	optional	GO:0001311	my_own	unknown	optional	unknown	optional	optional	protein	unknown	2023-11-24	FABvM	optional	optional
my_own	792	GO:0001312	optional	GO:0001312	my_own	unknown	optional	unknown	optional	optional	protein	unknown	2023-11-24	FABvM	optional	optional
my_own	793	GO:0001313	optional	GO:0001313	my_own	unknown	optional	unknown	optional	optional	protein	unknown	2023-11-24	FABvM	optional	optional
my_own	794	GO:0001314	optional	GO:0001314	my_own	unknown	optional	unknown	optional	optional	protein	unknown	2023-11-24	FABvM	optional	optional
my_own	795	GO:0001315	optional	GO:0001315	my_own	unknown	optional	unknown	optional	optional	protein	unknown	2023-11-24	FABvM	optional	optional
my_own	796	GO:0001316	optional	GO:0001316	my_own	unknown	optional	unknown	optional	optional	protein	unknown	2023-11-24	FABvM	optional	optional
my_own	797	GO:0001317	optional	GO:0001317	my_own	unknown	optional	unknown	optional	optional	protein	unknown	2023-11-24	FABvM	optional	optional
my_own	798	GO:0001318	optional	GO:0001318	my_own	unknown	optional	unknown	optional	optional	protein	unknown	2023-11-24	FABvM	optional	optional
my_own	799	GO:0001319	optional	GO:0001319	my_own	unknown	optional	unknown	optional	optional	protein	unknown	2023-11-24	FABvM	optional	optional
my_own	800	GO:0001320	optional	GO:0001320	my_own	unknown	optional	unknown	optional	optional	protein	unknown	2023-11-24	FABvM	optional	optional
my_own	801	GO:0001321	optional	GO:0001321	my_own	unknown	optional	unknown	optional	optional	protein	unknown	2023-11-24	FABvM	optional	optional
my_own	802	GO:0001322	optional	GO:0001322	my_own	unknown	optional	unknown	optional	optional	protein	unknown	2023-11-24	FABvM	optional	optional
my_own	803	GO:0001323	optional	GO:0001323	my_own	unknown	optional	unknown	optional	optional	protein	unknown	2023-11-24	FABvM	optional	optional
my_own	804	GO:0001324	optional	GO:0001324	my_own	unknown	optional	unknown	optional	optional	protein	unknown	2023-11-24	FABvM	optional	optional
my_own	805	GO:0001325	optional	GO:0001325	my_own	unknown	optional	unknown	optional	optional	protein	unknown	2023-11-24	FABvM	optional	optional
my_own	806	GO:0001326	optional	GO:0001326	my_own	unknown	optional	unknown	optional	optional	protein	unknown	2023-11-24	FABvM	optional	optional
my_own	807	GO:0001400	optional	GO:0001400	my_own	unknown	optional	unknown	optional	optional	protein	unknown	2023-11-24	FABvM	optional	optional
my_own	808	GO:0001401	optional	GO:0001401	my_own	unknown	optional	unknown	optional	optional	protein	unknown	2023-11-24	FABvM	optional	optional
my_own	809	GO:0001402	optional	GO:0001402	my_own	unknown	optional	unknown	optional	optional	protein	unknown	2023-11-24	FABvM	optional	optional
my_own	810	GO:0001403	optional	GO:0001403	my_own	unknown	optional	unknown	optional	optional	protein	unknown	2023-11-24	FABvM	optional	optional
my_own	811	GO:0001404	optional	GO:0001404	my_own	unknown	optional	unknown	optional	optional	protein	unknown	2023-11-24	FABvM	optional	optional
my_own	812	GO:0001405	optional	GO:0001405	my_own	unknown	optional	unknown	optional	optional	protein	unknown	2023-11-24	FABvM	optional	optional
my_own	813	GO:0001406	optional	GO:0001406	my_own	unknown	optional	unknown	optional	optional	protein	unknown	2023-11-24	FABvM	optional	optional
my_own	814	GO:0001407	optional	GO:0001407	my_own	unknown	optional	unknown	optional	optional	protein	unknown	2023-11-24	FABvM	optional	optional
my_own	815	GO:0001408	optional	GO:0001408	my_own	unknown	optional	unknown	optional	optional	protein	unknown	2023-11-24	FABvM	optional	optional
my_own	816	GO:0001409	optional	GO:0001409	my_own	unknown	optional	unknown	optional	optional	protein	unknown	2023-11-24	FABvM	optional	optional
my_own	817	GO:0001410	optional	GO:0001410	my_own	unknown	optional	unknown	optional	optional	protein	unknown	2023-11-24	FABvM	optional	optional
my_own	818	GO:0001411	optional	GO:0001411	my_own	unknown	optional	unknown	optional	optional	protein	unknown	2023-11-24	FABvM	optional	optional
my_own	819	GO:0001501	optional	GO:0001501	my_own	unknown	optional	unknown	optional	optional	protein	unknown	2023-11-24	FABvM	optional	optional
my_own	820	GO:0001502	optional	GO:0001502	my_own	unknown	optional	unknown	optional	optional	protein	unknown	2023-11-24	FABvM	optional	optional
my_own	821	GO:0001503	optional	GO:0001503	my_own	unknown	optional	unknown	optional	optional	protein	unknown	2023-11-24	FABvM	optional	optional
my_own	822	GO:0001504	optional	GO:0001504	my_own	unknown	optional	unknown	optional	optional	protein	unknown	2023-11-24	FABvM	optional	optional
my_own	823	GO:0001505	optional	GO:0001505	my_own	unknown	optional	unknown	optional	optional	protein	unknown	2023-11-24	FABvM	optional	optional
my_own	824	GO:0001506	optional	GO:0001506	my_own	unknown	optional	unknown	optional	optional	protein	unknown	2023-11-24	FABvM	optional	optional
my_own	825	GO:0001507	optional	GO:0001507	my_own	unknown	optional	unknown	optional	optional	protein	unknown	2023-11-24	FABvM	optional	optional
my_own	826	GO:0001508	optional	GO:0001508	my_own	unknown	optional	unknown	optional	optional	protein	unknown	2023-11-24	FABvM	optional	optional
my_own	827	GO:0001509	optional	GO:0001509	my_own	unknown	optional	unknown	optional	optional	protein	unknown	2023-11-24	FABvM	optional	optional
my_own	828	GO:0001510	optional	GO:0001510	my_own	unknown	optional	unknown	optional	optional	protein	unknown	2023-11-24	FABvM	optional	optional
my_own	829	GO:0001511	optional	GO:0001511	my_own	unknown	optional	unknown	optional	optional	protein	unknown	2023-11-24	FABvM	optional	optional
my_own	830	GO:0001512	optional	GO:0001512	my_own	unknown	optional	unknown	optional	optional	protein	unknown	2023-11-24	FABvM	optional	optional
my_own	831	GO:0001514	optional	GO:0001514	my_own	unknown	optional	unknown	optional	optional	protein	unknown	2023-11-24	FABvM	optional	optional
my_own	832	GO:0001515	optional	GO:0001515	my_own	unknown	optional	unknown	optional	optional	protein	unknown	2023-11-24	FABvM	optional	optional
my_own	833	GO:0001516	optional	GO:0001516	my_own	unknown	optional	unknown	optional	optional	protein	unknown	2023-11-24	FABvM	optional	optional
my_own	834	GO:0001517	optional	GO:0001517	my_own	unknown	optional	unknown	optional	optional	protein	unknown	2023-11-24	FABvM	optional	optional
my_own	835	GO:0001518	optional	GO:0001518	my_own	unknown	optional	unknown	optional	optional	protein	unknown	2023-11-24	FABvM	optional	optional
my_own	836	GO:0001519	optional	GO:0001519	my_own	unknown	optional	unknown	optional	optional	protein	unknown	2023-11-24	FABvM	optional	optional
my_own	837	GO:0001520	optional	GO:0001520	my_own	unknown	optional	unknown	optional	optional	protein	unknown	2023-11-24	FABvM	optional	optional
my_own	838	GO:0001522	optional	GO:0001522	my_own	unknown	optional	unknown	optional	optional	protein	unknown	2023-11-24	FABvM	optional	optional
my_own	839	GO:0001523	optional	GO:0001523	my_own	unknown	optional	unknown	optional	optional	protein	unknown	2023-11-24	FABvM	optional	optional
my_own	840	GO:0001524	optional	GO:0001524	my_own	unknown	optional	unknown	optional	optional	protein	unknown	2023-11-24	FABvM	optional	optional
my_own	841	GO:0001525	optional	GO:0001525	my_own	unknown	optional	unknown	optional	optional	protein	unknown	2023-11-24	FABvM	optional	optional
my_own	842	GO:0001526	optional	GO:0001526	my_own	unknown	optional	unknown	optional	optional	protein	unknown	2023-11-24	FABvM	optional	optional
my_own	843	GO:0001527	optional	GO:0001527	my_own	unknown	optional	unknown	optional	optional	protein	unknown	2023-11-24	FABvM	optional	optional
my_own	844	GO:0001528	optional	GO:0001528	my_own	unknown	optional	unknown	optional	optional	protein	unknown	2023-11-24	FABvM	optional	optional
my_own	845	GO:0001529	optional	GO:0001529	my_own	unknown	optional	unknown	optional	optional	protein	unknown	2023-11-24	FABvM	optional	optional
my_own	846	GO:0001530	optional	GO:0001530	my_own	unknown	optional	unknown	optional	optional	protein	unknown	2023-11-24	FABvM	optional	optional
my_own	847	GO:0001531	optional	GO:0001531	my_own	unknown	optional	unknown	optional	optional	protein	unknown	2023-11-24	FABvM	optional	optional
my_own	848	GO:0001532	optional	GO:0001532	my_own	unknown	optional	unknown	optional	optional	protein	unknown	2023-11-24	FABvM	optional	optional
my_own	849	GO:0001533	optional	GO:0001533	my_own	unknown	optional	unknown	optional	optional	protein	unknown	2023-11-24	FABvM	optional	optional
my_own	850	GO:0001534	optional	GO:0001534	my_own	unknown	optional	unknown	optional	optional	protein	unknown	2023-11-24	FABvM	optional	optional
my_own	851	GO:0001535	optional	GO:0001535	my_own	unknown	optional	unknown	optional	optional	protein	unknown	2023-11-24	FABvM	optional	optional
my_own	852	GO:0001536	optional	GO:0001536	my_own	unknown	optional	unknown	optional	optional	protein	unknown	2023-11-24	FABvM	optional	optional
my_own	853	GO:0001537	optional	GO:0001537	my_own	unknown	optional	unknown	optional	optional	protein	unknown	2023-11-24	FABvM	optional	optional
my_own	854	GO:0001539	optional	GO:0001539	my_own	unknown	optional	unknown	optional	optional	protein	unknown	2023-11-24	FABvM	optional	optional
my_own	855	GO:0001540	optional	GO:0001540	my_own	unknown	optional	unknown	optional	optional	protein	unknown	2023-11-24	FABvM	optional	optional
my_own	856	GO:0001541	optional	GO:0001541	my_own	unknown	optional	unknown	optional	optional	protein	unknown	2023-11-24	FABvM	optional	optional
my_own	857	GO:0001542	optional	GO:0001542	my_own	unknown	optional	unknown	optional	optional	protein	unknown	2023-11-24	FABvM	optional	optional
my_own	858	GO:0001543	optional	GO:0001543	my_own	unknown	optional	unknown	optional	optional	protein	unknown	2023-11-24	FABvM	optional	optional
my_own	859	GO:0001544	optional	GO:0001544	my_own	unknown	optional	unknown	optional	optional	protein	unknown	2023-11-24	FABvM	optional	optional
my_own	860	GO:0001545	optional	GO:0001545	my_own	unknown	optional	unknown	optional	optional	protein	unknown	2023-11-24	FABvM	optional	optional
my_own	861	GO:0001546	optional	GO:0001546	my_own	unknown	optional	unknown	optional	optional	protein	unknown	2023-11-24	FABvM	optional	optional
my_own	862	GO:0001547	optional	GO:0001547	my_own	unknown	optional	unknown	optional	optional	protein	unknown	2023-11-24	FABvM	optional	optional
my_own	863	GO:0001548	optional	GO:0001548	my_own	unknown	optional	unknown	optional	optional	protein	unknown	2023-11-24	FABvM	optional	optional
my_own	864	GO:0001549	optional	GO:0001549	my_own	unknown	optional	unknown	optional	optional	protein	unknown	2023-11-24	FABvM	optional	optional
my_own	865	GO:0001550	optional	GO:0001550	my_own	unknown	optional	unknown	optional	optional	protein	unknown	2023-11-24	FABvM	optional	optional
my_own	866	GO:0001551	optional	GO:0001551	my_own	unknown	optional	unknown	optional	optional	protein	unknown	2023-11-24	FABvM	optional	optional
my_own	867	GO:0001552	optional	GO:0001552	my_own	unknown	optional	unknown	optional	optional	protein	unknown	2023-11-24	FABvM	optional	optional
my_own	868	GO:0001553	optional	GO:0001553	my_own	unknown	optional	unknown	optional	optional	protein	unknown	2023-11-24	FABvM	optional	optional
my_own	869	GO:0001554	optional	GO:0001554	my_own	unknown	optional	unknown	optional	optional	protein	unknown	2023-11-24	FABvM	optional	optional
my_own	870	GO:0001555	optional	GO:0001555	my_own	unknown	optional	unknown	optional	optional	protein	unknown	2023-11-24	FABvM	optional	optional
my_own	871	GO:0001556	optional	GO:0001556	my_own	unknown	optional	unknown	optional	optional	protein	unknown	2023-11-24	FABvM	optional	optional
my_own	872	GO:0001557	optional	GO:0001557	my_own	unknown	optional	unknown	optional	optional	protein	unknown	2023-11-24	FABvM	optional	optional
my_own	873	GO:0001558	optional	GO:0001558	my_own	unknown	optional	unknown	optional	optional	protein	unknown	2023-11-24	FABvM	optional	optional
my_own	874	GO:0001559	optional	GO:0001559	my_own	unknown	optional	unknown	optional	optional	protein	unknown	2023-11-24	FABvM	optional	optional
my_own	875	GO:0001560	optional	GO:0001560	my_own	unknown	optional	unknown	optional	optional	protein	unknown	2023-11-24	FABvM	optional	optional
my_own	876	GO:0001561	optional	GO:0001561	my_own	unknown	optional	unknown	optional	optional	protein	unknown	2023-11-24	FABvM	optional	optional
my_own	877	GO:0001562	optional	GO:0001562	my_own	unknown	optional	unknown	optional	optional	protein	unknown	2023-11-24	FABvM	optional	optional
my_own	878	GO:0001563	optional	GO:0001563	my_own	unknown	optional	unknown	optional	optional	protein	unknown	2023-11-24	FABvM	optional	optional
my_own	879	GO:0001564	optional	GO:0001564	my_own	unknown	optional	unknown	optional	optional	protein	unknown	2023-11-24	FABvM	optional	optional
my_own	880	GO:0001565	optional	GO:0001565	my_own	unknown	optional	unknown	optional	optional	protein	unknown	2023-11-24	FABvM	optional	optional
my_own	881	GO:0001566	optional	GO:0001566	my_own	unknown	optional	unknown	optional	optional	protein	unknown	2023-11-24	FABvM	optional	optional
my_own	882	GO:0001567	optional	GO:0001567	my_own	unknown	optional	unknown	optional	optional	protein	unknown	2023-11-24	FABvM	optional	optional
my_own	883	GO:0001568	optional	GO:0001568	my_own	unknown	optional	unknown	optional	optional	protein	unknown	2023-11-24	FABvM	optional	optional
my_own	884	GO:0001569	optional	GO:0001569	my_own	unknown	optional	unknown	optional	optional	protein	unknown	2023-11-24	FABvM	optional	optional
my_own	885	GO:0001570	optional	GO:0001570	my_own	unknown	optional	unknown	optional	optional	protein	unknown	2023-11-24	FABvM	optional	optional
my_own	886	GO:0001571	optional	GO:0001571	my_own	unknown	optional	unknown	optional	optional	protein	unknown	2023-11-24	FABvM	optional	optional
my_own	887	GO:0001572	optional	GO:0001572	my_own	unknown	optional	unknown	optional	optional	protein	unknown	2023-11-24	FABvM	optional	optional
my_own	888	GO:0001573	optional	GO:0001573	my_own	unknown	optional	unknown	optional	optional	protein	unknown	2023-11-24	FABvM	optional	optional
my_own	889	GO:0001574	optional	GO:0001574	my_own	unknown	optional	unknown	optional	optional	protein	unknown	2023-11-24	FABvM	optional	optional
my_own	890	GO:0001575	optional	GO:0001575	my_own	unknown	optional	unknown	optional	optional	protein	unknown	2023-11-24	FABvM	optional	optional
my_own	891	GO:0001576	optional	GO:0001576	my_own	unknown	optional	unknown	optional	optional	protein	unknown	2023-11-24	FABvM	optional	optional
my_own	892	GO:0001577	optional	GO:0001577	my_own	unknown	optional	unknown	optional	optional	protein	unknown	2023-11-24	FABvM	optional	optional
my_own	893	GO:0001578	optional	GO:0001578	my_own	unknown	optional	unknown	optional	optional	protein	unknown	2023-11-24	FABvM	optional	optional
my_own	894	GO:0001579	optional	GO:0001579	my_own	unknown	optional	unknown	optional	optional	protein	unknown	2023-11-24	FABvM	optional	optional
my_own	895	GO:0001580	optional	GO:0001580	my_own	unknown	optional	unknown	optional	optional	protein	unknown	2023-11-24	FABvM	optional	optional
my_own	896	GO:0001581	optional	GO:0001581	my_own	unknown	optional	unknown	optional	optional	protein	unknown	2023-11-24	FABvM	optional	optional
my_own	897	GO:0001582	optional	GO:0001582	my_own	unknown	optional	unknown	optional	optional	protein	unknown	2023-11-24	FABvM	optional	optional
my_own	898	GO:0001583	optional	GO:0001583	my_own	unknown	optional	unknown	optional	optional	protein	unknown	2023-11-24	FABvM	optional	optional
my_own	899	GO:0001584	optional	GO:0001584	my_own	unknown	optional	unknown	optional	optional	protein	unknown	2023-11-24	FABvM	optional	optional
my_own	900	GO:0001586	optional	GO:0001586	my_own	unknown	optional	unknown	optional	optional	protein	unknown	2023-11-24	FABvM	optional	optional
my_own	901	GO:0001587	optional	GO:0001587	my_own	unknown	optional	unknown	optional	optional	protein	unknown	2023-11-24	FABvM	optional	optional
my_own	902	GO:0001588	optional	GO:0001588	my_own	unknown	optional	unknown	optional	optional	protein	unknown	2023-11-24	FABvM	optional	optional
my_own	903	GO:0001591	optional	GO:0001591	my_own	unknown	optional	unknown	optional	optional	protein	unknown	2023-11-24	FABvM	optional	optional
my_own	904	GO:0001594	optional	GO:0001594	my_own	unknown	optional	unknown	optional	optional	protein	unknown	2023-11-24	FABvM	optional	optional
my_own	905	GO:0001595	optional	GO:0001595	my_own	unknown	optional	unknown	optional	optional	protein	unknown	2023-11-24	FABvM	optional	optional
my_own	906	GO:0001596	optional	GO:0001596	my_own	unknown	optional	unknown	optional	optional	protein	unknown	2023-11-24	FABvM	optional	optional
my_own	907	GO:0001597	optional	GO:0001597	my_own	unknown	optional	unknown	optional	optional	protein	unknown	2023-11-24	FABvM	optional	optional
my_own	908	GO:0001598	optional	GO:0001598	my_own	unknown	optional	unknown	optional	optional	protein	unknown	2023-11-24	FABvM	optional	optional
my_own	909	GO:0001601	optional	GO:0001601	my_own	unknown	optional	unknown	optional	optional	protein	unknown	2023-11-24	FABvM	optional	optional
my_own	910	GO:0001602	optional	GO:0001602	my_own	unknown	optional	unknown	optional	optional	protein	unknown	2023-11-24	FABvM	optional	optional
my_own	911	GO:0001603	optional	GO:0001603	my_own	unknown	optional	unknown	optional	optional	protein	unknown	2023-11-24	FABvM	optional	optional
my_own	912	GO:0001604	optional	GO:0001604	my_own	unknown	optional	unknown	optional	optional	protein	unknown	2023-11-24	FABvM	optional	optional
my_own	913	GO:0001605	optional	GO:0001605	my_own	unknown	optional	unknown	optional	optional	protein	unknown	2023-11-24	FABvM	optional	optional
my_own	914	GO:0001606	optional	GO:0001606	my_own	unknown	optional	unknown	optional	optional	protein	unknown	2023-11-24	FABvM	optional	optional
my_own	915	GO:0001607	optional	GO:0001607	my_own	unknown	optional	unknown	optional	optional	protein	unknown	2023-11-24	FABvM	optional	optional
my_own	916	GO:0001608	optional	GO:0001608	my_own	unknown	optional	unknown	optional	optional	protein	unknown	2023-11-24	FABvM	optional	optional
my_own	917	GO:0001609	optional	GO:0001609	my_own	unknown	optional	unknown	optional	optional	protein	unknown	2023-11-24	FABvM	optional	optional
my_own	918	GO:0001614	optional	GO:0001614	my_own	unknown	optional	unknown	optional	optional	protein	unknown	2023-11-24	FABvM	optional	optional
my_own	919	GO:0001615	optional	GO:0001615	my_own	unknown	optional	unknown	optional	optional	protein	unknown	2023-11-24	FABvM	optional	optional
my_own	920	GO:0001616	optional	GO:0001616	my_own	unknown	optional	unknown	optional	optional	protein	unknown	2023-11-24	FABvM	optional	optional
my_own	921	GO:0001617	optional	GO:0001617	my_own	unknown	optional	unknown	optional	optional	protein	unknown	2023-11-24	FABvM	optional	optional
my_own	922	GO:0001618	optional	GO:0001618	my_own	unknown	optional	unknown	optional	optional	protein	unknown	2023-11-24	FABvM	optional	optional
my_own	923	GO:0001619	optional	GO:0001619	my_own	unknown	optional	unknown	optional	optional	protein	unknown	2023-11-24	FABvM	optional	optional
my_own	924	GO:0001621	optional	GO:0001621	my_own	unknown	optional	unknown	optional	optional	protein	unknown	2023-11-24	FABvM	optional	optional
my_own	925	GO:0001626	optional	GO:0001626	my_own	unknown	optional	unknown	optional	optional	protein	unknown	2023-11-24	FABvM	optional	optional
my_own	926	GO:0001627	optional	GO:0001627	my_own	unknown	optional	unknown	optional	optional	protein	unknown	2023-11-24	FABvM	optional	optional
my_own	927	GO:0001628	optional	GO:0001628	my_own	unknown	optional	unknown	optional	optional	protein	unknown	2023-11-24	FABvM	optional	optional
my_own	928	GO:0001629	optional	GO:0001629	my_own	unknown	optional	unknown	optional	optional	protein	unknown	2023-11-24	FABvM	optional	optional
my_own	929	GO:0001630	optional	GO:0001630	my_own	unknown	optional	unknown	optional	optional	protein	unknown	2023-11-24	FABvM	optional	optional
my_own	930	GO:0001631	optional	GO:0001631	my_own	unknown	optional	unknown	optional	optional	protein	unknown	2023-11-24	FABvM	optional	optional
my_own	931	GO:0001632	optional	GO:0001632	my_own	unknown	optional	unknown	optional	optional	protein	unknown	2023-11-24	FABvM	optional	optional
my_own	932	GO:0001633	optional	GO:0001633	my_own	unknown	optional	unknown	optional	optional	protein	unknown	2023-11-24	FABvM	optional	optional
my_own	933	GO:0001634	optional	GO:0001634	my_own	unknown	optional	unknown	optional	optional	protein	unknown	2023-11-24	FABvM	optional	optional
my_own	934	GO:0001635	optional	GO:0001635	my_own	unknown	optional	unknown	optional	optional	protein	unknown	2023-11-24	FABvM	optional	optional
my_own	935	GO:0001636	optional	GO:0001636	my_own	unknown	optional	unknown	optional	optional	protein	unknown	2023-11-24	FABvM	optional	optional
my_own	936	GO:0001637	optional	GO:0001637	my_own	unknown	optional	unknown	optional	optional	protein	unknown	2023-11-24	FABvM	optional	optional
my_own	937	GO:0001639	optional	GO:0001639	my_own	unknown	optional	unknown	optional	optional	protein	unknown	2023-11-24	FABvM	optional	optional
my_own	938	GO:0001640	optional	GO:0001640	my_own	unknown	optional	unknown	optional	optional	protein	unknown	2023-11-24	FABvM	optional	optional
my_own	939	GO:0001641	optional	GO:0001641	my_own	unknown	optional	unknown	optional	optional	protein	unknown	2023-11-24	FABvM	optional	optional
my_own	940	GO:0001642	optional	GO:0001642	my_own	unknown	optional	unknown	optional	optional	protein	unknown	2023-11-24	FABvM	optional	optional
my_own	941	GO:0001646	optional	GO:0001646	my_own	unknown	optional	unknown	optional	optional	protein	unknown	2023-11-24	FABvM	optional	optional
my_own	942	GO:0001647	optional	GO:0001647	my_own	unknown	optional	unknown	optional	optional	protein	unknown	2023-11-24	FABvM	optional	optional
my_own	943	GO:0001648	optional	GO:0001648	my_own	unknown	optional	unknown	optional	optional	protein	unknown	2023-11-24	FABvM	optional	optional
my_own	944	GO:0001649	optional	GO:0001649	my_own	unknown	optional	unknown	optional	optional	protein	unknown	2023-11-24	FABvM	optional	optional
my_own	945	GO:0001650	optional	GO:0001650	my_own	unknown	optional	unknown	optional	optional	protein	unknown	2023-11-24	FABvM	optional	optional
my_own	946	GO:0001651	optional	GO:0001651	my_own	unknown	optional	unknown	optional	optional	protein	unknown	2023-11-24	FABvM	optional	optional
my_own	947	GO:0001652	optional	GO:0001652	my_own	unknown	optional	unknown	optional	optional	protein	unknown	2023-11-24	FABvM	optional	optional
my_own	948	GO:0001653	optional	GO:0001653	my_own	unknown	optional	unknown	optional	optional	protein	unknown	2023-11-24	FABvM	optional	optional
my_own	949	GO:0001654	optional	GO:0001654	my_own	unknown	optional	unknown	optional	optional	protein	unknown	2023-11-24	FABvM	optional	optional
my_own	950	GO:0001655	optional	GO:0001655	my_own	unknown	optional	unknown	optional	optional	protein	unknown	2023-11-24	FABvM	optional	optional
my_own	951	GO:0001656	optional	GO:0001656	my_own	unknown	optional	unknown	optional	optional	protein	unknown	2023-11-24	FABvM	optional	optional
my_own	952	GO:0001657	optional	GO:0001657	my_own	unknown	optional	unknown	optional	optional	protein	unknown	2023-11-24	FABvM	optional	optional
my_own	953	GO:0001658	optional	GO:0001658	my_own	unknown	optional	unknown	optional	optional	protein	unknown	2023-11-24	FABvM	optional	optional
my_own	954	GO:0001659	optional	GO:0001659	my_own	unknown	optional	unknown	optional	optional	protein	unknown	2023-11-24	FABvM	optional	optional
my_own	955	GO:0001660	optional	GO:0001660	my_own	unknown	optional	unknown	optional	optional	protein	unknown	2023-11-24	FABvM	optional	optional
my_own	956	GO:0001661	optional	GO:0001661	my_own	unknown	optional	unknown	optional	optional	protein	unknown	2023-11-24	FABvM	optional	optional
my_own	957	GO:0001662	optional	GO:0001662	my_own	unknown	optional	unknown	optional	optional	protein	unknown	2023-11-24	FABvM	optional	optional
my_own	958	GO:0001664	optional	GO:0001664	my_own	unknown	optional	unknown	optional	optional	protein	unknown	2023-11-24	FABvM	optional	optional
my_own	959	GO:0001665	optional	GO:0001665	my_own	unknown	optional	unknown	optional	optional	protein	unknown	2023-11-24	FABvM	optional	optional
my_own	960	GO:0001666	optional	GO:0001666	my_own	unknown	optional	unknown	optional	optional	protein	unknown	2023-11-24	FABvM	optional	optional
my_own	961	GO:0001667	optional	GO:0001667	my_own	unknown	optional	unknown	optional	optional	protein	unknown	2023-11-24	FABvM	optional	optional
my_own	962	GO:0001669	optional	GO:0001669	my_own	unknown	optional	unknown	optional	optional	protein	unknown	2023-11-24	FABvM	optional	optional
my_own	963	GO:0001671	optional	GO:0001671	my_own	unknown	optional	unknown	optional	optional	protein	unknown	2023-11-24	FABvM	optional	optional
my_own	964	GO:0001673	optional	GO:0001673	my_own	unknown	optional	unknown	optional	optional	protein	unknown	2023-11-24	FABvM	optional	optional
my_own	965	GO:0001674	optional	GO:0001674	my_own	unknown	optional	unknown	optional	optional	protein	unknown	2023-11-24	FABvM	optional	optional
my_own	966	GO:0001675	optional	GO:0001675	my_own	unknown	optional	unknown	optional	optional	protein	unknown	2023-11-24	FABvM	optional	optional
my_own	967	GO:0001676	optional	GO:0001676	my_own	unknown	optional	unknown	optional	optional	protein	unknown	2023-11-24	FABvM	optional	optional
my_own	968	GO:0001677	optional	GO:0001677	my_own	unknown	optional	unknown	optional	optional	protein	unknown	2023-11-24	FABvM	optional	optional
my_own	969	GO:0001678	optional	GO:0001678	my_own	unknown	optional	unknown	optional	optional	protein	unknown	2023-11-24	FABvM	optional	optional
my_own	970	GO:0001680	optional	GO:0001680	my_own	unknown	optional	unknown	optional	optional	protein	unknown	2023-11-24	FABvM	optional	optional
my_own	971	GO:0001681	optional	GO:0001681	my_own	unknown	optional	unknown	optional	optional	protein	unknown	2023-11-24	FABvM	optional	optional
my_own	972	GO:0001682	optional	GO:0001682	my_own	unknown	optional	unknown	optional	optional	protein	unknown	2023-11-24	FABvM	optional	optional
my_own	973	GO:0001683	optional	GO:0001683	my_own	unknown	optional	unknown	optional	optional	protein	unknown	2023-11-24	FABvM	optional	optional
my_own	974	GO:0001684	optional	GO:0001684	my_own	unknown	optional	unknown	optional	optional	protein	unknown	2023-11-24	FABvM	optional	optional
my_own	975	GO:0001685	optional	GO:0001685	my_own	unknown	optional	unknown	optional	optional	protein	unknown	2023-11-24	FABvM	optional	optional
my_own	976	GO:0001686	optional	GO:0001686	my_own	unknown	optional	unknown	optional	optional	protein	unknown	2023-11-24	FABvM	optional	optional
my_own	977	GO:0001687	optional	GO:0001687	my_own	unknown	optional	unknown	optional	optional	protein	unknown	2023-11-24	FABvM	optional	optional
my_own	978	GO:0001688	optional	GO:0001688	my_own	unknown	optional	unknown	optional	optional	protein	unknown	2023-11-24	FABvM	optional	optional
my_own	979	GO:0001689	optional	GO:0001689	my_own	unknown	optional	unknown	optional	optional	protein	unknown	2023-11-24	FABvM	optional	optional
my_own	980	GO:0001690	optional	GO:0001690	my_own	unknown	optional	unknown	optional	optional	protein	unknown	2023-11-24	FABvM	optional	optional
my_own	981	GO:0001691	optional	GO:0001691	my_own	unknown	optional	unknown	optional	optional	protein	unknown	2023-11-24	FABvM	optional	optional
my_own	982	GO:0001692	optional	GO:0001692	my_own	unknown	optional	unknown	optional	optional	protein	unknown	2023-11-24	FABvM	optional	optional
my_own	983	GO:0001694	optional	GO:0001694	my_own	unknown	optional	unknown	optional	optional	protein	unknown	2023-11-24	FABvM	optional	optional
my_own	984	GO:0001695	optional	GO:0001695	my_own	unknown	optional	unknown	optional	optional	protein	unknown	2023-11-24	FABvM	optional	optional
my_own	985	GO:0001696	optional	GO:0001696	my_own	unknown	optional	unknown	optional	optional	protein	unknown	2023-11-24	FABvM	optional	optional
my_own	986	GO:0001697	optional	GO:0001697	my_own	unknown	optional	unknown	optional	optional	protein	unknown	2023-11-24	FABvM	optional	optional
my_own	987	GO:0001698	optional	GO:0001698	my_own	unknown	optional	unknown	optional	optional	protein	unknown	2023-11-24	FABvM	optional	optional
my_own	988	GO:0001699	optional	GO:0001699	my_own	unknown	optional	unknown	optional	optional	protein	unknown	2023-11-24	FABvM	optional	optional
my_own	989	GO:0001700	optional	GO:0001700	my_own	unknown	optional	unknown	optional	optional	protein	unknown	2023-11-24	FABvM	optional	optional
my_own	990	GO:0001701	optional	GO:0001701	my_own	unknown	optional	unknown	optional	optional	protein	unknown	2023-11-24	FABvM	optional	optional
my_own	991	GO:0001702	optional	GO:0001702	my_own	unknown	optional	unknown	optional	optional	protein	unknown	2023-11-24	FABvM	optional	optional
my_own	992	GO:0001703	optional	GO:0001703	my_own	unknown	optional	unknown	optional	optional	protein	unknown	2023-11-24	FABvM	optional	optional
my_own	993	GO:0001704	optional	GO:0001704	my_own	unknown	optional	unknown	optional	optional	protein	unknown	2023-11-24	FABvM	optional	optional
my_own	994	GO:0001705	optional	GO:0001705	my_own	unknown	optional	unknown	optional	optional	protein	unknown	2023-11-24	FABvM	optional	optional
my_own	995	GO:0001706	optional	GO:0001706	my_own	unknown	optional	unknown	optional	optional	protein	unknown	2023-11-24	FABvM	optional	optional
my_own	996	GO:0001707	optional	GO:0001707	my_own	unknown	optional	unknown	optional	optional	protein	unknown	2023-11-24	FABvM	optional	optional
my_own	997	GO:0001708	optional	GO:0001708	my_own	unknown	optional	unknown	optional	optional	protein	unknown	2023-11-24	FABvM	optional	optional
my_own	998	GO:0001709	optional	GO:0001709	my_own	unknown	optional	unknown	optional	optional	protein	unknown	2023-11-24	FABvM	optional	optional
my_own	999	GO:0001710	optional	GO:0001710	my_own	unknown	optional	unknown	optional	optional	protein	unknown	2023-11-24	FABvM	optional	optional
my_own	1000	GO:0001711	optional	GO:0001711	my_own	unknown	optional	unknown	optional	optional	protein	unknown	2023-11-24	FABvM	optional	optional
my_own	1001	GO:0001712	optional	GO:0001712	my_own	unknown	optional	unknown	optional	optional	protein	unknown	2023-11-24	FABvM	optional	optional
my_own	1002	GO:0001713	optional	GO:0001713	my_own	unknown	optional	unknown	optional	optional	protein	unknown	2023-11-24	FABvM	optional	optional
my_own	1003	GO:0001714	optional	GO:0001714	my_own	unknown	optional	unknown	optional	optional	protein	unknown	2023-11-24	FABvM	optional	optional
my_own	1004	GO:0001715	optional	GO:0001715	my_own	unknown	optional	unknown	optional	optional	protein	unknown	2023-11-24	FABvM	optional	optional
my_own	1005	GO:0001716	optional	GO:0001716	my_own	unknown	optional	unknown	optional	optional	protein	unknown	2023-11-24	FABvM	optional	optional
my_own	1006	GO:0001717	optional	GO:0001717	my_own	unknown	optional	unknown	optional	optional	protein	unknown	2023-11-24	FABvM	optional	optional
my_own	1007	GO:0001720	optional	GO:0001720	my_own	unknown	optional	unknown	optional	optional	protein	unknown	2023-11-24	FABvM	optional	optional
my_own	1008	GO:0001721	optional	GO:0001721	my_own	unknown	optional	unknown	optional	optional	protein	unknown	2023-11-24	FABvM	optional	optional
my_own	1009	GO:0001722	optional	GO:0001722	my_own	unknown	optional	unknown	optional	optional	protein	unknown	2023-11-24	FABvM	optional	optional
my_own	1010	GO:0001723	optional	GO:0001723	my_own	unknown	optional	unknown	optional	optional	protein	unknown	2023-11-24	FABvM	optional	optional
my_own	1011	GO:0001724	optional	GO:0001724	my_own	unknown	optional	unknown	optional	optional	protein	unknown	2023-11-24	FABvM	optional	optional
my_own	1012	GO:0001725	optional	GO:0001725	my_own	unknown	optional	unknown	optional	optional	protein	unknown	2023-11-24	FABvM	optional	optional
my_own	1013	GO:0001726	optional	GO:0001726	my_own	unknown	optional	unknown	optional	optional	protein	unknown	2023-11-24	FABvM	optional	optional
my_own	1014	GO:0001727	optional	GO:0001727	my_own	unknown	optional	unknown	optional	optional	protein	unknown	2023-11-24	FABvM	optional	optional
my_own	1015	GO:0001729	optional	GO:0001729	my_own	unknown	optional	unknown	optional	optional	protein	unknown	2023-11-24	FABvM	optional	optional
my_own	1016	GO:0001730	optional	GO:0001730	my_own	unknown	optional	unknown	optional	optional	protein	unknown	2023-11-24	FABvM	optional	optional
my_own	1017	GO:0001731	optional	GO:0001731	my_own	unknown	optional	unknown	optional	optional	protein	unknown	2023-11-24	FABvM	optional	optional
my_own	1018	GO:0001732	optional	GO:0001732	my_own	unknown	optional	unknown	optional	optional	protein	unknown	2023-11-24	FABvM	optional	optional
my_own	1019	GO:0001733	optional	GO:0001733	my_own	unknown	optional	unknown	optional	optional	protein	unknown	2023-11-24	FABvM	optional	optional
my_own	1020	GO:0001734	optional	GO:0001734	my_own	unknown	optional	unknown	optional	optional	protein	unknown	2023-11-24	FABvM	optional	optional
my_own	1021	GO:0001735	optional	GO:0001735	my_own	unknown	optional	unknown	optional	optional	protein	unknown	2023-11-24	FABvM	optional	optional
my_own	1022	GO:0001736	optional	GO:0001736	my_own	unknown	optional	unknown	optional	optional	protein	unknown	2023-11-24	FABvM	optional	optional
my_own	1023	GO:0001737	optional	GO:0001737	my_own	unknown	optional	unknown	optional	optional	protein	unknown	2023-11-24	FABvM	optional	optional
my_own	1024	GO:0001738	optional	GO:0001738	my_own	unknown	optional	unknown	optional	optional	protein	unknown	2023-11-24	FABvM	optional	optional
my_own	1025	GO:0001739	optional	GO:0001739	my_own	unknown	optional	unknown	optional	optional	protein	unknown	2023-11-24	FABvM	optional	optional
my_own	1026	GO:0001740	optional	GO:0001740	my_own	unknown	optional	unknown	optional	optional	protein	unknown	2023-11-24	FABvM	optional	optional
my_own	1027	GO:0001741	optional	GO:0001741	my_own	unknown	optional	unknown	optional	optional	protein	unknown	2023-11-24	FABvM	optional	optional
my_own	1028	GO:0001742	optional	GO:0001742	my_own	unknown	optional	unknown	optional	optional	protein	unknown	2023-11-24	FABvM	optional	optional
my_own	1029	GO:0001743	optional	GO:0001743	my_own	unknown	optional	unknown	optional	optional	protein	unknown	2023-11-24	FABvM	optional	optional
my_own	1030	GO:0001744	optional	GO:0001744	my_own	unknown	optional	unknown	optional	optional	protein	unknown	2023-11-24	FABvM	optional	optional
my_own	1031	GO:0001745	optional	GO:0001745	my_own	unknown	optional	unknown	optional	optional	protein	unknown	2023-11-24	FABvM	optional	optional
my_own	1032	GO:0001746	optional	GO:0001746	my_own	unknown	optional	unknown	optional	optional	protein	unknown	2023-11-24	FABvM	optional	optional
my_own	1033	GO:0001748	optional	GO:0001748	my_own	unknown	optional	unknown	optional	optional	protein	unknown	2023-11-24	FABvM	optional	optional
my_own	1034	GO:0001750	optional	GO:0001750	my_own	unknown	optional	unknown	optional	optional	protein	unknown	2023-11-24	FABvM	optional	optional
my_own	1035	GO:0001751	optional	GO:0001751	my_own	unknown	optional	unknown	optional	optional	protein	unknown	2023-11-24	FABvM	optional	optional
my_own	1036	GO:0001752	optional	GO:0001752	my_own	unknown	optional	unknown	optional	optional	protein	unknown	2023-11-24	FABvM	optional	optional
my_own	1037	GO:0001753	optional	GO:0001753	my_own	unknown	optional	unknown	optional	optional	protein	unknown	2023-11-24	FABvM	optional	optional
my_own	1038	GO:0001754	optional	GO:0001754	my_own	unknown	optional	unknown	optional	optional	protein	unknown	2023-11-24	FABvM	optional	optional
my_own	1039	GO:0001755	optional	GO:0001755	my_own	unknown	optional	unknown	optional	optional	protein	unknown	2023-11-24	FABvM	optional	optional
my_own	1040	GO:0001756	optional	GO:0001756	my_own	unknown	optional	unknown	optional	optional	protein	unknown	2023-11-24	FABvM	optional	optional
my_own	1041	GO:0001757	optional	GO:0001757	my_own	unknown	optional	unknown	optional	optional	protein	unknown	2023-11-24	FABvM	optional	optional
my_own	1042	GO:0001758	optional	GO:0001758	my_own	unknown	optional	unknown	optional	optional	protein	unknown	2023-11-24	FABvM	optional	optional
my_own	1043	GO:0001759	optional	GO:0001759	my_own	unknown	optional	unknown	optional	optional	protein	unknown	2023-11-24	FABvM	optional	optional
my_own	1044	GO:0001760	optional	GO:0001760	my_own	unknown	optional	unknown	optional	optional	protein	unknown	2023-11-24	FABvM	optional	optional
my_own	1045	GO:0001761	optional	GO:0001761	my_own	unknown	optional	unknown	optional	optional	protein	unknown	2023-11-24	FABvM	optional	optional
my_own	1046	GO:0001762	optional	GO:0001762	my_own	unknown	optional	unknown	optional	optional	protein	unknown	2023-11-24	FABvM	optional	optional
my_own	1047	GO:0001763	optional	GO:0001763	my_own	unknown	optional	unknown	optional	optional	protein	unknown	2023-11-24	FABvM	optional	optional
my_own	1048	GO:0001764	optional	GO:0001764	my_own	unknown	optional	unknown	optional	optional	protein	unknown	2023-11-24	FABvM	optional	optional
my_own	1049	GO:0001765	optional	GO:0001765	my_own	unknown	optional	unknown	optional	optional	protein	unknown	2023-11-24	FABvM	optional	optional
my_own	1050	GO:0001766	optional	GO:0001766	my_own	unknown	optional	unknown	optional	optional	protein	unknown	2023-11-24	FABvM	optional	optional
my_own	1051	GO:0001767	optional	GO:0001767	my_own	unknown	optional	unknown	optional	optional	protein	unknown	2023-11-24	FABvM	optional	optional
my_own	1052	GO:0001768	optional	GO:0001768	my_own	unknown	optional	unknown	optional	optional	protein	unknown	2023-11-24	FABvM	optional	optional
my_own	1053	GO:0001769	optional	GO:0001769	my_own	unknown	optional	unknown	optional	optional	protein	unknown	2023-11-24	FABvM	optional	optional
my_own	1054	GO:0001770	optional	GO:0001770	my_own	unknown	optional	unknown	optional	optional	protein	unknown	2023-11-24	FABvM	optional	optional
my_own	1055	GO:0001771	optional	GO:0001771	my_own	unknown	optional	unknown	optional	optional	protein	unknown	2023-11-24	FABvM	optional	optional
my_own	1056	GO:0001772	optional	GO:0001772	my_own	unknown	optional	unknown	optional	optional	protein	unknown	2023-11-24	FABvM	optional	optional
my_own	1057	GO:0001773	optional	GO:0001773	my_own	unknown	optional	unknown	optional	optional	protein	unknown	2023-11-24	FABvM	optional	optional
my_own	1058	GO:0001774	optional	GO:0001774	my_own	unknown	optional	unknown	optional	optional	protein	unknown	2023-11-24	FABvM	optional	optional
my_own	1059	GO:0001775	optional	GO:0001775	my_own	unknown	optional	unknown	optional	optional	protein	unknown	2023-11-24	FABvM	optional	optional
my_own	1060	GO:0001776	optional	GO:0001776	my_own	unknown	optional	unknown	optional	optional	protein	unknown	2023-11-24	FABvM	optional	optional
my_own	1061	GO:0001777	optional	GO:0001777	my_own	unknown	optional	unknown	optional	optional	protein	unknown	2023-11-24	FABvM	optional	optional
my_own	1062	GO:0001778	optional	GO:0001778	my_own	unknown	optional	unknown	optional	optional	protein	unknown	2023-11-24	FABvM	optional	optional
my_own	1063	GO:0001779	optional	GO:0001779	my_own	unknown	optional	unknown	optional	optional	protein	unknown	2023-11-24	FABvM	optional	optional
my_own	1064	GO:0001780	optional	GO:0001780	my_own	unknown	optional	unknown	optional	optional	protein	unknown	2023-11-24	FABvM	optional	optional
my_own	1065	GO:0001781	optional	GO:0001781	my_own	unknown	optional	unknown	optional	optional	protein	unknown	2023-11-24	FABvM	optional	optional
my_own	1066	GO:0001782	optional	GO:0001782	my_own	unknown	optional	unknown	optional	optional	protein	unknown	2023-11-24	FABvM	optional	optional
my_own	1067	GO:0001783	optional	GO:0001783	my_own	unknown	optional	unknown	optional	optional	protein	unknown	2023-11-24	FABvM	optional	optional
my_own	1068	GO:0001784	optional	GO:0001784	my_own	unknown	optional	unknown	optional	optional	protein	unknown	2023-11-24	FABvM	optional	optional
my_own	1069	GO:0001785	optional	GO:0001785	my_own	unknown	optional	unknown	optional	optional	protein	unknown	2023-11-24	FABvM	optional	optional
my_own	1070	GO:0001786	optional	GO:0001786	my_own	unknown	optional	unknown	optional	optional	protein	unknown	2023-11-24	FABvM	optional	optional
my_own	1071	GO:0001787	optional	GO:0001787	my_own	unknown	optional	unknown	optional	optional	protein	unknown	2023-11-24	FABvM	optional	optional
my_own	1072	GO:0001788	optional	GO:0001788	my_own	unknown	optional	unknown	optional	optional	protein	unknown	2023-11-24	FABvM	optional	optional
my_own	1073	GO:0001790	optional	GO:0001790	my_own	unknown	optional	unknown	optional	optional	protein	unknown	2023-11-24	FABvM	optional	optional
my_own	1074	GO:0001791	optional	GO:0001791	my_own	unknown	optional	unknown	optional	optional	protein	unknown	2023-11-24	FABvM	optional	optional
my_own	1075	GO:0001792	optional	GO:0001792	my_own	unknown	optional	unknown	optional	optional	protein	unknown	2023-11-24	FABvM	optional	optional
my_own	1076	GO:0001793	optional	GO:0001793	my_own	unknown	optional	unknown	optional	optional	protein	unknown	2023-11-24	FABvM	optional	optional
my_own	1077	GO:0001794	optional	GO:0001794	my_own	unknown	optional	unknown	optional	optional	protein	unknown	2023-11-24	FABvM	optional	optional
my_own	1078	GO:0001795	optional	GO:0001795	my_own	unknown	optional	unknown	optional	optional	protein	unknown	2023-11-24	FABvM	optional	optional
my_own	1079	GO:0001796	optional	GO:0001796	my_own	unknown	optional	unknown	optional	optional	protein	unknown	2023-11-24	FABvM	optional	optional
my_own	1080	GO:0001797	optional	GO:0001797	my_own	unknown	optional	unknown	optional	optional	protein	unknown	2023-11-24	FABvM	optional	optional
my_own	1081	GO:0001798	optional	GO:0001798	my_own	unknown	optional	unknown	optional	optional	protein	unknown	2023-11-24	FABvM	optional	optional
my_own	1082	GO:0001799	optional	GO:0001799	my_own	unknown	optional	unknown	optional	optional	protein	unknown	2023-11-24	FABvM	optional	optional
my_own	1083	GO:0001800	optional	GO:0001800	my_own	unknown	optional	unknown	optional	optional	protein	unknown	2023-11-24	FABvM	optional	optional
my_own	1084	GO:0001801	optional	GO:0001801	my_own	unknown	optional	unknown	optional	optional	protein	unknown	2023-11-24	FABvM	optional	optional
my_own	1085	GO:0001802	optional	GO:0001802	my_own	unknown	optional	unknown	optional	optional	protein	unknown	2023-11-24	FABvM	optional	optional
my_own	1086	GO:0001803	optional	GO:0001803	my_own	unknown	optional	unknown	optional	optional	protein	unknown	2023-11-24	FABvM	optional	optional
my_own	1087	GO:0001804	optional	GO:0001804	my_own	unknown	optional	unknown	optional	optional	protein	unknown	2023-11-24	FABvM	optional	optional
my_own	1088	GO:0001805	optional	GO:0001805	my_own	unknown	optional	unknown	optional	optional	protein	unknown	2023-11-24	FABvM	optional	optional
my_own	1089	GO:0001806	optional	GO:0001806	my_own	unknown	optional	unknown	optional	optional	protein	unknown	2023-11-24	FABvM	optional	optional
my_own	1090	GO:0001807	optional	GO:0001807	my_own	unknown	optional	unknown	optional	optional	protein	unknown	2023-11-24	FABvM	optional	optional
my_own	1091	GO:0001808	optional	GO:0001808	my_own	unknown	optional	unknown	optional	optional	protein	unknown	2023-11-24	FABvM	optional	optional
my_own	1092	GO:0001809	optional	GO:0001809	my_own	unknown	optional	unknown	optional	optional	protein	unknown	2023-11-24	FABvM	optional	optional
my_own	1093	GO:0001810	optional	GO:0001810	my_own	unknown	optional	unknown	optional	optional	protein	unknown	2023-11-24	FABvM	optional	optional
my_own	1094	GO:0001811	optional	GO:0001811	my_own	unknown	optional	unknown	optional	optional	protein	unknown	2023-11-24	FABvM	optional	optional
my_own	1095	GO:0001812	optional	GO:0001812	my_own	unknown	optional	unknown	optional	optional	protein	unknown	2023-11-24	FABvM	optional	optional
my_own	1096	GO:0001813	optional	GO:0001813	my_own	unknown	optional	unknown	optional	optional	protein	unknown	2023-11-24	FABvM	optional	optional
my_own	1097	GO:0001814	optional	GO:0001814	my_own	unknown	optional	unknown	optional	optional	protein	unknown	2023-11-24	FABvM	optional	optional
my_own	1098	GO:0001815	optional	GO:0001815	my_own	unknown	optional	unknown	optional	optional	protein	unknown	2023-11-24	FABvM	optional	optional
my_own	1099	GO:0001816	optional	GO:0001816	my_own	unknown	optional	unknown	optional	optional	protein	unknown	2023-11-24	FABvM	optional	optional
my_own	1100	GO:0001817	optional	GO:0001817	my_own	unknown	optional	unknown	optional	optional	protein	unknown	2023-11-24	FABvM	optional	optional
my_own	1101	GO:0001818	optional	GO:0001818	my_own	unknown	optional	unknown	optional	optional	protein	unknown	2023-11-24	FABvM	optional	optional
my_own	1102	GO:0001819	optional	GO:0001819	my_own	unknown	optional	unknown	optional	optional	protein	unknown	2023-11-24	FABvM	optional	optional
my_own	1103	GO:0001820	optional	GO:0001820	my_own	unknown	optional	unknown	optional	optional	protein	unknown	2023-11-24	FABvM	optional	optional
my_own	1104	GO:0001821	optional	GO:0001821	my_own	unknown	optional	unknown	optional	optional	protein	unknown	2023-11-24	FABvM	optional	optional
my_own	1105	GO:0001822	optional	GO:0001822	my_own	unknown	optional	unknown	optional	optional	protein	unknown	2023-11-24	FABvM	optional	optional
my_own	1106	GO:0001823	optional	GO:0001823	my_own	unknown	optional	unknown	optional	optional	protein	unknown	2023-11-24	FABvM	optional	optional
my_own	1107	GO:0001824	optional	GO:0001824	my_own	unknown	optional	unknown	optional	optional	protein	unknown	2023-11-24	FABvM	optional	optional
my_own	1108	GO:0001825	optional	GO:0001825	my_own	unknown	optional	unknown	optional	optional	protein	unknown	2023-11-24	FABvM	optional	optional
my_own	1109	GO:0001826	optional	GO:0001826	my_own	unknown	optional	unknown	optional	optional	protein	unknown	2023-11-24	FABvM	optional	optional
my_own	1110	GO:0001827	optional	GO:0001827	my_own	unknown	optional	unknown	optional	optional	protein	unknown	2023-11-24	FABvM	optional	optional
my_own	1111	GO:0001828	optional	GO:0001828	my_own	unknown	optional	unknown	optional	optional	protein	unknown	2023-11-24	FABvM	optional	optional
my_own	1112	GO:0001829	optional	GO:0001829	my_own	unknown	optional	unknown	optional	optional	protein	unknown	2023-11-24	FABvM	optional	optional
my_own	1113	GO:0001830	optional	GO:0001830	my_own	unknown	optional	unknown	optional	optional	protein	unknown	2023-11-24	FABvM	optional	optional
my_own	1114	GO:0001831	optional	GO:0001831	my_own	unknown	optional	unknown	optional	optional	protein	unknown	2023-11-24	FABvM	optional	optional
my_own	1115	GO:0001832	optional	GO:0001832	my_own	unknown	optional	unknown	optional	optional	protein	unknown	2023-11-24	FABvM	optional	optional
my_own	1116	GO:0001833	optional	GO:0001833	my_own	unknown	optional	unknown	optional	optional	protein	unknown	2023-11-24	FABvM	optional	optional
my_own	1117	GO:0001834	optional	GO:0001834	my_own	unknown	optional	unknown	optional	optional	protein	unknown	2023-11-24	FABvM	optional	optional
my_own	1118	GO:0001835	optional	GO:0001835	my_own	unknown	optional	unknown	optional	optional	protein	unknown	2023-11-24	FABvM	optional	optional
my_own	1119	GO:0001836	optional	GO:0001836	my_own	unknown	optional	unknown	optional	optional	protein	unknown	2023-11-24	FABvM	optional	optional
my_own	1120	GO:0001837	optional	GO:0001837	my_own	unknown	optional	unknown	optional	optional	protein	unknown	2023-11-24	FABvM	optional	optional
my_own	1121	GO:0001838	optional	GO:0001838	my_own	unknown	optional	unknown	optional	optional	protein	unknown	2023-11-24	FABvM	optional	optional
my_own	1122	GO:0001839	optional	GO:0001839	my_own	unknown	optional	unknown	optional	optional	protein	unknown	2023-11-24	FABvM	optional	optional
my_own	1123	GO:0001840	optional	GO:0001840	my_own	unknown	optional	unknown	optional	optional	protein	unknown	2023-11-24	FABvM	optional	optional
my_own	1124	GO:0001841	optional	GO:0001841	my_own	unknown	optional	unknown	optional	optional	protein	unknown	2023-11-24	FABvM	optional	optional
my_own	1125	GO:0001842	optional	GO:0001842	my_own	unknown	optional	unknown	optional	optional	protein	unknown	2023-11-24	FABvM	optional	optional
my_own	1126	GO:0001843	optional	GO:0001843	my_own	unknown	optional	unknown	optional	optional	protein	unknown	2023-11-24	FABvM	optional	optional
my_own	1127	GO:0001844	optional	GO:0001844	my_own	unknown	optional	unknown	optional	optional	protein	unknown	2023-11-24	FABvM	optional	optional
my_own	1128	GO:0001845	optional	GO:0001845	my_own	unknown	optional	unknown	optional	optional	protein	unknown	2023-11-24	FABvM	optional	optional
my_own	1129	GO:0001846	optional	GO:0001846	my_own	unknown	optional	unknown	optional	optional	protein	unknown	2023-11-24	FABvM	optional	optional
my_own	1130	GO:0001847	optional	GO:0001847	my_own	unknown	optional	unknown	optional	optional	protein	unknown	2023-11-24	FABvM	optional	optional
my_own	1131	GO:0001848	optional	GO:0001848	my_own	unknown	optional	unknown	optional	optional	protein	unknown	2023-11-24	FABvM	optional	optional
my_own	1132	GO:0001849	optional	GO:0001849	my_own	unknown	optional	unknown	optional	optional	protein	unknown	2023-11-24	FABvM	optional	optional
my_own	1133	GO:0001850	optional	GO:0001850	my_own	unknown	optional	unknown	optional	optional	protein	unknown	2023-11-24	FABvM	optional	optional
my_own	1134	GO:0001851	optional	GO:0001851	my_own	unknown	optional	unknown	optional	optional	protein	unknown	2023-11-24	FABvM	optional	optional
my_own	1135	GO:0001852	optional	GO:0001852	my_own	unknown	optional	unknown	optional	optional	protein	unknown	2023-11-24	FABvM	optional	optional
my_own	1136	GO:0001853	optional	GO:0001853	my_own	unknown	optional	unknown	optional	optional	protein	unknown	2023-11-24	FABvM	optional	optional
my_own	1137	GO:0001854	optional	GO:0001854	my_own	unknown	optional	unknown	optional	optional	protein	unknown	2023-11-24	FABvM	optional	optional
my_own	1138	GO:0001855	optional	GO:0001855	my_own	unknown	optional	unknown	optional	optional	protein	unknown	2023-11-24	FABvM	optional	optional
my_own	1139	GO:0001856	optional	GO:0001856	my_own	unknown	optional	unknown	optional	optional	protein	unknown	2023-11-24	FABvM	optional	optional
my_own	1140	GO:0001857	optional	GO:0001857	my_own	unknown	optional	unknown	optional	optional	protein	unknown	2023-11-24	FABvM	optional	optional
my_own	1141	GO:0001858	optional	GO:0001858	my_own	unknown	optional	unknown	optional	optional	protein	unknown	2023-11-24	FABvM	optional	optional
my_own	1142	GO:0001859	optional	GO:0001859	my_own	unknown	optional	unknown	optional	optional	protein	unknown	2023-11-24	FABvM	optional	optional
my_own	1143	GO:0001860	optional	GO:0001860	my_own	unknown	optional	unknown	optional	optional	protein	unknown	2023-11-24	FABvM	optional	optional
my_own	1144	GO:0001861	optional	GO:0001861	my_own	unknown	optional	unknown	optional	optional	protein	unknown	2023-11-24	FABvM	optional	optional
my_own	1145	GO:0001862	optional	GO:0001862	my_own	unknown	optional	unknown	optional	optional	protein	unknown	2023-11-24	FABvM	optional	optional
my_own	1146	GO:0001863	optional	GO:0001863	my_own	unknown	optional	unknown	optional	optional	protein	unknown	2023-11-24	FABvM	optional	optional
my_own	1147	GO:0001864	optional	GO:0001864	my_own	unknown	optional	unknown	optional	optional	protein	unknown	2023-11-24	FABvM	optional	optional
my_own	1148	GO:0001865	optional	GO:0001865	my_own	unknown	optional	unknown	optional	optional	protein	unknown	2023-11-24	FABvM	optional	optional
my_own	1149	GO:0001866	optional	GO:0001866	my_own	unknown	optional	unknown	optional	optional	protein	unknown	2023-11-24	FABvM	optional	optional
my_own	1150	GO:0001867	optional	GO:0001867	my_own	unknown	optional	unknown	optional	optional	protein	unknown	2023-11-24	FABvM	optional	optional
my_own	1151	GO:0001868	optional	GO:0001868	my_own	unknown	optional	unknown	optional	optional	protein	unknown	2023-11-24	FABvM	optional	optional
my_own	1152	GO:0001869	optional	GO:0001869	my_own	unknown	optional	unknown	optional	optional	protein	unknown	2023-11-24	FABvM	optional	optional
my_own	1153	GO:0001870	optional	GO:0001870	my_own	unknown	optional	unknown	optional	optional	protein	unknown	2023-11-24	FABvM	optional	optional
my_own	1154	GO:0001871	optional	GO:0001871	my_own	unknown	optional	unknown	optional	optional	protein	unknown	2023-11-24	FABvM	optional	optional
my_own	1155	GO:0001872	optional	GO:0001872	my_own	unknown	optional	unknown	optional	optional	protein	unknown	2023-11-24	FABvM	optional	optional
my_own	1156	GO:0001873	optional	GO:0001873	my_own	unknown	optional	unknown	optional	optional	protein	unknown	2023-11-24	FABvM	optional	optional
my_own	1157	GO:0001874	optional	GO:0001874	my_own	unknown	optional	unknown	optional	optional	protein	unknown	2023-11-24	FABvM	optional	optional
my_own	1158	GO:0001875	optional	GO:0001875	my_own	unknown	optional	unknown	optional	optional	protein	unknown	2023-11-24	FABvM	optional	optional
my_own	1159	GO:0001876	optional	GO:0001876	my_own	unknown	optional	unknown	optional	optional	protein	unknown	2023-11-24	FABvM	optional	optional
my_own	1160	GO:0001877	optional	GO:0001877	my_own	unknown	optional	unknown	optional	optional	protein	unknown	2023-11-24	FABvM	optional	optional
my_own	1161	GO:0001878	optional	GO:0001878	my_own	unknown	optional	unknown	optional	optional	protein	unknown	2023-11-24	FABvM	optional	optional
my_own	1162	GO:0001879	optional	GO:0001879	my_own	unknown	optional	unknown	optional	optional	protein	unknown	2023-11-24	FABvM	optional	optional
my_own	1163	GO:0001880	optional	GO:0001880	my_own	unknown	optional	unknown	optional	optional	protein	unknown	2023-11-24	FABvM	optional	optional
my_own	1164	GO:0001881	optional	GO:0001881	my_own	unknown	optional	unknown	optional	optional	protein	unknown	2023-11-24	FABvM	optional	optional
my_own	1165	GO:0001882	optional	GO:0001882	my_own	unknown	optional	unknown	optional	optional	protein	unknown	2023-11-24	FABvM	optional	optional
my_own	1166	GO:0001883	optional	GO:0001883	my_own	unknown	optional	unknown	optional	optional	protein	unknown	2023-11-24	FABvM	optional	optional
my_own	1167	GO:0001884	optional	GO:0001884	my_own	unknown	optional	unknown	optional	optional	protein	unknown	2023-11-24	FABvM	optional	optional
my_own	1168	GO:0001885	optional	GO:0001885	my_own	unknown	optional	unknown	optional	optional	protein	unknown	2023-11-24	FABvM	optional	optional
my_own	1169	GO:0001886	optional	GO:0001886	my_own	unknown	optional	unknown	optional	optional	protein	unknown	2023-11-24	FABvM	optional	optional
my_own	1170	GO:0001887	optional	GO:0001887	my_own	unknown	optional	unknown	optional	optional	protein	unknown	2023-11-24	FABvM	optional	optional
my_own	1171	GO:0001888	optional	GO:0001888	my_own	unknown	optional	unknown	optional	optional	protein	unknown	2023-11-24	FABvM	optional	optional
my_own	1172	GO:0001889	optional	GO:0001889	my_own	unknown	optional	unknown	optional	optional	protein	unknown	2023-11-24	FABvM	optional	optional
my_own	1173	GO:0001890	optional	GO:0001890	my_own	unknown	optional	unknown	optional	optional	protein	unknown	2023-11-24	FABvM	optional	optional
my_own	1174	GO:0001891	optional	GO:0001891	my_own	unknown	optional	unknown	optional	optional	protein	unknown	2023-11-24	FABvM	optional	optional
my_own	1175	GO:0001892	optional	GO:0001892	my_own	unknown	optional	unknown	optional	optional	protein	unknown	2023-11-24	FABvM	optional	optional
my_own	1176	GO:0001893	optional	GO:0001893	my_own	unknown	optional	unknown	optional	optional	protein	unknown	2023-11-24	FABvM	optional	optional
my_own	1177	GO:0001894	optional	GO:0001894	my_own	unknown	optional	unknown	optional	optional	protein	unknown	2023-11-24	FABvM	optional	optional
my_own	1178	GO:0001895	optional	GO:0001895	my_own	unknown	optional	unknown	optional	optional	protein	unknown	2023-11-24	FABvM	optional	optional
my_own	1179	GO:0001896	optional	GO:0001896	my_own	unknown	optional	unknown	optional	optional	protein	unknown	2023-11-24	FABvM	optional	optional
my_own	1180	GO:0001897	optional	GO:0001897	my_own	unknown	optional	unknown	optional	optional	protein	unknown	2023-11-24	FABvM	optional	optional
my_own	1181	GO:0001898	optional	GO:0001898	my_own	unknown	optional	unknown	optional	optional	protein	unknown	2023-11-24	FABvM	optional	optional
my_own	1182	GO:0001899	optional	GO:0001899	my_own	unknown	optional	unknown	optional	optional	protein	unknown	2023-11-24	FABvM	optional	optional
my_own	1183	GO:0001900	optional	GO:0001900	my_own	unknown	optional	unknown	optional	optional	protein	unknown	2023-11-24	FABvM	optional	optional
my_own	1184	GO:0001905	optional	GO:0001905	my_own	unknown	optional	unknown	optional	optional	protein	unknown	2023-11-24	FABvM	optional	optional
my_own	1185	GO:0001906	optional	GO:0001906	my_own	unknown	optional	unknown	optional	optional	protein	unknown	2023-11-24	FABvM	optional	optional
my_own	1186	GO:0001907	optional	GO:0001907	my_own	unknown	optional	unknown	optional	optional	protein	unknown	2023-11-24	FABvM	optional	optional
my_own	1187	GO:0001909	optional	GO:0001909	my_own	unknown	optional	unknown	optional	optional	protein	unknown	2023-11-24	FABvM	optional	optional
my_own	1188	GO:0001910	optional	GO:0001910	my_own	unknown	optional	unknown	optional	optional	protein	unknown	2023-11-24	FABvM	optional	optional
my_own	1189	GO:0001911	optional	GO:0001911	my_own	unknown	optional	unknown	optional	optional	protein	unknown	2023-11-24	FABvM	optional	optional
my_own	1190	GO:0001912	optional	GO:0001912	my_own	unknown	optional	unknown	optional	optional	protein	unknown	2023-11-24	FABvM	optional	optional
my_own	1191	GO:0001913	optional	GO:0001913	my_own	unknown	optional	unknown	optional	optional	protein	unknown	2023-11-24	FABvM	optional	optional
my_own	1192	GO:0001914	optional	GO:0001914	my_own	unknown	optional	unknown	optional	optional	protein	unknown	2023-11-24	FABvM	optional	optional
my_own	1193	GO:0001915	optional	GO:0001915	my_own	unknown	optional	unknown	optional	optional	protein	unknown	2023-11-24	FABvM	optional	optional
my_own	1194	GO:0001916	optional	GO:0001916	my_own	unknown	optional	unknown	optional	optional	protein	unknown	2023-11-24	FABvM	optional	optional
my_own	1195	GO:0001917	optional	GO:0001917	my_own	unknown	optional	unknown	optional	optional	protein	unknown	2023-11-24	FABvM	optional	optional
my_own	1196	GO:0001918	optional	GO:0001918	my_own	unknown	optional	unknown	optional	optional	protein	unknown	2023-11-24	FABvM	optional	optional
my_own	1197	GO:0001919	optional	GO:0001919	my_own	unknown	optional	unknown	optional	optional	protein	unknown	2023-11-24	FABvM	optional	optional
my_own	1198	GO:0001920	optional	GO:0001920	my_own	unknown	optional	unknown	optional	optional	protein	unknown	2023-11-24	FABvM	optional	optional
my_own	1199	GO:0001921	optional	GO:0001921	my_own	unknown	optional	unknown	optional	optional	protein	unknown	2023-11-24	FABvM	optional	optional
my_own	1200	GO:0001922	optional	GO:0001922	my_own	unknown	optional	unknown	optional	optional	protein	unknown	2023-11-24	FABvM	optional	optional
my_own	1201	GO:0001923	optional	GO:0001923	my_own	unknown	optional	unknown	optional	optional	protein	unknown	2023-11-24	FABvM	optional	optional
my_own	1202	GO:0001924	optional	GO:0001924	my_own	unknown	optional	unknown	optional	optional	protein	unknown	2023-11-24	FABvM	optional	optional
my_own	1203	GO:0001925	optional	GO:0001925	my_own	unknown	optional	unknown	optional	optional	protein	unknown	2023-11-24	FABvM	optional	optional
my_own	1204	GO:0001926	optional	GO:0001926	my_own	unknown	optional	unknown	optional	optional	protein	unknown	2023-11-24	FABvM	optional	optional
my_own	1205	GO:0001927	optional	GO:0001927	my_own	unknown	optional	unknown	optional	optional	protein	unknown	2023-11-24	FABvM	optional	optional
my_own	1206	GO:0001928	optional	GO:0001928	my_own	unknown	optional	unknown	optional	optional	protein	unknown	2023-11-24	FABvM	optional	optional
my_own	1207	GO:0001929	optional	GO:0001929	my_own	unknown	optional	unknown	optional	optional	protein	unknown	2023-11-24	FABvM	optional	optional
my_own	1208	GO:0001930	optional	GO:0001930	my_own	unknown	optional	unknown	optional	optional	protein	unknown	2023-11-24	FABvM	optional	optional
my_own	1209	GO:0001931	optional	GO:0001931	my_own	unknown	optional	unknown	optional	optional	protein	unknown	2023-11-24	FABvM	optional	optional
my_own	1210	GO:0001932	optional	GO:0001932	my_own	unknown	optional	unknown	optional	optional	protein	unknown	2023-11-24	FABvM	optional	optional
my_own	1211	GO:0001933	optional	GO:0001933	my_own	unknown	optional	unknown	optional	optional	protein	unknown	2023-11-24	FABvM	optional	optional
my_own	1212	GO:0001934	optional	GO:0001934	my_own	unknown	optional	unknown	optional	optional	protein	unknown	2023-11-24	FABvM	optional	optional
my_own	1213	GO:0001935	optional	GO:0001935	my_own	unknown	optional	unknown	optional	optional	protein	unknown	2023-11-24	FABvM	optional	optional
my_own	1214	GO:0001936	optional	GO:0001936	my_own	unknown	optional	unknown	optional	optional	protein	unknown	2023-11-24	FABvM	optional	optional
my_own	1215	GO:0001937	optional	GO:0001937	my_own	unknown	optional	unknown	optional	optional	protein	unknown	2023-11-24	FABvM	optional	optional
my_own	1216	GO:0001938	optional	GO:0001938	my_own	unknown	optional	unknown	optional	optional	protein	unknown	2023-11-24	FABvM	optional	optional
my_own	1217	GO:0001939	optional	GO:0001939	my_own	unknown	optional	unknown	optional	optional	protein	unknown	2023-11-24	FABvM	optional	optional
my_own	1218	GO:0001940	optional	GO:0001940	my_own	unknown	optional	unknown	optional	optional	protein	unknown	2023-11-24	FABvM	optional	optional
my_own	1219	GO:0001941	optional	GO:0001941	my_own	unknown	optional	unknown	optional	optional	protein	unknown	2023-11-24	FABvM	optional	optional
my_own	1220	GO:0001942	optional	GO:0001942	my_own	unknown	optional	unknown	optional	optional	protein	unknown	2023-11-24	FABvM	optional	optional
my_own	1221	GO:0001944	optional	GO:0001944	my_own	unknown	optional	unknown	optional	optional	protein	unknown	2023-11-24	FABvM	optional	optional
my_own	1222	GO:0001945	optional	GO:0001945	my_own	unknown	optional	unknown	optional	optional	protein	unknown	2023-11-24	FABvM	optional	optional
my_own	1223	GO:0001946	optional	GO:0001946	my_own	unknown	optional	unknown	optional	optional	protein	unknown	2023-11-24	FABvM	optional	optional
my_own	1224	GO:0001947	optional	GO:0001947	my_own	unknown	optional	unknown	optional	optional	protein	unknown	2023-11-24	FABvM	optional	optional
my_own	1225	GO:0001949	optional	GO:0001949	my_own	unknown	optional	unknown	optional	optional	protein	unknown	2023-11-24	FABvM	optional	optional
my_own	1226	GO:0001950	optional	GO:0001950	my_own	unknown	optional	unknown	optional	optional	protein	unknown	2023-11-24	FABvM	optional	optional
my_own	1227	GO:0001951	optional	GO:0001951	my_own	unknown	optional	unknown	optional	optional	protein	unknown	2023-11-24	FABvM	optional	optional
my_own	1228	GO:0001952	optional	GO:0001952	my_own	unknown	optional	unknown	optional	optional	protein	unknown	2023-11-24	FABvM	optional	optional
my_own	1229	GO:0001953	optional	GO:0001953	my_own	unknown	optional	unknown	optional	optional	protein	unknown	2023-11-24	FABvM	optional	optional
my_own	1230	GO:0001954	optional	GO:0001954	my_own	unknown	optional	unknown	optional	optional	protein	unknown	2023-11-24	FABvM	optional	optional
my_own	1231	GO:0001955	optional	GO:0001955	my_own	unknown	optional	unknown	optional	optional	protein	unknown	2023-11-24	FABvM	optional	optional
my_own	1232	GO:0001956	optional	GO:0001956	my_own	unknown	optional	unknown	optional	optional	protein	unknown	2023-11-24	FABvM	optional	optional
my_own	1233	GO:0001957	optional	GO:0001957	my_own	unknown	optional	unknown	optional	optional	protein	unknown	2023-11-24	FABvM	optional	optional
my_own	1234	GO:0001958	optional	GO:0001958	my_own	unknown	optional	unknown	optional	optional	protein	unknown	2023-11-24	FABvM	optional	optional
my_own	1235	GO:0001959	optional	GO:0001959	my_own	unknown	optional	unknown	optional	optional	protein	unknown	2023-11-24	FABvM	optional	optional
my_own	1236	GO:0001960	optional	GO:0001960	my_own	unknown	optional	unknown	optional	optional	protein	unknown	2023-11-24	FABvM	optional	optional
my_own	1237	GO:0001961	optional	GO:0001961	my_own	unknown	optional	unknown	optional	optional	protein	unknown	2023-11-24	FABvM	optional	optional
my_own	1238	GO:0001962	optional	GO:0001962	my_own	unknown	optional	unknown	optional	optional	protein	unknown	2023-11-24	FABvM	optional	optional
my_own	1239	GO:0001963	optional	GO:0001963	my_own	unknown	optional	unknown	optional	optional	protein	unknown	2023-11-24	FABvM	optional	optional
my_own	1240	GO:0001964	optional	GO:0001964	my_own	unknown	optional	unknown	optional	optional	protein	unknown	2023-11-24	FABvM	optional	optional
my_own	1241	GO:0001965	optional	GO:0001965	my_own	unknown	optional	unknown	optional	optional	protein	unknown	2023-11-24	FABvM	optional	optional
my_own	1242	GO:0001966	optional	GO:0001966	my_own	unknown	optional	unknown	optional	optional	protein	unknown	2023-11-24	FABvM	optional	optional
my_own	1243	GO:0001967	optional	GO:0001967	my_own	unknown	optional	unknown	optional	optional	protein	unknown	2023-11-24	FABvM	optional	optional
my_own	1244	GO:0001968	optional	GO:0001968	my_own	unknown	optional	unknown	optional	optional	protein	unknown	2023-11-24	FABvM	optional	optional
my_own	1245	GO:0001969	optional	GO:0001969	my_own	unknown	optional	unknown	optional	optional	protein	unknown	2023-11-24	FABvM	optional	optional
my_own	1246	GO:0001970	optional	GO:0001970	my_own	unknown	optional	unknown	optional	optional	protein	unknown	2023-11-24	FABvM	optional	optional
my_own	1247	GO:0001971	optional	GO:0001971	my_own	unknown	optional	unknown	optional	optional	protein	unknown	2023-11-24	FABvM	optional	optional
my_own	1248	GO:0001972	optional	GO:0001972	my_own	unknown	optional	unknown	optional	optional	protein	unknown	2023-11-24	FABvM	optional	optional
my_own	1249	GO:0001973	optional	GO:0001973	my_own	unknown	optional	unknown	optional	optional	protein	unknown	2023-11-24	FABvM	optional	optional
my_own	1250	GO:0001974	optional	GO:0001974	my_own	unknown	optional	unknown	optional	optional	protein	unknown	2023-11-24	FABvM	optional	optional
my_own	1251	GO:0001975	optional	GO:0001975	my_own	unknown	optional	unknown	optional	optional	protein	unknown	2023-11-24	FABvM	optional	optional
my_own	1252	GO:0001976	optional	GO:0001976	my_own	unknown	optional	unknown	optional	optional	protein	unknown	2023-11-24	FABvM	optional	optional
my_own	1253	GO:0001977	optional	GO:0001977	my_own	unknown	optional	unknown	optional	optional	protein	unknown	2023-11-24	FABvM	optional	optional
my_own	1254	GO:0001978	optional	GO:0001978	my_own	unknown	optional	unknown	optional	optional	protein	unknown	2023-11-24	FABvM	optional	optional
my_own	1255	GO:0001979	optional	GO:0001979	my_own	unknown	optional	unknown	optional	optional	protein	unknown	2023-11-24	FABvM	optional	optional
my_own	1256	GO:0001980	optional	GO:0001980	my_own	unknown	optional	unknown	optional	optional	protein	unknown	2023-11-24	FABvM	optional	optional
my_own	1257	GO:0001981	optional	GO:0001981	my_own	unknown	optional	unknown	optional	optional	protein	unknown	2023-11-24	FABvM	optional	optional
my_own	1258	GO:0001982	optional	GO:0001982	my_own	unknown	optional	unknown	optional	optional	protein	unknown	2023-11-24	FABvM	optional	optional
my_own	1259	GO:0001983	optional	GO:0001983	my_own	unknown	optional	unknown	optional	optional	protein	unknown	2023-11-24	FABvM	optional	optional
my_own	1260	GO:0001984	optional	GO:0001984	my_own	unknown	optional	unknown	optional	optional	protein	unknown	2023-11-24	FABvM	optional	optional
my_own	1261	GO:0001985	optional	GO:0001985	my_own	unknown	optional	unknown	optional	optional	protein	unknown	2023-11-24	FABvM	optional	optional
my_own	1262	GO:0001986	optional	GO:0001986	my_own	unknown	optional	unknown	optional	optional	protein	unknown	2023-11-24	FABvM	optional	optional
my_own	1263	GO:0001987	optional	GO:0001987	my_own	unknown	optional	unknown	optional	optional	protein	unknown	2023-11-24	FABvM	optional	optional
my_own	1264	GO:0001988	optional	GO:0001988	my_own	unknown	optional	unknown	optional	optional	protein	unknown	2023-11-24	FABvM	optional	optional
my_own	1265	GO:0001989	optional	GO:0001989	my_own	unknown	optional	unknown	optional	optional	protein	unknown	2023-11-24	FABvM	optional	optional
my_own	1266	GO:0001990	optional	GO:0001990	my_own	unknown	optional	unknown	optional	optional	protein	unknown	2023-11-24	FABvM	optional	optional
my_own	1267	GO:0001991	optional	GO:0001991	my_own	unknown	optional	unknown	optional	optional	protein	unknown	2023-11-24	FABvM	optional	optional
my_own	1268	GO:0001992	optional	GO:0001992	my_own	unknown	optional	unknown	optional	optional	protein	unknown	2023-11-24	FABvM	optional	optional
my_own	1269	GO:0001993	optional	GO:0001993	my_own	unknown	optional	unknown	optional	optional	protein	unknown	2023-11-24	FABvM	optional	optional
my_own	1270	GO:0001994	optional	GO:0001994	my_own	unknown	optional	unknown	optional	optional	protein	unknown	2023-11-24	FABvM	optional	optional
my_own	1271	GO:0001995	optional	GO:0001995	my_own	unknown	optional	unknown	optional	optional	protein	unknown	2023-11-24	FABvM	optional	optional
my_own	1272	GO:0001996	optional	GO:0001996	my_own	unknown	optional	unknown	optional	optional	protein	unknown	2023-11-24	FABvM	optional	optional
my_own	1273	GO:0001997	optional	GO:0001997	my_own	unknown	optional	unknown	optional	optional	protein	unknown	2023-11-24	FABvM	optional	optional
my_own	1274	GO:0001998	optional	GO:0001998	my_own	unknown	optional	unknown	optional	optional	protein	unknown	2023-11-24	FABvM	optional	optional
my_own	1275	GO:0001999	optional	GO:0001999	my_own	unknown	optional	unknown	optional	optional	protein	unknown	2023-11-24	FABvM	optional	optional
my_own	1276	GO:0002000	optional	GO:0002000	my_own	unknown	optional	unknown	optional	optional	protein	unknown	2023-11-24	FABvM	optional	optional
my_own	1277	GO:0002001	optional	GO:0002001	my_own	unknown	optional	unknown	optional	optional	protein	unknown	2023-11-24	FABvM	optional	optional
my_own	1278	GO:0002002	optional	GO:0002002	my_own	unknown	optional	unknown	optional	optional	protein	unknown	2023-11-24	FABvM	optional	optional
my_own	1279	GO:0002003	optional	GO:0002003	my_own	unknown	optional	unknown	optional	optional	protein	unknown	2023-11-24	FABvM	optional	optional
my_own	1280	GO:0002004	optional	GO:0002004	my_own	unknown	optional	unknown	optional	optional	protein	unknown	2023-11-24	FABvM	optional	optional
my_own	1281	GO:0002006	optional	GO:0002006	my_own	unknown	optional	unknown	optional	optional	protein	unknown	2023-11-24	FABvM	optional	optional
my_own	1282	GO:0002007	optional	GO:0002007	my_own	unknown	optional	unknown	optional	optional	protein	unknown	2023-11-24	FABvM	optional	optional
my_own	1283	GO:0002008	optional	GO:0002008	my_own	unknown	optional	unknown	optional	optional	protein	unknown	2023-11-24	FABvM	optional	optional
my_own	1284	GO:0002009	optional	GO:0002009	my_own	unknown	optional	unknown	optional	optional	protein	unknown	2023-11-24	FABvM	optional	optional
my_own	1285	GO:0002010	optional	GO:0002010	my_own	unknown	optional	unknown	optional	optional	protein	unknown	2023-11-24	FABvM	optional	optional
my_own	1286	GO:0002011	optional	GO:0002011	my_own	unknown	optional	unknown	optional	optional	protein	unknown	2023-11-24	FABvM	optional	optional
my_own	1287	GO:0002012	optional	GO:0002012	my_own	unknown	optional	unknown	optional	optional	protein	unknown	2023-11-24	FABvM	optional	optional
my_own	1288	GO:0002013	optional	GO:0002013	my_own	unknown	optional	unknown	optional	optional	protein	unknown	2023-11-24	FABvM	optional	optional
my_own	1289	GO:0002014	optional	GO:0002014	my_own	unknown	optional	unknown	optional	optional	protein	unknown	2023-11-24	FABvM	optional	optional
my_own	1290	GO:0002015	optional	GO:0002015	my_own	unknown	optional	unknown	optional	optional	protein	unknown	2023-11-24	FABvM	optional	optional
my_own	1291	GO:0002016	optional	GO:0002016	my_own	unknown	optional	unknown	optional	optional	protein	unknown	2023-11-24	FABvM	optional	optional
my_own	1292	GO:0002017	optional	GO:0002017	my_own	unknown	optional	unknown	optional	optional	protein	unknown	2023-11-24	FABvM	optional	optional
my_own	1293	GO:0002018	optional	GO:0002018	my_own	unknown	optional	unknown	optional	optional	protein	unknown	2023-11-24	FABvM	optional	optional
my_own	1294	GO:0002019	optional	GO:0002019	my_own	unknown	optional	unknown	optional	optional	protein	unknown	2023-11-24	FABvM	optional	optional
my_own	1295	GO:0002020	optional	GO:0002020	my_own	unknown	optional	unknown	optional	optional	protein	unknown	2023-11-24	FABvM	optional	optional
my_own	1296	GO:0002021	optional	GO:0002021	my_own	unknown	optional	unknown	optional	optional	protein	unknown	2023-11-24	FABvM	optional	optional
my_own	1297	GO:0002022	optional	GO:0002022	my_own	unknown	optional	unknown	optional	optional	protein	unknown	2023-11-24	FABvM	optional	optional
my_own	1298	GO:0002023	optional	GO:0002023	my_own	unknown	optional	unknown	optional	optional	protein	unknown	2023-11-24	FABvM	optional	optional
my_own	1299	GO:0002024	optional	GO:0002024	my_own	unknown	optional	unknown	optional	optional	protein	unknown	2023-11-24	FABvM	optional	optional
my_own	1300	GO:0002025	optional	GO:0002025	my_own	unknown	optional	unknown	optional	optional	protein	unknown	2023-11-24	FABvM	optional	optional
my_own	1301	GO:0002026	optional	GO:0002026	my_own	unknown	optional	unknown	optional	optional	protein	unknown	2023-11-24	FABvM	optional	optional
my_own	1302	GO:0002027	optional	GO:0002027	my_own	unknown	optional	unknown	optional	optional	protein	unknown	2023-11-24	FABvM	optional	optional
my_own	1303	GO:0002028	optional	GO:0002028	my_own	unknown	optional	unknown	optional	optional	protein	unknown	2023-11-24	FABvM	optional	optional
my_own	1304	GO:0002029	optional	GO:0002029	my_own	unknown	optional	unknown	optional	optional	protein	unknown	2023-11-24	FABvM	optional	optional
my_own	1305	GO:0002030	optional	GO:0002030	my_own	unknown	optional	unknown	optional	optional	protein	unknown	2023-11-24	FABvM	optional	optional
my_own	1306	GO:0002031	optional	GO:0002031	my_own	unknown	optional	unknown	optional	optional	protein	unknown	2023-11-24	FABvM	optional	optional
my_own	1307	GO:0002032	optional	GO:0002032	my_own	unknown	optional	unknown	optional	optional	protein	unknown	2023-11-24	FABvM	optional	optional
my_own	1308	GO:0002033	optional	GO:0002033	my_own	unknown	optional	unknown	optional	optional	protein	unknown	2023-11-24	FABvM	optional	optional
my_own	1309	GO:0002034	optional	GO:0002034	my_own	unknown	optional	unknown	optional	optional	protein	unknown	2023-11-24	FABvM	optional	optional
my_own	1310	GO:0002035	optional	GO:0002035	my_own	unknown	optional	unknown	optional	optional	protein	unknown	2023-11-24	FABvM	optional	optional
my_own	1311	GO:0002036	optional	GO:0002036	my_own	unknown	optional	unknown	optional	optional	protein	unknown	2023-11-24	FABvM	optional	optional
my_own	1312	GO:0002037	optional	GO:0002037	my_own	unknown	optional	unknown	optional	optional	protein	unknown	2023-11-24	FABvM	optional	optional
my_own	1313	GO:0002038	optional	GO:0002038	my_own	unknown	optional	unknown	optional	optional	protein	unknown	2023-11-24	FABvM	optional	optional
my_own	1314	GO:0002039	optional	GO:0002039	my_own	unknown	optional	unknown	optional	optional	protein	unknown	2023-11-24	FABvM	optional	optional
my_own	1315	GO:0002040	optional	GO:0002040	my_own	unknown	optional	unknown	optional	optional	protein	unknown	2023-11-24	FABvM	optional	optional
my_own	1316	GO:0002041	optional	GO:0002041	my_own	unknown	optional	unknown	optional	optional	protein	unknown	2023-11-24	FABvM	optional	optional
my_own	1317	GO:0002042	optional	GO:0002042	my_own	unknown	optional	unknown	optional	optional	protein	unknown	2023-11-24	FABvM	optional	optional
my_own	1318	GO:0002043	optional	GO:0002043	my_own	unknown	optional	unknown	optional	optional	protein	unknown	2023-11-24	FABvM	optional	optional
my_own	1319	GO:0002044	optional	GO:0002044	my_own	unknown	optional	unknown	optional	optional	protein	unknown	2023-11-24	FABvM	optional	optional
my_own	1320	GO:0002045	optional	GO:0002045	my_own	unknown	optional	unknown	optional	optional	protein	unknown	2023-11-24	FABvM	optional	optional
my_own	1321	GO:0002046	optional	GO:0002046	my_own	unknown	optional	unknown	optional	optional	protein	unknown	2023-11-24	FABvM	optional	optional
my_own	1322	GO:0002047	optional	GO:0002047	my_own	unknown	optional	unknown	optional	optional	protein	unknown	2023-11-24	FABvM	optional	optional
my_own	1323	GO:0002048	optional	GO:0002048	my_own	unknown	optional	unknown	optional	optional	protein	unknown	2023-11-24	FABvM	optional	optional
my_own	1324	GO:0002049	optional	GO:0002049	my_own	unknown	optional	unknown	optional	optional	protein	unknown	2023-11-24	FABvM	optional	optional
my_own	1325	GO:0002050	optional	GO:0002050	my_own	unknown	optional	unknown	optional	optional	protein	unknown	2023-11-24	FABvM	optional	optional
my_own	1326	GO:0002051	optional	GO:0002051	my_own	unknown	optional	unknown	optional	optional	protein	unknown	2023-11-24	FABvM	optional	optional
my_own	1327	GO:0002052	optional	GO:0002052	my_own	unknown	optional	unknown	optional	optional	protein	unknown	2023-11-24	FABvM	optional	optional
my_own	1328	GO:0002053	optional	GO:0002053	my_own	unknown	optional	unknown	optional	optional	protein	unknown	2023-11-24	FABvM	optional	optional
my_own	1329	GO:0002054	optional	GO:0002054	my_own	unknown	optional	unknown	optional	optional	protein	unknown	2023-11-24	FABvM	optional	optional
my_own	1330	GO:0002055	optional	GO:0002055	my_own	unknown	optional	unknown	optional	optional	protein	unknown	2023-11-24	FABvM	optional	optional
my_own	1331	GO:0002056	optional	GO:0002056	my_own	unknown	optional	unknown	optional	optional	protein	unknown	2023-11-24	FABvM	optional	optional
my_own	1332	GO:0002057	optional	GO:0002057	my_own	unknown	optional	unknown	optional	optional	protein	unknown	2023-11-24	FABvM	optional	optional
my_own	1333	GO:0002058	optional	GO:0002058	my_own	unknown	optional	unknown	optional	optional	protein	unknown	2023-11-24	FABvM	optional	optional
my_own	1334	GO:0002059	optional	GO:0002059	my_own	unknown	optional	unknown	optional	optional	protein	unknown	2023-11-24	FABvM	optional	optional
my_own	1335	GO:0002060	optional	GO:0002060	my_own	unknown	optional	unknown	optional	optional	protein	unknown	2023-11-24	FABvM	optional	optional
my_own	1336	GO:0002061	optional	GO:0002061	my_own	unknown	optional	unknown	optional	optional	protein	unknown	2023-11-24	FABvM	optional	optional
my_own	1337	GO:0002062	optional	GO:0002062	my_own	unknown	optional	unknown	optional	optional	protein	unknown	2023-11-24	FABvM	optional	optional
my_own	1338	GO:0002063	optional	GO:0002063	my_own	unknown	optional	unknown	optional	optional	protein	unknown	2023-11-24	FABvM	optional	optional
my_own	1339	GO:0002064	optional	GO:0002064	my_own	unknown	optional	unknown	optional	optional	protein	unknown	2023-11-24	FABvM	optional	optional
my_own	1340	GO:0002065	optional	GO:0002065	my_own	unknown	optional	unknown	optional	optional	protein	unknown	2023-11-24	FABvM	optional	optional
my_own	1341	GO:0002066	optional	GO:0002066	my_own	unknown	optional	unknown	optional	optional	protein	unknown	2023-11-24	FABvM	optional	optional
my_own	1342	GO:0002067	optional	GO:0002067	my_own	unknown	optional	unknown	optional	optional	protein	unknown	2023-11-24	FABvM	optional	optional
my_own	1343	GO:0002068	optional	GO:0002068	my_own	unknown	optional	unknown	optional	optional	protein	unknown	2023-11-24	FABvM	optional	optional
my_own	1344	GO:0002069	optional	GO:0002069	my_own	unknown	optional	unknown	optional	optional	protein	unknown	2023-11-24	FABvM	optional	optional
my_own	1345	GO:0002070	optional	GO:0002070	my_own	unknown	optional	unknown	optional	optional	protein	unknown	2023-11-24	FABvM	optional	optional
my_own	1346	GO:0002071	optional	GO:0002071	my_own	unknown	optional	unknown	optional	optional	protein	unknown	2023-11-24	FABvM	optional	optional
my_own	1347	GO:0002072	optional	GO:0002072	my_own	unknown	optional	unknown	optional	optional	protein	unknown	2023-11-24	FABvM	optional	optional
my_own	1348	GO:0002074	optional	GO:0002074	my_own	unknown	optional	unknown	optional	optional	protein	unknown	2023-11-24	FABvM	optional	optional
my_own	1349	GO:0002075	optional	GO:0002075	my_own	unknown	optional	unknown	optional	optional	protein	unknown	2023-11-24	FABvM	optional	optional
my_own	1350	GO:0002076	optional	GO:0002076	my_own	unknown	optional	unknown	optional	optional	protein	unknown	2023-11-24	FABvM	optional	optional
my_own	1351	GO:0002077	optional	GO:0002077	my_own	unknown	optional	unknown	optional	optional	protein	unknown	2023-11-24	FABvM	optional	optional
my_own	1352	GO:0002078	optional	GO:0002078	my_own	unknown	optional	unknown	optional	optional	protein	unknown	2023-11-24	FABvM	optional	optional
my_own	1353	GO:0002079	optional	GO:0002079	my_own	unknown	optional	unknown	optional	optional	protein	unknown	2023-11-24	FABvM	optional	optional
my_own	1354	GO:0002080	optional	GO:0002080	my_own	unknown	optional	unknown	optional	optional	protein	unknown	2023-11-24	FABvM	optional	optional
my_own	1355	GO:0002081	optional	GO:0002081	my_own	unknown	optional	unknown	optional	optional	protein	unknown	2023-11-24	FABvM	optional	optional
my_own	1356	GO:0002082	optional	GO:0002082	my_own	unknown	optional	unknown	optional	optional	protein	unknown	2023-11-24	FABvM	optional	optional
my_own	1357	GO:0002083	optional	GO:0002083	my_own	unknown	optional	unknown	optional	optional	protein	unknown	2023-11-24	FABvM	optional	optional
my_own	1358	GO:0002084	optional	GO:0002084	my_own	unknown	optional	unknown	optional	optional	protein	unknown	2023-11-24	FABvM	optional	optional
my_own	1359	GO:0002085	optional	GO:0002085	my_own	unknown	optional	unknown	optional	optional	protein	unknown	2023-11-24	FABvM	optional	optional
my_own	1360	GO:0002086	optional	GO:0002086	my_own	unknown	optional	unknown	optional	optional	protein	unknown	2023-11-24	FABvM	optional	optional
my_own	1361	GO:0002087	optional	GO:0002087	my_own	unknown	optional	unknown	optional	optional	protein	unknown	2023-11-24	FABvM	optional	optional
my_own	1362	GO:0002088	optional	GO:0002088	my_own	unknown	optional	unknown	optional	optional	protein	unknown	2023-11-24	FABvM	optional	optional
my_own	1363	GO:0002089	optional	GO:0002089	my_own	unknown	optional	unknown	optional	optional	protein	unknown	2023-11-24	FABvM	optional	optional
my_own	1364	GO:0002090	optional	GO:0002090	my_own	unknown	optional	unknown	optional	optional	protein	unknown	2023-11-24	FABvM	optional	optional
my_own	1365	GO:0002091	optional	GO:0002091	my_own	unknown	optional	unknown	optional	optional	protein	unknown	2023-11-24	FABvM	optional	optional
my_own	1366	GO:0002092	optional	GO:0002092	my_own	unknown	optional	unknown	optional	optional	protein	unknown	2023-11-24	FABvM	optional	optional
my_own	1367	GO:0002093	optional	GO:0002093	my_own	unknown	optional	unknown	optional	optional	protein	unknown	2023-11-24	FABvM	optional	optional
my_own	1368	GO:0002094	optional	GO:0002094	my_own	unknown	optional	unknown	optional	optional	protein	unknown	2023-11-24	FABvM	optional	optional
my_own	1369	GO:0002095	optional	GO:0002095	my_own	unknown	optional	unknown	optional	optional	protein	unknown	2023-11-24	FABvM	optional	optional
my_own	1370	GO:0002096	optional	GO:0002096	my_own	unknown	optional	unknown	optional	optional	protein	unknown	2023-11-24	FABvM	optional	optional
my_own	1371	GO:0002097	optional	GO:0002097	my_own	unknown	optional	unknown	optional	optional	protein	unknown	2023-11-24	FABvM	optional	optional
my_own	1372	GO:0002098	optional	GO:0002098	my_own	unknown	optional	unknown	optional	optional	protein	unknown	2023-11-24	FABvM	optional	optional
my_own	1373	GO:0002099	optional	GO:0002099	my_own	unknown	optional	unknown	optional	optional	protein	unknown	2023-11-24	FABvM	optional	optional
my_own	1374	GO:0002100	optional	GO:0002100	my_own	unknown	optional	unknown	optional	optional	protein	unknown	2023-11-24	FABvM	optional	optional
my_own	1375	GO:0002101	optional	GO:0002101	my_own	unknown	optional	unknown	optional	optional	protein	unknown	2023-11-24	FABvM	optional	optional
my_own	1376	GO:0002102	optional	GO:0002102	my_own	unknown	optional	unknown	optional	optional	protein	unknown	2023-11-24	FABvM	optional	optional
my_own	1377	GO:0002103	optional	GO:0002103	my_own	unknown	optional	unknown	optional	optional	protein	unknown	2023-11-24	FABvM	optional	optional
my_own	1378	GO:0002104	optional	GO:0002104	my_own	unknown	optional	unknown	optional	optional	protein	unknown	2023-11-24	FABvM	optional	optional
my_own	1379	GO:0002105	optional	GO:0002105	my_own	unknown	optional	unknown	optional	optional	protein	unknown	2023-11-24	FABvM	optional	optional
my_own	1380	GO:0002106	optional	GO:0002106	my_own	unknown	optional	unknown	optional	optional	protein	unknown	2023-11-24	FABvM	optional	optional
my_own	1381	GO:0002107	optional	GO:0002107	my_own	unknown	optional	unknown	optional	optional	protein	unknown	2023-11-24	FABvM	optional	optional
my_own	1382	GO:0002108	optional	GO:0002108	my_own	unknown	optional	unknown	optional	optional	protein	unknown	2023-11-24	FABvM	optional	optional
my_own	1383	GO:0002109	optional	GO:0002109	my_own	unknown	optional	unknown	optional	optional	protein	unknown	2023-11-24	FABvM	optional	optional
my_own	1384	GO:0002110	optional	GO:0002110	my_own	unknown	optional	unknown	optional	optional	protein	unknown	2023-11-24	FABvM	optional	optional
my_own	1385	GO:0002111	optional	GO:0002111	my_own	unknown	optional	unknown	optional	optional	protein	unknown	2023-11-24	FABvM	optional	optional
my_own	1386	GO:0002112	optional	GO:0002112	my_own	unknown	optional	unknown	optional	optional	protein	unknown	2023-11-24	FABvM	optional	optional
my_own	1387	GO:0002113	optional	GO:0002113	my_own	unknown	optional	unknown	optional	optional	protein	unknown	2023-11-24	FABvM	optional	optional
my_own	1388	GO:0002114	optional	GO:0002114	my_own	unknown	optional	unknown	optional	optional	protein	unknown	2023-11-24	FABvM	optional	optional
my_own	1389	GO:0002115	optional	GO:0002115	my_own	unknown	optional	unknown	optional	optional	protein	unknown	2023-11-24	FABvM	optional	optional
my_own	1390	GO:0002116	optional	GO:0002116	my_own	unknown	optional	unknown	optional	optional	protein	unknown	2023-11-24	FABvM	optional	optional
my_own	1391	GO:0002117	optional	GO:0002117	my_own	unknown	optional	unknown	optional	optional	protein	unknown	2023-11-24	FABvM	optional	optional
my_own	1392	GO:0002118	optional	GO:0002118	my_own	unknown	optional	unknown	optional	optional	protein	unknown	2023-11-24	FABvM	optional	optional
my_own	1393	GO:0002119	optional	GO:0002119	my_own	unknown	optional	unknown	optional	optional	protein	unknown	2023-11-24	FABvM	optional	optional
my_own	1394	GO:0002120	optional	GO:0002120	my_own	unknown	optional	unknown	optional	optional	protein	unknown	2023-11-24	FABvM	optional	optional
my_own	1395	GO:0002121	optional	GO:0002121	my_own	unknown	optional	unknown	optional	optional	protein	unknown	2023-11-24	FABvM	optional	optional
my_own	1396	GO:0002122	optional	GO:0002122	my_own	unknown	optional	unknown	optional	optional	protein	unknown	2023-11-24	FABvM	optional	optional
my_own	1397	GO:0002123	optional	GO:0002123	my_own	unknown	optional	unknown	optional	optional	protein	unknown	2023-11-24	FABvM	optional	optional
my_own	1398	GO:0002124	optional	GO:0002124	my_own	unknown	optional	unknown	optional	optional	protein	unknown	2023-11-24	FABvM	optional	optional
my_own	1399	GO:0002125	optional	GO:0002125	my_own	unknown	optional	unknown	optional	optional	protein	unknown	2023-11-24	FABvM	optional	optional
my_own	1400	GO:0002126	optional	GO:0002126	my_own	unknown	optional	unknown	optional	optional	protein	unknown	2023-11-24	FABvM	optional	optional
my_own	1401	GO:0002127	optional	GO:0002127	my_own	unknown	optional	unknown	optional	optional	protein	unknown	2023-11-24	FABvM	optional	optional
my_own	1402	GO:0002128	optional	GO:0002128	my_own	unknown	optional	unknown	optional	optional	protein	unknown	2023-11-24	FABvM	optional	optional
my_own	1403	GO:0002129	optional	GO:0002129	my_own	unknown	optional	unknown	optional	optional	protein	unknown	2023-11-24	FABvM	optional	optional
my_own	1404	GO:0002130	optional	GO:0002130	my_own	unknown	optional	unknown	optional	optional	protein	unknown	2023-11-24	FABvM	optional	optional
my_own	1405	GO:0002131	optional	GO:0002131	my_own	unknown	optional	unknown	optional	optional	protein	unknown	2023-11-24	FABvM	optional	optional
my_own	1406	GO:0002132	optional	GO:0002132	my_own	unknown	optional	unknown	optional	optional	protein	unknown	2023-11-24	FABvM	optional	optional
my_own	1407	GO:0002133	optional	GO:0002133	my_own	unknown	optional	unknown	optional	optional	protein	unknown	2023-11-24	FABvM	optional	optional
my_own	1408	GO:0002134	optional	GO:0002134	my_own	unknown	optional	unknown	optional	optional	protein	unknown	2023-11-24	FABvM	optional	optional
my_own	1409	GO:0002135	optional	GO:0002135	my_own	unknown	optional	unknown	optional	optional	protein	unknown	2023-11-24	FABvM	optional	optional
my_own	1410	GO:0002136	optional	GO:0002136	my_own	unknown	optional	unknown	optional	optional	protein	unknown	2023-11-24	FABvM	optional	optional
my_own	1411	GO:0002138	optional	GO:0002138	my_own	unknown	optional	unknown	optional	optional	protein	unknown	2023-11-24	FABvM	optional	optional
my_own	1412	GO:0002139	optional	GO:0002139	my_own	unknown	optional	unknown	optional	optional	protein	unknown	2023-11-24	FABvM	optional	optional
my_own	1413	GO:0002140	optional	GO:0002140	my_own	unknown	optional	unknown	optional	optional	protein	unknown	2023-11-24	FABvM	optional	optional
my_own	1414	GO:0002141	optional	GO:0002141	my_own	unknown	optional	unknown	optional	optional	protein	unknown	2023-11-24	FABvM	optional	optional
my_own	1415	GO:0002142	optional	GO:0002142	my_own	unknown	optional	unknown	optional	optional	protein	unknown	2023-11-24	FABvM	optional	optional
my_own	1416	GO:0002143	optional	GO:0002143	my_own	unknown	optional	unknown	optional	optional	protein	unknown	2023-11-24	FABvM	optional	optional
my_own	1417	GO:0002144	optional	GO:0002144	my_own	unknown	optional	unknown	optional	optional	protein	unknown	2023-11-24	FABvM	optional	optional
my_own	1418	GO:0002145	optional	GO:0002145	my_own	unknown	optional	unknown	optional	optional	protein	unknown	2023-11-24	FABvM	optional	optional
my_own	1419	GO:0002146	optional	GO:0002146	my_own	unknown	optional	unknown	optional	optional	protein	unknown	2023-11-24	FABvM	optional	optional
my_own	1420	GO:0002147	optional	GO:0002147	my_own	unknown	optional	unknown	optional	optional	protein	unknown	2023-11-24	FABvM	optional	optional
my_own	1421	GO:0002148	optional	GO:0002148	my_own	unknown	optional	unknown	optional	optional	protein	unknown	2023-11-24	FABvM	optional	optional
my_own	1422	GO:0002149	optional	GO:0002149	my_own	unknown	optional	unknown	optional	optional	protein	unknown	2023-11-24	FABvM	optional	optional
my_own	1423	GO:0002150	optional	GO:0002150	my_own	unknown	optional	unknown	optional	optional	protein	unknown	2023-11-24	FABvM	optional	optional
my_own	1424	GO:0002151	optional	GO:0002151	my_own	unknown	optional	unknown	optional	optional	protein	unknown	2023-11-24	FABvM	optional	optional
my_own	1425	GO:0002152	optional	GO:0002152	my_own	unknown	optional	unknown	optional	optional	protein	unknown	2023-11-24	FABvM	optional	optional
my_own	1426	GO:0002153	optional	GO:0002153	my_own	unknown	optional	unknown	optional	optional	protein	unknown	2023-11-24	FABvM	optional	optional
my_own	1427	GO:0002154	optional	GO:0002154	my_own	unknown	optional	unknown	optional	optional	protein	unknown	2023-11-24	FABvM	optional	optional
my_own	1428	GO:0002155	optional	GO:0002155	my_own	unknown	optional	unknown	optional	optional	protein	unknown	2023-11-24	FABvM	optional	optional
my_own	1429	GO:0002156	optional	GO:0002156	my_own	unknown	optional	unknown	optional	optional	protein	unknown	2023-11-24	FABvM	optional	optional
my_own	1430	GO:0002157	optional	GO:0002157	my_own	unknown	optional	unknown	optional	optional	protein	unknown	2023-11-24	FABvM	optional	optional
my_own	1431	GO:0002158	optional	GO:0002158	my_own	unknown	optional	unknown	optional	optional	protein	unknown	2023-11-24	FABvM	optional	optional
my_own	1432	GO:0002159	optional	GO:0002159	my_own	unknown	optional	unknown	optional	optional	protein	unknown	2023-11-24	FABvM	optional	optional
my_own	1433	GO:0002160	optional	GO:0002160	my_own	unknown	optional	unknown	optional	optional	protein	unknown	2023-11-24	FABvM	optional	optional
my_own	1434	GO:0002161	optional	GO:0002161	my_own	unknown	optional	unknown	optional	optional	protein	unknown	2023-11-24	FABvM	optional	optional
my_own	1435	GO:0002162	optional	GO:0002162	my_own	unknown	optional	unknown	optional	optional	protein	unknown	2023-11-24	FABvM	optional	optional
my_own	1436	GO:0002164	optional	GO:0002164	my_own	unknown	optional	unknown	optional	optional	protein	unknown	2023-11-24	FABvM	optional	optional
my_own	1437	GO:0002165	optional	GO:0002165	my_own	unknown	optional	unknown	optional	optional	protein	unknown	2023-11-24	FABvM	optional	optional
my_own	1438	GO:0002167	optional	GO:0002167	my_own	unknown	optional	unknown	optional	optional	protein	unknown	2023-11-24	FABvM	optional	optional
my_own	1439	GO:0002168	optional	GO:0002168	my_own	unknown	optional	unknown	optional	optional	protein	unknown	2023-11-24	FABvM	optional	optional
my_own	1440	GO:0002169	optional	GO:0002169	my_own	unknown	optional	unknown	optional	optional	protein	unknown	2023-11-24	FABvM	optional	optional
my_own	1441	GO:0002170	optional	GO:0002170	my_own	unknown	optional	unknown	optional	optional	protein	unknown	2023-11-24	FABvM	optional	optional
my_own	1442	GO:0002171	optional	GO:0002171	my_own	unknown	optional	unknown	optional	optional	protein	unknown	2023-11-24	FABvM	optional	optional
my_own	1443	GO:0002172	optional	GO:0002172	my_own	unknown	optional	unknown	optional	optional	protein	unknown	2023-11-24	FABvM	optional	optional
my_own	1444	GO:0002173	optional	GO:0002173	my_own	unknown	optional	unknown	optional	optional	protein	unknown	2023-11-24	FABvM	optional	optional
my_own	1445	GO:0002174	optional	GO:0002174	my_own	unknown	optional	unknown	optional	optional	protein	unknown	2023-11-24	FABvM	optional	optional
my_own	1446	GO:0002175	optional	GO:0002175	my_own	unknown	optional	unknown	optional	optional	protein	unknown	2023-11-24	FABvM	optional	optional
my_own	1447	GO:0002176	optional	GO:0002176	my_own	unknown	optional	unknown	optional	optional	protein	unknown	2023-11-24	FABvM	optional	optional
my_own	1448	GO:0002177	optional	GO:0002177	my_own	unknown	optional	unknown	optional	optional	protein	unknown	2023-11-24	FABvM	optional	optional
my_own	1449	GO:0002178	optional	GO:0002178	my_own	unknown	optional	unknown	optional	optional	protein	unknown	2023-11-24	FABvM	optional	optional
my_own	1450	GO:0002179	optional	GO:0002179	my_own	unknown	optional	unknown	optional	optional	protein	unknown	2023-11-24	FABvM	optional	optional
my_own	1451	GO:0002180	optional	GO:0002180	my_own	unknown	optional	unknown	optional	optional	protein	unknown	2023-11-24	FABvM	optional	optional
my_own	1452	GO:0002181	optional	GO:0002181	my_own	unknown	optional	unknown	optional	optional	protein	unknown	2023-11-24	FABvM	optional	optional
my_own	1453	GO:0002182	optional	GO:0002182	my_own	unknown	optional	unknown	optional	optional	protein	unknown	2023-11-24	FABvM	optional	optional
my_own	1454	GO:0002183	optional	GO:0002183	my_own	unknown	optional	unknown	optional	optional	protein	unknown	2023-11-24	FABvM	optional	optional
my_own	1455	GO:0002184	optional	GO:0002184	my_own	unknown	optional	unknown	optional	optional	protein	unknown	2023-11-24	FABvM	optional	optional
my_own	1456	GO:0002185	optional	GO:0002185	my_own	unknown	optional	unknown	optional	optional	protein	unknown	2023-11-24	FABvM	optional	optional
my_own	1457	GO:0002186	optional	GO:0002186	my_own	unknown	optional	unknown	optional	optional	protein	unknown	2023-11-24	FABvM	optional	optional
my_own	1458	GO:0002187	optional	GO:0002187	my_own	unknown	optional	unknown	optional	optional	protein	unknown	2023-11-24	FABvM	optional	optional
my_own	1459	GO:0002188	optional	GO:0002188	my_own	unknown	optional	unknown	optional	optional	protein	unknown	2023-11-24	FABvM	optional	optional
my_own	1460	GO:0002189	optional	GO:0002189	my_own	unknown	optional	unknown	optional	optional	protein	unknown	2023-11-24	FABvM	optional	optional
my_own	1461	GO:0002190	optional	GO:0002190	my_own	unknown	optional	unknown	optional	optional	protein	unknown	2023-11-24	FABvM	optional	optional
my_own	1462	GO:0002191	optional	GO:0002191	my_own	unknown	optional	unknown	optional	optional	protein	unknown	2023-11-24	FABvM	optional	optional
my_own	1463	GO:0002192	optional	GO:0002192	my_own	unknown	optional	unknown	optional	optional	protein	unknown	2023-11-24	FABvM	optional	optional
my_own	1464	GO:0002193	optional	GO:0002193	my_own	unknown	optional	unknown	optional	optional	protein	unknown	2023-11-24	FABvM	optional	optional
my_own	1465	GO:0002194	optional	GO:0002194	my_own	unknown	optional	unknown	optional	optional	protein	unknown	2023-11-24	FABvM	optional	optional
my_own	1466	GO:0002195	optional	GO:0002195	my_own	unknown	optional	unknown	optional	optional	protein	unknown	2023-11-24	FABvM	optional	optional
my_own	1467	GO:0002196	optional	GO:0002196	my_own	unknown	optional	unknown	optional	optional	protein	unknown	2023-11-24	FABvM	optional	optional
my_own	1468	GO:0002197	optional	GO:0002197	my_own	unknown	optional	unknown	optional	optional	protein	unknown	2023-11-24	FABvM	optional	optional
my_own	1469	GO:0002198	optional	GO:0002198	my_own	unknown	optional	unknown	optional	optional	protein	unknown	2023-11-24	FABvM	optional	optional
my_own	1470	GO:0002199	optional	GO:0002199	my_own	unknown	optional	unknown	optional	optional	protein	unknown	2023-11-24	FABvM	optional	optional
my_own	1471	GO:0002200	optional	GO:0002200	my_own	unknown	optional	unknown	optional	optional	protein	unknown	2023-11-24	FABvM	optional	optional
my_own	1472	GO:0002201	optional	GO:0002201	my_own	unknown	optional	unknown	optional	optional	protein	unknown	2023-11-24	FABvM	optional	optional
my_own	1473	GO:0002202	optional	GO:0002202	my_own	unknown	optional	unknown	optional	optional	protein	unknown	2023-11-24	FABvM	optional	optional
my_own	1474	GO:0002203	optional	GO:0002203	my_own	unknown	optional	unknown	optional	optional	protein	unknown	2023-11-24	FABvM	optional	optional
my_own	1475	GO:0002204	optional	GO:0002204	my_own	unknown	optional	unknown	optional	optional	protein	unknown	2023-11-24	FABvM	optional	optional
my_own	1476	GO:0002205	optional	GO:0002205	my_own	unknown	optional	unknown	optional	optional	protein	unknown	2023-11-24	FABvM	optional	optional
my_own	1477	GO:0002206	optional	GO:0002206	my_own	unknown	optional	unknown	optional	optional	protein	unknown	2023-11-24	FABvM	optional	optional
my_own	1478	GO:0002207	optional	GO:0002207	my_own	unknown	optional	unknown	optional	optional	protein	unknown	2023-11-24	FABvM	optional	optional
my_own	1479	GO:0002208	optional	GO:0002208	my_own	unknown	optional	unknown	optional	optional	protein	unknown	2023-11-24	FABvM	optional	optional
my_own	1480	GO:0002209	optional	GO:0002209	my_own	unknown	optional	unknown	optional	optional	protein	unknown	2023-11-24	FABvM	optional	optional
my_own	1481	GO:0002210	optional	GO:0002210	my_own	unknown	optional	unknown	optional	optional	protein	unknown	2023-11-24	FABvM	optional	optional
my_own	1482	GO:0002211	optional	GO:0002211	my_own	unknown	optional	unknown	optional	optional	protein	unknown	2023-11-24	FABvM	optional	optional
my_own	1483	GO:0002212	optional	GO:0002212	my_own	unknown	optional	unknown	optional	optional	protein	unknown	2023-11-24	FABvM	optional	optional
my_own	1484	GO:0002213	optional	GO:0002213	my_own	unknown	optional	unknown	optional	optional	protein	unknown	2023-11-24	FABvM	optional	optional
my_own	1485	GO:0002215	optional	GO:0002215	my_own	unknown	optional	unknown	optional	optional	protein	unknown	2023-11-24	FABvM	optional	optional
my_own	1486	GO:0002218	optional	GO:0002218	my_own	unknown	optional	unknown	optional	optional	protein	unknown	2023-11-24	FABvM	optional	optional
my_own	1487	GO:0002220	optional	GO:0002220	my_own	unknown	optional	unknown	optional	optional	protein	unknown	2023-11-24	FABvM	optional	optional
my_own	1488	GO:0002221	optional	GO:0002221	my_own	unknown	optional	unknown	optional	optional	protein	unknown	2023-11-24	FABvM	optional	optional
my_own	1489	GO:0002222	optional	GO:0002222	my_own	unknown	optional	unknown	optional	optional	protein	unknown	2023-11-24	FABvM	optional	optional
my_own	1490	GO:0002223	optional	GO:0002223	my_own	unknown	optional	unknown	optional	optional	protein	unknown	2023-11-24	FABvM	optional	optional
my_own	1491	GO:0002224	optional	GO:0002224	my_own	unknown	optional	unknown	optional	optional	protein	unknown	2023-11-24	FABvM	optional	optional
my_own	1492	GO:0002225	optional	GO:0002225	my_own	unknown	optional	unknown	optional	optional	protein	unknown	2023-11-24	FABvM	optional	optional
my_own	1493	GO:0002227	optional	GO:0002227	my_own	unknown	optional	unknown	optional	optional	protein	unknown	2023-11-24	FABvM	optional	optional
my_own	1494	GO:0002228	optional	GO:0002228	my_own	unknown	optional	unknown	optional	optional	protein	unknown	2023-11-24	FABvM	optional	optional
my_own	1495	GO:0002229	optional	GO:0002229	my_own	unknown	optional	unknown	optional	optional	protein	unknown	2023-11-24	FABvM	optional	optional
my_own	1496	GO:0002230	optional	GO:0002230	my_own	unknown	optional	unknown	optional	optional	protein	unknown	2023-11-24	FABvM	optional	optional
my_own	1497	GO:0002231	optional	GO:0002231	my_own	unknown	optional	unknown	optional	optional	protein	unknown	2023-11-24	FABvM	optional	optional
my_own	1498	GO:0002232	optional	GO:0002232	my_own	unknown	optional	unknown	optional	optional	protein	unknown	2023-11-24	FABvM	optional	optional
my_own	1499	GO:0002233	optional	GO:0002233	my_own	unknown	optional	unknown	optional	optional	protein	unknown	2023-11-24	FABvM	optional	optional
my_own	1500	GO:0002234	optional	GO:0002234	my_own	unknown	optional	unknown	optional	optional	protein	unknown	2023-11-24	FABvM	optional	optional
my_own	1501	GO:0002235	optional	GO:0002235	my_own	unknown	optional	unknown	optional	optional	protein	unknown	2023-11-24	FABvM	optional	optional
my_own	1502	GO:0002236	optional	GO:0002236	my_own	unknown	optional	unknown	optional	optional	protein	unknown	2023-11-24	FABvM	optional	optional
my_own	1503	GO:0002237	optional	GO:0002237	my_own	unknown	optional	unknown	optional	optional	protein	unknown	2023-11-24	FABvM	optional	optional
my_own	1504	GO:0002238	optional	GO:0002238	my_own	unknown	optional	unknown	optional	optional	protein	unknown	2023-11-24	FABvM	optional	optional
my_own	1505	GO:0002239	optional	GO:0002239	my_own	unknown	optional	unknown	optional	optional	protein	unknown	2023-11-24	FABvM	optional	optional
my_own	1506	GO:0002240	optional	GO:0002240	my_own	unknown	optional	unknown	optional	optional	protein	unknown	2023-11-24	FABvM	optional	optional
my_own	1507	GO:0002241	optional	GO:0002241	my_own	unknown	optional	unknown	optional	optional	protein	unknown	2023-11-24	FABvM	optional	optional
my_own	1508	GO:0002242	optional	GO:0002242	my_own	unknown	optional	unknown	optional	optional	protein	unknown	2023-11-24	FABvM	optional	optional
my_own	1509	GO:0002243	optional	GO:0002243	my_own	unknown	optional	unknown	optional	optional	protein	unknown	2023-11-24	FABvM	optional	optional
my_own	1510	GO:0002244	optional	GO:0002244	my_own	unknown	optional	unknown	optional	optional	protein	unknown	2023-11-24	FABvM	optional	optional
my_own	1511	GO:0002246	optional	GO:0002246	my_own	unknown	optional	unknown	optional	optional	protein	unknown	2023-11-24	FABvM	optional	optional
my_own	1512	GO:0002247	optional	GO:0002247	my_own	unknown	optional	unknown	optional	optional	protein	unknown	2023-11-24	FABvM	optional	optional
my_own	1513	GO:0002248	optional	GO:0002248	my_own	unknown	optional	unknown	optional	optional	protein	unknown	2023-11-24	FABvM	optional	optional
my_own	1514	GO:0002249	optional	GO:0002249	my_own	unknown	optional	unknown	optional	optional	protein	unknown	2023-11-24	FABvM	optional	optional
my_own	1515	GO:0002250	optional	GO:0002250	my_own	unknown	optional	unknown	optional	optional	protein	unknown	2023-11-24	FABvM	optional	optional
my_own	1516	GO:0002251	optional	GO:0002251	my_own	unknown	optional	unknown	optional	optional	protein	unknown	2023-11-24	FABvM	optional	optional
my_own	1517	GO:0002252	optional	GO:0002252	my_own	unknown	optional	unknown	optional	optional	protein	unknown	2023-11-24	FABvM	optional	optional
my_own	1518	GO:0002253	optional	GO:0002253	my_own	unknown	optional	unknown	optional	optional	protein	unknown	2023-11-24	FABvM	optional	optional
my_own	1519	GO:0002254	optional	GO:0002254	my_own	unknown	optional	unknown	optional	optional	protein	unknown	2023-11-24	FABvM	optional	optional
my_own	1520	GO:0002255	optional	GO:0002255	my_own	unknown	optional	unknown	optional	optional	protein	unknown	2023-11-24	FABvM	optional	optional
my_own	1521	GO:0002256	optional	GO:0002256	my_own	unknown	optional	unknown	optional	optional	protein	unknown	2023-11-24	FABvM	optional	optional
my_own	1522	GO:0002257	optional	GO:0002257	my_own	unknown	optional	unknown	optional	optional	protein	unknown	2023-11-24	FABvM	optional	optional
my_own	1523	GO:0002258	optional	GO:0002258	my_own	unknown	optional	unknown	optional	optional	protein	unknown	2023-11-24	FABvM	optional	optional
my_own	1524	GO:0002259	optional	GO:0002259	my_own	unknown	optional	unknown	optional	optional	protein	unknown	2023-11-24	FABvM	optional	optional
my_own	1525	GO:0002260	optional	GO:0002260	my_own	unknown	optional	unknown	optional	optional	protein	unknown	2023-11-24	FABvM	optional	optional
my_own	1526	GO:0002261	optional	GO:0002261	my_own	unknown	optional	unknown	optional	optional	protein	unknown	2023-11-24	FABvM	optional	optional
my_own	1527	GO:0002262	optional	GO:0002262	my_own	unknown	optional	unknown	optional	optional	protein	unknown	2023-11-24	FABvM	optional	optional
my_own	1528	GO:0002263	optional	GO:0002263	my_own	unknown	optional	unknown	optional	optional	protein	unknown	2023-11-24	FABvM	optional	optional
my_own	1529	GO:0002264	optional	GO:0002264	my_own	unknown	optional	unknown	optional	optional	protein	unknown	2023-11-24	FABvM	optional	optional
my_own	1530	GO:0002265	optional	GO:0002265	my_own	unknown	optional	unknown	optional	optional	protein	unknown	2023-11-24	FABvM	optional	optional
my_own	1531	GO:0002266	optional	GO:0002266	my_own	unknown	optional	unknown	optional	optional	protein	unknown	2023-11-24	FABvM	optional	optional
my_own	1532	GO:0002267	optional	GO:0002267	my_own	unknown	optional	unknown	optional	optional	protein	unknown	2023-11-24	FABvM	optional	optional
my_own	1533	GO:0002268	optional	GO:0002268	my_own	unknown	optional	unknown	optional	optional	protein	unknown	2023-11-24	FABvM	optional	optional
my_own	1534	GO:0002269	optional	GO:0002269	my_own	unknown	optional	unknown	optional	optional	protein	unknown	2023-11-24	FABvM	optional	optional
my_own	1535	GO:0002270	optional	GO:0002270	my_own	unknown	optional	unknown	optional	optional	protein	unknown	2023-11-24	FABvM	optional	optional
my_own	1536	GO:0002271	optional	GO:0002271	my_own	unknown	optional	unknown	optional	optional	protein	unknown	2023-11-24	FABvM	optional	optional
my_own	1537	GO:0002272	optional	GO:0002272	my_own	unknown	optional	unknown	optional	optional	protein	unknown	2023-11-24	FABvM	optional	optional
my_own	1538	GO:0002273	optional	GO:0002273	my_own	unknown	optional	unknown	optional	optional	protein	unknown	2023-11-24	FABvM	optional	optional
my_own	1539	GO:0002274	optional	GO:0002274	my_own	unknown	optional	unknown	optional	optional	protein	unknown	2023-11-24	FABvM	optional	optional
my_own	1540	GO:0002275	optional	GO:0002275	my_own	unknown	optional	unknown	optional	optional	protein	unknown	2023-11-24	FABvM	optional	optional
my_own	1541	GO:0002276	optional	GO:0002276	my_own	unknown	optional	unknown	optional	optional	protein	unknown	2023-11-24	FABvM	optional	optional
my_own	1542	GO:0002277	optional	GO:0002277	my_own	unknown	optional	unknown	optional	optional	protein	unknown	2023-11-24	FABvM	optional	optional
my_own	1543	GO:0002278	optional	GO:0002278	my_own	unknown	optional	unknown	optional	optional	protein	unknown	2023-11-24	FABvM	optional	optional
my_own	1544	GO:0002279	optional	GO:0002279	my_own	unknown	optional	unknown	optional	optional	protein	unknown	2023-11-24	FABvM	optional	optional
my_own	1545	GO:0002280	optional	GO:0002280	my_own	unknown	optional	unknown	optional	optional	protein	unknown	2023-11-24	FABvM	optional	optional
my_own	1546	GO:0002281	optional	GO:0002281	my_own	unknown	optional	unknown	optional	optional	protein	unknown	2023-11-24	FABvM	optional	optional
my_own	1547	GO:0002282	optional	GO:0002282	my_own	unknown	optional	unknown	optional	optional	protein	unknown	2023-11-24	FABvM	optional	optional
my_own	1548	GO:0002283	optional	GO:0002283	my_own	unknown	optional	unknown	optional	optional	protein	unknown	2023-11-24	FABvM	optional	optional
my_own	1549	GO:0002284	optional	GO:0002284	my_own	unknown	optional	unknown	optional	optional	protein	unknown	2023-11-24	FABvM	optional	optional
my_own	1550	GO:0002285	optional	GO:0002285	my_own	unknown	optional	unknown	optional	optional	protein	unknown	2023-11-24	FABvM	optional	optional
my_own	1551	GO:0002286	optional	GO:0002286	my_own	unknown	optional	unknown	optional	optional	protein	unknown	2023-11-24	FABvM	optional	optional
my_own	1552	GO:0002287	optional	GO:0002287	my_own	unknown	optional	unknown	optional	optional	protein	unknown	2023-11-24	FABvM	optional	optional
my_own	1553	GO:0002288	optional	GO:0002288	my_own	unknown	optional	unknown	optional	optional	protein	unknown	2023-11-24	FABvM	optional	optional
my_own	1554	GO:0002289	optional	GO:0002289	my_own	unknown	optional	unknown	optional	optional	protein	unknown	2023-11-24	FABvM	optional	optional
my_own	1555	GO:0002290	optional	GO:0002290	my_own	unknown	optional	unknown	optional	optional	protein	unknown	2023-11-24	FABvM	optional	optional
my_own	1556	GO:0002291	optional	GO:0002291	my_own	unknown	optional	unknown	optional	optional	protein	unknown	2023-11-24	FABvM	optional	optional
my_own	1557	GO:0002292	optional	GO:0002292	my_own	unknown	optional	unknown	optional	optional	protein	unknown	2023-11-24	FABvM	optional	optional
my_own	1558	GO:0002293	optional	GO:0002293	my_own	unknown	optional	unknown	optional	optional	protein	unknown	2023-11-24	FABvM	optional	optional
my_own	1559	GO:0002294	optional	GO:0002294	my_own	unknown	optional	unknown	optional	optional	protein	unknown	2023-11-24	FABvM	optional	optional
my_own	1560	GO:0002295	optional	GO:0002295	my_own	unknown	optional	unknown	optional	optional	protein	unknown	2023-11-24	FABvM	optional	optional
my_own	1561	GO:0002296	optional	GO:0002296	my_own	unknown	optional	unknown	optional	optional	protein	unknown	2023-11-24	FABvM	optional	optional
my_own	1562	GO:0002297	optional	GO:0002297	my_own	unknown	optional	unknown	optional	optional	protein	unknown	2023-11-24	FABvM	optional	optional
my_own	1563	GO:0002298	optional	GO:0002298	my_own	unknown	optional	unknown	optional	optional	protein	unknown	2023-11-24	FABvM	optional	optional
my_own	1564	GO:0002299	optional	GO:0002299	my_own	unknown	optional	unknown	optional	optional	protein	unknown	2023-11-24	FABvM	optional	optional
my_own	1565	GO:0002300	optional	GO:0002300	my_own	unknown	optional	unknown	optional	optional	protein	unknown	2023-11-24	FABvM	optional	optional
my_own	1566	GO:0002301	optional	GO:0002301	my_own	unknown	optional	unknown	optional	optional	protein	unknown	2023-11-24	FABvM	optional	optional
my_own	1567	GO:0002302	optional	GO:0002302	my_own	unknown	optional	unknown	optional	optional	protein	unknown	2023-11-24	FABvM	optional	optional
my_own	1568	GO:0002303	optional	GO:0002303	my_own	unknown	optional	unknown	optional	optional	protein	unknown	2023-11-24	FABvM	optional	optional
my_own	1569	GO:0002304	optional	GO:0002304	my_own	unknown	optional	unknown	optional	optional	protein	unknown	2023-11-24	FABvM	optional	optional
my_own	1570	GO:0002305	optional	GO:0002305	my_own	unknown	optional	unknown	optional	optional	protein	unknown	2023-11-24	FABvM	optional	optional
my_own	1571	GO:0002306	optional	GO:0002306	my_own	unknown	optional	unknown	optional	optional	protein	unknown	2023-11-24	FABvM	optional	optional
my_own	1572	GO:0002307	optional	GO:0002307	my_own	unknown	optional	unknown	optional	optional	protein	unknown	2023-11-24	FABvM	optional	optional
my_own	1573	GO:0002308	optional	GO:0002308	my_own	unknown	optional	unknown	optional	optional	protein	unknown	2023-11-24	FABvM	optional	optional
my_own	1574	GO:0002309	optional	GO:0002309	my_own	unknown	optional	unknown	optional	optional	protein	unknown	2023-11-24	FABvM	optional	optional
my_own	1575	GO:0002310	optional	GO:0002310	my_own	unknown	optional	unknown	optional	optional	protein	unknown	2023-11-24	FABvM	optional	optional
my_own	1576	GO:0002311	optional	GO:0002311	my_own	unknown	optional	unknown	optional	optional	protein	unknown	2023-11-24	FABvM	optional	optional
my_own	1577	GO:0002312	optional	GO:0002312	my_own	unknown	optional	unknown	optional	optional	protein	unknown	2023-11-24	FABvM	optional	optional
my_own	1578	GO:0002313	optional	GO:0002313	my_own	unknown	optional	unknown	optional	optional	protein	unknown	2023-11-24	FABvM	optional	optional
my_own	1579	GO:0002314	optional	GO:0002314	my_own	unknown	optional	unknown	optional	optional	protein	unknown	2023-11-24	FABvM	optional	optional
my_own	1580	GO:0002315	optional	GO:0002315	my_own	unknown	optional	unknown	optional	optional	protein	unknown	2023-11-24	FABvM	optional	optional
my_own	1581	GO:0002316	optional	GO:0002316	my_own	unknown	optional	unknown	optional	optional	protein	unknown	2023-11-24	FABvM	optional	optional
my_own	1582	GO:0002317	optional	GO:0002317	my_own	unknown	optional	unknown	optional	optional	protein	unknown	2023-11-24	FABvM	optional	optional
my_own	1583	GO:0002318	optional	GO:0002318	my_own	unknown	optional	unknown	optional	optional	protein	unknown	2023-11-24	FABvM	optional	optional
my_own	1584	GO:0002319	optional	GO:0002319	my_own	unknown	optional	unknown	optional	optional	protein	unknown	2023-11-24	FABvM	optional	optional
my_own	1585	GO:0002320	optional	GO:0002320	my_own	unknown	optional	unknown	optional	optional	protein	unknown	2023-11-24	FABvM	optional	optional
my_own	1586	GO:0002321	optional	GO:0002321	my_own	unknown	optional	unknown	optional	optional	protein	unknown	2023-11-24	FABvM	optional	optional
my_own	1587	GO:0002322	optional	GO:0002322	my_own	unknown	optional	unknown	optional	optional	protein	unknown	2023-11-24	FABvM	optional	optional
my_own	1588	GO:0002323	optional	GO:0002323	my_own	unknown	optional	unknown	optional	optional	protein	unknown	2023-11-24	FABvM	optional	optional
my_own	1589	GO:0002324	optional	GO:0002324	my_own	unknown	optional	unknown	optional	optional	protein	unknown	2023-11-24	FABvM	optional	optional
my_own	1590	GO:0002325	optional	GO:0002325	my_own	unknown	optional	unknown	optional	optional	protein	unknown	2023-11-24	FABvM	optional	optional
my_own	1591	GO:0002326	optional	GO:0002326	my_own	unknown	optional	unknown	optional	optional	protein	unknown	2023-11-24	FABvM	optional	optional
my_own	1592	GO:0002327	optional	GO:0002327	my_own	unknown	optional	unknown	optional	optional	protein	unknown	2023-11-24	FABvM	optional	optional
my_own	1593	GO:0002328	optional	GO:0002328	my_own	unknown	optional	unknown	optional	optional	protein	unknown	2023-11-24	FABvM	optional	optional
my_own	1594	GO:0002329	optional	GO:0002329	my_own	unknown	optional	unknown	optional	optional	protein	unknown	2023-11-24	FABvM	optional	optional
my_own	1595	GO:0002330	optional	GO:0002330	my_own	unknown	optional	unknown	optional	optional	protein	unknown	2023-11-24	FABvM	optional	optional
my_own	1596	GO:0002331	optional	GO:0002331	my_own	unknown	optional	unknown	optional	optional	protein	unknown	2023-11-24	FABvM	optional	optional
my_own	1597	GO:0002332	optional	GO:0002332	my_own	unknown	optional	unknown	optional	optional	protein	unknown	2023-11-24	FABvM	optional	optional
my_own	1598	GO:0002333	optional	GO:0002333	my_own	unknown	optional	unknown	optional	optional	protein	unknown	2023-11-24	FABvM	optional	optional
my_own	1599	GO:0002334	optional	GO:0002334	my_own	unknown	optional	unknown	optional	optional	protein	unknown	2023-11-24	FABvM	optional	optional
my_own	1600	GO:0002335	optional	GO:0002335	my_own	unknown	optional	unknown	optional	optional	protein	unknown	2023-11-24	FABvM	optional	optional
my_own	1601	GO:0002336	optional	GO:0002336	my_own	unknown	optional	unknown	optional	optional	protein	unknown	2023-11-24	FABvM	optional	optional
my_own	1602	GO:0002337	optional	GO:0002337	my_own	unknown	optional	unknown	optional	optional	protein	unknown	2023-11-24	FABvM	optional	optional
my_own	1603	GO:0002338	optional	GO:0002338	my_own	unknown	optional	unknown	optional	optional	protein	unknown	2023-11-24	FABvM	optional	optional
my_own	1604	GO:0002339	optional	GO:0002339	my_own	unknown	optional	unknown	optional	optional	protein	unknown	2023-11-24	FABvM	optional	optional
my_own	1605	GO:0002340	optional	GO:0002340	my_own	unknown	optional	unknown	optional	optional	protein	unknown	2023-11-24	FABvM	optional	optional
my_own	1606	GO:0002341	optional	GO:0002341	my_own	unknown	optional	unknown	optional	optional	protein	unknown	2023-11-24	FABvM	optional	optional
my_own	1607	GO:0002342	optional	GO:0002342	my_own	unknown	optional	unknown	optional	optional	protein	unknown	2023-11-24	FABvM	optional	optional
my_own	1608	GO:0002343	optional	GO:0002343	my_own	unknown	optional	unknown	optional	optional	protein	unknown	2023-11-24	FABvM	optional	optional
my_own	1609	GO:0002344	optional	GO:0002344	my_own	unknown	optional	unknown	optional	optional	protein	unknown	2023-11-24	FABvM	optional	optional
my_own	1610	GO:0002345	optional	GO:0002345	my_own	unknown	optional	unknown	optional	optional	protein	unknown	2023-11-24	FABvM	optional	optional
my_own	1611	GO:0002346	optional	GO:0002346	my_own	unknown	optional	unknown	optional	optional	protein	unknown	2023-11-24	FABvM	optional	optional
my_own	1612	GO:0002347	optional	GO:0002347	my_own	unknown	optional	unknown	optional	optional	protein	unknown	2023-11-24	FABvM	optional	optional
my_own	1613	GO:0002348	optional	GO:0002348	my_own	unknown	optional	unknown	optional	optional	protein	unknown	2023-11-24	FABvM	optional	optional
my_own	1614	GO:0002349	optional	GO:0002349	my_own	unknown	optional	unknown	optional	optional	protein	unknown	2023-11-24	FABvM	optional	optional
my_own	1615	GO:0002350	optional	GO:0002350	my_own	unknown	optional	unknown	optional	optional	protein	unknown	2023-11-24	FABvM	optional	optional
my_own	1616	GO:0002351	optional	GO:0002351	my_own	unknown	optional	unknown	optional	optional	protein	unknown	2023-11-24	FABvM	optional	optional
my_own	1617	GO:0002352	optional	GO:0002352	my_own	unknown	optional	unknown	optional	optional	protein	unknown	2023-11-24	FABvM	optional	optional
my_own	1618	GO:0002353	optional	GO:0002353	my_own	unknown	optional	unknown	optional	optional	protein	unknown	2023-11-24	FABvM	optional	optional
my_own	1619	GO:0002354	optional	GO:0002354	my_own	unknown	optional	unknown	optional	optional	protein	unknown	2023-11-24	FABvM	optional	optional
my_own	1620	GO:0002355	optional	GO:0002355	my_own	unknown	optional	unknown	optional	optional	protein	unknown	2023-11-24	FABvM	optional	optional
my_own	1621	GO:0002356	optional	GO:0002356	my_own	unknown	optional	unknown	optional	optional	protein	unknown	2023-11-24	FABvM	optional	optional
my_own	1622	GO:0002357	optional	GO:0002357	my_own	unknown	optional	unknown	optional	optional	protein	unknown	2023-11-24	FABvM	optional	optional
my_own	1623	GO:0002358	optional	GO:0002358	my_own	unknown	optional	unknown	optional	optional	protein	unknown	2023-11-24	FABvM	optional	optional
my_own	1624	GO:0002359	optional	GO:0002359	my_own	unknown	optional	unknown	optional	optional	protein	unknown	2023-11-24	FABvM	optional	optional
my_own	1625	GO:0002360	optional	GO:0002360	my_own	unknown	optional	unknown	optional	optional	protein	unknown	2023-11-24	FABvM	optional	optional
my_own	1626	GO:0002361	optional	GO:0002361	my_own	unknown	optional	unknown	optional	optional	protein	unknown	2023-11-24	FABvM	optional	optional
my_own	1627	GO:0002362	optional	GO:0002362	my_own	unknown	optional	unknown	optional	optional	protein	unknown	2023-11-24	FABvM	optional	optional
my_own	1628	GO:0002363	optional	GO:0002363	my_own	unknown	optional	unknown	optional	optional	protein	unknown	2023-11-24	FABvM	optional	optional
my_own	1629	GO:0002364	optional	GO:0002364	my_own	unknown	optional	unknown	optional	optional	protein	unknown	2023-11-24	FABvM	optional	optional
my_own	1630	GO:0002365	optional	GO:0002365	my_own	unknown	optional	unknown	optional	optional	protein	unknown	2023-11-24	FABvM	optional	optional
my_own	1631	GO:0002366	optional	GO:0002366	my_own	unknown	optional	unknown	optional	optional	protein	unknown	2023-11-24	FABvM	optional	optional
my_own	1632	GO:0002367	optional	GO:0002367	my_own	unknown	optional	unknown	optional	optional	protein	unknown	2023-11-24	FABvM	optional	optional
my_own	1633	GO:0002368	optional	GO:0002368	my_own	unknown	optional	unknown	optional	optional	protein	unknown	2023-11-24	FABvM	optional	optional
my_own	1634	GO:0002369	optional	GO:0002369	my_own	unknown	optional	unknown	optional	optional	protein	unknown	2023-11-24	FABvM	optional	optional
my_own	1635	GO:0002370	optional	GO:0002370	my_own	unknown	optional	unknown	optional	optional	protein	unknown	2023-11-24	FABvM	optional	optional
my_own	1636	GO:0002371	optional	GO:0002371	my_own	unknown	optional	unknown	optional	optional	protein	unknown	2023-11-24	FABvM	optional	optional
my_own	1637	GO:0002372	optional	GO:0002372	my_own	unknown	optional	unknown	optional	optional	protein	unknown	2023-11-24	FABvM	optional	optional
my_own	1638	GO:0002373	optional	GO:0002373	my_own	unknown	optional	unknown	optional	optional	protein	unknown	2023-11-24	FABvM	optional	optional
my_own	1639	GO:0002376	optional	GO:0002376	my_own	unknown	optional	unknown	optional	optional	protein	unknown	2023-11-24	FABvM	optional	optional
my_own	1640	GO:0002377	optional	GO:0002377	my_own	unknown	optional	unknown	optional	optional	protein	unknown	2023-11-24	FABvM	optional	optional
my_own	1641	GO:0002381	optional	GO:0002381	my_own	unknown	optional	unknown	optional	optional	protein	unknown	2023-11-24	FABvM	optional	optional
my_own	1642	GO:0002382	optional	GO:0002382	my_own	unknown	optional	unknown	optional	optional	protein	unknown	2023-11-24	FABvM	optional	optional
my_own	1643	GO:0002383	optional	GO:0002383	my_own	unknown	optional	unknown	optional	optional	protein	unknown	2023-11-24	FABvM	optional	optional
my_own	1644	GO:0002384	optional	GO:0002384	my_own	unknown	optional	unknown	optional	optional	protein	unknown	2023-11-24	FABvM	optional	optional
my_own	1645	GO:0002385	optional	GO:0002385	my_own	unknown	optional	unknown	optional	optional	protein	unknown	2023-11-24	FABvM	optional	optional
my_own	1646	GO:0002387	optional	GO:0002387	my_own	unknown	optional	unknown	optional	optional	protein	unknown	2023-11-24	FABvM	optional	optional
my_own	1647	GO:0002388	optional	GO:0002388	my_own	unknown	optional	unknown	optional	optional	protein	unknown	2023-11-24	FABvM	optional	optional
my_own	1648	GO:0002389	optional	GO:0002389	my_own	unknown	optional	unknown	optional	optional	protein	unknown	2023-11-24	FABvM	optional	optional
my_own	1649	GO:0002391	optional	GO:0002391	my_own	unknown	optional	unknown	optional	optional	protein	unknown	2023-11-24	FABvM	optional	optional
my_own	1650	GO:0002393	optional	GO:0002393	my_own	unknown	optional	unknown	optional	optional	protein	unknown	2023-11-24	FABvM	optional	optional
my_own	1651	GO:0002394	optional	GO:0002394	my_own	unknown	optional	unknown	optional	optional	protein	unknown	2023-11-24	FABvM	optional	optional
my_own	1652	GO:0002395	optional	GO:0002395	my_own	unknown	optional	unknown	optional	optional	protein	unknown	2023-11-24	FABvM	optional	optional
my_own	1653	GO:0002396	optional	GO:0002396	my_own	unknown	optional	unknown	optional	optional	protein	unknown	2023-11-24	FABvM	optional	optional
my_own	1654	GO:0002397	optional	GO:0002397	my_own	unknown	optional	unknown	optional	optional	protein	unknown	2023-11-24	FABvM	optional	optional
my_own	1655	GO:0002398	optional	GO:0002398	my_own	unknown	optional	unknown	optional	optional	protein	unknown	2023-11-24	FABvM	optional	optional
my_own	1656	GO:0002399	optional	GO:0002399	my_own	unknown	optional	unknown	optional	optional	protein	unknown	2023-11-24	FABvM	optional	optional
my_own	1657	GO:0002400	optional	GO:0002400	my_own	unknown	optional	unknown	optional	optional	protein	unknown	2023-11-24	FABvM	optional	optional
my_own	1658	GO:0002401	optional	GO:0002401	my_own	unknown	optional	unknown	optional	optional	protein	unknown	2023-11-24	FABvM	optional	optional
my_own	1659	GO:0002402	optional	GO:0002402	my_own	unknown	optional	unknown	optional	optional	protein	unknown	2023-11-24	FABvM	optional	optional
my_own	1660	GO:0002403	optional	GO:0002403	my_own	unknown	optional	unknown	optional	optional	protein	unknown	2023-11-24	FABvM	optional	optional
my_own	1661	GO:0002404	optional	GO:0002404	my_own	unknown	optional	unknown	optional	optional	protein	unknown	2023-11-24	FABvM	optional	optional
my_own	1662	GO:0002405	optional	GO:0002405	my_own	unknown	optional	unknown	optional	optional	protein	unknown	2023-11-24	FABvM	optional	optional
my_own	1663	GO:0002406	optional	GO:0002406	my_own	unknown	optional	unknown	optional	optional	protein	unknown	2023-11-24	FABvM	optional	optional
my_own	1664	GO:0002407	optional	GO:0002407	my_own	unknown	optional	unknown	optional	optional	protein	unknown	2023-11-24	FABvM	optional	optional
my_own	1665	GO:0002408	optional	GO:0002408	my_own	unknown	optional	unknown	optional	optional	protein	unknown	2023-11-24	FABvM	optional	optional
my_own	1666	GO:0002409	optional	GO:0002409	my_own	unknown	optional	unknown	optional	optional	protein	unknown	2023-11-24	FABvM	optional	optional
my_own	1667	GO:0002410	optional	GO:0002410	my_own	unknown	optional	unknown	optional	optional	protein	unknown	2023-11-24	FABvM	optional	optional
my_own	1668	GO:0002411	optional	GO:0002411	my_own	unknown	optional	unknown	optional	optional	protein	unknown	2023-11-24	FABvM	optional	optional
my_own	1669	GO:0002412	optional	GO:0002412	my_own	unknown	optional	unknown	optional	optional	protein	unknown	2023-11-24	FABvM	optional	optional
my_own	1670	GO:0002413	optional	GO:0002413	my_own	unknown	optional	unknown	optional	optional	protein	unknown	2023-11-24	FABvM	optional	optional
my_own	1671	GO:0002414	optional	GO:0002414	my_own	unknown	optional	unknown	optional	optional	protein	unknown	2023-11-24	FABvM	optional	optional
my_own	1672	GO:0002415	optional	GO:0002415	my_own	unknown	optional	unknown	optional	optional	protein	unknown	2023-11-24	FABvM	optional	optional
my_own	1673	GO:0002416	optional	GO:0002416	my_own	unknown	optional	unknown	optional	optional	protein	unknown	2023-11-24	FABvM	optional	optional
my_own	1674	GO:0002417	optional	GO:0002417	my_own	unknown	optional	unknown	optional	optional	protein	unknown	2023-11-24	FABvM	optional	optional
my_own	1675	GO:0002418	optional	GO:0002418	my_own	unknown	optional	unknown	optional	optional	protein	unknown	2023-11-24	FABvM	optional	optional
my_own	1676	GO:0002419	optional	GO:0002419	my_own	unknown	optional	unknown	optional	optional	protein	unknown	2023-11-24	FABvM	optional	optional
my_own	1677	GO:0002420	optional	GO:0002420	my_own	unknown	optional	unknown	optional	optional	protein	unknown	2023-11-24	FABvM	optional	optional
my_own	1678	GO:0002421	optional	GO:0002421	my_own	unknown	optional	unknown	optional	optional	protein	unknown	2023-11-24	FABvM	optional	optional
my_own	1679	GO:0002423	optional	GO:0002423	my_own	unknown	optional	unknown	optional	optional	protein	unknown	2023-11-24	FABvM	optional	optional
my_own	1680	GO:0002424	optional	GO:0002424	my_own	unknown	optional	unknown	optional	optional	protein	unknown	2023-11-24	FABvM	optional	optional
my_own	1681	GO:0002425	optional	GO:0002425	my_own	unknown	optional	unknown	optional	optional	protein	unknown	2023-11-24	FABvM	optional	optional
my_own	1682	GO:0002426	optional	GO:0002426	my_own	unknown	optional	unknown	optional	optional	protein	unknown	2023-11-24	FABvM	optional	optional
my_own	1683	GO:0002427	optional	GO:0002427	my_own	unknown	optional	unknown	optional	optional	protein	unknown	2023-11-24	FABvM	optional	optional
my_own	1684	GO:0002428	optional	GO:0002428	my_own	unknown	optional	unknown	optional	optional	protein	unknown	2023-11-24	FABvM	optional	optional
my_own	1685	GO:0002429	optional	GO:0002429	my_own	unknown	optional	unknown	optional	optional	protein	unknown	2023-11-24	FABvM	optional	optional
my_own	1686	GO:0002430	optional	GO:0002430	my_own	unknown	optional	unknown	optional	optional	protein	unknown	2023-11-24	FABvM	optional	optional
my_own	1687	GO:0002431	optional	GO:0002431	my_own	unknown	optional	unknown	optional	optional	protein	unknown	2023-11-24	FABvM	optional	optional
my_own	1688	GO:0002432	optional	GO:0002432	my_own	unknown	optional	unknown	optional	optional	protein	unknown	2023-11-24	FABvM	optional	optional
my_own	1689	GO:0002433	optional	GO:0002433	my_own	unknown	optional	unknown	optional	optional	protein	unknown	2023-11-24	FABvM	optional	optional
my_own	1690	GO:0002434	optional	GO:0002434	my_own	unknown	optional	unknown	optional	optional	protein	unknown	2023-11-24	FABvM	optional	optional
my_own	1691	GO:0002435	optional	GO:0002435	my_own	unknown	optional	unknown	optional	optional	protein	unknown	2023-11-24	FABvM	optional	optional
my_own	1692	GO:0002436	optional	GO:0002436	my_own	unknown	optional	unknown	optional	optional	protein	unknown	2023-11-24	FABvM	optional	optional
my_own	1693	GO:0002437	optional	GO:0002437	my_own	unknown	optional	unknown	optional	optional	protein	unknown	2023-11-24	FABvM	optional	optional
my_own	1694	GO:0002438	optional	GO:0002438	my_own	unknown	optional	unknown	optional	optional	protein	unknown	2023-11-24	FABvM	optional	optional
my_own	1695	GO:0002439	optional	GO:0002439	my_own	unknown	optional	unknown	optional	optional	protein	unknown	2023-11-24	FABvM	optional	optional
my_own	1696	GO:0002440	optional	GO:0002440	my_own	unknown	optional	unknown	optional	optional	protein	unknown	2023-11-24	FABvM	optional	optional
my_own	1697	GO:0002441	optional	GO:0002441	my_own	unknown	optional	unknown	optional	optional	protein	unknown	2023-11-24	FABvM	optional	optional
my_own	1698	GO:0002442	optional	GO:0002442	my_own	unknown	optional	unknown	optional	optional	protein	unknown	2023-11-24	FABvM	optional	optional
my_own	1699	GO:0002443	optional	GO:0002443	my_own	unknown	optional	unknown	optional	optional	protein	unknown	2023-11-24	FABvM	optional	optional
my_own	1700	GO:0002444	optional	GO:0002444	my_own	unknown	optional	unknown	optional	optional	protein	unknown	2023-11-24	FABvM	optional	optional
my_own	1701	GO:0002445	optional	GO:0002445	my_own	unknown	optional	unknown	optional	optional	protein	unknown	2023-11-24	FABvM	optional	optional
my_own	1702	GO:0002446	optional	GO:0002446	my_own	unknown	optional	unknown	optional	optional	protein	unknown	2023-11-24	FABvM	optional	optional
my_own	1703	GO:0002447	optional	GO:0002447	my_own	unknown	optional	unknown	optional	optional	protein	unknown	2023-11-24	FABvM	optional	optional
my_own	1704	GO:0002448	optional	GO:0002448	my_own	unknown	optional	unknown	optional	optional	protein	unknown	2023-11-24	FABvM	optional	optional
my_own	1705	GO:0002449	optional	GO:0002449	my_own	unknown	optional	unknown	optional	optional	protein	unknown	2023-11-24	FABvM	optional	optional
my_own	1706	GO:0002450	optional	GO:0002450	my_own	unknown	optional	unknown	optional	optional	protein	unknown	2023-11-24	FABvM	optional	optional
my_own	1707	GO:0002451	optional	GO:0002451	my_own	unknown	optional	unknown	optional	optional	protein	unknown	2023-11-24	FABvM	optional	optional
my_own	1708	GO:0002452	optional	GO:0002452	my_own	unknown	optional	unknown	optional	optional	protein	unknown	2023-11-24	FABvM	optional	optional
my_own	1709	GO:0002453	optional	GO:0002453	my_own	unknown	optional	unknown	optional	optional	protein	unknown	2023-11-24	FABvM	optional	optional
my_own	1710	GO:0002454	optional	GO:0002454	my_own	unknown	optional	unknown	optional	optional	protein	unknown	2023-11-24	FABvM	optional	optional
my_own	1711	GO:0002455	optional	GO:0002455	my_own	unknown	optional	unknown	optional	optional	protein	unknown	2023-11-24	FABvM	optional	optional
my_own	1712	GO:0002456	optional	GO:0002456	my_own	unknown	optional	unknown	optional	optional	protein	unknown	2023-11-24	FABvM	optional	optional
my_own	1713	GO:0002457	optional	GO:0002457	my_own	unknown	optional	unknown	optional	optional	protein	unknown	2023-11-24	FABvM	optional	optional
my_own	1714	GO:0002458	optional	GO:0002458	my_own	unknown	optional	unknown	optional	optional	protein	unknown	2023-11-24	FABvM	optional	optional
my_own	1715	GO:0002459	optional	GO:0002459	my_own	unknown	optional	unknown	optional	optional	protein	unknown	2023-11-24	FABvM	optional	optional
my_own	1716	GO:0002460	optional	GO:0002460	my_own	unknown	optional	unknown	optional	optional	protein	unknown	2023-11-24	FABvM	optional	optional
my_own	1717	GO:0002461	optional	GO:0002461	my_own	unknown	optional	unknown	optional	optional	protein	unknown	2023-11-24	FABvM	optional	optional
my_own	1718	GO:0002462	optional	GO:0002462	my_own	unknown	optional	unknown	optional	optional	protein	unknown	2023-11-24	FABvM	optional	optional
my_own	1719	GO:0002463	optional	GO:0002463	my_own	unknown	optional	unknown	optional	optional	protein	unknown	2023-11-24	FABvM	optional	optional
my_own	1720	GO:0002464	optional	GO:0002464	my_own	unknown	optional	unknown	optional	optional	protein	unknown	2023-11-24	FABvM	optional	optional
my_own	1721	GO:0002465	optional	GO:0002465	my_own	unknown	optional	unknown	optional	optional	protein	unknown	2023-11-24	FABvM	optional	optional
my_own	1722	GO:0002466	optional	GO:0002466	my_own	unknown	optional	unknown	optional	optional	protein	unknown	2023-11-24	FABvM	optional	optional
my_own	1723	GO:0002467	optional	GO:0002467	my_own	unknown	optional	unknown	optional	optional	protein	unknown	2023-11-24	FABvM	optional	optional
my_own	1724	GO:0002468	optional	GO:0002468	my_own	unknown	optional	unknown	optional	optional	protein	unknown	2023-11-24	FABvM	optional	optional
my_own	1725	GO:0002469	optional	GO:0002469	my_own	unknown	optional	unknown	optional	optional	protein	unknown	2023-11-24	FABvM	optional	optional
my_own	1726	GO:0002470	optional	GO:0002470	my_own	unknown	optional	unknown	optional	optional	protein	unknown	2023-11-24	FABvM	optional	optional
my_own	1727	GO:0002471	optional	GO:0002471	my_own	unknown	optional	unknown	optional	optional	protein	unknown	2023-11-24	FABvM	optional	optional
my_own	1728	GO:0002472	optional	GO:0002472	my_own	unknown	optional	unknown	optional	optional	protein	unknown	2023-11-24	FABvM	optional	optional
my_own	1729	GO:0002473	optional	GO:0002473	my_own	unknown	optional	unknown	optional	optional	protein	unknown	2023-11-24	FABvM	optional	optional
my_own	1730	GO:0002474	optional	GO:0002474	my_own	unknown	optional	unknown	optional	optional	protein	unknown	2023-11-24	FABvM	optional	optional
my_own	1731	GO:0002475	optional	GO:0002475	my_own	unknown	optional	unknown	optional	optional	protein	unknown	2023-11-24	FABvM	optional	optional
my_own	1732	GO:0002476	optional	GO:0002476	my_own	unknown	optional	unknown	optional	optional	protein	unknown	2023-11-24	FABvM	optional	optional
my_own	1733	GO:0002477	optional	GO:0002477	my_own	unknown	optional	unknown	optional	optional	protein	unknown	2023-11-24	FABvM	optional	optional
my_own	1734	GO:0002478	optional	GO:0002478	my_own	unknown	optional	unknown	optional	optional	protein	unknown	2023-11-24	FABvM	optional	optional
my_own	1735	GO:0002479	optional	GO:0002479	my_own	unknown	optional	unknown	optional	optional	protein	unknown	2023-11-24	FABvM	optional	optional
my_own	1736	GO:0002480	optional	GO:0002480	my_own	unknown	optional	unknown	optional	optional	protein	unknown	2023-11-24	FABvM	optional	optional
my_own	1737	GO:0002481	optional	GO:0002481	my_own	unknown	optional	unknown	optional	optional	protein	unknown	2023-11-24	FABvM	optional	optional
my_own	1738	GO:0002482	optional	GO:0002482	my_own	unknown	optional	unknown	optional	optional	protein	unknown	2023-11-24	FABvM	optional	optional
my_own	1739	GO:0002483	optional	GO:0002483	my_own	unknown	optional	unknown	optional	optional	protein	unknown	2023-11-24	FABvM	optional	optional
my_own	1740	GO:0002484	optional	GO:0002484	my_own	unknown	optional	unknown	optional	optional	protein	unknown	2023-11-24	FABvM	optional	optional
my_own	1741	GO:0002485	optional	GO:0002485	my_own	unknown	optional	unknown	optional	optional	protein	unknown	2023-11-24	FABvM	optional	optional
my_own	1742	GO:0002486	optional	GO:0002486	my_own	unknown	optional	unknown	optional	optional	protein	unknown	2023-11-24	FABvM	optional	optional
my_own	1743	GO:0002487	optional	GO:0002487	my_own	unknown	optional	unknown	optional	optional	protein	unknown	2023-11-24	FABvM	optional	optional
my_own	1744	GO:0002488	optional	GO:0002488	my_own	unknown	optional	unknown	optional	optional	protein	unknown	2023-11-24	FABvM	optional	optional
my_own	1745	GO:0002489	optional	GO:0002489	my_own	unknown	optional	unknown	optional	optional	protein	unknown	2023-11-24	FABvM	optional	optional
my_own	1746	GO:0002490	optional	GO:0002490	my_own	unknown	optional	unknown	optional	optional	protein	unknown	2023-11-24	FABvM	optional	optional
my_own	1747	GO:0002491	optional	GO:0002491	my_own	unknown	optional	unknown	optional	optional	protein	unknown	2023-11-24	FABvM	optional	optional
my_own	1748	GO:0002492	optional	GO:0002492	my_own	unknown	optional	unknown	optional	optional	protein	unknown	2023-11-24	FABvM	optional	optional
my_own	1749	GO:0002493	optional	GO:0002493	my_own	unknown	optional	unknown	optional	optional	protein	unknown	2023-11-24	FABvM	optional	optional
my_own	1750	GO:0002494	optional	GO:0002494	my_own	unknown	optional	unknown	optional	optional	protein	unknown	2023-11-24	FABvM	optional	optional
my_own	1751	GO:0002495	optional	GO:0002495	my_own	unknown	optional	unknown	optional	optional	protein	unknown	2023-11-24	FABvM	optional	optional
my_own	1752	GO:0002496	optional	GO:0002496	my_own	unknown	optional	unknown	optional	optional	protein	unknown	2023-11-24	FABvM	optional	optional
my_own	1753	GO:0002497	optional	GO:0002497	my_own	unknown	optional	unknown	optional	optional	protein	unknown	2023-11-24	FABvM	optional	optional
my_own	1754	GO:0002498	optional	GO:0002498	my_own	unknown	optional	unknown	optional	optional	protein	unknown	2023-11-24	FABvM	optional	optional
my_own	1755	GO:0002499	optional	GO:0002499	my_own	unknown	optional	unknown	optional	optional	protein	unknown	2023-11-24	FABvM	optional	optional
my_own	1756	GO:0002500	optional	GO:0002500	my_own	unknown	optional	unknown	optional	optional	protein	unknown	2023-11-24	FABvM	optional	optional
my_own	1757	GO:0002501	optional	GO:0002501	my_own	unknown	optional	unknown	optional	optional	protein	unknown	2023-11-24	FABvM	optional	optional
my_own	1758	GO:0002502	optional	GO:0002502	my_own	unknown	optional	unknown	optional	optional	protein	unknown	2023-11-24	FABvM	optional	optional
my_own	1759	GO:0002503	optional	GO:0002503	my_own	unknown	optional	unknown	optional	optional	protein	unknown	2023-11-24	FABvM	optional	optional
my_own	1760	GO:0002504	optional	GO:0002504	my_own	unknown	optional	unknown	optional	optional	protein	unknown	2023-11-24	FABvM	optional	optional
my_own	1761	GO:0002505	optional	GO:0002505	my_own	unknown	optional	unknown	optional	optional	protein	unknown	2023-11-24	FABvM	optional	optional
my_own	1762	GO:0002507	optional	GO:0002507	my_own	unknown	optional	unknown	optional	optional	protein	unknown	2023-11-24	FABvM	optional	optional
my_own	1763	GO:0002508	optional	GO:0002508	my_own	unknown	optional	unknown	optional	optional	protein	unknown	2023-11-24	FABvM	optional	optional
my_own	1764	GO:0002509	optional	GO:0002509	my_own	unknown	optional	unknown	optional	optional	protein	unknown	2023-11-24	FABvM	optional	optional
my_own	1765	GO:0002510	optional	GO:0002510	my_own	unknown	optional	unknown	optional	optional	protein	unknown	2023-11-24	FABvM	optional	optional
my_own	1766	GO:0002511	optional	GO:0002511	my_own	unknown	optional	unknown	optional	optional	protein	unknown	2023-11-24	FABvM	optional	optional
my_own	1767	GO:0002512	optional	GO:0002512	my_own	unknown	optional	unknown	optional	optional	protein	unknown	2023-11-24	FABvM	optional	optional
my_own	1768	GO:0002513	optional	GO:0002513	my_own	unknown	optional	unknown	optional	optional	protein	unknown	2023-11-24	FABvM	optional	optional
my_own	1769	GO:0002514	optional	GO:0002514	my_own	unknown	optional	unknown	optional	optional	protein	unknown	2023-11-24	FABvM	optional	optional
my_own	1770	GO:0002515	optional	GO:0002515	my_own	unknown	optional	unknown	optional	optional	protein	unknown	2023-11-24	FABvM	optional	optional
my_own	1771	GO:0002516	optional	GO:0002516	my_own	unknown	optional	unknown	optional	optional	protein	unknown	2023-11-24	FABvM	optional	optional
my_own	1772	GO:0002517	optional	GO:0002517	my_own	unknown	optional	unknown	optional	optional	protein	unknown	2023-11-24	FABvM	optional	optional
my_own	1773	GO:0002518	optional	GO:0002518	my_own	unknown	optional	unknown	optional	optional	protein	unknown	2023-11-24	FABvM	optional	optional
my_own	1774	GO:0002519	optional	GO:0002519	my_own	unknown	optional	unknown	optional	optional	protein	unknown	2023-11-24	FABvM	optional	optional
my_own	1775	GO:0002520	optional	GO:0002520	my_own	unknown	optional	unknown	optional	optional	protein	unknown	2023-11-24	FABvM	optional	optional
my_own	1776	GO:0002521	optional	GO:0002521	my_own	unknown	optional	unknown	optional	optional	protein	unknown	2023-11-24	FABvM	optional	optional
my_own	1777	GO:0002522	optional	GO:0002522	my_own	unknown	optional	unknown	optional	optional	protein	unknown	2023-11-24	FABvM	optional	optional
my_own	1778	GO:0002523	optional	GO:0002523	my_own	unknown	optional	unknown	optional	optional	protein	unknown	2023-11-24	FABvM	optional	optional
my_own	1779	GO:0002524	optional	GO:0002524	my_own	unknown	optional	unknown	optional	optional	protein	unknown	2023-11-24	FABvM	optional	optional
my_own	1780	GO:0002525	optional	GO:0002525	my_own	unknown	optional	unknown	optional	optional	protein	unknown	2023-11-24	FABvM	optional	optional
my_own	1781	GO:0002526	optional	GO:0002526	my_own	unknown	optional	unknown	optional	optional	protein	unknown	2023-11-24	FABvM	optional	optional
my_own	1782	GO:0002527	optional	GO:0002527	my_own	unknown	optional	unknown	optional	optional	protein	unknown	2023-11-24	FABvM	optional	optional
my_own	1783	GO:0002528	optional	GO:0002528	my_own	unknown	optional	unknown	optional	optional	protein	unknown	2023-11-24	FABvM	optional	optional
my_own	1784	GO:0002529	optional	GO:0002529	my_own	unknown	optional	unknown	optional	optional	protein	unknown	2023-11-24	FABvM	optional	optional
my_own	1785	GO:0002530	optional	GO:0002530	my_own	unknown	optional	unknown	optional	optional	protein	unknown	2023-11-24	FABvM	optional	optional
my_own	1786	GO:0002531	optional	GO:0002531	my_own	unknown	optional	unknown	optional	optional	protein	unknown	2023-11-24	FABvM	optional	optional
my_own	1787	GO:0002532	optional	GO:0002532	my_own	unknown	optional	unknown	optional	optional	protein	unknown	2023-11-24	FABvM	optional	optional
my_own	1788	GO:0002533	optional	GO:0002533	my_own	unknown	optional	unknown	optional	optional	protein	unknown	2023-11-24	FABvM	optional	optional
my_own	1789	GO:0002534	optional	GO:0002534	my_own	unknown	optional	unknown	optional	optional	protein	unknown	2023-11-24	FABvM	optional	optional
my_own	1790	GO:0002536	optional	GO:0002536	my_own	unknown	optional	unknown	optional	optional	protein	unknown	2023-11-24	FABvM	optional	optional
my_own	1791	GO:0002537	optional	GO:0002537	my_own	unknown	optional	unknown	optional	optional	protein	unknown	2023-11-24	FABvM	optional	optional
my_own	1792	GO:0002538	optional	GO:0002538	my_own	unknown	optional	unknown	optional	optional	protein	unknown	2023-11-24	FABvM	optional	optional
my_own	1793	GO:0002539	optional	GO:0002539	my_own	unknown	optional	unknown	optional	optional	protein	unknown	2023-11-24	FABvM	optional	optional
my_own	1794	GO:0002540	optional	GO:0002540	my_own	unknown	optional	unknown	optional	optional	protein	unknown	2023-11-24	FABvM	optional	optional
my_own	1795	GO:0002541	optional	GO:0002541	my_own	unknown	optional	unknown	optional	optional	protein	unknown	2023-11-24	FABvM	optional	optional
my_own	1796	GO:0002542	optional	GO:0002542	my_own	unknown	optional	unknown	optional	optional	protein	unknown	2023-11-24	FABvM	optional	optional
my_own	1797	GO:0002543	optional	GO:0002543	my_own	unknown	optional	unknown	optional	optional	protein	unknown	2023-11-24	FABvM	optional	optional
my_own	1798	GO:0002544	optional	GO:0002544	my_own	unknown	optional	unknown	optional	optional	protein	unknown	2023-11-24	FABvM	optional	optional
my_own	1799	GO:0002545	optional	GO:0002545	my_own	unknown	optional	unknown	optional	optional	protein	unknown	2023-11-24	FABvM	optional	optional
my_own	1800	GO:0002546	optional	GO:0002546	my_own	unknown	optional	unknown	optional	optional	protein	unknown	2023-11-24	FABvM	optional	optional
my_own	1801	GO:0002547	optional	GO:0002547	my_own	unknown	optional	unknown	optional	optional	protein	unknown	2023-11-24	FABvM	optional	optional
my_own	1802	GO:0002548	optional	GO:0002548	my_own	unknown	optional	unknown	optional	optional	protein	unknown	2023-11-24	FABvM	optional	optional
my_own	1803	GO:0002549	optional	GO:0002549	my_own	unknown	optional	unknown	optional	optional	protein	unknown	2023-11-24	FABvM	optional	optional
my_own	1804	GO:0002550	optional	GO:0002550	my_own	unknown	optional	unknown	optional	optional	protein	unknown	2023-11-24	FABvM	optional	optional
my_own	1805	GO:0002551	optional	GO:0002551	my_own	unknown	optional	unknown	optional	optional	protein	unknown	2023-11-24	FABvM	optional	optional
my_own	1806	GO:0002552	optional	GO:0002552	my_own	unknown	optional	unknown	optional	optional	protein	unknown	2023-11-24	FABvM	optional	optional
my_own	1807	GO:0002553	optional	GO:0002553	my_own	unknown	optional	unknown	optional	optional	protein	unknown	2023-11-24	FABvM	optional	optional
my_own	1808	GO:0002554	optional	GO:0002554	my_own	unknown	optional	unknown	optional	optional	protein	unknown	2023-11-24	FABvM	optional	optional
my_own	1809	GO:0002555	optional	GO:0002555	my_own	unknown	optional	unknown	optional	optional	protein	unknown	2023-11-24	FABvM	optional	optional
my_own	1810	GO:0002556	optional	GO:0002556	my_own	unknown	optional	unknown	optional	optional	protein	unknown	2023-11-24	FABvM	optional	optional
my_own	1811	GO:0002557	optional	GO:0002557	my_own	unknown	optional	unknown	optional	optional	protein	unknown	2023-11-24	FABvM	optional	optional
my_own	1812	GO:0002558	optional	GO:0002558	my_own	unknown	optional	unknown	optional	optional	protein	unknown	2023-11-24	FABvM	optional	optional
my_own	1813	GO:0002559	optional	GO:0002559	my_own	unknown	optional	unknown	optional	optional	protein	unknown	2023-11-24	FABvM	optional	optional
my_own	1814	GO:0002560	optional	GO:0002560	my_own	unknown	optional	unknown	optional	optional	protein	unknown	2023-11-24	FABvM	optional	optional
my_own	1815	GO:0002561	optional	GO:0002561	my_own	unknown	optional	unknown	optional	optional	protein	unknown	2023-11-24	FABvM	optional	optional
my_own	1816	GO:0002562	optional	GO:0002562	my_own	unknown	optional	unknown	optional	optional	protein	unknown	2023-11-24	FABvM	optional	optional
my_own	1817	GO:0002563	optional	GO:0002563	my_own	unknown	optional	unknown	optional	optional	protein	unknown	2023-11-24	FABvM	optional	optional
my_own	1818	GO:0002564	optional	GO:0002564	my_own	unknown	optional	unknown	optional	optional	protein	unknown	2023-11-24	FABvM	optional	optional
my_own	1819	GO:0002565	optional	GO:0002565	my_own	unknown	optional	unknown	optional	optional	protein	unknown	2023-11-24	FABvM	optional	optional
my_own	1820	GO:0002566	optional	GO:0002566	my_own	unknown	optional	unknown	optional	optional	protein	unknown	2023-11-24	FABvM	optional	optional
my_own	1821	GO:0002567	optional	GO:0002567	my_own	unknown	optional	unknown	optional	optional	protein	unknown	2023-11-24	FABvM	optional	optional
my_own	1822	GO:0002568	optional	GO:0002568	my_own	unknown	optional	unknown	optional	optional	protein	unknown	2023-11-24	FABvM	optional	optional
my_own	1823	GO:0002569	optional	GO:0002569	my_own	unknown	optional	unknown	optional	optional	protein	unknown	2023-11-24	FABvM	optional	optional
my_own	1824	GO:0002570	optional	GO:0002570	my_own	unknown	optional	unknown	optional	optional	protein	unknown	2023-11-24	FABvM	optional	optional
my_own	1825	GO:0002571	optional	GO:0002571	my_own	unknown	optional	unknown	optional	optional	protein	unknown	2023-11-24	FABvM	optional	optional
my_own	1826	GO:0002572	optional	GO:0002572	my_own	unknown	optional	unknown	optional	optional	protein	unknown	2023-11-24	FABvM	optional	optional
my_own	1827	GO:0002573	optional	GO:0002573	my_own	unknown	optional	unknown	optional	optional	protein	unknown	2023-11-24	FABvM	optional	optional
my_own	1828	GO:0002574	optional	GO:0002574	my_own	unknown	optional	unknown	optional	optional	protein	unknown	2023-11-24	FABvM	optional	optional
my_own	1829	GO:0002575	optional	GO:0002575	my_own	unknown	optional	unknown	optional	optional	protein	unknown	2023-11-24	FABvM	optional	optional
my_own	1830	GO:0002576	optional	GO:0002576	my_own	unknown	optional	unknown	optional	optional	protein	unknown	2023-11-24	FABvM	optional	optional
my_own	1831	GO:0002577	optional	GO:0002577	my_own	unknown	optional	unknown	optional	optional	protein	unknown	2023-11-24	FABvM	optional	optional
my_own	1832	GO:0002578	optional	GO:0002578	my_own	unknown	optional	unknown	optional	optional	protein	unknown	2023-11-24	FABvM	optional	optional
my_own	1833	GO:0002579	optional	GO:0002579	my_own	unknown	optional	unknown	optional	optional	protein	unknown	2023-11-24	FABvM	optional	optional
my_own	1834	GO:0002580	optional	GO:0002580	my_own	unknown	optional	unknown	optional	optional	protein	unknown	2023-11-24	FABvM	optional	optional
my_own	1835	GO:0002581	optional	GO:0002581	my_own	unknown	optional	unknown	optional	optional	protein	unknown	2023-11-24	FABvM	optional	optional
my_own	1836	GO:0002582	optional	GO:0002582	my_own	unknown	optional	unknown	optional	optional	protein	unknown	2023-11-24	FABvM	optional	optional
my_own	1837	GO:0002583	optional	GO:0002583	my_own	unknown	optional	unknown	optional	optional	protein	unknown	2023-11-24	FABvM	optional	optional
my_own	1838	GO:0002584	optional	GO:0002584	my_own	unknown	optional	unknown	optional	optional	protein	unknown	2023-11-24	FABvM	optional	optional
my_own	1839	GO:0002585	optional	GO:0002585	my_own	unknown	optional	unknown	optional	optional	protein	unknown	2023-11-24	FABvM	optional	optional
my_own	1840	GO:0002586	optional	GO:0002586	my_own	unknown	optional	unknown	optional	optional	protein	unknown	2023-11-24	FABvM	optional	optional
my_own	1841	GO:0002587	optional	GO:0002587	my_own	unknown	optional	unknown	optional	optional	protein	unknown	2023-11-24	FABvM	optional	optional
my_own	1842	GO:0002588	optional	GO:0002588	my_own	unknown	optional	unknown	optional	optional	protein	unknown	2023-11-24	FABvM	optional	optional
my_own	1843	GO:0002589	optional	GO:0002589	my_own	unknown	optional	unknown	optional	optional	protein	unknown	2023-11-24	FABvM	optional	optional
my_own	1844	GO:0002590	optional	GO:0002590	my_own	unknown	optional	unknown	optional	optional	protein	unknown	2023-11-24	FABvM	optional	optional
my_own	1845	GO:0002591	optional	GO:0002591	my_own	unknown	optional	unknown	optional	optional	protein	unknown	2023-11-24	FABvM	optional	optional
my_own	1846	GO:0002592	optional	GO:0002592	my_own	unknown	optional	unknown	optional	optional	protein	unknown	2023-11-24	FABvM	optional	optional
my_own	1847	GO:0002593	optional	GO:0002593	my_own	unknown	optional	unknown	optional	optional	protein	unknown	2023-11-24	FABvM	optional	optional
my_own	1848	GO:0002594	optional	GO:0002594	my_own	unknown	optional	unknown	optional	optional	protein	unknown	2023-11-24	FABvM	optional	optional
my_own	1849	GO:0002595	optional	GO:0002595	my_own	unknown	optional	unknown	optional	optional	protein	unknown	2023-11-24	FABvM	optional	optional
my_own	1850	GO:0002596	optional	GO:0002596	my_own	unknown	optional	unknown	optional	optional	protein	unknown	2023-11-24	FABvM	optional	optional
my_own	1851	GO:0002597	optional	GO:0002597	my_own	unknown	optional	unknown	optional	optional	protein	unknown	2023-11-24	FABvM	optional	optional
my_own	1852	GO:0002598	optional	GO:0002598	my_own	unknown	optional	unknown	optional	optional	protein	unknown	2023-11-24	FABvM	optional	optional
my_own	1853	GO:0002599	optional	GO:0002599	my_own	unknown	optional	unknown	optional	optional	protein	unknown	2023-11-24	FABvM	optional	optional
my_own	1854	GO:0002600	optional	GO:0002600	my_own	unknown	optional	unknown	optional	optional	protein	unknown	2023-11-24	FABvM	optional	optional
my_own	1855	GO:0002601	optional	GO:0002601	my_own	unknown	optional	unknown	optional	optional	protein	unknown	2023-11-24	FABvM	optional	optional
my_own	1856	GO:0002602	optional	GO:0002602	my_own	unknown	optional	unknown	optional	optional	protein	unknown	2023-11-24	FABvM	optional	optional
my_own	1857	GO:0002603	optional	GO:0002603	my_own	unknown	optional	unknown	optional	optional	protein	unknown	2023-11-24	FABvM	optional	optional
my_own	1858	GO:0002604	optional	GO:0002604	my_own	unknown	optional	unknown	optional	optional	protein	unknown	2023-11-24	FABvM	optional	optional
my_own	1859	GO:0002605	optional	GO:0002605	my_own	unknown	optional	unknown	optional	optional	protein	unknown	2023-11-24	FABvM	optional	optional
my_own	1860	GO:0002606	optional	GO:0002606	my_own	unknown	optional	unknown	optional	optional	protein	unknown	2023-11-24	FABvM	optional	optional
my_own	1861	GO:0002607	optional	GO:0002607	my_own	unknown	optional	unknown	optional	optional	protein	unknown	2023-11-24	FABvM	optional	optional
my_own	1862	GO:0002608	optional	GO:0002608	my_own	unknown	optional	unknown	optional	optional	protein	unknown	2023-11-24	FABvM	optional	optional
my_own	1863	GO:0002609	optional	GO:0002609	my_own	unknown	optional	unknown	optional	optional	protein	unknown	2023-11-24	FABvM	optional	optional
my_own	1864	GO:0002610	optional	GO:0002610	my_own	unknown	optional	unknown	optional	optional	protein	unknown	2023-11-24	FABvM	optional	optional
my_own	1865	GO:0002611	optional	GO:0002611	my_own	unknown	optional	unknown	optional	optional	protein	unknown	2023-11-24	FABvM	optional	optional
my_own	1866	GO:0002612	optional	GO:0002612	my_own	unknown	optional	unknown	optional	optional	protein	unknown	2023-11-24	FABvM	optional	optional
my_own	1867	GO:0002613	optional	GO:0002613	my_own	unknown	optional	unknown	optional	optional	protein	unknown	2023-11-24	FABvM	optional	optional
my_own	1868	GO:0002614	optional	GO:0002614	my_own	unknown	optional	unknown	optional	optional	protein	unknown	2023-11-24	FABvM	optional	optional
my_own	1869	GO:0002615	optional	GO:0002615	my_own	unknown	optional	unknown	optional	optional	protein	unknown	2023-11-24	FABvM	optional	optional
my_own	1870	GO:0002616	optional	GO:0002616	my_own	unknown	optional	unknown	optional	optional	protein	unknown	2023-11-24	FABvM	optional	optional
my_own	1871	GO:0002617	optional	GO:0002617	my_own	unknown	optional	unknown	optional	optional	protein	unknown	2023-11-24	FABvM	optional	optional
my_own	1872	GO:0002618	optional	GO:0002618	my_own	unknown	optional	unknown	optional	optional	protein	unknown	2023-11-24	FABvM	optional	optional
my_own	1873	GO:0002619	optional	GO:0002619	my_own	unknown	optional	unknown	optional	optional	protein	unknown	2023-11-24	FABvM	optional	optional
my_own	1874	GO:0002620	optional	GO:0002620	my_own	unknown	optional	unknown	optional	optional	protein	unknown	2023-11-24	FABvM	optional	optional
my_own	1875	GO:0002621	optional	GO:0002621	my_own	unknown	optional	unknown	optional	optional	protein	unknown	2023-11-24	FABvM	optional	optional
my_own	1876	GO:0002622	optional	GO:0002622	my_own	unknown	optional	unknown	optional	optional	protein	unknown	2023-11-24	FABvM	optional	optional
my_own	1877	GO:0002623	optional	GO:0002623	my_own	unknown	optional	unknown	optional	optional	protein	unknown	2023-11-24	FABvM	optional	optional
my_own	1878	GO:0002624	optional	GO:0002624	my_own	unknown	optional	unknown	optional	optional	protein	unknown	2023-11-24	FABvM	optional	optional
my_own	1879	GO:0002625	optional	GO:0002625	my_own	unknown	optional	unknown	optional	optional	protein	unknown	2023-11-24	FABvM	optional	optional
my_own	1880	GO:0002626	optional	GO:0002626	my_own	unknown	optional	unknown	optional	optional	protein	unknown	2023-11-24	FABvM	optional	optional
my_own	1881	GO:0002627	optional	GO:0002627	my_own	unknown	optional	unknown	optional	optional	protein	unknown	2023-11-24	FABvM	optional	optional
my_own	1882	GO:0002628	optional	GO:0002628	my_own	unknown	optional	unknown	optional	optional	protein	unknown	2023-11-24	FABvM	optional	optional
my_own	1883	GO:0002629	optional	GO:0002629	my_own	unknown	optional	unknown	optional	optional	protein	unknown	2023-11-24	FABvM	optional	optional
my_own	1884	GO:0002630	optional	GO:0002630	my_own	unknown	optional	unknown	optional	optional	protein	unknown	2023-11-24	FABvM	optional	optional
my_own	1885	GO:0002631	optional	GO:0002631	my_own	unknown	optional	unknown	optional	optional	protein	unknown	2023-11-24	FABvM	optional	optional
my_own	1886	GO:0002632	optional	GO:0002632	my_own	unknown	optional	unknown	optional	optional	protein	unknown	2023-11-24	FABvM	optional	optional
my_own	1887	GO:0002633	optional	GO:0002633	my_own	unknown	optional	unknown	optional	optional	protein	unknown	2023-11-24	FABvM	optional	optional
my_own	1888	GO:0002634	optional	GO:0002634	my_own	unknown	optional	unknown	optional	optional	protein	unknown	2023-11-24	FABvM	optional	optional
my_own	1889	GO:0002635	optional	GO:0002635	my_own	unknown	optional	unknown	optional	optional	protein	unknown	2023-11-24	FABvM	optional	optional
my_own	1890	GO:0002636	optional	GO:0002636	my_own	unknown	optional	unknown	optional	optional	protein	unknown	2023-11-24	FABvM	optional	optional
my_own	1891	GO:0002637	optional	GO:0002637	my_own	unknown	optional	unknown	optional	optional	protein	unknown	2023-11-24	FABvM	optional	optional
my_own	1892	GO:0002638	optional	GO:0002638	my_own	unknown	optional	unknown	optional	optional	protein	unknown	2023-11-24	FABvM	optional	optional
my_own	1893	GO:0002639	optional	GO:0002639	my_own	unknown	optional	unknown	optional	optional	protein	unknown	2023-11-24	FABvM	optional	optional
my_own	1894	GO:0002643	optional	GO:0002643	my_own	unknown	optional	unknown	optional	optional	protein	unknown	2023-11-24	FABvM	optional	optional
my_own	1895	GO:0002644	optional	GO:0002644	my_own	unknown	optional	unknown	optional	optional	protein	unknown	2023-11-24	FABvM	optional	optional
my_own	1896	GO:0002645	optional	GO:0002645	my_own	unknown	optional	unknown	optional	optional	protein	unknown	2023-11-24	FABvM	optional	optional
my_own	1897	GO:0002646	optional	GO:0002646	my_own	unknown	optional	unknown	optional	optional	protein	unknown	2023-11-24	FABvM	optional	optional
my_own	1898	GO:0002647	optional	GO:0002647	my_own	unknown	optional	unknown	optional	optional	protein	unknown	2023-11-24	FABvM	optional	optional
my_own	1899	GO:0002648	optional	GO:0002648	my_own	unknown	optional	unknown	optional	optional	protein	unknown	2023-11-24	FABvM	optional	optional
my_own	1900	GO:0002649	optional	GO:0002649	my_own	unknown	optional	unknown	optional	optional	protein	unknown	2023-11-24	FABvM	optional	optional
my_own	1901	GO:0002650	optional	GO:0002650	my_own	unknown	optional	unknown	optional	optional	protein	unknown	2023-11-24	FABvM	optional	optional
my_own	1902	GO:0002651	optional	GO:0002651	my_own	unknown	optional	unknown	optional	optional	protein	unknown	2023-11-24	FABvM	optional	optional
my_own	1903	GO:0002652	optional	GO:0002652	my_own	unknown	optional	unknown	optional	optional	protein	unknown	2023-11-24	FABvM	optional	optional
my_own	1904	GO:0002653	optional	GO:0002653	my_own	unknown	optional	unknown	optional	optional	protein	unknown	2023-11-24	FABvM	optional	optional
my_own	1905	GO:0002654	optional	GO:0002654	my_own	unknown	optional	unknown	optional	optional	protein	unknown	2023-11-24	FABvM	optional	optional
my_own	1906	GO:0002655	optional	GO:0002655	my_own	unknown	optional	unknown	optional	optional	protein	unknown	2023-11-24	FABvM	optional	optional
my_own	1907	GO:0002656	optional	GO:0002656	my_own	unknown	optional	unknown	optional	optional	protein	unknown	2023-11-24	FABvM	optional	optional
my_own	1908	GO:0002657	optional	GO:0002657	my_own	unknown	optional	unknown	optional	optional	protein	unknown	2023-11-24	FABvM	optional	optional
my_own	1909	GO:0002658	optional	GO:0002658	my_own	unknown	optional	unknown	optional	optional	protein	unknown	2023-11-24	FABvM	optional	optional
my_own	1910	GO:0002659	optional	GO:0002659	my_own	unknown	optional	unknown	optional	optional	protein	unknown	2023-11-24	FABvM	optional	optional
my_own	1911	GO:0002660	optional	GO:0002660	my_own	unknown	optional	unknown	optional	optional	protein	unknown	2023-11-24	FABvM	optional	optional
my_own	1912	GO:0002661	optional	GO:0002661	my_own	unknown	optional	unknown	optional	optional	protein	unknown	2023-11-24	FABvM	optional	optional
my_own	1913	GO:0002662	optional	GO:0002662	my_own	unknown	optional	unknown	optional	optional	protein	unknown	2023-11-24	FABvM	optional	optional
my_own	1914	GO:0002663	optional	GO:0002663	my_own	unknown	optional	unknown	optional	optional	protein	unknown	2023-11-24	FABvM	optional	optional
my_own	1915	GO:0002664	optional	GO:0002664	my_own	unknown	optional	unknown	optional	optional	protein	unknown	2023-11-24	FABvM	optional	optional
my_own	1916	GO:0002665	optional	GO:0002665	my_own	unknown	optional	unknown	optional	optional	protein	unknown	2023-11-24	FABvM	optional	optional
my_own	1917	GO:0002666	optional	GO:0002666	my_own	unknown	optional	unknown	optional	optional	protein	unknown	2023-11-24	FABvM	optional	optional
my_own	1918	GO:0002667	optional	GO:0002667	my_own	unknown	optional	unknown	optional	optional	protein	unknown	2023-11-24	FABvM	optional	optional
my_own	1919	GO:0002668	optional	GO:0002668	my_own	unknown	optional	unknown	optional	optional	protein	unknown	2023-11-24	FABvM	optional	optional
my_own	1920	GO:0002669	optional	GO:0002669	my_own	unknown	optional	unknown	optional	optional	protein	unknown	2023-11-24	FABvM	optional	optional
my_own	1921	GO:0002670	optional	GO:0002670	my_own	unknown	optional	unknown	optional	optional	protein	unknown	2023-11-24	FABvM	optional	optional
my_own	1922	GO:0002671	optional	GO:0002671	my_own	unknown	optional	unknown	optional	optional	protein	unknown	2023-11-24	FABvM	optional	optional
my_own	1923	GO:0002672	optional	GO:0002672	my_own	unknown	optional	unknown	optional	optional	protein	unknown	2023-11-24	FABvM	optional	optional
my_own	1924	GO:0002673	optional	GO:0002673	my_own	unknown	optional	unknown	optional	optional	protein	unknown	2023-11-24	FABvM	optional	optional
my_own	1925	GO:0002674	optional	GO:0002674	my_own	unknown	optional	unknown	optional	optional	protein	unknown	2023-11-24	FABvM	optional	optional
my_own	1926	GO:0002675	optional	GO:0002675	my_own	unknown	optional	unknown	optional	optional	protein	unknown	2023-11-24	FABvM	optional	optional
my_own	1927	GO:0002676	optional	GO:0002676	my_own	unknown	optional	unknown	optional	optional	protein	unknown	2023-11-24	FABvM	optional	optional
my_own	1928	GO:0002677	optional	GO:0002677	my_own	unknown	optional	unknown	optional	optional	protein	unknown	2023-11-24	FABvM	optional	optional
my_own	1929	GO:0002678	optional	GO:0002678	my_own	unknown	optional	unknown	optional	optional	protein	unknown	2023-11-24	FABvM	optional	optional
my_own	1930	GO:0002679	optional	GO:0002679	my_own	unknown	optional	unknown	optional	optional	protein	unknown	2023-11-24	FABvM	optional	optional
my_own	1931	GO:0002680	optional	GO:0002680	my_own	unknown	optional	unknown	optional	optional	protein	unknown	2023-11-24	FABvM	optional	optional
my_own	1932	GO:0002681	optional	GO:0002681	my_own	unknown	optional	unknown	optional	optional	protein	unknown	2023-11-24	FABvM	optional	optional
my_own	1933	GO:0002682	optional	GO:0002682	my_own	unknown	optional	unknown	optional	optional	protein	unknown	2023-11-24	FABvM	optional	optional
my_own	1934	GO:0002683	optional	GO:0002683	my_own	unknown	optional	unknown	optional	optional	protein	unknown	2023-11-24	FABvM	optional	optional
my_own	1935	GO:0002684	optional	GO:0002684	my_own	unknown	optional	unknown	optional	optional	protein	unknown	2023-11-24	FABvM	optional	optional
my_own	1936	GO:0002685	optional	GO:0002685	my_own	unknown	optional	unknown	optional	optional	protein	unknown	2023-11-24	FABvM	optional	optional
my_own	1937	GO:0002686	optional	GO:0002686	my_own	unknown	optional	unknown	optional	optional	protein	unknown	2023-11-24	FABvM	optional	optional
my_own	1938	GO:0002687	optional	GO:0002687	my_own	unknown	optional	unknown	optional	optional	protein	unknown	2023-11-24	FABvM	optional	optional
my_own	1939	GO:0002688	optional	GO:0002688	my_own	unknown	optional	unknown	optional	optional	protein	unknown	2023-11-24	FABvM	optional	optional
my_own	1940	GO:0002689	optional	GO:0002689	my_own	unknown	optional	unknown	optional	optional	protein	unknown	2023-11-24	FABvM	optional	optional
my_own	1941	GO:0002690	optional	GO:0002690	my_own	unknown	optional	unknown	optional	optional	protein	unknown	2023-11-24	FABvM	optional	optional
my_own	1942	GO:0002691	optional	GO:0002691	my_own	unknown	optional	unknown	optional	optional	protein	unknown	2023-11-24	FABvM	optional	optional
my_own	1943	GO:0002692	optional	GO:0002692	my_own	unknown	optional	unknown	optional	optional	protein	unknown	2023-11-24	FABvM	optional	optional
my_own	1944	GO:0002693	optional	GO:0002693	my_own	unknown	optional	unknown	optional	optional	protein	unknown	2023-11-24	FABvM	optional	optional
my_own	1945	GO:0002694	optional	GO:0002694	my_own	unknown	optional	unknown	optional	optional	protein	unknown	2023-11-24	FABvM	optional	optional
my_own	1946	GO:0002695	optional	GO:0002695	my_own	unknown	optional	unknown	optional	optional	protein	unknown	2023-11-24	FABvM	optional	optional
my_own	1947	GO:0002696	optional	GO:0002696	my_own	unknown	optional	unknown	optional	optional	protein	unknown	2023-11-24	FABvM	optional	optional
my_own	1948	GO:0002697	optional	GO:0002697	my_own	unknown	optional	unknown	optional	optional	protein	unknown	2023-11-24	FABvM	optional	optional
my_own	1949	GO:0002698	optional	GO:0002698	my_own	unknown	optional	unknown	optional	optional	protein	unknown	2023-11-24	FABvM	optional	optional
my_own	1950	GO:0002699	optional	GO:0002699	my_own	unknown	optional	unknown	optional	optional	protein	unknown	2023-11-24	FABvM	optional	optional
my_own	1951	GO:0002700	optional	GO:0002700	my_own	unknown	optional	unknown	optional	optional	protein	unknown	2023-11-24	FABvM	optional	optional
my_own	1952	GO:0002701	optional	GO:0002701	my_own	unknown	optional	unknown	optional	optional	protein	unknown	2023-11-24	FABvM	optional	optional
my_own	1953	GO:0002702	optional	GO:0002702	my_own	unknown	optional	unknown	optional	optional	protein	unknown	2023-11-24	FABvM	optional	optional
my_own	1954	GO:0002703	optional	GO:0002703	my_own	unknown	optional	unknown	optional	optional	protein	unknown	2023-11-24	FABvM	optional	optional
my_own	1955	GO:0002704	optional	GO:0002704	my_own	unknown	optional	unknown	optional	optional	protein	unknown	2023-11-24	FABvM	optional	optional
my_own	1956	GO:0002705	optional	GO:0002705	my_own	unknown	optional	unknown	optional	optional	protein	unknown	2023-11-24	FABvM	optional	optional
my_own	1957	GO:0002706	optional	GO:0002706	my_own	unknown	optional	unknown	optional	optional	protein	unknown	2023-11-24	FABvM	optional	optional
my_own	1958	GO:0002707	optional	GO:0002707	my_own	unknown	optional	unknown	optional	optional	protein	unknown	2023-11-24	FABvM	optional	optional
my_own	1959	GO:0002708	optional	GO:0002708	my_own	unknown	optional	unknown	optional	optional	protein	unknown	2023-11-24	FABvM	optional	optional
my_own	1960	GO:0002709	optional	GO:0002709	my_own	unknown	optional	unknown	optional	optional	protein	unknown	2023-11-24	FABvM	optional	optional
my_own	1961	GO:0002710	optional	GO:0002710	my_own	unknown	optional	unknown	optional	optional	protein	unknown	2023-11-24	FABvM	optional	optional
my_own	1962	GO:0002711	optional	GO:0002711	my_own	unknown	optional	unknown	optional	optional	protein	unknown	2023-11-24	FABvM	optional	optional
my_own	1963	GO:0002712	optional	GO:0002712	my_own	unknown	optional	unknown	optional	optional	protein	unknown	2023-11-24	FABvM	optional	optional
my_own	1964	GO:0002713	optional	GO:0002713	my_own	unknown	optional	unknown	optional	optional	protein	unknown	2023-11-24	FABvM	optional	optional
my_own	1965	GO:0002714	optional	GO:0002714	my_own	unknown	optional	unknown	optional	optional	protein	unknown	2023-11-24	FABvM	optional	optional
my_own	1966	GO:0002715	optional	GO:0002715	my_own	unknown	optional	unknown	optional	optional	protein	unknown	2023-11-24	FABvM	optional	optional
my_own	1967	GO:0002716	optional	GO:0002716	my_own	unknown	optional	unknown	optional	optional	protein	unknown	2023-11-24	FABvM	optional	optional
my_own	1968	GO:0002717	optional	GO:0002717	my_own	unknown	optional	unknown	optional	optional	protein	unknown	2023-11-24	FABvM	optional	optional
my_own	1969	GO:0002718	optional	GO:0002718	my_own	unknown	optional	unknown	optional	optional	protein	unknown	2023-11-24	FABvM	optional	optional
my_own	1970	GO:0002719	optional	GO:0002719	my_own	unknown	optional	unknown	optional	optional	protein	unknown	2023-11-24	FABvM	optional	optional
my_own	1971	GO:0002720	optional	GO:0002720	my_own	unknown	optional	unknown	optional	optional	protein	unknown	2023-11-24	FABvM	optional	optional
my_own	1972	GO:0002721	optional	GO:0002721	my_own	unknown	optional	unknown	optional	optional	protein	unknown	2023-11-24	FABvM	optional	optional
my_own	1973	GO:0002722	optional	GO:0002722	my_own	unknown	optional	unknown	optional	optional	protein	unknown	2023-11-24	FABvM	optional	optional
my_own	1974	GO:0002723	optional	GO:0002723	my_own	unknown	optional	unknown	optional	optional	protein	unknown	2023-11-24	FABvM	optional	optional
my_own	1975	GO:0002724	optional	GO:0002724	my_own	unknown	optional	unknown	optional	optional	protein	unknown	2023-11-24	FABvM	optional	optional
my_own	1976	GO:0002725	optional	GO:0002725	my_own	unknown	optional	unknown	optional	optional	protein	unknown	2023-11-24	FABvM	optional	optional
my_own	1977	GO:0002726	optional	GO:0002726	my_own	unknown	optional	unknown	optional	optional	protein	unknown	2023-11-24	FABvM	optional	optional
my_own	1978	GO:0002727	optional	GO:0002727	my_own	unknown	optional	unknown	optional	optional	protein	unknown	2023-11-24	FABvM	optional	optional
my_own	1979	GO:0002728	optional	GO:0002728	my_own	unknown	optional	unknown	optional	optional	protein	unknown	2023-11-24	FABvM	optional	optional
my_own	1980	GO:0002729	optional	GO:0002729	my_own	unknown	optional	unknown	optional	optional	protein	unknown	2023-11-24	FABvM	optional	optional
my_own	1981	GO:0002730	optional	GO:0002730	my_own	unknown	optional	unknown	optional	optional	protein	unknown	2023-11-24	FABvM	optional	optional
my_own	1982	GO:0002731	optional	GO:0002731	my_own	unknown	optional	unknown	optional	optional	protein	unknown	2023-11-24	FABvM	optional	optional
my_own	1983	GO:0002732	optional	GO:0002732	my_own	unknown	optional	unknown	optional	optional	protein	unknown	2023-11-24	FABvM	optional	optional
my_own	1984	GO:0002733	optional	GO:0002733	my_own	unknown	optional	unknown	optional	optional	protein	unknown	2023-11-24	FABvM	optional	optional
my_own	1985	GO:0002734	optional	GO:0002734	my_own	unknown	optional	unknown	optional	optional	protein	unknown	2023-11-24	FABvM	optional	optional
my_own	1986	GO:0002735	optional	GO:0002735	my_own	unknown	optional	unknown	optional	optional	protein	unknown	2023-11-24	FABvM	optional	optional
my_own	1987	GO:0002736	optional	GO:0002736	my_own	unknown	optional	unknown	optional	optional	protein	unknown	2023-11-24	FABvM	optional	optional
my_own	1988	GO:0002737	optional	GO:0002737	my_own	unknown	optional	unknown	optional	optional	protein	unknown	2023-11-24	FABvM	optional	optional
my_own	1989	GO:0002738	optional	GO:0002738	my_own	unknown	optional	unknown	optional	optional	protein	unknown	2023-11-24	FABvM	optional	optional
my_own	1990	GO:0002745	optional	GO:0002745	my_own	unknown	optional	unknown	optional	optional	protein	unknown	2023-11-24	FABvM	optional	optional
my_own	1991	GO:0002746	optional	GO:0002746	my_own	unknown	optional	unknown	optional	optional	protein	unknown	2023-11-24	FABvM	optional	optional
my_own	1992	GO:0002747	optional	GO:0002747	my_own	unknown	optional	unknown	optional	optional	protein	unknown	2023-11-24	FABvM	optional	optional
my_own	1993	GO:0002748	optional	GO:0002748	my_own	unknown	optional	unknown	optional	optional	protein	unknown	2023-11-24	FABvM	optional	optional
my_own	1994	GO:0002749	optional	GO:0002749	my_own	unknown	optional	unknown	optional	optional	protein	unknown	2023-11-24	FABvM	optional	optional
my_own	1995	GO:0002750	optional	GO:0002750	my_own	unknown	optional	unknown	optional	optional	protein	unknown	2023-11-24	FABvM	optional	optional
my_own	1996	GO:0002751	optional	GO:0002751	my_own	unknown	optional	unknown	optional	optional	protein	unknown	2023-11-24	FABvM	optional	optional
my_own	1997	GO:0002752	optional	GO:0002752	my_own	unknown	optional	unknown	optional	optional	protein	unknown	2023-11-24	FABvM	optional	optional
my_own	1998	GO:0002753	optional	GO:0002753	my_own	unknown	optional	unknown	optional	optional	protein	unknown	2023-11-24	FABvM	optional	optional
my_own	1999	GO:0002754	optional	GO:0002754	my_own	unknown	optional	unknown	optional	optional	protein	unknown	2023-11-24	FABvM	optional	optional
my_own	2000	GO:0002755	optional	GO:0002755	my_own	unknown	optional	unknown	optional	optional	protein	unknown	2023-11-24	FABvM	optional	optional
my_own	2001	GO:0002756	optional	GO:0002756	my_own	unknown	optional	unknown	optional	optional	protein	unknown	2023-11-24	FABvM	optional	optional
my_own	2002	GO:0002757	optional	GO:0002757	my_own	unknown	optional	unknown	optional	optional	protein	unknown	2023-11-24	FABvM	optional	optional
my_own	2003	GO:0002758	optional	GO:0002758	my_own	unknown	optional	unknown	optional	optional	protein	unknown	2023-11-24	FABvM	optional	optional
my_own	2004	GO:0002759	optional	GO:0002759	my_own	unknown	optional	unknown	optional	optional	protein	unknown	2023-11-24	FABvM	optional	optional
my_own	2005	GO:0002760	optional	GO:0002760	my_own	unknown	optional	unknown	optional	optional	protein	unknown	2023-11-24	FABvM	optional	optional
my_own	2006	GO:0002761	optional	GO:0002761	my_own	unknown	optional	unknown	optional	optional	protein	unknown	2023-11-24	FABvM	optional	optional
my_own	2007	GO:0002762	optional	GO:0002762	my_own	unknown	optional	unknown	optional	optional	protein	unknown	2023-11-24	FABvM	optional	optional
my_own	2008	GO:0002763	optional	GO:0002763	my_own	unknown	optional	unknown	optional	optional	protein	unknown	2023-11-24	FABvM	optional	optional
my_own	2009	GO:0002764	optional	GO:0002764	my_own	unknown	optional	unknown	optional	optional	protein	unknown	2023-11-24	FABvM	optional	optional
my_own	2010	GO:0002765	optional	GO:0002765	my_own	unknown	optional	unknown	optional	optional	protein	unknown	2023-11-24	FABvM	optional	optional
my_own	2011	GO:0002766	optional	GO:0002766	my_own	unknown	optional	unknown	optional	optional	protein	unknown	2023-11-24	FABvM	optional	optional
my_own	2012	GO:0002767	optional	GO:0002767	my_own	unknown	optional	unknown	optional	optional	protein	unknown	2023-11-24	FABvM	optional	optional
my_own	2013	GO:0002768	optional	GO:0002768	my_own	unknown	optional	unknown	optional	optional	protein	unknown	2023-11-24	FABvM	optional	optional
my_own	2014	GO:0002769	optional	GO:0002769	my_own	unknown	optional	unknown	optional	optional	protein	unknown	2023-11-24	FABvM	optional	optional
my_own	2015	GO:0002770	optional	GO:0002770	my_own	unknown	optional	unknown	optional	optional	protein	unknown	2023-11-24	FABvM	optional	optional
my_own	2016	GO:0002771	optional	GO:0002771	my_own	unknown	optional	unknown	optional	optional	protein	unknown	2023-11-24	FABvM	optional	optional
my_own	2017	GO:0002772	optional	GO:0002772	my_own	unknown	optional	unknown	optional	optional	protein	unknown	2023-11-24	FABvM	optional	optional
my_own	2018	GO:0002773	optional	GO:0002773	my_own	unknown	optional	unknown	optional	optional	protein	unknown	2023-11-24	FABvM	optional	optional
my_own	2019	GO:0002774	optional	GO:0002774	my_own	unknown	optional	unknown	optional	optional	protein	unknown	2023-11-24	FABvM	optional	optional
my_own	2020	GO:0002775	optional	GO:0002775	my_own	unknown	optional	unknown	optional	optional	protein	unknown	2023-11-24	FABvM	optional	optional
my_own	2021	GO:0002776	optional	GO:0002776	my_own	unknown	optional	unknown	optional	optional	protein	unknown	2023-11-24	FABvM	optional	optional
my_own	2022	GO:0002777	optional	GO:0002777	my_own	unknown	optional	unknown	optional	optional	protein	unknown	2023-11-24	FABvM	optional	optional
my_own	2023	GO:0002778	optional	GO:0002778	my_own	unknown	optional	unknown	optional	optional	protein	unknown	2023-11-24	FABvM	optional	optional
my_own	2024	GO:0002779	optional	GO:0002779	my_own	unknown	optional	unknown	optional	optional	protein	unknown	2023-11-24	FABvM	optional	optional
my_own	2025	GO:0002780	optional	GO:0002780	my_own	unknown	optional	unknown	optional	optional	protein	unknown	2023-11-24	FABvM	optional	optional
my_own	2026	GO:0002781	optional	GO:0002781	my_own	unknown	optional	unknown	optional	optional	protein	unknown	2023-11-24	FABvM	optional	optional
my_own	2027	GO:0002782	optional	GO:0002782	my_own	unknown	optional	unknown	optional	optional	protein	unknown	2023-11-24	FABvM	optional	optional
my_own	2028	GO:0002783	optional	GO:0002783	my_own	unknown	optional	unknown	optional	optional	protein	unknown	2023-11-24	FABvM	optional	optional
my_own	2029	GO:0002784	optional	GO:0002784	my_own	unknown	optional	unknown	optional	optional	protein	unknown	2023-11-24	FABvM	optional	optional
my_own	2030	GO:0002785	optional	GO:0002785	my_own	unknown	optional	unknown	optional	optional	protein	unknown	2023-11-24	FABvM	optional	optional
my_own	2031	GO:0002786	optional	GO:0002786	my_own	unknown	optional	unknown	optional	optional	protein	unknown	2023-11-24	FABvM	optional	optional
my_own	2032	GO:0002787	optional	GO:0002787	my_own	unknown	optional	unknown	optional	optional	protein	unknown	2023-11-24	FABvM	optional	optional
my_own	2033	GO:0002788	optional	GO:0002788	my_own	unknown	optional	unknown	optional	optional	protein	unknown	2023-11-24	FABvM	optional	optional
my_own	2034	GO:0002789	optional	GO:0002789	my_own	unknown	optional	unknown	optional	optional	protein	unknown	2023-11-24	FABvM	optional	optional
my_own	2035	GO:0002790	optional	GO:0002790	my_own	unknown	optional	unknown	optional	optional	protein	unknown	2023-11-24	FABvM	optional	optional
my_own	2036	GO:0002791	optional	GO:0002791	my_own	unknown	optional	unknown	optional	optional	protein	unknown	2023-11-24	FABvM	optional	optional
my_own	2037	GO:0002792	optional	GO:0002792	my_own	unknown	optional	unknown	optional	optional	protein	unknown	2023-11-24	FABvM	optional	optional
my_own	2038	GO:0002793	optional	GO:0002793	my_own	unknown	optional	unknown	optional	optional	protein	unknown	2023-11-24	FABvM	optional	optional
my_own	2039	GO:0002794	optional	GO:0002794	my_own	unknown	optional	unknown	optional	optional	protein	unknown	2023-11-24	FABvM	optional	optional
my_own	2040	GO:0002795	optional	GO:0002795	my_own	unknown	optional	unknown	optional	optional	protein	unknown	2023-11-24	FABvM	optional	optional
my_own	2041	GO:0002796	optional	GO:0002796	my_own	unknown	optional	unknown	optional	optional	protein	unknown	2023-11-24	FABvM	optional	optional
my_own	2042	GO:0002797	optional	GO:0002797	my_own	unknown	optional	unknown	optional	optional	protein	unknown	2023-11-24	FABvM	optional	optional
my_own	2043	GO:0002798	optional	GO:0002798	my_own	unknown	optional	unknown	optional	optional	protein	unknown	2023-11-24	FABvM	optional	optional
my_own	2044	GO:0002799	optional	GO:0002799	my_own	unknown	optional	unknown	optional	optional	protein	unknown	2023-11-24	FABvM	optional	optional
my_own	2045	GO:0002800	optional	GO:0002800	my_own	unknown	optional	unknown	optional	optional	protein	unknown	2023-11-24	FABvM	optional	optional
my_own	2046	GO:0002801	optional	GO:0002801	my_own	unknown	optional	unknown	optional	optional	protein	unknown	2023-11-24	FABvM	optional	optional
my_own	2047	GO:0002802	optional	GO:0002802	my_own	unknown	optional	unknown	optional	optional	protein	unknown	2023-11-24	FABvM	optional	optional
my_own	2048	GO:0002803	optional	GO:0002803	my_own	unknown	optional	unknown	optional	optional	protein	unknown	2023-11-24	FABvM	optional	optional
my_own	2049	GO:0002804	optional	GO:0002804	my_own	unknown	optional	unknown	optional	optional	protein	unknown	2023-11-24	FABvM	optional	optional
my_own	2050	GO:0002805	optional	GO:0002805	my_own	unknown	optional	unknown	optional	optional	protein	unknown	2023-11-24	FABvM	optional	optional
my_own	2051	GO:0002806	optional	GO:0002806	my_own	unknown	optional	unknown	optional	optional	protein	unknown	2023-11-24	FABvM	optional	optional
my_own	2052	GO:0002807	optional	GO:0002807	my_own	unknown	optional	unknown	optional	optional	protein	unknown	2023-11-24	FABvM	optional	optional
my_own	2053	GO:0002808	optional	GO:0002808	my_own	unknown	optional	unknown	optional	optional	protein	unknown	2023-11-24	FABvM	optional	optional
my_own	2054	GO:0002809	optional	GO:0002809	my_own	unknown	optional	unknown	optional	optional	protein	unknown	2023-11-24	FABvM	optional	optional
my_own	2055	GO:0002810	optional	GO:0002810	my_own	unknown	optional	unknown	optional	optional	protein	unknown	2023-11-24	FABvM	optional	optional
my_own	2056	GO:0002811	optional	GO:0002811	my_own	unknown	optional	unknown	optional	optional	protein	unknown	2023-11-24	FABvM	optional	optional
my_own	2057	GO:0002812	optional	GO:0002812	my_own	unknown	optional	unknown	optional	optional	protein	unknown	2023-11-24	FABvM	optional	optional
my_own	2058	GO:0002813	optional	GO:0002813	my_own	unknown	optional	unknown	optional	optional	protein	unknown	2023-11-24	FABvM	optional	optional
my_own	2059	GO:0002814	optional	GO:0002814	my_own	unknown	optional	unknown	optional	optional	protein	unknown	2023-11-24	FABvM	optional	optional
my_own	2060	GO:0002815	optional	GO:0002815	my_own	unknown	optional	unknown	optional	optional	protein	unknown	2023-11-24	FABvM	optional	optional
my_own	2061	GO:0002816	optional	GO:0002816	my_own	unknown	optional	unknown	optional	optional	protein	unknown	2023-11-24	FABvM	optional	optional
my_own	2062	GO:0002817	optional	GO:0002817	my_own	unknown	optional	unknown	optional	optional	protein	unknown	2023-11-24	FABvM	optional	optional
my_own	2063	GO:0002819	optional	GO:0002819	my_own	unknown	optional	unknown	optional	optional	protein	unknown	2023-11-24	FABvM	optional	optional
my_own	2064	GO:0002820	optional	GO:0002820	my_own	unknown	optional	unknown	optional	optional	protein	unknown	2023-11-24	FABvM	optional	optional
my_own	2065	GO:0002821	optional	GO:0002821	my_own	unknown	optional	unknown	optional	optional	protein	unknown	2023-11-24	FABvM	optional	optional
my_own	2066	GO:0002822	optional	GO:0002822	my_own	unknown	optional	unknown	optional	optional	protein	unknown	2023-11-24	FABvM	optional	optional
my_own	2067	GO:0002823	optional	GO:0002823	my_own	unknown	optional	unknown	optional	optional	protein	unknown	2023-11-24	FABvM	optional	optional
my_own	2068	GO:0002824	optional	GO:0002824	my_own	unknown	optional	unknown	optional	optional	protein	unknown	2023-11-24	FABvM	optional	optional
my_own	2069	GO:0002825	optional	GO:0002825	my_own	unknown	optional	unknown	optional	optional	protein	unknown	2023-11-24	FABvM	optional	optional
my_own	2070	GO:0002826	optional	GO:0002826	my_own	unknown	optional	unknown	optional	optional	protein	unknown	2023-11-24	FABvM	optional	optional
my_own	2071	GO:0002827	optional	GO:0002827	my_own	unknown	optional	unknown	optional	optional	protein	unknown	2023-11-24	FABvM	optional	optional
my_own	2072	GO:0002828	optional	GO:0002828	my_own	unknown	optional	unknown	optional	optional	protein	unknown	2023-11-24	FABvM	optional	optional
my_own	2073	GO:0002829	optional	GO:0002829	my_own	unknown	optional	unknown	optional	optional	protein	unknown	2023-11-24	FABvM	optional	optional
my_own	2074	GO:0002830	optional	GO:0002830	my_own	unknown	optional	unknown	optional	optional	protein	unknown	2023-11-24	FABvM	optional	optional
my_own	2075	GO:0002831	optional	GO:0002831	my_own	unknown	optional	unknown	optional	optional	protein	unknown	2023-11-24	FABvM	optional	optional
my_own	2076	GO:0002832	optional	GO:0002832	my_own	unknown	optional	unknown	optional	optional	protein	unknown	2023-11-24	FABvM	optional	optional
my_own	2077	GO:0002833	optional	GO:0002833	my_own	unknown	optional	unknown	optional	optional	protein	unknown	2023-11-24	FABvM	optional	optional
my_own	2078	GO:0002834	optional	GO:0002834	my_own	unknown	optional	unknown	optional	optional	protein	unknown	2023-11-24	FABvM	optional	optional
my_own	2079	GO:0002835	optional	GO:0002835	my_own	unknown	optional	unknown	optional	optional	protein	unknown	2023-11-24	FABvM	optional	optional
my_own	2080	GO:0002836	optional	GO:0002836	my_own	unknown	optional	unknown	optional	optional	protein	unknown	2023-11-24	FABvM	optional	optional
my_own	2081	GO:0002837	optional	GO:0002837	my_own	unknown	optional	unknown	optional	optional	protein	unknown	2023-11-24	FABvM	optional	optional
my_own	2082	GO:0002838	optional	GO:0002838	my_own	unknown	optional	unknown	optional	optional	protein	unknown	2023-11-24	FABvM	optional	optional
my_own	2083	GO:0002839	optional	GO:0002839	my_own	unknown	optional	unknown	optional	optional	protein	unknown	2023-11-24	FABvM	optional	optional
my_own	2084	GO:0002840	optional	GO:0002840	my_own	unknown	optional	unknown	optional	optional	protein	unknown	2023-11-24	FABvM	optional	optional
my_own	2085	GO:0002841	optional	GO:0002841	my_own	unknown	optional	unknown	optional	optional	protein	unknown	2023-11-24	FABvM	optional	optional
my_own	2086	GO:0002842	optional	GO:0002842	my_own	unknown	optional	unknown	optional	optional	protein	unknown	2023-11-24	FABvM	optional	optional
my_own	2087	GO:0002843	optional	GO:0002843	my_own	unknown	optional	unknown	optional	optional	protein	unknown	2023-11-24	FABvM	optional	optional
my_own	2088	GO:0002844	optional	GO:0002844	my_own	unknown	optional	unknown	optional	optional	protein	unknown	2023-11-24	FABvM	optional	optional
my_own	2089	GO:0002845	optional	GO:0002845	my_own	unknown	optional	unknown	optional	optional	protein	unknown	2023-11-24	FABvM	optional	optional
my_own	2090	GO:0002846	optional	GO:0002846	my_own	unknown	optional	unknown	optional	optional	protein	unknown	2023-11-24	FABvM	optional	optional
my_own	2091	GO:0002847	optional	GO:0002847	my_own	unknown	optional	unknown	optional	optional	protein	unknown	2023-11-24	FABvM	optional	optional
my_own	2092	GO:0002848	optional	GO:0002848	my_own	unknown	optional	unknown	optional	optional	protein	unknown	2023-11-24	FABvM	optional	optional
my_own	2093	GO:0002849	optional	GO:0002849	my_own	unknown	optional	unknown	optional	optional	protein	unknown	2023-11-24	FABvM	optional	optional
my_own	2094	GO:0002850	optional	GO:0002850	my_own	unknown	optional	unknown	optional	optional	protein	unknown	2023-11-24	FABvM	optional	optional
my_own	2095	GO:0002851	optional	GO:0002851	my_own	unknown	optional	unknown	optional	optional	protein	unknown	2023-11-24	FABvM	optional	optional
my_own	2096	GO:0002852	optional	GO:0002852	my_own	unknown	optional	unknown	optional	optional	protein	unknown	2023-11-24	FABvM	optional	optional
my_own	2097	GO:0002853	optional	GO:0002853	my_own	unknown	optional	unknown	optional	optional	protein	unknown	2023-11-24	FABvM	optional	optional
my_own	2098	GO:0002854	optional	GO:0002854	my_own	unknown	optional	unknown	optional	optional	protein	unknown	2023-11-24	FABvM	optional	optional
my_own	2099	GO:0002855	optional	GO:0002855	my_own	unknown	optional	unknown	optional	optional	protein	unknown	2023-11-24	FABvM	optional	optional
my_own	2100	GO:0002856	optional	GO:0002856	my_own	unknown	optional	unknown	optional	optional	protein	unknown	2023-11-24	FABvM	optional	optional
my_own	2101	GO:0002857	optional	GO:0002857	my_own	unknown	optional	unknown	optional	optional	protein	unknown	2023-11-24	FABvM	optional	optional
my_own	2102	GO:0002858	optional	GO:0002858	my_own	unknown	optional	unknown	optional	optional	protein	unknown	2023-11-24	FABvM	optional	optional
my_own	2103	GO:0002859	optional	GO:0002859	my_own	unknown	optional	unknown	optional	optional	protein	unknown	2023-11-24	FABvM	optional	optional
my_own	2104	GO:0002860	optional	GO:0002860	my_own	unknown	optional	unknown	optional	optional	protein	unknown	2023-11-24	FABvM	optional	optional
my_own	2105	GO:0002861	optional	GO:0002861	my_own	unknown	optional	unknown	optional	optional	protein	unknown	2023-11-24	FABvM	optional	optional
my_own	2106	GO:0002862	optional	GO:0002862	my_own	unknown	optional	unknown	optional	optional	protein	unknown	2023-11-24	FABvM	optional	optional
my_own	2107	GO:0002863	optional	GO:0002863	my_own	unknown	optional	unknown	optional	optional	protein	unknown	2023-11-24	FABvM	optional	optional
my_own	2108	GO:0002864	optional	GO:0002864	my_own	unknown	optional	unknown	optional	optional	protein	unknown	2023-11-24	FABvM	optional	optional
my_own	2109	GO:0002865	optional	GO:0002865	my_own	unknown	optional	unknown	optional	optional	protein	unknown	2023-11-24	FABvM	optional	optional
my_own	2110	GO:0002866	optional	GO:0002866	my_own	unknown	optional	unknown	optional	optional	protein	unknown	2023-11-24	FABvM	optional	optional
my_own	2111	GO:0002867	optional	GO:0002867	my_own	unknown	optional	unknown	optional	optional	protein	unknown	2023-11-24	FABvM	optional	optional
my_own	2112	GO:0002868	optional	GO:0002868	my_own	unknown	optional	unknown	optional	optional	protein	unknown	2023-11-24	FABvM	optional	optional
my_own	2113	GO:0002869	optional	GO:0002869	my_own	unknown	optional	unknown	optional	optional	protein	unknown	2023-11-24	FABvM	optional	optional
my_own	2114	GO:0002870	optional	GO:0002870	my_own	unknown	optional	unknown	optional	optional	protein	unknown	2023-11-24	FABvM	optional	optional
my_own	2115	GO:0002871	optional	GO:0002871	my_own	unknown	optional	unknown	optional	optional	protein	unknown	2023-11-24	FABvM	optional	optional
my_own	2116	GO:0002872	optional	GO:0002872	my_own	unknown	optional	unknown	optional	optional	protein	unknown	2023-11-24	FABvM	optional	optional
my_own	2117	GO:0002873	optional	GO:0002873	my_own	unknown	optional	unknown	optional	optional	protein	unknown	2023-11-24	FABvM	optional	optional
my_own	2118	GO:0002874	optional	GO:0002874	my_own	unknown	optional	unknown	optional	optional	protein	unknown	2023-11-24	FABvM	optional	optional
my_own	2119	GO:0002875	optional	GO:0002875	my_own	unknown	optional	unknown	optional	optional	protein	unknown	2023-11-24	FABvM	optional	optional
my_own	2120	GO:0002876	optional	GO:0002876	my_own	unknown	optional	unknown	optional	optional	protein	unknown	2023-11-24	FABvM	optional	optional
my_own	2121	GO:0002877	optional	GO:0002877	my_own	unknown	optional	unknown	optional	optional	protein	unknown	2023-11-24	FABvM	optional	optional
my_own	2122	GO:0002878	optional	GO:0002878	my_own	unknown	optional	unknown	optional	optional	protein	unknown	2023-11-24	FABvM	optional	optional
my_own	2123	GO:0002879	optional	GO:0002879	my_own	unknown	optional	unknown	optional	optional	protein	unknown	2023-11-24	FABvM	optional	optional
my_own	2124	GO:0002880	optional	GO:0002880	my_own	unknown	optional	unknown	optional	optional	protein	unknown	2023-11-24	FABvM	optional	optional
my_own	2125	GO:0002881	optional	GO:0002881	my_own	unknown	optional	unknown	optional	optional	protein	unknown	2023-11-24	FABvM	optional	optional
my_own	2126	GO:0002882	optional	GO:0002882	my_own	unknown	optional	unknown	optional	optional	protein	unknown	2023-11-24	FABvM	optional	optional
my_own	2127	GO:0002883	optional	GO:0002883	my_own	unknown	optional	unknown	optional	optional	protein	unknown	2023-11-24	FABvM	optional	optional
my_own	2128	GO:0002884	optional	GO:0002884	my_own	unknown	optional	unknown	optional	optional	protein	unknown	2023-11-24	FABvM	optional	optional
my_own	2129	GO:0002885	optional	GO:0002885	my_own	unknown	optional	unknown	optional	optional	protein	unknown	2023-11-24	FABvM	optional	optional
my_own	2130	GO:0002886	optional	GO:0002886	my_own	unknown	optional	unknown	optional	optional	protein	unknown	2023-11-24	FABvM	optional	optional
my_own	2131	GO:0002887	optional	GO:0002887	my_own	unknown	optional	unknown	optional	optional	protein	unknown	2023-11-24	FABvM	optional	optional
my_own	2132	GO:0002888	optional	GO:0002888	my_own	unknown	optional	unknown	optional	optional	protein	unknown	2023-11-24	FABvM	optional	optional
my_own	2133	GO:0002889	optional	GO:0002889	my_own	unknown	optional	unknown	optional	optional	protein	unknown	2023-11-24	FABvM	optional	optional
my_own	2134	GO:0002890	optional	GO:0002890	my_own	unknown	optional	unknown	optional	optional	protein	unknown	2023-11-24	FABvM	optional	optional
my_own	2135	GO:0002891	optional	GO:0002891	my_own	unknown	optional	unknown	optional	optional	protein	unknown	2023-11-24	FABvM	optional	optional
my_own	2136	GO:0002892	optional	GO:0002892	my_own	unknown	optional	unknown	optional	optional	protein	unknown	2023-11-24	FABvM	optional	optional
my_own	2137	GO:0002893	optional	GO:0002893	my_own	unknown	optional	unknown	optional	optional	protein	unknown	2023-11-24	FABvM	optional	optional
my_own	2138	GO:0002894	optional	GO:0002894	my_own	unknown	optional	unknown	optional	optional	protein	unknown	2023-11-24	FABvM	optional	optional
my_own	2139	GO:0002895	optional	GO:0002895	my_own	unknown	optional	unknown	optional	optional	protein	unknown	2023-11-24	FABvM	optional	optional
my_own	2140	GO:0002896	optional	GO:0002896	my_own	unknown	optional	unknown	optional	optional	protein	unknown	2023-11-24	FABvM	optional	optional
my_own	2141	GO:0002897	optional	GO:0002897	my_own	unknown	optional	unknown	optional	optional	protein	unknown	2023-11-24	FABvM	optional	optional
my_own	2142	GO:0002898	optional	GO:0002898	my_own	unknown	optional	unknown	optional	optional	protein	unknown	2023-11-24	FABvM	optional	optional
my_own	2143	GO:0002899	optional	GO:0002899	my_own	unknown	optional	unknown	optional	optional	protein	unknown	2023-11-24	FABvM	optional	optional
my_own	2144	GO:0002900	optional	GO:0002900	my_own	unknown	optional	unknown	optional	optional	protein	unknown	2023-11-24	FABvM	optional	optional
my_own	2145	GO:0002901	optional	GO:0002901	my_own	unknown	optional	unknown	optional	optional	protein	unknown	2023-11-24	FABvM	optional	optional
my_own	2146	GO:0002902	optional	GO:0002902	my_own	unknown	optional	unknown	optional	optional	protein	unknown	2023-11-24	FABvM	optional	optional
my_own	2147	GO:0002903	optional	GO:0002903	my_own	unknown	optional	unknown	optional	optional	protein	unknown	2023-11-24	FABvM	optional	optional
my_own	2148	GO:0002904	optional	GO:0002904	my_own	unknown	optional	unknown	optional	optional	protein	unknown	2023-11-24	FABvM	optional	optional
my_own	2149	GO:0002905	optional	GO:0002905	my_own	unknown	optional	unknown	optional	optional	protein	unknown	2023-11-24	FABvM	optional	optional
my_own	2150	GO:0002906	optional	GO:0002906	my_own	unknown	optional	unknown	optional	optional	protein	unknown	2023-11-24	FABvM	optional	optional
my_own	2151	GO:0002907	optional	GO:0002907	my_own	unknown	optional	unknown	optional	optional	protein	unknown	2023-11-24	FABvM	optional	optional
my_own	2152	GO:0002908	optional	GO:0002908	my_own	unknown	optional	unknown	optional	optional	protein	unknown	2023-11-24	FABvM	optional	optional
my_own	2153	GO:0002909	optional	GO:0002909	my_own	unknown	optional	unknown	optional	optional	protein	unknown	2023-11-24	FABvM	optional	optional
my_own	2154	GO:0002910	optional	GO:0002910	my_own	unknown	optional	unknown	optional	optional	protein	unknown	2023-11-24	FABvM	optional	optional
my_own	2155	GO:0002911	optional	GO:0002911	my_own	unknown	optional	unknown	optional	optional	protein	unknown	2023-11-24	FABvM	optional	optional
my_own	2156	GO:0002912	optional	GO:0002912	my_own	unknown	optional	unknown	optional	optional	protein	unknown	2023-11-24	FABvM	optional	optional
my_own	2157	GO:0002913	optional	GO:0002913	my_own	unknown	optional	unknown	optional	optional	protein	unknown	2023-11-24	FABvM	optional	optional
my_own	2158	GO:0002914	optional	GO:0002914	my_own	unknown	optional	unknown	optional	optional	protein	unknown	2023-11-24	FABvM	optional	optional
my_own	2159	GO:0002915	optional	GO:0002915	my_own	unknown	optional	unknown	optional	optional	protein	unknown	2023-11-24	FABvM	optional	optional
my_own	2160	GO:0002916	optional	GO:0002916	my_own	unknown	optional	unknown	optional	optional	protein	unknown	2023-11-24	FABvM	optional	optional
my_own	2161	GO:0002917	optional	GO:0002917	my_own	unknown	optional	unknown	optional	optional	protein	unknown	2023-11-24	FABvM	optional	optional
my_own	2162	GO:0002918	optional	GO:0002918	my_own	unknown	optional	unknown	optional	optional	protein	unknown	2023-11-24	FABvM	optional	optional
my_own	2163	GO:0002919	optional	GO:0002919	my_own	unknown	optional	unknown	optional	optional	protein	unknown	2023-11-24	FABvM	optional	optional
my_own	2164	GO:0002920	optional	GO:0002920	my_own	unknown	optional	unknown	optional	optional	protein	unknown	2023-11-24	FABvM	optional	optional
my_own	2165	GO:0002921	optional	GO:0002921	my_own	unknown	optional	unknown	optional	optional	protein	unknown	2023-11-24	FABvM	optional	optional
my_own	2166	GO:0002922	optional	GO:0002922	my_own	unknown	optional	unknown	optional	optional	protein	unknown	2023-11-24	FABvM	optional	optional
my_own	2167	GO:0002923	optional	GO:0002923	my_own	unknown	optional	unknown	optional	optional	protein	unknown	2023-11-24	FABvM	optional	optional
my_own	2168	GO:0002924	optional	GO:0002924	my_own	unknown	optional	unknown	optional	optional	protein	unknown	2023-11-24	FABvM	optional	optional
my_own	2169	GO:0002925	optional	GO:0002925	my_own	unknown	optional	unknown	optional	optional	protein	unknown	2023-11-24	FABvM	optional	optional
my_own	2170	GO:0002926	optional	GO:0002926	my_own	unknown	optional	unknown	optional	optional	protein	unknown	2023-11-24	FABvM	optional	optional
my_own	2171	GO:0002927	optional	GO:0002927	my_own	unknown	optional	unknown	optional	optional	protein	unknown	2023-11-24	FABvM	optional	optional
my_own	2172	GO:0002929	optional	GO:0002929	my_own	unknown	optional	unknown	optional	optional	protein	unknown	2023-11-24	FABvM	optional	optional
my_own	2173	GO:0002930	optional	GO:0002930	my_own	unknown	optional	unknown	optional	optional	protein	unknown	2023-11-24	FABvM	optional	optional
my_own	2174	GO:0002931	optional	GO:0002931	my_own	unknown	optional	unknown	optional	optional	protein	unknown	2023-11-24	FABvM	optional	optional
my_own	2175	GO:0002932	optional	GO:0002932	my_own	unknown	optional	unknown	optional	optional	protein	unknown	2023-11-24	FABvM	optional	optional
my_own	2176	GO:0002933	optional	GO:0002933	my_own	unknown	optional	unknown	optional	optional	protein	unknown	2023-11-24	FABvM	optional	optional
my_own	2177	GO:0002934	optional	GO:0002934	my_own	unknown	optional	unknown	optional	optional	protein	unknown	2023-11-24	FABvM	optional	optional
my_own	2178	GO:0002935	optional	GO:0002935	my_own	unknown	optional	unknown	optional	optional	protein	unknown	2023-11-24	FABvM	optional	optional
my_own	2179	GO:0002936	optional	GO:0002936	my_own	unknown	optional	unknown	optional	optional	protein	unknown	2023-11-24	FABvM	optional	optional
my_own	2180	GO:0002937	optional	GO:0002937	my_own	unknown	optional	unknown	optional	optional	protein	unknown	2023-11-24	FABvM	optional	optional
my_own	2181	GO:0002938	optional	GO:0002938	my_own	unknown	optional	unknown	optional	optional	protein	unknown	2023-11-24	FABvM	optional	optional
my_own	2182	GO:0002939	optional	GO:0002939	my_own	unknown	optional	unknown	optional	optional	protein	unknown	2023-11-24	FABvM	optional	optional
my_own	2183	GO:0002940	optional	GO:0002940	my_own	unknown	optional	unknown	optional	optional	protein	unknown	2023-11-24	FABvM	optional	optional
my_own	2184	GO:0002941	optional	GO:0002941	my_own	unknown	optional	unknown	optional	optional	protein	unknown	2023-11-24	FABvM	optional	optional
my_own	2185	GO:0002942	optional	GO:0002942	my_own	unknown	optional	unknown	optional	optional	protein	unknown	2023-11-24	FABvM	optional	optional
my_own	2186	GO:0002943	optional	GO:0002943	my_own	unknown	optional	unknown	optional	optional	protein	unknown	2023-11-24	FABvM	optional	optional
my_own	2187	GO:0002944	optional	GO:0002944	my_own	unknown	optional	unknown	optional	optional	protein	unknown	2023-11-24	FABvM	optional	optional
my_own	2188	GO:0002945	optional	GO:0002945	my_own	unknown	optional	unknown	optional	optional	protein	unknown	2023-11-24	FABvM	optional	optional
my_own	2189	GO:0002946	optional	GO:0002946	my_own	unknown	optional	unknown	optional	optional	protein	unknown	2023-11-24	FABvM	optional	optional
my_own	2190	GO:0002947	optional	GO:0002947	my_own	unknown	optional	unknown	optional	optional	protein	unknown	2023-11-24	FABvM	optional	optional
my_own	2191	GO:0002948	optional	GO:0002948	my_own	unknown	optional	unknown	optional	optional	protein	unknown	2023-11-24	FABvM	optional	optional
my_own	2192	GO:0002949	optional	GO:0002949	my_own	unknown	optional	unknown	optional	optional	protein	unknown	2023-11-24	FABvM	optional	optional
my_own	2193	GO:0002950	optional	GO:0002950	my_own	unknown	optional	unknown	optional	optional	protein	unknown	2023-11-24	FABvM	optional	optional
my_own	2194	GO:0002951	optional	GO:0002951	my_own	unknown	optional	unknown	optional	optional	protein	unknown	2023-11-24	FABvM	optional	optional
my_own	2195	GO:0002952	optional	GO:0002952	my_own	unknown	optional	unknown	optional	optional	protein	unknown	2023-11-24	FABvM	optional	optional
my_own	2196	GO:0002953	optional	GO:0002953	my_own	unknown	optional	unknown	optional	optional	protein	unknown	2023-11-24	FABvM	optional	optional
my_own	2197	GO:0003001	optional	GO:0003001	my_own	unknown	optional	unknown	optional	optional	protein	unknown	2023-11-24	FABvM	optional	optional
my_own	2198	GO:0003002	optional	GO:0003002	my_own	unknown	optional	unknown	optional	optional	protein	unknown	2023-11-24	FABvM	optional	optional
my_own	2199	GO:0003003	optional	GO:0003003	my_own	unknown	optional	unknown	optional	optional	protein	unknown	2023-11-24	FABvM	optional	optional
my_own	2200	GO:0003004	optional	GO:0003004	my_own	unknown	optional	unknown	optional	optional	protein	unknown	2023-11-24	FABvM	optional	optional
my_own	2201	GO:0003005	optional	GO:0003005	my_own	unknown	optional	unknown	optional	optional	protein	unknown	2023-11-24	FABvM	optional	optional
my_own	2202	GO:0003006	optional	GO:0003006	my_own	unknown	optional	unknown	optional	optional	protein	unknown	2023-11-24	FABvM	optional	optional
my_own	2203	GO:0003007	optional	GO:0003007	my_own	unknown	optional	unknown	optional	optional	protein	unknown	2023-11-24	FABvM	optional	optional
my_own	2204	GO:0003008	optional	GO:0003008	my_own	unknown	optional	unknown	optional	optional	protein	unknown	2023-11-24	FABvM	optional	optional
my_own	2205	GO:0003009	optional	GO:0003009	my_own	unknown	optional	unknown	optional	optional	protein	unknown	2023-11-24	FABvM	optional	optional
my_own	2206	GO:0003010	optional	GO:0003010	my_own	unknown	optional	unknown	optional	optional	protein	unknown	2023-11-24	FABvM	optional	optional
my_own	2207	GO:0003011	optional	GO:0003011	my_own	unknown	optional	unknown	optional	optional	protein	unknown	2023-11-24	FABvM	optional	optional
my_own	2208	GO:0003012	optional	GO:0003012	my_own	unknown	optional	unknown	optional	optional	protein	unknown	2023-11-24	FABvM	optional	optional
my_own	2209	GO:0003013	optional	GO:0003013	my_own	unknown	optional	unknown	optional	optional	protein	unknown	2023-11-24	FABvM	optional	optional
my_own	2210	GO:0003014	optional	GO:0003014	my_own	unknown	optional	unknown	optional	optional	protein	unknown	2023-11-24	FABvM	optional	optional
my_own	2211	GO:0003015	optional	GO:0003015	my_own	unknown	optional	unknown	optional	optional	protein	unknown	2023-11-24	FABvM	optional	optional
my_own	2212	GO:0003016	optional	GO:0003016	my_own	unknown	optional	unknown	optional	optional	protein	unknown	2023-11-24	FABvM	optional	optional
my_own	2213	GO:0003017	optional	GO:0003017	my_own	unknown	optional	unknown	optional	optional	protein	unknown	2023-11-24	FABvM	optional	optional
my_own	2214	GO:0003018	optional	GO:0003018	my_own	unknown	optional	unknown	optional	optional	protein	unknown	2023-11-24	FABvM	optional	optional
my_own	2215	GO:0003019	optional	GO:0003019	my_own	unknown	optional	unknown	optional	optional	protein	unknown	2023-11-24	FABvM	optional	optional
my_own	2216	GO:0003020	optional	GO:0003020	my_own	unknown	optional	unknown	optional	optional	protein	unknown	2023-11-24	FABvM	optional	optional
my_own	2217	GO:0003021	optional	GO:0003021	my_own	unknown	optional	unknown	optional	optional	protein	unknown	2023-11-24	FABvM	optional	optional
my_own	2218	GO:0003022	optional	GO:0003022	my_own	unknown	optional	unknown	optional	optional	protein	unknown	2023-11-24	FABvM	optional	optional
my_own	2219	GO:0003023	optional	GO:0003023	my_own	unknown	optional	unknown	optional	optional	protein	unknown	2023-11-24	FABvM	optional	optional
my_own	2220	GO:0003024	optional	GO:0003024	my_own	unknown	optional	unknown	optional	optional	protein	unknown	2023-11-24	FABvM	optional	optional
my_own	2221	GO:0003025	optional	GO:0003025	my_own	unknown	optional	unknown	optional	optional	protein	unknown	2023-11-24	FABvM	optional	optional
my_own	2222	GO:0003026	optional	GO:0003026	my_own	unknown	optional	unknown	optional	optional	protein	unknown	2023-11-24	FABvM	optional	optional
my_own	2223	GO:0003027	optional	GO:0003027	my_own	unknown	optional	unknown	optional	optional	protein	unknown	2023-11-24	FABvM	optional	optional
my_own	2224	GO:0003028	optional	GO:0003028	my_own	unknown	optional	unknown	optional	optional	protein	unknown	2023-11-24	FABvM	optional	optional
my_own	2225	GO:0003029	optional	GO:0003029	my_own	unknown	optional	unknown	optional	optional	protein	unknown	2023-11-24	FABvM	optional	optional
my_own	2226	GO:0003030	optional	GO:0003030	my_own	unknown	optional	unknown	optional	optional	protein	unknown	2023-11-24	FABvM	optional	optional
my_own	2227	GO:0003031	optional	GO:0003031	my_own	unknown	optional	unknown	optional	optional	protein	unknown	2023-11-24	FABvM	optional	optional
my_own	2228	GO:0003032	optional	GO:0003032	my_own	unknown	optional	unknown	optional	optional	protein	unknown	2023-11-24	FABvM	optional	optional
my_own	2229	GO:0003033	optional	GO:0003033	my_own	unknown	optional	unknown	optional	optional	protein	unknown	2023-11-24	FABvM	optional	optional
my_own	2230	GO:0003034	optional	GO:0003034	my_own	unknown	optional	unknown	optional	optional	protein	unknown	2023-11-24	FABvM	optional	optional
my_own	2231	GO:0003035	optional	GO:0003035	my_own	unknown	optional	unknown	optional	optional	protein	unknown	2023-11-24	FABvM	optional	optional
my_own	2232	GO:0003036	optional	GO:0003036	my_own	unknown	optional	unknown	optional	optional	protein	unknown	2023-11-24	FABvM	optional	optional
my_own	2233	GO:0003037	optional	GO:0003037	my_own	unknown	optional	unknown	optional	optional	protein	unknown	2023-11-24	FABvM	optional	optional
my_own	2234	GO:0003038	optional	GO:0003038	my_own	unknown	optional	unknown	optional	optional	protein	unknown	2023-11-24	FABvM	optional	optional
my_own	2235	GO:0003039	optional	GO:0003039	my_own	unknown	optional	unknown	optional	optional	protein	unknown	2023-11-24	FABvM	optional	optional
my_own	2236	GO:0003040	optional	GO:0003040	my_own	unknown	optional	unknown	optional	optional	protein	unknown	2023-11-24	FABvM	optional	optional
my_own	2237	GO:0003041	optional	GO:0003041	my_own	unknown	optional	unknown	optional	optional	protein	unknown	2023-11-24	FABvM	optional	optional
my_own	2238	GO:0003042	optional	GO:0003042	my_own	unknown	optional	unknown	optional	optional	protein	unknown	2023-11-24	FABvM	optional	optional
my_own	2239	GO:0003043	optional	GO:0003043	my_own	unknown	optional	unknown	optional	optional	protein	unknown	2023-11-24	FABvM	optional	optional
my_own	2240	GO:0003044	optional	GO:0003044	my_own	unknown	optional	unknown	optional	optional	protein	unknown	2023-11-24	FABvM	optional	optional
my_own	2241	GO:0003045	optional	GO:0003045	my_own	unknown	optional	unknown	optional	optional	protein	unknown	2023-11-24	FABvM	optional	optional
my_own	2242	GO:0003046	optional	GO:0003046	my_own	unknown	optional	unknown	optional	optional	protein	unknown	2023-11-24	FABvM	optional	optional
my_own	2243	GO:0003047	optional	GO:0003047	my_own	unknown	optional	unknown	optional	optional	protein	unknown	2023-11-24	FABvM	optional	optional
my_own	2244	GO:0003048	optional	GO:0003048	my_own	unknown	optional	unknown	optional	optional	protein	unknown	2023-11-24	FABvM	optional	optional
my_own	2245	GO:0003049	optional	GO:0003049	my_own	unknown	optional	unknown	optional	optional	protein	unknown	2023-11-24	FABvM	optional	optional
my_own	2246	GO:0003050	optional	GO:0003050	my_own	unknown	optional	unknown	optional	optional	protein	unknown	2023-11-24	FABvM	optional	optional
my_own	2247	GO:0003051	optional	GO:0003051	my_own	unknown	optional	unknown	optional	optional	protein	unknown	2023-11-24	FABvM	optional	optional
my_own	2248	GO:0003052	optional	GO:0003052	my_own	unknown	optional	unknown	optional	optional	protein	unknown	2023-11-24	FABvM	optional	optional
my_own	2249	GO:0003053	optional	GO:0003053	my_own	unknown	optional	unknown	optional	optional	protein	unknown	2023-11-24	FABvM	optional	optional
my_own	2250	GO:0003054	optional	GO:0003054	my_own	unknown	optional	unknown	optional	optional	protein	unknown	2023-11-24	FABvM	optional	optional
my_own	2251	GO:0003055	optional	GO:0003055	my_own	unknown	optional	unknown	optional	optional	protein	unknown	2023-11-24	FABvM	optional	optional
my_own	2252	GO:0003056	optional	GO:0003056	my_own	unknown	optional	unknown	optional	optional	protein	unknown	2023-11-24	FABvM	optional	optional
my_own	2253	GO:0003057	optional	GO:0003057	my_own	unknown	optional	unknown	optional	optional	protein	unknown	2023-11-24	FABvM	optional	optional
my_own	2254	GO:0003058	optional	GO:0003058	my_own	unknown	optional	unknown	optional	optional	protein	unknown	2023-11-24	FABvM	optional	optional
my_own	2255	GO:0003059	optional	GO:0003059	my_own	unknown	optional	unknown	optional	optional	protein	unknown	2023-11-24	FABvM	optional	optional
my_own	2256	GO:0003060	optional	GO:0003060	my_own	unknown	optional	unknown	optional	optional	protein	unknown	2023-11-24	FABvM	optional	optional
my_own	2257	GO:0003061	optional	GO:0003061	my_own	unknown	optional	unknown	optional	optional	protein	unknown	2023-11-24	FABvM	optional	optional
my_own	2258	GO:0003062	optional	GO:0003062	my_own	unknown	optional	unknown	optional	optional	protein	unknown	2023-11-24	FABvM	optional	optional
my_own	2259	GO:0003063	optional	GO:0003063	my_own	unknown	optional	unknown	optional	optional	protein	unknown	2023-11-24	FABvM	optional	optional
my_own	2260	GO:0003064	optional	GO:0003064	my_own	unknown	optional	unknown	optional	optional	protein	unknown	2023-11-24	FABvM	optional	optional
my_own	2261	GO:0003065	optional	GO:0003065	my_own	unknown	optional	unknown	optional	optional	protein	unknown	2023-11-24	FABvM	optional	optional
my_own	2262	GO:0003066	optional	GO:0003066	my_own	unknown	optional	unknown	optional	optional	protein	unknown	2023-11-24	FABvM	optional	optional
my_own	2263	GO:0003067	optional	GO:0003067	my_own	unknown	optional	unknown	optional	optional	protein	unknown	2023-11-24	FABvM	optional	optional
my_own	2264	GO:0003068	optional	GO:0003068	my_own	unknown	optional	unknown	optional	optional	protein	unknown	2023-11-24	FABvM	optional	optional
my_own	2265	GO:0003069	optional	GO:0003069	my_own	unknown	optional	unknown	optional	optional	protein	unknown	2023-11-24	FABvM	optional	optional
my_own	2266	GO:0003070	optional	GO:0003070	my_own	unknown	optional	unknown	optional	optional	protein	unknown	2023-11-24	FABvM	optional	optional
my_own	2267	GO:0003071	optional	GO:0003071	my_own	unknown	optional	unknown	optional	optional	protein	unknown	2023-11-24	FABvM	optional	optional
my_own	2268	GO:0003072	optional	GO:0003072	my_own	unknown	optional	unknown	optional	optional	protein	unknown	2023-11-24	FABvM	optional	optional
my_own	2269	GO:0003073	optional	GO:0003073	my_own	unknown	optional	unknown	optional	optional	protein	unknown	2023-11-24	FABvM	optional	optional
my_own	2270	GO:0003074	optional	GO:0003074	my_own	unknown	optional	unknown	optional	optional	protein	unknown	2023-11-24	FABvM	optional	optional
my_own	2271	GO:0003075	optional	GO:0003075	my_own	unknown	optional	unknown	optional	optional	protein	unknown	2023-11-24	FABvM	optional	optional
my_own	2272	GO:0003077	optional	GO:0003077	my_own	unknown	optional	unknown	optional	optional	protein	unknown	2023-11-24	FABvM	optional	optional
my_own	2273	GO:0003078	optional	GO:0003078	my_own	unknown	optional	unknown	optional	optional	protein	unknown	2023-11-24	FABvM	optional	optional
my_own	2274	GO:0003079	optional	GO:0003079	my_own	unknown	optional	unknown	optional	optional	protein	unknown	2023-11-24	FABvM	optional	optional
my_own	2275	GO:0003080	optional	GO:0003080	my_own	unknown	optional	unknown	optional	optional	protein	unknown	2023-11-24	FABvM	optional	optional
my_own	2276	GO:0003081	optional	GO:0003081	my_own	unknown	optional	unknown	optional	optional	protein	unknown	2023-11-24	FABvM	optional	optional
my_own	2277	GO:0003082	optional	GO:0003082	my_own	unknown	optional	unknown	optional	optional	protein	unknown	2023-11-24	FABvM	optional	optional
my_own	2278	GO:0003083	optional	GO:0003083	my_own	unknown	optional	unknown	optional	optional	protein	unknown	2023-11-24	FABvM	optional	optional
my_own	2279	GO:0003084	optional	GO:0003084	my_own	unknown	optional	unknown	optional	optional	protein	unknown	2023-11-24	FABvM	optional	optional
my_own	2280	GO:0003085	optional	GO:0003085	my_own	unknown	optional	unknown	optional	optional	protein	unknown	2023-11-24	FABvM	optional	optional
my_own	2281	GO:0003086	optional	GO:0003086	my_own	unknown	optional	unknown	optional	optional	protein	unknown	2023-11-24	FABvM	optional	optional
my_own	2282	GO:0003087	optional	GO:0003087	my_own	unknown	optional	unknown	optional	optional	protein	unknown	2023-11-24	FABvM	optional	optional
my_own	2283	GO:0003088	optional	GO:0003088	my_own	unknown	optional	unknown	optional	optional	protein	unknown	2023-11-24	FABvM	optional	optional
my_own	2284	GO:0003089	optional	GO:0003089	my_own	unknown	optional	unknown	optional	optional	protein	unknown	2023-11-24	FABvM	optional	optional
my_own	2285	GO:0003090	optional	GO:0003090	my_own	unknown	optional	unknown	optional	optional	protein	unknown	2023-11-24	FABvM	optional	optional
my_own	2286	GO:0003091	optional	GO:0003091	my_own	unknown	optional	unknown	optional	optional	protein	unknown	2023-11-24	FABvM	optional	optional
my_own	2287	GO:0003092	optional	GO:0003092	my_own	unknown	optional	unknown	optional	optional	protein	unknown	2023-11-24	FABvM	optional	optional
my_own	2288	GO:0003093	optional	GO:0003093	my_own	unknown	optional	unknown	optional	optional	protein	unknown	2023-11-24	FABvM	optional	optional
my_own	2289	GO:0003094	optional	GO:0003094	my_own	unknown	optional	unknown	optional	optional	protein	unknown	2023-11-24	FABvM	optional	optional
my_own	2290	GO:0003095	optional	GO:0003095	my_own	unknown	optional	unknown	optional	optional	protein	unknown	2023-11-24	FABvM	optional	optional
my_own	2291	GO:0003096	optional	GO:0003096	my_own	unknown	optional	unknown	optional	optional	protein	unknown	2023-11-24	FABvM	optional	optional
my_own	2292	GO:0003097	optional	GO:0003097	my_own	unknown	optional	unknown	optional	optional	protein	unknown	2023-11-24	FABvM	optional	optional
my_own	2293	GO:0003098	optional	GO:0003098	my_own	unknown	optional	unknown	optional	optional	protein	unknown	2023-11-24	FABvM	optional	optional
my_own	2294	GO:0003099	optional	GO:0003099	my_own	unknown	optional	unknown	optional	optional	protein	unknown	2023-11-24	FABvM	optional	optional
my_own	2295	GO:0003100	optional	GO:0003100	my_own	unknown	optional	unknown	optional	optional	protein	unknown	2023-11-24	FABvM	optional	optional
my_own	2296	GO:0003101	optional	GO:0003101	my_own	unknown	optional	unknown	optional	optional	protein	unknown	2023-11-24	FABvM	optional	optional
my_own	2297	GO:0003102	optional	GO:0003102	my_own	unknown	optional	unknown	optional	optional	protein	unknown	2023-11-24	FABvM	optional	optional
my_own	2298	GO:0003103	optional	GO:0003103	my_own	unknown	optional	unknown	optional	optional	protein	unknown	2023-11-24	FABvM	optional	optional
my_own	2299	GO:0003104	optional	GO:0003104	my_own	unknown	optional	unknown	optional	optional	protein	unknown	2023-11-24	FABvM	optional	optional
my_own	2300	GO:0003105	optional	GO:0003105	my_own	unknown	optional	unknown	optional	optional	protein	unknown	2023-11-24	FABvM	optional	optional
my_own	2301	GO:0003106	optional	GO:0003106	my_own	unknown	optional	unknown	optional	optional	protein	unknown	2023-11-24	FABvM	optional	optional
my_own	2302	GO:0003107	optional	GO:0003107	my_own	unknown	optional	unknown	optional	optional	protein	unknown	2023-11-24	FABvM	optional	optional
my_own	2303	GO:0003108	optional	GO:0003108	my_own	unknown	optional	unknown	optional	optional	protein	unknown	2023-11-24	FABvM	optional	optional
my_own	2304	GO:0003109	optional	GO:0003109	my_own	unknown	optional	unknown	optional	optional	protein	unknown	2023-11-24	FABvM	optional	optional
my_own	2305	GO:0003110	optional	GO:0003110	my_own	unknown	optional	unknown	optional	optional	protein	unknown	2023-11-24	FABvM	optional	optional
my_own	2306	GO:0003111	optional	GO:0003111	my_own	unknown	optional	unknown	optional	optional	protein	unknown	2023-11-24	FABvM	optional	optional
my_own	2307	GO:0003112	optional	GO:0003112	my_own	unknown	optional	unknown	optional	optional	protein	unknown	2023-11-24	FABvM	optional	optional
my_own	2308	GO:0003113	optional	GO:0003113	my_own	unknown	optional	unknown	optional	optional	protein	unknown	2023-11-24	FABvM	optional	optional
my_own	2309	GO:0003114	optional	GO:0003114	my_own	unknown	optional	unknown	optional	optional	protein	unknown	2023-11-24	FABvM	optional	optional
my_own	2310	GO:0003115	optional	GO:0003115	my_own	unknown	optional	unknown	optional	optional	protein	unknown	2023-11-24	FABvM	optional	optional
my_own	2311	GO:0003116	optional	GO:0003116	my_own	unknown	optional	unknown	optional	optional	protein	unknown	2023-11-24	FABvM	optional	optional
my_own	2312	GO:0003117	optional	GO:0003117	my_own	unknown	optional	unknown	optional	optional	protein	unknown	2023-11-24	FABvM	optional	optional
my_own	2313	GO:0003118	optional	GO:0003118	my_own	unknown	optional	unknown	optional	optional	protein	unknown	2023-11-24	FABvM	optional	optional
my_own	2314	GO:0003119	optional	GO:0003119	my_own	unknown	optional	unknown	optional	optional	protein	unknown	2023-11-24	FABvM	optional	optional
my_own	2315	GO:0003120	optional	GO:0003120	my_own	unknown	optional	unknown	optional	optional	protein	unknown	2023-11-24	FABvM	optional	optional
my_own	2316	GO:0003121	optional	GO:0003121	my_own	unknown	optional	unknown	optional	optional	protein	unknown	2023-11-24	FABvM	optional	optional
my_own	2317	GO:0003122	optional	GO:0003122	my_own	unknown	optional	unknown	optional	optional	protein	unknown	2023-11-24	FABvM	optional	optional
my_own	2318	GO:0003127	optional	GO:0003127	my_own	unknown	optional	unknown	optional	optional	protein	unknown	2023-11-24	FABvM	optional	optional
my_own	2319	GO:0003128	optional	GO:0003128	my_own	unknown	optional	unknown	optional	optional	protein	unknown	2023-11-24	FABvM	optional	optional
my_own	2320	GO:0003129	optional	GO:0003129	my_own	unknown	optional	unknown	optional	optional	protein	unknown	2023-11-24	FABvM	optional	optional
my_own	2321	GO:0003130	optional	GO:0003130	my_own	unknown	optional	unknown	optional	optional	protein	unknown	2023-11-24	FABvM	optional	optional
my_own	2322	GO:0003131	optional	GO:0003131	my_own	unknown	optional	unknown	optional	optional	protein	unknown	2023-11-24	FABvM	optional	optional
my_own	2323	GO:0003132	optional	GO:0003132	my_own	unknown	optional	unknown	optional	optional	protein	unknown	2023-11-24	FABvM	optional	optional
my_own	2324	GO:0003133	optional	GO:0003133	my_own	unknown	optional	unknown	optional	optional	protein	unknown	2023-11-24	FABvM	optional	optional
my_own	2325	GO:0003134	optional	GO:0003134	my_own	unknown	optional	unknown	optional	optional	protein	unknown	2023-11-24	FABvM	optional	optional
my_own	2326	GO:0003135	optional	GO:0003135	my_own	unknown	optional	unknown	optional	optional	protein	unknown	2023-11-24	FABvM	optional	optional
my_own	2327	GO:0003136	optional	GO:0003136	my_own	unknown	optional	unknown	optional	optional	protein	unknown	2023-11-24	FABvM	optional	optional
my_own	2328	GO:0003137	optional	GO:0003137	my_own	unknown	optional	unknown	optional	optional	protein	unknown	2023-11-24	FABvM	optional	optional
my_own	2329	GO:0003138	optional	GO:0003138	my_own	unknown	optional	unknown	optional	optional	protein	unknown	2023-11-24	FABvM	optional	optional
my_own	2330	GO:0003139	optional	GO:0003139	my_own	unknown	optional	unknown	optional	optional	protein	unknown	2023-11-24	FABvM	optional	optional
my_own	2331	GO:0003140	optional	GO:0003140	my_own	unknown	optional	unknown	optional	optional	protein	unknown	2023-11-24	FABvM	optional	optional
my_own	2332	GO:0003141	optional	GO:0003141	my_own	unknown	optional	unknown	optional	optional	protein	unknown	2023-11-24	FABvM	optional	optional
my_own	2333	GO:0003142	optional	GO:0003142	my_own	unknown	optional	unknown	optional	optional	protein	unknown	2023-11-24	FABvM	optional	optional
my_own	2334	GO:0003143	optional	GO:0003143	my_own	unknown	optional	unknown	optional	optional	protein	unknown	2023-11-24	FABvM	optional	optional
my_own	2335	GO:0003144	optional	GO:0003144	my_own	unknown	optional	unknown	optional	optional	protein	unknown	2023-11-24	FABvM	optional	optional
my_own	2336	GO:0003145	optional	GO:0003145	my_own	unknown	optional	unknown	optional	optional	protein	unknown	2023-11-24	FABvM	optional	optional
my_own	2337	GO:0003146	optional	GO:0003146	my_own	unknown	optional	unknown	optional	optional	protein	unknown	2023-11-24	FABvM	optional	optional
my_own	2338	GO:0003147	optional	GO:0003147	my_own	unknown	optional	unknown	optional	optional	protein	unknown	2023-11-24	FABvM	optional	optional
my_own	2339	GO:0003148	optional	GO:0003148	my_own	unknown	optional	unknown	optional	optional	protein	unknown	2023-11-24	FABvM	optional	optional
my_own	2340	GO:0003149	optional	GO:0003149	my_own	unknown	optional	unknown	optional	optional	protein	unknown	2023-11-24	FABvM	optional	optional
my_own	2341	GO:0003150	optional	GO:0003150	my_own	unknown	optional	unknown	optional	optional	protein	unknown	2023-11-24	FABvM	optional	optional
my_own	2342	GO:0003151	optional	GO:0003151	my_own	unknown	optional	unknown	optional	optional	protein	unknown	2023-11-24	FABvM	optional	optional
my_own	2343	GO:0003152	optional	GO:0003152	my_own	unknown	optional	unknown	optional	optional	protein	unknown	2023-11-24	FABvM	optional	optional
my_own	2344	GO:0003153	optional	GO:0003153	my_own	unknown	optional	unknown	optional	optional	protein	unknown	2023-11-24	FABvM	optional	optional
my_own	2345	GO:0003154	optional	GO:0003154	my_own	unknown	optional	unknown	optional	optional	protein	unknown	2023-11-24	FABvM	optional	optional
my_own	2346	GO:0003155	optional	GO:0003155	my_own	unknown	optional	unknown	optional	optional	protein	unknown	2023-11-24	FABvM	optional	optional
my_own	2347	GO:0003156	optional	GO:0003156	my_own	unknown	optional	unknown	optional	optional	protein	unknown	2023-11-24	FABvM	optional	optional
my_own	2348	GO:0003157	optional	GO:0003157	my_own	unknown	optional	unknown	optional	optional	protein	unknown	2023-11-24	FABvM	optional	optional
my_own	2349	GO:0003158	optional	GO:0003158	my_own	unknown	optional	unknown	optional	optional	protein	unknown	2023-11-24	FABvM	optional	optional
my_own	2350	GO:0003159	optional	GO:0003159	my_own	unknown	optional	unknown	optional	optional	protein	unknown	2023-11-24	FABvM	optional	optional
my_own	2351	GO:0003160	optional	GO:0003160	my_own	unknown	optional	unknown	optional	optional	protein	unknown	2023-11-24	FABvM	optional	optional
my_own	2352	GO:0003161	optional	GO:0003161	my_own	unknown	optional	unknown	optional	optional	protein	unknown	2023-11-24	FABvM	optional	optional
my_own	2353	GO:0003162	optional	GO:0003162	my_own	unknown	optional	unknown	optional	optional	protein	unknown	2023-11-24	FABvM	optional	optional
my_own	2354	GO:0003163	optional	GO:0003163	my_own	unknown	optional	unknown	optional	optional	protein	unknown	2023-11-24	FABvM	optional	optional
my_own	2355	GO:0003164	optional	GO:0003164	my_own	unknown	optional	unknown	optional	optional	protein	unknown	2023-11-24	FABvM	optional	optional
my_own	2356	GO:0003165	optional	GO:0003165	my_own	unknown	optional	unknown	optional	optional	protein	unknown	2023-11-24	FABvM	optional	optional
my_own	2357	GO:0003166	optional	GO:0003166	my_own	unknown	optional	unknown	optional	optional	protein	unknown	2023-11-24	FABvM	optional	optional
my_own	2358	GO:0003167	optional	GO:0003167	my_own	unknown	optional	unknown	optional	optional	protein	unknown	2023-11-24	FABvM	optional	optional
my_own	2359	GO:0003168	optional	GO:0003168	my_own	unknown	optional	unknown	optional	optional	protein	unknown	2023-11-24	FABvM	optional	optional
my_own	2360	GO:0003169	optional	GO:0003169	my_own	unknown	optional	unknown	optional	optional	protein	unknown	2023-11-24	FABvM	optional	optional
my_own	2361	GO:0003170	optional	GO:0003170	my_own	unknown	optional	unknown	optional	optional	protein	unknown	2023-11-24	FABvM	optional	optional
my_own	2362	GO:0003171	optional	GO:0003171	my_own	unknown	optional	unknown	optional	optional	protein	unknown	2023-11-24	FABvM	optional	optional
my_own	2363	GO:0003172	optional	GO:0003172	my_own	unknown	optional	unknown	optional	optional	protein	unknown	2023-11-24	FABvM	optional	optional
my_own	2364	GO:0003173	optional	GO:0003173	my_own	unknown	optional	unknown	optional	optional	protein	unknown	2023-11-24	FABvM	optional	optional
my_own	2365	GO:0003174	optional	GO:0003174	my_own	unknown	optional	unknown	optional	optional	protein	unknown	2023-11-24	FABvM	optional	optional
my_own	2366	GO:0003175	optional	GO:0003175	my_own	unknown	optional	unknown	optional	optional	protein	unknown	2023-11-24	FABvM	optional	optional
my_own	2367	GO:0003176	optional	GO:0003176	my_own	unknown	optional	unknown	optional	optional	protein	unknown	2023-11-24	FABvM	optional	optional
my_own	2368	GO:0003177	optional	GO:0003177	my_own	unknown	optional	unknown	optional	optional	protein	unknown	2023-11-24	FABvM	optional	optional
my_own	2369	GO:0003178	optional	GO:0003178	my_own	unknown	optional	unknown	optional	optional	protein	unknown	2023-11-24	FABvM	optional	optional
my_own	2370	GO:0003179	optional	GO:0003179	my_own	unknown	optional	unknown	optional	optional	protein	unknown	2023-11-24	FABvM	optional	optional
my_own	2371	GO:0003180	optional	GO:0003180	my_own	unknown	optional	unknown	optional	optional	protein	unknown	2023-11-24	FABvM	optional	optional
my_own	2372	GO:0003181	optional	GO:0003181	my_own	unknown	optional	unknown	optional	optional	protein	unknown	2023-11-24	FABvM	optional	optional
my_own	2373	GO:0003182	optional	GO:0003182	my_own	unknown	optional	unknown	optional	optional	protein	unknown	2023-11-24	FABvM	optional	optional
my_own	2374	GO:0003183	optional	GO:0003183	my_own	unknown	optional	unknown	optional	optional	protein	unknown	2023-11-24	FABvM	optional	optional
my_own	2375	GO:0003184	optional	GO:0003184	my_own	unknown	optional	unknown	optional	optional	protein	unknown	2023-11-24	FABvM	optional	optional
my_own	2376	GO:0003185	optional	GO:0003185	my_own	unknown	optional	unknown	optional	optional	protein	unknown	2023-11-24	FABvM	optional	optional
my_own	2377	GO:0003186	optional	GO:0003186	my_own	unknown	optional	unknown	optional	optional	protein	unknown	2023-11-24	FABvM	optional	optional
my_own	2378	GO:0003187	optional	GO:0003187	my_own	unknown	optional	unknown	optional	optional	protein	unknown	2023-11-24	FABvM	optional	optional
my_own	2379	GO:0003188	optional	GO:0003188	my_own	unknown	optional	unknown	optional	optional	protein	unknown	2023-11-24	FABvM	optional	optional
my_own	2380	GO:0003189	optional	GO:0003189	my_own	unknown	optional	unknown	optional	optional	protein	unknown	2023-11-24	FABvM	optional	optional
my_own	2381	GO:0003190	optional	GO:0003190	my_own	unknown	optional	unknown	optional	optional	protein	unknown	2023-11-24	FABvM	optional	optional
my_own	2382	GO:0003191	optional	GO:0003191	my_own	unknown	optional	unknown	optional	optional	protein	unknown	2023-11-24	FABvM	optional	optional
my_own	2383	GO:0003192	optional	GO:0003192	my_own	unknown	optional	unknown	optional	optional	protein	unknown	2023-11-24	FABvM	optional	optional
my_own	2384	GO:0003193	optional	GO:0003193	my_own	unknown	optional	unknown	optional	optional	protein	unknown	2023-11-24	FABvM	optional	optional
my_own	2385	GO:0003194	optional	GO:0003194	my_own	unknown	optional	unknown	optional	optional	protein	unknown	2023-11-24	FABvM	optional	optional
my_own	2386	GO:0003195	optional	GO:0003195	my_own	unknown	optional	unknown	optional	optional	protein	unknown	2023-11-24	FABvM	optional	optional
my_own	2387	GO:0003196	optional	GO:0003196	my_own	unknown	optional	unknown	optional	optional	protein	unknown	2023-11-24	FABvM	optional	optional
my_own	2388	GO:0003197	optional	GO:0003197	my_own	unknown	optional	unknown	optional	optional	protein	unknown	2023-11-24	FABvM	optional	optional
my_own	2389	GO:0003198	optional	GO:0003198	my_own	unknown	optional	unknown	optional	optional	protein	unknown	2023-11-24	FABvM	optional	optional
my_own	2390	GO:0003199	optional	GO:0003199	my_own	unknown	optional	unknown	optional	optional	protein	unknown	2023-11-24	FABvM	optional	optional
my_own	2391	GO:0003200	optional	GO:0003200	my_own	unknown	optional	unknown	optional	optional	protein	unknown	2023-11-24	FABvM	optional	optional
my_own	2392	GO:0003201	optional	GO:0003201	my_own	unknown	optional	unknown	optional	optional	protein	unknown	2023-11-24	FABvM	optional	optional
my_own	2393	GO:0003202	optional	GO:0003202	my_own	unknown	optional	unknown	optional	optional	protein	unknown	2023-11-24	FABvM	optional	optional
my_own	2394	GO:0003203	optional	GO:0003203	my_own	unknown	optional	unknown	optional	optional	protein	unknown	2023-11-24	FABvM	optional	optional
my_own	2395	GO:0003204	optional	GO:0003204	my_own	unknown	optional	unknown	optional	optional	protein	unknown	2023-11-24	FABvM	optional	optional
my_own	2396	GO:0003205	optional	GO:0003205	my_own	unknown	optional	unknown	optional	optional	protein	unknown	2023-11-24	FABvM	optional	optional
my_own	2397	GO:0003206	optional	GO:0003206	my_own	unknown	optional	unknown	optional	optional	protein	unknown	2023-11-24	FABvM	optional	optional
my_own	2398	GO:0003207	optional	GO:0003207	my_own	unknown	optional	unknown	optional	optional	protein	unknown	2023-11-24	FABvM	optional	optional
my_own	2399	GO:0003208	optional	GO:0003208	my_own	unknown	optional	unknown	optional	optional	protein	unknown	2023-11-24	FABvM	optional	optional
my_own	2400	GO:0003209	optional	GO:0003209	my_own	unknown	optional	unknown	optional	optional	protein	unknown	2023-11-24	FABvM	optional	optional
my_own	2401	GO:0003210	optional	GO:0003210	my_own	unknown	optional	unknown	optional	optional	protein	unknown	2023-11-24	FABvM	optional	optional
my_own	2402	GO:0003211	optional	GO:0003211	my_own	unknown	optional	unknown	optional	optional	protein	unknown	2023-11-24	FABvM	optional	optional
my_own	2403	GO:0003212	optional	GO:0003212	my_own	unknown	optional	unknown	optional	optional	protein	unknown	2023-11-24	FABvM	optional	optional
my_own	2404	GO:0003213	optional	GO:0003213	my_own	unknown	optional	unknown	optional	optional	protein	unknown	2023-11-24	FABvM	optional	optional
my_own	2405	GO:0003214	optional	GO:0003214	my_own	unknown	optional	unknown	optional	optional	protein	unknown	2023-11-24	FABvM	optional	optional
my_own	2406	GO:0003215	optional	GO:0003215	my_own	unknown	optional	unknown	optional	optional	protein	unknown	2023-11-24	FABvM	optional	optional
my_own	2407	GO:0003216	optional	GO:0003216	my_own	unknown	optional	unknown	optional	optional	protein	unknown	2023-11-24	FABvM	optional	optional
my_own	2408	GO:0003217	optional	GO:0003217	my_own	unknown	optional	unknown	optional	optional	protein	unknown	2023-11-24	FABvM	optional	optional
my_own	2409	GO:0003218	optional	GO:0003218	my_own	unknown	optional	unknown	optional	optional	protein	unknown	2023-11-24	FABvM	optional	optional
my_own	2410	GO:0003219	optional	GO:0003219	my_own	unknown	optional	unknown	optional	optional	protein	unknown	2023-11-24	FABvM	optional	optional
my_own	2411	GO:0003220	optional	GO:0003220	my_own	unknown	optional	unknown	optional	optional	protein	unknown	2023-11-24	FABvM	optional	optional
my_own	2412	GO:0003221	optional	GO:0003221	my_own	unknown	optional	unknown	optional	optional	protein	unknown	2023-11-24	FABvM	optional	optional
my_own	2413	GO:0003222	optional	GO:0003222	my_own	unknown	optional	unknown	optional	optional	protein	unknown	2023-11-24	FABvM	optional	optional
my_own	2414	GO:0003223	optional	GO:0003223	my_own	unknown	optional	unknown	optional	optional	protein	unknown	2023-11-24	FABvM	optional	optional
my_own	2415	GO:0003224	optional	GO:0003224	my_own	unknown	optional	unknown	optional	optional	protein	unknown	2023-11-24	FABvM	optional	optional
my_own	2416	GO:0003225	optional	GO:0003225	my_own	unknown	optional	unknown	optional	optional	protein	unknown	2023-11-24	FABvM	optional	optional
my_own	2417	GO:0003226	optional	GO:0003226	my_own	unknown	optional	unknown	optional	optional	protein	unknown	2023-11-24	FABvM	optional	optional
my_own	2418	GO:0003227	optional	GO:0003227	my_own	unknown	optional	unknown	optional	optional	protein	unknown	2023-11-24	FABvM	optional	optional
my_own	2419	GO:0003228	optional	GO:0003228	my_own	unknown	optional	unknown	optional	optional	protein	unknown	2023-11-24	FABvM	optional	optional
my_own	2420	GO:0003229	optional	GO:0003229	my_own	unknown	optional	unknown	optional	optional	protein	unknown	2023-11-24	FABvM	optional	optional
my_own	2421	GO:0003230	optional	GO:0003230	my_own	unknown	optional	unknown	optional	optional	protein	unknown	2023-11-24	FABvM	optional	optional
my_own	2422	GO:0003231	optional	GO:0003231	my_own	unknown	optional	unknown	optional	optional	protein	unknown	2023-11-24	FABvM	optional	optional
my_own	2423	GO:0003232	optional	GO:0003232	my_own	unknown	optional	unknown	optional	optional	protein	unknown	2023-11-24	FABvM	optional	optional
my_own	2424	GO:0003233	optional	GO:0003233	my_own	unknown	optional	unknown	optional	optional	protein	unknown	2023-11-24	FABvM	optional	optional
my_own	2425	GO:0003234	optional	GO:0003234	my_own	unknown	optional	unknown	optional	optional	protein	unknown	2023-11-24	FABvM	optional	optional
my_own	2426	GO:0003235	optional	GO:0003235	my_own	unknown	optional	unknown	optional	optional	protein	unknown	2023-11-24	FABvM	optional	optional
my_own	2427	GO:0003236	optional	GO:0003236	my_own	unknown	optional	unknown	optional	optional	protein	unknown	2023-11-24	FABvM	optional	optional
my_own	2428	GO:0003237	optional	GO:0003237	my_own	unknown	optional	unknown	optional	optional	protein	unknown	2023-11-24	FABvM	optional	optional
my_own	2429	GO:0003238	optional	GO:0003238	my_own	unknown	optional	unknown	optional	optional	protein	unknown	2023-11-24	FABvM	optional	optional
my_own	2430	GO:0003239	optional	GO:0003239	my_own	unknown	optional	unknown	optional	optional	protein	unknown	2023-11-24	FABvM	optional	optional
my_own	2431	GO:0003240	optional	GO:0003240	my_own	unknown	optional	unknown	optional	optional	protein	unknown	2023-11-24	FABvM	optional	optional
my_own	2432	GO:0003241	optional	GO:0003241	my_own	unknown	optional	unknown	optional	optional	protein	unknown	2023-11-24	FABvM	optional	optional
my_own	2433	GO:0003242	optional	GO:0003242	my_own	unknown	optional	unknown	optional	optional	protein	unknown	2023-11-24	FABvM	optional	optional
my_own	2434	GO:0003243	optional	GO:0003243	my_own	unknown	optional	unknown	optional	optional	protein	unknown	2023-11-24	FABvM	optional	optional
my_own	2435	GO:0003244	optional	GO:0003244	my_own	unknown	optional	unknown	optional	optional	protein	unknown	2023-11-24	FABvM	optional	optional
my_own	2436	GO:0003245	optional	GO:0003245	my_own	unknown	optional	unknown	optional	optional	protein	unknown	2023-11-24	FABvM	optional	optional
my_own	2437	GO:0003246	optional	GO:0003246	my_own	unknown	optional	unknown	optional	optional	protein	unknown	2023-11-24	FABvM	optional	optional
my_own	2438	GO:0003247	optional	GO:0003247	my_own	unknown	optional	unknown	optional	optional	protein	unknown	2023-11-24	FABvM	optional	optional
my_own	2439	GO:0003248	optional	GO:0003248	my_own	unknown	optional	unknown	optional	optional	protein	unknown	2023-11-24	FABvM	optional	optional
my_own	2440	GO:0003249	optional	GO:0003249	my_own	unknown	optional	unknown	optional	optional	protein	unknown	2023-11-24	FABvM	optional	optional
my_own	2441	GO:0003250	optional	GO:0003250	my_own	unknown	optional	unknown	optional	optional	protein	unknown	2023-11-24	FABvM	optional	optional
my_own	2442	GO:0003251	optional	GO:0003251	my_own	unknown	optional	unknown	optional	optional	protein	unknown	2023-11-24	FABvM	optional	optional
my_own	2443	GO:0003252	optional	GO:0003252	my_own	unknown	optional	unknown	optional	optional	protein	unknown	2023-11-24	FABvM	optional	optional
my_own	2444	GO:0003253	optional	GO:0003253	my_own	unknown	optional	unknown	optional	optional	protein	unknown	2023-11-24	FABvM	optional	optional
my_own	2445	GO:0003254	optional	GO:0003254	my_own	unknown	optional	unknown	optional	optional	protein	unknown	2023-11-24	FABvM	optional	optional
my_own	2446	GO:0003255	optional	GO:0003255	my_own	unknown	optional	unknown	optional	optional	protein	unknown	2023-11-24	FABvM	optional	optional
my_own	2447	GO:0003256	optional	GO:0003256	my_own	unknown	optional	unknown	optional	optional	protein	unknown	2023-11-24	FABvM	optional	optional
my_own	2448	GO:0003257	optional	GO:0003257	my_own	unknown	optional	unknown	optional	optional	protein	unknown	2023-11-24	FABvM	optional	optional
my_own	2449	GO:0003258	optional	GO:0003258	my_own	unknown	optional	unknown	optional	optional	protein	unknown	2023-11-24	FABvM	optional	optional
my_own	2450	GO:0003259	optional	GO:0003259	my_own	unknown	optional	unknown	optional	optional	protein	unknown	2023-11-24	FABvM	optional	optional
my_own	2451	GO:0003260	optional	GO:0003260	my_own	unknown	optional	unknown	optional	optional	protein	unknown	2023-11-24	FABvM	optional	optional
my_own	2452	GO:0003261	optional	GO:0003261	my_own	unknown	optional	unknown	optional	optional	protein	unknown	2023-11-24	FABvM	optional	optional
my_own	2453	GO:0003262	optional	GO:0003262	my_own	unknown	optional	unknown	optional	optional	protein	unknown	2023-11-24	FABvM	optional	optional
my_own	2454	GO:0003263	optional	GO:0003263	my_own	unknown	optional	unknown	optional	optional	protein	unknown	2023-11-24	FABvM	optional	optional
my_own	2455	GO:0003264	optional	GO:0003264	my_own	unknown	optional	unknown	optional	optional	protein	unknown	2023-11-24	FABvM	optional	optional
my_own	2456	GO:0003265	optional	GO:0003265	my_own	unknown	optional	unknown	optional	optional	protein	unknown	2023-11-24	FABvM	optional	optional
my_own	2457	GO:0003266	optional	GO:0003266	my_own	unknown	optional	unknown	optional	optional	protein	unknown	2023-11-24	FABvM	optional	optional
my_own	2458	GO:0003267	optional	GO:0003267	my_own	unknown	optional	unknown	optional	optional	protein	unknown	2023-11-24	FABvM	optional	optional
my_own	2459	GO:0003268	optional	GO:0003268	my_own	unknown	optional	unknown	optional	optional	protein	unknown	2023-11-24	FABvM	optional	optional
my_own	2460	GO:0003269	optional	GO:0003269	my_own	unknown	optional	unknown	optional	optional	protein	unknown	2023-11-24	FABvM	optional	optional
my_own	2461	GO:0003270	optional	GO:0003270	my_own	unknown	optional	unknown	optional	optional	protein	unknown	2023-11-24	FABvM	optional	optional
my_own	2462	GO:0003271	optional	GO:0003271	my_own	unknown	optional	unknown	optional	optional	protein	unknown	2023-11-24	FABvM	optional	optional
my_own	2463	GO:0003272	optional	GO:0003272	my_own	unknown	optional	unknown	optional	optional	protein	unknown	2023-11-24	FABvM	optional	optional
my_own	2464	GO:0003273	optional	GO:0003273	my_own	unknown	optional	unknown	optional	optional	protein	unknown	2023-11-24	FABvM	optional	optional
my_own	2465	GO:0003274	optional	GO:0003274	my_own	unknown	optional	unknown	optional	optional	protein	unknown	2023-11-24	FABvM	optional	optional
my_own	2466	GO:0003275	optional	GO:0003275	my_own	unknown	optional	unknown	optional	optional	protein	unknown	2023-11-24	FABvM	optional	optional
my_own	2467	GO:0003276	optional	GO:0003276	my_own	unknown	optional	unknown	optional	optional	protein	unknown	2023-11-24	FABvM	optional	optional
my_own	2468	GO:0003277	optional	GO:0003277	my_own	unknown	optional	unknown	optional	optional	protein	unknown	2023-11-24	FABvM	optional	optional
my_own	2469	GO:0003278	optional	GO:0003278	my_own	unknown	optional	unknown	optional	optional	protein	unknown	2023-11-24	FABvM	optional	optional
my_own	2470	GO:0003279	optional	GO:0003279	my_own	unknown	optional	unknown	optional	optional	protein	unknown	2023-11-24	FABvM	optional	optional
my_own	2471	GO:0003281	optional	GO:0003281	my_own	unknown	optional	unknown	optional	optional	protein	unknown	2023-11-24	FABvM	optional	optional
my_own	2472	GO:0003282	optional	GO:0003282	my_own	unknown	optional	unknown	optional	optional	protein	unknown	2023-11-24	FABvM	optional	optional
my_own	2473	GO:0003283	optional	GO:0003283	my_own	unknown	optional	unknown	optional	optional	protein	unknown	2023-11-24	FABvM	optional	optional
my_own	2474	GO:0003284	optional	GO:0003284	my_own	unknown	optional	unknown	optional	optional	protein	unknown	2023-11-24	FABvM	optional	optional
my_own	2475	GO:0003285	optional	GO:0003285	my_own	unknown	optional	unknown	optional	optional	protein	unknown	2023-11-24	FABvM	optional	optional
my_own	2476	GO:0003286	optional	GO:0003286	my_own	unknown	optional	unknown	optional	optional	protein	unknown	2023-11-24	FABvM	optional	optional
my_own	2477	GO:0003288	optional	GO:0003288	my_own	unknown	optional	unknown	optional	optional	protein	unknown	2023-11-24	FABvM	optional	optional
my_own	2478	GO:0003289	optional	GO:0003289	my_own	unknown	optional	unknown	optional	optional	protein	unknown	2023-11-24	FABvM	optional	optional
my_own	2479	GO:0003290	optional	GO:0003290	my_own	unknown	optional	unknown	optional	optional	protein	unknown	2023-11-24	FABvM	optional	optional
my_own	2480	GO:0003291	optional	GO:0003291	my_own	unknown	optional	unknown	optional	optional	protein	unknown	2023-11-24	FABvM	optional	optional
my_own	2481	GO:0003292	optional	GO:0003292	my_own	unknown	optional	unknown	optional	optional	protein	unknown	2023-11-24	FABvM	optional	optional
my_own	2482	GO:0003293	optional	GO:0003293	my_own	unknown	optional	unknown	optional	optional	protein	unknown	2023-11-24	FABvM	optional	optional
my_own	2483	GO:0003294	optional	GO:0003294	my_own	unknown	optional	unknown	optional	optional	protein	unknown	2023-11-24	FABvM	optional	optional
my_own	2484	GO:0003295	optional	GO:0003295	my_own	unknown	optional	unknown	optional	optional	protein	unknown	2023-11-24	FABvM	optional	optional
my_own	2485	GO:0003296	optional	GO:0003296	my_own	unknown	optional	unknown	optional	optional	protein	unknown	2023-11-24	FABvM	optional	optional
my_own	2486	GO:0003297	optional	GO:0003297	my_own	unknown	optional	unknown	optional	optional	protein	unknown	2023-11-24	FABvM	optional	optional
my_own	2487	GO:0003298	optional	GO:0003298	my_own	unknown	optional	unknown	optional	optional	protein	unknown	2023-11-24	FABvM	optional	optional
my_own	2488	GO:0003299	optional	GO:0003299	my_own	unknown	optional	unknown	optional	optional	protein	unknown	2023-11-24	FABvM	optional	optional
my_own	2489	GO:0003300	optional	GO:0003300	my_own	unknown	optional	unknown	optional	optional	protein	unknown	2023-11-24	FABvM	optional	optional
my_own	2490	GO:0003301	optional	GO:0003301	my_own	unknown	optional	unknown	optional	optional	protein	unknown	2023-11-24	FABvM	optional	optional
my_own	2491	GO:0003302	optional	GO:0003302	my_own	unknown	optional	unknown	optional	optional	protein	unknown	2023-11-24	FABvM	optional	optional
my_own	2492	GO:0003303	optional	GO:0003303	my_own	unknown	optional	unknown	optional	optional	protein	unknown	2023-11-24	FABvM	optional	optional
my_own	2493	GO:0003304	optional	GO:0003304	my_own	unknown	optional	unknown	optional	optional	protein	unknown	2023-11-24	FABvM	optional	optional
my_own	2494	GO:0003305	optional	GO:0003305	my_own	unknown	optional	unknown	optional	optional	protein	unknown	2023-11-24	FABvM	optional	optional
my_own	2495	GO:0003306	optional	GO:0003306	my_own	unknown	optional	unknown	optional	optional	protein	unknown	2023-11-24	FABvM	optional	optional
my_own	2496	GO:0003307	optional	GO:0003307	my_own	unknown	optional	unknown	optional	optional	protein	unknown	2023-11-24	FABvM	optional	optional
my_own	2497	GO:0003308	optional	GO:0003308	my_own	unknown	optional	unknown	optional	optional	protein	unknown	2023-11-24	FABvM	optional	optional
my_own	2498	GO:0003309	optional	GO:0003309	my_own	unknown	optional	unknown	optional	optional	protein	unknown	2023-11-24	FABvM	optional	optional
my_own	2499	GO:0003310	optional	GO:0003310	my_own	unknown	optional	unknown	optional	optional	protein	unknown	2023-11-24	FABvM	optional	optional
my_own	2500	GO:0003311	optional	GO:0003311	my_own	unknown	optional	unknown	optional	optional	protein	unknown	2023-11-24	FABvM	optional	optional
my_own	2501	GO:0003312	optional	GO:0003312	my_own	unknown	optional	unknown	optional	optional	protein	unknown	2023-11-24	FABvM	optional	optional
my_own	2502	GO:0003313	optional	GO:0003313	my_own	unknown	optional	unknown	optional	optional	protein	unknown	2023-11-24	FABvM	optional	optional
my_own	2503	GO:0003314	optional	GO:0003314	my_own	unknown	optional	unknown	optional	optional	protein	unknown	2023-11-24	FABvM	optional	optional
my_own	2504	GO:0003315	optional	GO:0003315	my_own	unknown	optional	unknown	optional	optional	protein	unknown	2023-11-24	FABvM	optional	optional
my_own	2505	GO:0003316	optional	GO:0003316	my_own	unknown	optional	unknown	optional	optional	protein	unknown	2023-11-24	FABvM	optional	optional
my_own	2506	GO:0003317	optional	GO:0003317	my_own	unknown	optional	unknown	optional	optional	protein	unknown	2023-11-24	FABvM	optional	optional
my_own	2507	GO:0003318	optional	GO:0003318	my_own	unknown	optional	unknown	optional	optional	protein	unknown	2023-11-24	FABvM	optional	optional
my_own	2508	GO:0003319	optional	GO:0003319	my_own	unknown	optional	unknown	optional	optional	protein	unknown	2023-11-24	FABvM	optional	optional
my_own	2509	GO:0003320	optional	GO:0003320	my_own	unknown	optional	unknown	optional	optional	protein	unknown	2023-11-24	FABvM	optional	optional
my_own	2510	GO:0003321	optional	GO:0003321	my_own	unknown	optional	unknown	optional	optional	protein	unknown	2023-11-24	FABvM	optional	optional
my_own	2511	GO:0003322	optional	GO:0003322	my_own	unknown	optional	unknown	optional	optional	protein	unknown	2023-11-24	FABvM	optional	optional
my_own	2512	GO:0003323	optional	GO:0003323	my_own	unknown	optional	unknown	optional	optional	protein	unknown	2023-11-24	FABvM	optional	optional
my_own	2513	GO:0003324	optional	GO:0003324	my_own	unknown	optional	unknown	optional	optional	protein	unknown	2023-11-24	FABvM	optional	optional
my_own	2514	GO:0003325	optional	GO:0003325	my_own	unknown	optional	unknown	optional	optional	protein	unknown	2023-11-24	FABvM	optional	optional
my_own	2515	GO:0003326	optional	GO:0003326	my_own	unknown	optional	unknown	optional	optional	protein	unknown	2023-11-24	FABvM	optional	optional
my_own	2516	GO:0003327	optional	GO:0003327	my_own	unknown	optional	unknown	optional	optional	protein	unknown	2023-11-24	FABvM	optional	optional
my_own	2517	GO:0003328	optional	GO:0003328	my_own	unknown	optional	unknown	optional	optional	protein	unknown	2023-11-24	FABvM	optional	optional
my_own	2518	GO:0003329	optional	GO:0003329	my_own	unknown	optional	unknown	optional	optional	protein	unknown	2023-11-24	FABvM	optional	optional
my_own	2519	GO:0003330	optional	GO:0003330	my_own	unknown	optional	unknown	optional	optional	protein	unknown	2023-11-24	FABvM	optional	optional
my_own	2520	GO:0003331	optional	GO:0003331	my_own	unknown	optional	unknown	optional	optional	protein	unknown	2023-11-24	FABvM	optional	optional
my_own	2521	GO:0003332	optional	GO:0003332	my_own	unknown	optional	unknown	optional	optional	protein	unknown	2023-11-24	FABvM	optional	optional
my_own	2522	GO:0003333	optional	GO:0003333	my_own	unknown	optional	unknown	optional	optional	protein	unknown	2023-11-24	FABvM	optional	optional
my_own	2523	GO:0003334	optional	GO:0003334	my_own	unknown	optional	unknown	optional	optional	protein	unknown	2023-11-24	FABvM	optional	optional
my_own	2524	GO:0003335	optional	GO:0003335	my_own	unknown	optional	unknown	optional	optional	protein	unknown	2023-11-24	FABvM	optional	optional
my_own	2525	GO:0003336	optional	GO:0003336	my_own	unknown	optional	unknown	optional	optional	protein	unknown	2023-11-24	FABvM	optional	optional
my_own	2526	GO:0003337	optional	GO:0003337	my_own	unknown	optional	unknown	optional	optional	protein	unknown	2023-11-24	FABvM	optional	optional
my_own	2527	GO:0003338	optional	GO:0003338	my_own	unknown	optional	unknown	optional	optional	protein	unknown	2023-11-24	FABvM	optional	optional
my_own	2528	GO:0003339	optional	GO:0003339	my_own	unknown	optional	unknown	optional	optional	protein	unknown	2023-11-24	FABvM	optional	optional
my_own	2529	GO:0003340	optional	GO:0003340	my_own	unknown	optional	unknown	optional	optional	protein	unknown	2023-11-24	FABvM	optional	optional
my_own	2530	GO:0003341	optional	GO:0003341	my_own	unknown	optional	unknown	optional	optional	protein	unknown	2023-11-24	FABvM	optional	optional
my_own	2531	GO:0003342	optional	GO:0003342	my_own	unknown	optional	unknown	optional	optional	protein	unknown	2023-11-24	FABvM	optional	optional
my_own	2532	GO:0003343	optional	GO:0003343	my_own	unknown	optional	unknown	optional	optional	protein	unknown	2023-11-24	FABvM	optional	optional
my_own	2533	GO:0003344	optional	GO:0003344	my_own	unknown	optional	unknown	optional	optional	protein	unknown	2023-11-24	FABvM	optional	optional
my_own	2534	GO:0003345	optional	GO:0003345	my_own	unknown	optional	unknown	optional	optional	protein	unknown	2023-11-24	FABvM	optional	optional
my_own	2535	GO:0003346	optional	GO:0003346	my_own	unknown	optional	unknown	optional	optional	protein	unknown	2023-11-24	FABvM	optional	optional
my_own	2536	GO:0003347	optional	GO:0003347	my_own	unknown	optional	unknown	optional	optional	protein	unknown	2023-11-24	FABvM	optional	optional
my_own	2537	GO:0003348	optional	GO:0003348	my_own	unknown	optional	unknown	optional	optional	protein	unknown	2023-11-24	FABvM	optional	optional
my_own	2538	GO:0003349	optional	GO:0003349	my_own	unknown	optional	unknown	optional	optional	protein	unknown	2023-11-24	FABvM	optional	optional
my_own	2539	GO:0003350	optional	GO:0003350	my_own	unknown	optional	unknown	optional	optional	protein	unknown	2023-11-24	FABvM	optional	optional
my_own	2540	GO:0003351	optional	GO:0003351	my_own	unknown	optional	unknown	optional	optional	protein	unknown	2023-11-24	FABvM	optional	optional
my_own	2541	GO:0003352	optional	GO:0003352	my_own	unknown	optional	unknown	optional	optional	protein	unknown	2023-11-24	FABvM	optional	optional
my_own	2542	GO:0003353	optional	GO:0003353	my_own	unknown	optional	unknown	optional	optional	protein	unknown	2023-11-24	FABvM	optional	optional
my_own	2543	GO:0003354	optional	GO:0003354	my_own	unknown	optional	unknown	optional	optional	protein	unknown	2023-11-24	FABvM	optional	optional
my_own	2544	GO:0003355	optional	GO:0003355	my_own	unknown	optional	unknown	optional	optional	protein	unknown	2023-11-24	FABvM	optional	optional
my_own	2545	GO:0003356	optional	GO:0003356	my_own	unknown	optional	unknown	optional	optional	protein	unknown	2023-11-24	FABvM	optional	optional
my_own	2546	GO:0003357	optional	GO:0003357	my_own	unknown	optional	unknown	optional	optional	protein	unknown	2023-11-24	FABvM	optional	optional
my_own	2547	GO:0003358	optional	GO:0003358	my_own	unknown	optional	unknown	optional	optional	protein	unknown	2023-11-24	FABvM	optional	optional
my_own	2548	GO:0003359	optional	GO:0003359	my_own	unknown	optional	unknown	optional	optional	protein	unknown	2023-11-24	FABvM	optional	optional
my_own	2549	GO:0003360	optional	GO:0003360	my_own	unknown	optional	unknown	optional	optional	protein	unknown	2023-11-24	FABvM	optional	optional
my_own	2550	GO:0003361	optional	GO:0003361	my_own	unknown	optional	unknown	optional	optional	protein	unknown	2023-11-24	FABvM	optional	optional
my_own	2551	GO:0003362	optional	GO:0003362	my_own	unknown	optional	unknown	optional	optional	protein	unknown	2023-11-24	FABvM	optional	optional
my_own	2552	GO:0003363	optional	GO:0003363	my_own	unknown	optional	unknown	optional	optional	protein	unknown	2023-11-24	FABvM	optional	optional
my_own	2553	GO:0003364	optional	GO:0003364	my_own	unknown	optional	unknown	optional	optional	protein	unknown	2023-11-24	FABvM	optional	optional
my_own	2554	GO:0003365	optional	GO:0003365	my_own	unknown	optional	unknown	optional	optional	protein	unknown	2023-11-24	FABvM	optional	optional
my_own	2555	GO:0003366	optional	GO:0003366	my_own	unknown	optional	unknown	optional	optional	protein	unknown	2023-11-24	FABvM	optional	optional
my_own	2556	GO:0003367	optional	GO:0003367	my_own	unknown	optional	unknown	optional	optional	protein	unknown	2023-11-24	FABvM	optional	optional
my_own	2557	GO:0003368	optional	GO:0003368	my_own	unknown	optional	unknown	optional	optional	protein	unknown	2023-11-24	FABvM	optional	optional
my_own	2558	GO:0003369	optional	GO:0003369	my_own	unknown	optional	unknown	optional	optional	protein	unknown	2023-11-24	FABvM	optional	optional
my_own	2559	GO:0003370	optional	GO:0003370	my_own	unknown	optional	unknown	optional	optional	protein	unknown	2023-11-24	FABvM	optional	optional
my_own	2560	GO:0003371	optional	GO:0003371	my_own	unknown	optional	unknown	optional	optional	protein	unknown	2023-11-24	FABvM	optional	optional
my_own	2561	GO:0003372	optional	GO:0003372	my_own	unknown	optional	unknown	optional	optional	protein	unknown	2023-11-24	FABvM	optional	optional
my_own	2562	GO:0003373	optional	GO:0003373	my_own	unknown	optional	unknown	optional	optional	protein	unknown	2023-11-24	FABvM	optional	optional
my_own	2563	GO:0003374	optional	GO:0003374	my_own	unknown	optional	unknown	optional	optional	protein	unknown	2023-11-24	FABvM	optional	optional
my_own	2564	GO:0003375	optional	GO:0003375	my_own	unknown	optional	unknown	optional	optional	protein	unknown	2023-11-24	FABvM	optional	optional
my_own	2565	GO:0003376	optional	GO:0003376	my_own	unknown	optional	unknown	optional	optional	protein	unknown	2023-11-24	FABvM	optional	optional
my_own	2566	GO:0003377	optional	GO:0003377	my_own	unknown	optional	unknown	optional	optional	protein	unknown	2023-11-24	FABvM	optional	optional
my_own	2567	GO:0003378	optional	GO:0003378	my_own	unknown	optional	unknown	optional	optional	protein	unknown	2023-11-24	FABvM	optional	optional
my_own	2568	GO:0003379	optional	GO:0003379	my_own	unknown	optional	unknown	optional	optional	protein	unknown	2023-11-24	FABvM	optional	optional
my_own	2569	GO:0003380	optional	GO:0003380	my_own	unknown	optional	unknown	optional	optional	protein	unknown	2023-11-24	FABvM	optional	optional
my_own	2570	GO:0003381	optional	GO:0003381	my_own	unknown	optional	unknown	optional	optional	protein	unknown	2023-11-24	FABvM	optional	optional
my_own	2571	GO:0003382	optional	GO:0003382	my_own	unknown	optional	unknown	optional	optional	protein	unknown	2023-11-24	FABvM	optional	optional
my_own	2572	GO:0003383	optional	GO:0003383	my_own	unknown	optional	unknown	optional	optional	protein	unknown	2023-11-24	FABvM	optional	optional
my_own	2573	GO:0003384	optional	GO:0003384	my_own	unknown	optional	unknown	optional	optional	protein	unknown	2023-11-24	FABvM	optional	optional
my_own	2574	GO:0003385	optional	GO:0003385	my_own	unknown	optional	unknown	optional	optional	protein	unknown	2023-11-24	FABvM	optional	optional
my_own	2575	GO:0003386	optional	GO:0003386	my_own	unknown	optional	unknown	optional	optional	protein	unknown	2023-11-24	FABvM	optional	optional
my_own	2576	GO:0003387	optional	GO:0003387	my_own	unknown	optional	unknown	optional	optional	protein	unknown	2023-11-24	FABvM	optional	optional
my_own	2577	GO:0003388	optional	GO:0003388	my_own	unknown	optional	unknown	optional	optional	protein	unknown	2023-11-24	FABvM	optional	optional
my_own	2578	GO:0003389	optional	GO:0003389	my_own	unknown	optional	unknown	optional	optional	protein	unknown	2023-11-24	FABvM	optional	optional
my_own	2579	GO:0003390	optional	GO:0003390	my_own	unknown	optional	unknown	optional	optional	protein	unknown	2023-11-24	FABvM	optional	optional
my_own	2580	GO:0003391	optional	GO:0003391	my_own	unknown	optional	unknown	optional	optional	protein	unknown	2023-11-24	FABvM	optional	optional
my_own	2581	GO:0003392	optional	GO:0003392	my_own	unknown	optional	unknown	optional	optional	protein	unknown	2023-11-24	FABvM	optional	optional
my_own	2582	GO:0003393	optional	GO:0003393	my_own	unknown	optional	unknown	optional	optional	protein	unknown	2023-11-24	FABvM	optional	optional
my_own	2583	GO:0003394	optional	GO:0003394	my_own	unknown	optional	unknown	optional	optional	protein	unknown	2023-11-24	FABvM	optional	optional
my_own	2584	GO:0003395	optional	GO:0003395	my_own	unknown	optional	unknown	optional	optional	protein	unknown	2023-11-24	FABvM	optional	optional
my_own	2585	GO:0003396	optional	GO:0003396	my_own	unknown	optional	unknown	optional	optional	protein	unknown	2023-11-24	FABvM	optional	optional
my_own	2586	GO:0003397	optional	GO:0003397	my_own	unknown	optional	unknown	optional	optional	protein	unknown	2023-11-24	FABvM	optional	optional
my_own	2587	GO:0003398	optional	GO:0003398	my_own	unknown	optional	unknown	optional	optional	protein	unknown	2023-11-24	FABvM	optional	optional
my_own	2588	GO:0003399	optional	GO:0003399	my_own	unknown	optional	unknown	optional	optional	protein	unknown	2023-11-24	FABvM	optional	optional
my_own	2589	GO:0003400	optional	GO:0003400	my_own	unknown	optional	unknown	optional	optional	protein	unknown	2023-11-24	FABvM	optional	optional
my_own	2590	GO:0003401	optional	GO:0003401	my_own	unknown	optional	unknown	optional	optional	protein	unknown	2023-11-24	FABvM	optional	optional
my_own	2591	GO:0003402	optional	GO:0003402	my_own	unknown	optional	unknown	optional	optional	protein	unknown	2023-11-24	FABvM	optional	optional
my_own	2592	GO:0003403	optional	GO:0003403	my_own	unknown	optional	unknown	optional	optional	protein	unknown	2023-11-24	FABvM	optional	optional
my_own	2593	GO:0003404	optional	GO:0003404	my_own	unknown	optional	unknown	optional	optional	protein	unknown	2023-11-24	FABvM	optional	optional
my_own	2594	GO:0003405	optional	GO:0003405	my_own	unknown	optional	unknown	optional	optional	protein	unknown	2023-11-24	FABvM	optional	optional
my_own	2595	GO:0003406	optional	GO:0003406	my_own	unknown	optional	unknown	optional	optional	protein	unknown	2023-11-24	FABvM	optional	optional
my_own	2596	GO:0003407	optional	GO:0003407	my_own	unknown	optional	unknown	optional	optional	protein	unknown	2023-11-24	FABvM	optional	optional
my_own	2597	GO:0003408	optional	GO:0003408	my_own	unknown	optional	unknown	optional	optional	protein	unknown	2023-11-24	FABvM	optional	optional
my_own	2598	GO:0003409	optional	GO:0003409	my_own	unknown	optional	unknown	optional	optional	protein	unknown	2023-11-24	FABvM	optional	optional
my_own	2599	GO:0003410	optional	GO:0003410	my_own	unknown	optional	unknown	optional	optional	protein	unknown	2023-11-24	FABvM	optional	optional
my_own	2600	GO:0003411	optional	GO:0003411	my_own	unknown	optional	unknown	optional	optional	protein	unknown	2023-11-24	FABvM	optional	optional
my_own	2601	GO:0003412	optional	GO:0003412	my_own	unknown	optional	unknown	optional	optional	protein	unknown	2023-11-24	FABvM	optional	optional
my_own	2602	GO:0003413	optional	GO:0003413	my_own	unknown	optional	unknown	optional	optional	protein	unknown	2023-11-24	FABvM	optional	optional
my_own	2603	GO:0003414	optional	GO:0003414	my_own	unknown	optional	unknown	optional	optional	protein	unknown	2023-11-24	FABvM	optional	optional
my_own	2604	GO:0003415	optional	GO:0003415	my_own	unknown	optional	unknown	optional	optional	protein	unknown	2023-11-24	FABvM	optional	optional
my_own	2605	GO:0003416	optional	GO:0003416	my_own	unknown	optional	unknown	optional	optional	protein	unknown	2023-11-24	FABvM	optional	optional
my_own	2606	GO:0003417	optional	GO:0003417	my_own	unknown	optional	unknown	optional	optional	protein	unknown	2023-11-24	FABvM	optional	optional
my_own	2607	GO:0003418	optional	GO:0003418	my_own	unknown	optional	unknown	optional	optional	protein	unknown	2023-11-24	FABvM	optional	optional
my_own	2608	GO:0003419	optional	GO:0003419	my_own	unknown	optional	unknown	optional	optional	protein	unknown	2023-11-24	FABvM	optional	optional
my_own	2609	GO:0003420	optional	GO:0003420	my_own	unknown	optional	unknown	optional	optional	protein	unknown	2023-11-24	FABvM	optional	optional
my_own	2610	GO:0003421	optional	GO:0003421	my_own	unknown	optional	unknown	optional	optional	protein	unknown	2023-11-24	FABvM	optional	optional
my_own	2611	GO:0003422	optional	GO:0003422	my_own	unknown	optional	unknown	optional	optional	protein	unknown	2023-11-24	FABvM	optional	optional
my_own	2612	GO:0003423	optional	GO:0003423	my_own	unknown	optional	unknown	optional	optional	protein	unknown	2023-11-24	FABvM	optional	optional
my_own	2613	GO:0003424	optional	GO:0003424	my_own	unknown	optional	unknown	optional	optional	protein	unknown	2023-11-24	FABvM	optional	optional
my_own	2614	GO:0003425	optional	GO:0003425	my_own	unknown	optional	unknown	optional	optional	protein	unknown	2023-11-24	FABvM	optional	optional
my_own	2615	GO:0003426	optional	GO:0003426	my_own	unknown	optional	unknown	optional	optional	protein	unknown	2023-11-24	FABvM	optional	optional
my_own	2616	GO:0003427	optional	GO:0003427	my_own	unknown	optional	unknown	optional	optional	protein	unknown	2023-11-24	FABvM	optional	optional
my_own	2617	GO:0003428	optional	GO:0003428	my_own	unknown	optional	unknown	optional	optional	protein	unknown	2023-11-24	FABvM	optional	optional
my_own	2618	GO:0003429	optional	GO:0003429	my_own	unknown	optional	unknown	optional	optional	protein	unknown	2023-11-24	FABvM	optional	optional
my_own	2619	GO:0003430	optional	GO:0003430	my_own	unknown	optional	unknown	optional	optional	protein	unknown	2023-11-24	FABvM	optional	optional
my_own	2620	GO:0003431	optional	GO:0003431	my_own	unknown	optional	unknown	optional	optional	protein	unknown	2023-11-24	FABvM	optional	optional
my_own	2621	GO:0003432	optional	GO:0003432	my_own	unknown	optional	unknown	optional	optional	protein	unknown	2023-11-24	FABvM	optional	optional
my_own	2622	GO:0003433	optional	GO:0003433	my_own	unknown	optional	unknown	optional	optional	protein	unknown	2023-11-24	FABvM	optional	optional
my_own	2623	GO:0003434	optional	GO:0003434	my_own	unknown	optional	unknown	optional	optional	protein	unknown	2023-11-24	FABvM	optional	optional
my_own	2624	GO:0003435	optional	GO:0003435	my_own	unknown	optional	unknown	optional	optional	protein	unknown	2023-11-24	FABvM	optional	optional
my_own	2625	GO:0003436	optional	GO:0003436	my_own	unknown	optional	unknown	optional	optional	protein	unknown	2023-11-24	FABvM	optional	optional
my_own	2626	GO:0003437	optional	GO:0003437	my_own	unknown	optional	unknown	optional	optional	protein	unknown	2023-11-24	FABvM	optional	optional
my_own	2627	GO:0003673	optional	GO:0003673	my_own	unknown	optional	unknown	optional	optional	protein	unknown	2023-11-24	FABvM	optional	optional
my_own	2628	GO:0003674	optional	GO:0003674	my_own	unknown	optional	unknown	optional	optional	protein	unknown	2023-11-24	FABvM	optional	optional
my_own	2629	GO:0003675	optional	GO:0003675	my_own	unknown	optional	unknown	optional	optional	protein	unknown	2023-11-24	FABvM	optional	optional
my_own	2630	GO:0003676	optional	GO:0003676	my_own	unknown	optional	unknown	optional	optional	protein	unknown	2023-11-24	FABvM	optional	optional
my_own	2631	GO:0003677	optional	GO:0003677	my_own	unknown	optional	unknown	optional	optional	protein	unknown	2023-11-24	FABvM	optional	optional
my_own	2632	GO:0003678	optional	GO:0003678	my_own	unknown	optional	unknown	optional	optional	protein	unknown	2023-11-24	FABvM	optional	optional
my_own	2633	GO:0003680	optional	GO:0003680	my_own	unknown	optional	unknown	optional	optional	protein	unknown	2023-11-24	FABvM	optional	optional
my_own	2634	GO:0003681	optional	GO:0003681	my_own	unknown	optional	unknown	optional	optional	protein	unknown	2023-11-24	FABvM	optional	optional
my_own	2635	GO:0003682	optional	GO:0003682	my_own	unknown	optional	unknown	optional	optional	protein	unknown	2023-11-24	FABvM	optional	optional
my_own	2636	GO:0003683	optional	GO:0003683	my_own	unknown	optional	unknown	optional	optional	protein	unknown	2023-11-24	FABvM	optional	optional
my_own	2637	GO:0003684	optional	GO:0003684	my_own	unknown	optional	unknown	optional	optional	protein	unknown	2023-11-24	FABvM	optional	optional
my_own	2638	GO:0003685	optional	GO:0003685	my_own	unknown	optional	unknown	optional	optional	protein	unknown	2023-11-24	FABvM	optional	optional
my_own	2639	GO:0003686	optional	GO:0003686	my_own	unknown	optional	unknown	optional	optional	protein	unknown	2023-11-24	FABvM	optional	optional
my_own	2640	GO:0003687	optional	GO:0003687	my_own	unknown	optional	unknown	optional	optional	protein	unknown	2023-11-24	FABvM	optional	optional
my_own	2641	GO:0003688	optional	GO:0003688	my_own	unknown	optional	unknown	optional	optional	protein	unknown	2023-11-24	FABvM	optional	optional
my_own	2642	GO:0003689	optional	GO:0003689	my_own	unknown	optional	unknown	optional	optional	protein	unknown	2023-11-24	FABvM	optional	optional
my_own	2643	GO:0003690	optional	GO:0003690	my_own	unknown	optional	unknown	optional	optional	protein	unknown	2023-11-24	FABvM	optional	optional
my_own	2644	GO:0003691	optional	GO:0003691	my_own	unknown	optional	unknown	optional	optional	protein	unknown	2023-11-24	FABvM	optional	optional
my_own	2645	GO:0003692	optional	GO:0003692	my_own	unknown	optional	unknown	optional	optional	protein	unknown	2023-11-24	FABvM	optional	optional
my_own	2646	GO:0003693	optional	GO:0003693	my_own	unknown	optional	unknown	optional	optional	protein	unknown	2023-11-24	FABvM	optional	optional
my_own	2647	GO:0003694	optional	GO:0003694	my_own	unknown	optional	unknown	optional	optional	protein	unknown	2023-11-24	FABvM	optional	optional
my_own	2648	GO:0003695	optional	GO:0003695	my_own	unknown	optional	unknown	optional	optional	protein	unknown	2023-11-24	FABvM	optional	optional
my_own	2649	GO:0003696	optional	GO:0003696	my_own	unknown	optional	unknown	optional	optional	protein	unknown	2023-11-24	FABvM	optional	optional
my_own	2650	GO:0003697	optional	GO:0003697	my_own	unknown	optional	unknown	optional	optional	protein	unknown	2023-11-24	FABvM	optional	optional
my_own	2651	GO:0003700	optional	GO:0003700	my_own	unknown	optional	unknown	optional	optional	protein	unknown	2023-11-24	FABvM	optional	optional
my_own	2652	GO:0003701	optional	GO:0003701	my_own	unknown	optional	unknown	optional	optional	protein	unknown	2023-11-24	FABvM	optional	optional
my_own	2653	GO:0003702	optional	GO:0003702	my_own	unknown	optional	unknown	optional	optional	protein	unknown	2023-11-24	FABvM	optional	optional
my_own	2654	GO:0003704	optional	GO:0003704	my_own	unknown	optional	unknown	optional	optional	protein	unknown	2023-11-24	FABvM	optional	optional
my_own	2655	GO:0003706	optional	GO:0003706	my_own	unknown	optional	unknown	optional	optional	protein	unknown	2023-11-24	FABvM	optional	optional
my_own	2656	GO:0003707	optional	GO:0003707	my_own	unknown	optional	unknown	optional	optional	protein	unknown	2023-11-24	FABvM	optional	optional
my_own	2657	GO:0003709	optional	GO:0003709	my_own	unknown	optional	unknown	optional	optional	protein	unknown	2023-11-24	FABvM	optional	optional
my_own	2658	GO:0003711	optional	GO:0003711	my_own	unknown	optional	unknown	optional	optional	protein	unknown	2023-11-24	FABvM	optional	optional
my_own	2659	GO:0003712	optional	GO:0003712	my_own	unknown	optional	unknown	optional	optional	protein	unknown	2023-11-24	FABvM	optional	optional
my_own	2660	GO:0003713	optional	GO:0003713	my_own	unknown	optional	unknown	optional	optional	protein	unknown	2023-11-24	FABvM	optional	optional
my_own	2661	GO:0003714	optional	GO:0003714	my_own	unknown	optional	unknown	optional	optional	protein	unknown	2023-11-24	FABvM	optional	optional
my_own	2662	GO:0003715	optional	GO:0003715	my_own	unknown	optional	unknown	optional	optional	protein	unknown	2023-11-24	FABvM	optional	optional
my_own	2663	GO:0003716	optional	GO:0003716	my_own	unknown	optional	unknown	optional	optional	protein	unknown	2023-11-24	FABvM	optional	optional
my_own	2664	GO:0003717	optional	GO:0003717	my_own	unknown	optional	unknown	optional	optional	protein	unknown	2023-11-24	FABvM	optional	optional
my_own	2665	GO:0003718	optional	GO:0003718	my_own	unknown	optional	unknown	optional	optional	protein	unknown	2023-11-24	FABvM	optional	optional
my_own	2666	GO:0003719	optional	GO:0003719	my_own	unknown	optional	unknown	optional	optional	protein	unknown	2023-11-24	FABvM	optional	optional
my_own	2667	GO:0003720	optional	GO:0003720	my_own	unknown	optional	unknown	optional	optional	protein	unknown	2023-11-24	FABvM	optional	optional
my_own	2668	GO:0003721	optional	GO:0003721	my_own	unknown	optional	unknown	optional	optional	protein	unknown	2023-11-24	FABvM	optional	optional
my_own	2669	GO:0003723	optional	GO:0003723	my_own	unknown	optional	unknown	optional	optional	protein	unknown	2023-11-24	FABvM	optional	optional
my_own	2670	GO:0003724	optional	GO:0003724	my_own	unknown	optional	unknown	optional	optional	protein	unknown	2023-11-24	FABvM	optional	optional
my_own	2671	GO:0003725	optional	GO:0003725	my_own	unknown	optional	unknown	optional	optional	protein	unknown	2023-11-24	FABvM	optional	optional
my_own	2672	GO:0003726	optional	GO:0003726	my_own	unknown	optional	unknown	optional	optional	protein	unknown	2023-11-24	FABvM	optional	optional
my_own	2673	GO:0003727	optional	GO:0003727	my_own	unknown	optional	unknown	optional	optional	protein	unknown	2023-11-24	FABvM	optional	optional
my_own	2674	GO:0003729	optional	GO:0003729	my_own	unknown	optional	unknown	optional	optional	protein	unknown	2023-11-24	FABvM	optional	optional
my_own	2675	GO:0003730	optional	GO:0003730	my_own	unknown	optional	unknown	optional	optional	protein	unknown	2023-11-24	FABvM	optional	optional
my_own	2676	GO:0003731	optional	GO:0003731	my_own	unknown	optional	unknown	optional	optional	protein	unknown	2023-11-24	FABvM	optional	optional
my_own	2677	GO:0003732	optional	GO:0003732	my_own	unknown	optional	unknown	optional	optional	protein	unknown	2023-11-24	FABvM	optional	optional
my_own	2678	GO:0003733	optional	GO:0003733	my_own	unknown	optional	unknown	optional	optional	protein	unknown	2023-11-24	FABvM	optional	optional
my_own	2679	GO:0003734	optional	GO:0003734	my_own	unknown	optional	unknown	optional	optional	protein	unknown	2023-11-24	FABvM	optional	optional
my_own	2680	GO:0003735	optional	GO:0003735	my_own	unknown	optional	unknown	optional	optional	protein	unknown	2023-11-24	FABvM	optional	optional
my_own	2681	GO:0003743	optional	GO:0003743	my_own	unknown	optional	unknown	optional	optional	protein	unknown	2023-11-24	FABvM	optional	optional
my_own	2682	GO:0003746	optional	GO:0003746	my_own	unknown	optional	unknown	optional	optional	protein	unknown	2023-11-24	FABvM	optional	optional
my_own	2683	GO:0003747	optional	GO:0003747	my_own	unknown	optional	unknown	optional	optional	protein	unknown	2023-11-24	FABvM	optional	optional
my_own	2684	GO:0003750	optional	GO:0003750	my_own	unknown	optional	unknown	optional	optional	protein	unknown	2023-11-24	FABvM	optional	optional
my_own	2685	GO:0003754	optional	GO:0003754	my_own	unknown	optional	unknown	optional	optional	protein	unknown	2023-11-24	FABvM	optional	optional
my_own	2686	GO:0003755	optional	GO:0003755	my_own	unknown	optional	unknown	optional	optional	protein	unknown	2023-11-24	FABvM	optional	optional
my_own	2687	GO:0003756	optional	GO:0003756	my_own	unknown	optional	unknown	optional	optional	protein	unknown	2023-11-24	FABvM	optional	optional
my_own	2688	GO:0003759	optional	GO:0003759	my_own	unknown	optional	unknown	optional	optional	protein	unknown	2023-11-24	FABvM	optional	optional
my_own	2689	GO:0003762	optional	GO:0003762	my_own	unknown	optional	unknown	optional	optional	protein	unknown	2023-11-24	FABvM	optional	optional
my_own	2690	GO:0003763	optional	GO:0003763	my_own	unknown	optional	unknown	optional	optional	protein	unknown	2023-11-24	FABvM	optional	optional
my_own	2691	GO:0003767	optional	GO:0003767	my_own	unknown	optional	unknown	optional	optional	protein	unknown	2023-11-24	FABvM	optional	optional
my_own	2692	GO:0003772	optional	GO:0003772	my_own	unknown	optional	unknown	optional	optional	protein	unknown	2023-11-24	FABvM	optional	optional
my_own	2693	GO:0003773	optional	GO:0003773	my_own	unknown	optional	unknown	optional	optional	protein	unknown	2023-11-24	FABvM	optional	optional
my_own	2694	GO:0003774	optional	GO:0003774	my_own	unknown	optional	unknown	optional	optional	protein	unknown	2023-11-24	FABvM	optional	optional
my_own	2695	GO:0003775	optional	GO:0003775	my_own	unknown	optional	unknown	optional	optional	protein	unknown	2023-11-24	FABvM	optional	optional
my_own	2696	GO:0003776	optional	GO:0003776	my_own	unknown	optional	unknown	optional	optional	protein	unknown	2023-11-24	FABvM	optional	optional
my_own	2697	GO:0003777	optional	GO:0003777	my_own	unknown	optional	unknown	optional	optional	protein	unknown	2023-11-24	FABvM	optional	optional
my_own	2698	GO:0003778	optional	GO:0003778	my_own	unknown	optional	unknown	optional	optional	protein	unknown	2023-11-24	FABvM	optional	optional
my_own	2699	GO:0003779	optional	GO:0003779	my_own	unknown	optional	unknown	optional	optional	protein	unknown	2023-11-24	FABvM	optional	optional
my_own	2700	GO:0003780	optional	GO:0003780	my_own	unknown	optional	unknown	optional	optional	protein	unknown	2023-11-24	FABvM	optional	optional
my_own	2701	GO:0003781	optional	GO:0003781	my_own	unknown	optional	unknown	optional	optional	protein	unknown	2023-11-24	FABvM	optional	optional
my_own	2702	GO:0003782	optional	GO:0003782	my_own	unknown	optional	unknown	optional	optional	protein	unknown	2023-11-24	FABvM	optional	optional
my_own	2703	GO:0003783	optional	GO:0003783	my_own	unknown	optional	unknown	optional	optional	protein	unknown	2023-11-24	FABvM	optional	optional
my_own	2704	GO:0003784	optional	GO:0003784	my_own	unknown	optional	unknown	optional	optional	protein	unknown	2023-11-24	FABvM	optional	optional
my_own	2705	GO:0003785	optional	GO:0003785	my_own	unknown	optional	unknown	optional	optional	protein	unknown	2023-11-24	FABvM	optional	optional
my_own	2706	GO:0003786	optional	GO:0003786	my_own	unknown	optional	unknown	optional	optional	protein	unknown	2023-11-24	FABvM	optional	optional
my_own	2707	GO:0003787	optional	GO:0003787	my_own	unknown	optional	unknown	optional	optional	protein	unknown	2023-11-24	FABvM	optional	optional
my_own	2708	GO:0003788	optional	GO:0003788	my_own	unknown	optional	unknown	optional	optional	protein	unknown	2023-11-24	FABvM	optional	optional
my_own	2709	GO:0003789	optional	GO:0003789	my_own	unknown	optional	unknown	optional	optional	protein	unknown	2023-11-24	FABvM	optional	optional
my_own	2710	GO:0003790	optional	GO:0003790	my_own	unknown	optional	unknown	optional	optional	protein	unknown	2023-11-24	FABvM	optional	optional
my_own	2711	GO:0003791	optional	GO:0003791	my_own	unknown	optional	unknown	optional	optional	protein	unknown	2023-11-24	FABvM	optional	optional
my_own	2712	GO:0003792	optional	GO:0003792	my_own	unknown	optional	unknown	optional	optional	protein	unknown	2023-11-24	FABvM	optional	optional
my_own	2713	GO:0003793	optional	GO:0003793	my_own	unknown	optional	unknown	optional	optional	protein	unknown	2023-11-24	FABvM	optional	optional
my_own	2714	GO:0003794	optional	GO:0003794	my_own	unknown	optional	unknown	optional	optional	protein	unknown	2023-11-24	FABvM	optional	optional
my_own	2715	GO:0003795	optional	GO:0003795	my_own	unknown	optional	unknown	optional	optional	protein	unknown	2023-11-24	FABvM	optional	optional
my_own	2716	GO:0003796	optional	GO:0003796	my_own	unknown	optional	unknown	optional	optional	protein	unknown	2023-11-24	FABvM	optional	optional
my_own	2717	GO:0003797	optional	GO:0003797	my_own	unknown	optional	unknown	optional	optional	protein	unknown	2023-11-24	FABvM	optional	optional
my_own	2718	GO:0003798	optional	GO:0003798	my_own	unknown	optional	unknown	optional	optional	protein	unknown	2023-11-24	FABvM	optional	optional
my_own	2719	GO:0003799	optional	GO:0003799	my_own	unknown	optional	unknown	optional	optional	protein	unknown	2023-11-24	FABvM	optional	optional
my_own	2720	GO:0003800	optional	GO:0003800	my_own	unknown	optional	unknown	optional	optional	protein	unknown	2023-11-24	FABvM	optional	optional
my_own	2721	GO:0003801	optional	GO:0003801	my_own	unknown	optional	unknown	optional	optional	protein	unknown	2023-11-24	FABvM	optional	optional
my_own	2722	GO:0003802	optional	GO:0003802	my_own	unknown	optional	unknown	optional	optional	protein	unknown	2023-11-24	FABvM	optional	optional
my_own	2723	GO:0003803	optional	GO:0003803	my_own	unknown	optional	unknown	optional	optional	protein	unknown	2023-11-24	FABvM	optional	optional
my_own	2724	GO:0003804	optional	GO:0003804	my_own	unknown	optional	unknown	optional	optional	protein	unknown	2023-11-24	FABvM	optional	optional
my_own	2725	GO:0003805	optional	GO:0003805	my_own	unknown	optional	unknown	optional	optional	protein	unknown	2023-11-24	FABvM	optional	optional
my_own	2726	GO:0003806	optional	GO:0003806	my_own	unknown	optional	unknown	optional	optional	protein	unknown	2023-11-24	FABvM	optional	optional
my_own	2727	GO:0003807	optional	GO:0003807	my_own	unknown	optional	unknown	optional	optional	protein	unknown	2023-11-24	FABvM	optional	optional
my_own	2728	GO:0003808	optional	GO:0003808	my_own	unknown	optional	unknown	optional	optional	protein	unknown	2023-11-24	FABvM	optional	optional
my_own	2729	GO:0003809	optional	GO:0003809	my_own	unknown	optional	unknown	optional	optional	protein	unknown	2023-11-24	FABvM	optional	optional
my_own	2730	GO:0003810	optional	GO:0003810	my_own	unknown	optional	unknown	optional	optional	protein	unknown	2023-11-24	FABvM	optional	optional
my_own	2731	GO:0003811	optional	GO:0003811	my_own	unknown	optional	unknown	optional	optional	protein	unknown	2023-11-24	FABvM	optional	optional
my_own	2732	GO:0003812	optional	GO:0003812	my_own	unknown	optional	unknown	optional	optional	protein	unknown	2023-11-24	FABvM	optional	optional
my_own	2733	GO:0003813	optional	GO:0003813	my_own	unknown	optional	unknown	optional	optional	protein	unknown	2023-11-24	FABvM	optional	optional
my_own	2734	GO:0003815	optional	GO:0003815	my_own	unknown	optional	unknown	optional	optional	protein	unknown	2023-11-24	FABvM	optional	optional
my_own	2735	GO:0003816	optional	GO:0003816	my_own	unknown	optional	unknown	optional	optional	protein	unknown	2023-11-24	FABvM	optional	optional
my_own	2736	GO:0003817	optional	GO:0003817	my_own	unknown	optional	unknown	optional	optional	protein	unknown	2023-11-24	FABvM	optional	optional
my_own	2737	GO:0003818	optional	GO:0003818	my_own	unknown	optional	unknown	optional	optional	protein	unknown	2023-11-24	FABvM	optional	optional
my_own	2738	GO:0003819	optional	GO:0003819	my_own	unknown	optional	unknown	optional	optional	protein	unknown	2023-11-24	FABvM	optional	optional
my_own	2739	GO:0003820	optional	GO:0003820	my_own	unknown	optional	unknown	optional	optional	protein	unknown	2023-11-24	FABvM	optional	optional
my_own	2740	GO:0003821	optional	GO:0003821	my_own	unknown	optional	unknown	optional	optional	protein	unknown	2023-11-24	FABvM	optional	optional
my_own	2741	GO:0003822	optional	GO:0003822	my_own	unknown	optional	unknown	optional	optional	protein	unknown	2023-11-24	FABvM	optional	optional
my_own	2742	GO:0003823	optional	GO:0003823	my_own	unknown	optional	unknown	optional	optional	protein	unknown	2023-11-24	FABvM	optional	optional
my_own	2743	GO:0003824	optional	GO:0003824	my_own	unknown	optional	unknown	optional	optional	protein	unknown	2023-11-24	FABvM	optional	optional
my_own	2744	GO:0003825	optional	GO:0003825	my_own	unknown	optional	unknown	optional	optional	protein	unknown	2023-11-24	FABvM	optional	optional
my_own	2745	GO:0003827	optional	GO:0003827	my_own	unknown	optional	unknown	optional	optional	protein	unknown	2023-11-24	FABvM	optional	optional
my_own	2746	GO:0003828	optional	GO:0003828	my_own	unknown	optional	unknown	optional	optional	protein	unknown	2023-11-24	FABvM	optional	optional
my_own	2747	GO:0003829	optional	GO:0003829	my_own	unknown	optional	unknown	optional	optional	protein	unknown	2023-11-24	FABvM	optional	optional
my_own	2748	GO:0003830	optional	GO:0003830	my_own	unknown	optional	unknown	optional	optional	protein	unknown	2023-11-24	FABvM	optional	optional
my_own	2749	GO:0003831	optional	GO:0003831	my_own	unknown	optional	unknown	optional	optional	protein	unknown	2023-11-24	FABvM	optional	optional
my_own	2750	GO:0003832	optional	GO:0003832	my_own	unknown	optional	unknown	optional	optional	protein	unknown	2023-11-24	FABvM	optional	optional
my_own	2751	GO:0003833	optional	GO:0003833	my_own	unknown	optional	unknown	optional	optional	protein	unknown	2023-11-24	FABvM	optional	optional
my_own	2752	GO:0003834	optional	GO:0003834	my_own	unknown	optional	unknown	optional	optional	protein	unknown	2023-11-24	FABvM	optional	optional
my_own	2753	GO:0003835	optional	GO:0003835	my_own	unknown	optional	unknown	optional	optional	protein	unknown	2023-11-24	FABvM	optional	optional
my_own	2754	GO:0003836	optional	GO:0003836	my_own	unknown	optional	unknown	optional	optional	protein	unknown	2023-11-24	FABvM	optional	optional
my_own	2755	GO:0003837	optional	GO:0003837	my_own	unknown	optional	unknown	optional	optional	protein	unknown	2023-11-24	FABvM	optional	optional
my_own	2756	GO:0003838	optional	GO:0003838	my_own	unknown	optional	unknown	optional	optional	protein	unknown	2023-11-24	FABvM	optional	optional
my_own	2757	GO:0003839	optional	GO:0003839	my_own	unknown	optional	unknown	optional	optional	protein	unknown	2023-11-24	FABvM	optional	optional
my_own	2758	GO:0003840	optional	GO:0003840	my_own	unknown	optional	unknown	optional	optional	protein	unknown	2023-11-24	FABvM	optional	optional
my_own	2759	GO:0003841	optional	GO:0003841	my_own	unknown	optional	unknown	optional	optional	protein	unknown	2023-11-24	FABvM	optional	optional
my_own	2760	GO:0003842	optional	GO:0003842	my_own	unknown	optional	unknown	optional	optional	protein	unknown	2023-11-24	FABvM	optional	optional
my_own	2761	GO:0003843	optional	GO:0003843	my_own	unknown	optional	unknown	optional	optional	protein	unknown	2023-11-24	FABvM	optional	optional
my_own	2762	GO:0003844	optional	GO:0003844	my_own	unknown	optional	unknown	optional	optional	protein	unknown	2023-11-24	FABvM	optional	optional
my_own	2763	GO:0003845	optional	GO:0003845	my_own	unknown	optional	unknown	optional	optional	protein	unknown	2023-11-24	FABvM	optional	optional
my_own	2764	GO:0003846	optional	GO:0003846	my_own	unknown	optional	unknown	optional	optional	protein	unknown	2023-11-24	FABvM	optional	optional
my_own	2765	GO:0003847	optional	GO:0003847	my_own	unknown	optional	unknown	optional	optional	protein	unknown	2023-11-24	FABvM	optional	optional
my_own	2766	GO:0003848	optional	GO:0003848	my_own	unknown	optional	unknown	optional	optional	protein	unknown	2023-11-24	FABvM	optional	optional
my_own	2767	GO:0003849	optional	GO:0003849	my_own	unknown	optional	unknown	optional	optional	protein	unknown	2023-11-24	FABvM	optional	optional
my_own	2768	GO:0003850	optional	GO:0003850	my_own	unknown	optional	unknown	optional	optional	protein	unknown	2023-11-24	FABvM	optional	optional
my_own	2769	GO:0003851	optional	GO:0003851	my_own	unknown	optional	unknown	optional	optional	protein	unknown	2023-11-24	FABvM	optional	optional
my_own	2770	GO:0003852	optional	GO:0003852	my_own	unknown	optional	unknown	optional	optional	protein	unknown	2023-11-24	FABvM	optional	optional
my_own	2771	GO:0003853	optional	GO:0003853	my_own	unknown	optional	unknown	optional	optional	protein	unknown	2023-11-24	FABvM	optional	optional
my_own	2772	GO:0003854	optional	GO:0003854	my_own	unknown	optional	unknown	optional	optional	protein	unknown	2023-11-24	FABvM	optional	optional
my_own	2773	GO:0003855	optional	GO:0003855	my_own	unknown	optional	unknown	optional	optional	protein	unknown	2023-11-24	FABvM	optional	optional
my_own	2774	GO:0003856	optional	GO:0003856	my_own	unknown	optional	unknown	optional	optional	protein	unknown	2023-11-24	FABvM	optional	optional
my_own	2775	GO:0003857	optional	GO:0003857	my_own	unknown	optional	unknown	optional	optional	protein	unknown	2023-11-24	FABvM	optional	optional
my_own	2776	GO:0003858	optional	GO:0003858	my_own	unknown	optional	unknown	optional	optional	protein	unknown	2023-11-24	FABvM	optional	optional
my_own	2777	GO:0003859	optional	GO:0003859	my_own	unknown	optional	unknown	optional	optional	protein	unknown	2023-11-24	FABvM	optional	optional
my_own	2778	GO:0003860	optional	GO:0003860	my_own	unknown	optional	unknown	optional	optional	protein	unknown	2023-11-24	FABvM	optional	optional
my_own	2779	GO:0003861	optional	GO:0003861	my_own	unknown	optional	unknown	optional	optional	protein	unknown	2023-11-24	FABvM	optional	optional
my_own	2780	GO:0003862	optional	GO:0003862	my_own	unknown	optional	unknown	optional	optional	protein	unknown	2023-11-24	FABvM	optional	optional
my_own	2781	GO:0003863	optional	GO:0003863	my_own	unknown	optional	unknown	optional	optional	protein	unknown	2023-11-24	FABvM	optional	optional
my_own	2782	GO:0003864	optional	GO:0003864	my_own	unknown	optional	unknown	optional	optional	protein	unknown	2023-11-24	FABvM	optional	optional
my_own	2783	GO:0003865	optional	GO:0003865	my_own	unknown	optional	unknown	optional	optional	protein	unknown	2023-11-24	FABvM	optional	optional
my_own	2784	GO:0003866	optional	GO:0003866	my_own	unknown	optional	unknown	optional	optional	protein	unknown	2023-11-24	FABvM	optional	optional
my_own	2785	GO:0003867	optional	GO:0003867	my_own	unknown	optional	unknown	optional	optional	protein	unknown	2023-11-24	FABvM	optional	optional
my_own	2786	GO:0003868	optional	GO:0003868	my_own	unknown	optional	unknown	optional	optional	protein	unknown	2023-11-24	FABvM	optional	optional
my_own	2787	GO:0003870	optional	GO:0003870	my_own	unknown	optional	unknown	optional	optional	protein	unknown	2023-11-24	FABvM	optional	optional
my_own	2788	GO:0003871	optional	GO:0003871	my_own	unknown	optional	unknown	optional	optional	protein	unknown	2023-11-24	FABvM	optional	optional
my_own	2789	GO:0003872	optional	GO:0003872	my_own	unknown	optional	unknown	optional	optional	protein	unknown	2023-11-24	FABvM	optional	optional
my_own	2790	GO:0003873	optional	GO:0003873	my_own	unknown	optional	unknown	optional	optional	protein	unknown	2023-11-24	FABvM	optional	optional
my_own	2791	GO:0003874	optional	GO:0003874	my_own	unknown	optional	unknown	optional	optional	protein	unknown	2023-11-24	FABvM	optional	optional
my_own	2792	GO:0003875	optional	GO:0003875	my_own	unknown	optional	unknown	optional	optional	protein	unknown	2023-11-24	FABvM	optional	optional
my_own	2793	GO:0003876	optional	GO:0003876	my_own	unknown	optional	unknown	optional	optional	protein	unknown	2023-11-24	FABvM	optional	optional
my_own	2794	GO:0003877	optional	GO:0003877	my_own	unknown	optional	unknown	optional	optional	protein	unknown	2023-11-24	FABvM	optional	optional
my_own	2795	GO:0003878	optional	GO:0003878	my_own	unknown	optional	unknown	optional	optional	protein	unknown	2023-11-24	FABvM	optional	optional
my_own	2796	GO:0003879	optional	GO:0003879	my_own	unknown	optional	unknown	optional	optional	protein	unknown	2023-11-24	FABvM	optional	optional
my_own	2797	GO:0003880	optional	GO:0003880	my_own	unknown	optional	unknown	optional	optional	protein	unknown	2023-11-24	FABvM	optional	optional
my_own	2798	GO:0003881	optional	GO:0003881	my_own	unknown	optional	unknown	optional	optional	protein	unknown	2023-11-24	FABvM	optional	optional
my_own	2799	GO:0003882	optional	GO:0003882	my_own	unknown	optional	unknown	optional	optional	protein	unknown	2023-11-24	FABvM	optional	optional
my_own	2800	GO:0003883	optional	GO:0003883	my_own	unknown	optional	unknown	optional	optional	protein	unknown	2023-11-24	FABvM	optional	optional
my_own	2801	GO:0003884	optional	GO:0003884	my_own	unknown	optional	unknown	optional	optional	protein	unknown	2023-11-24	FABvM	optional	optional
my_own	2802	GO:0003885	optional	GO:0003885	my_own	unknown	optional	unknown	optional	optional	protein	unknown	2023-11-24	FABvM	optional	optional
my_own	2803	GO:0003886	optional	GO:0003886	my_own	unknown	optional	unknown	optional	optional	protein	unknown	2023-11-24	FABvM	optional	optional
my_own	2804	GO:0003887	optional	GO:0003887	my_own	unknown	optional	unknown	optional	optional	protein	unknown	2023-11-24	FABvM	optional	optional
my_own	2805	GO:0003892	optional	GO:0003892	my_own	unknown	optional	unknown	optional	optional	protein	unknown	2023-11-24	FABvM	optional	optional
my_own	2806	GO:0003896	optional	GO:0003896	my_own	unknown	optional	unknown	optional	optional	protein	unknown	2023-11-24	FABvM	optional	optional
my_own	2807	GO:0003899	optional	GO:0003899	my_own	unknown	optional	unknown	optional	optional	protein	unknown	2023-11-24	FABvM	optional	optional
my_own	2808	GO:0003900	optional	GO:0003900	my_own	unknown	optional	unknown	optional	optional	protein	unknown	2023-11-24	FABvM	optional	optional
my_own	2809	GO:0003901	optional	GO:0003901	my_own	unknown	optional	unknown	optional	optional	protein	unknown	2023-11-24	FABvM	optional	optional
my_own	2810	GO:0003902	optional	GO:0003902	my_own	unknown	optional	unknown	optional	optional	protein	unknown	2023-11-24	FABvM	optional	optional
my_own	2811	GO:0003904	optional	GO:0003904	my_own	unknown	optional	unknown	optional	optional	protein	unknown	2023-11-24	FABvM	optional	optional
my_own	2812	GO:0003905	optional	GO:0003905	my_own	unknown	optional	unknown	optional	optional	protein	unknown	2023-11-24	FABvM	optional	optional
my_own	2813	GO:0003906	optional	GO:0003906	my_own	unknown	optional	unknown	optional	optional	protein	unknown	2023-11-24	FABvM	optional	optional
my_own	2814	GO:0003908	optional	GO:0003908	my_own	unknown	optional	unknown	optional	optional	protein	unknown	2023-11-24	FABvM	optional	optional
my_own	2815	GO:0003909	optional	GO:0003909	my_own	unknown	optional	unknown	optional	optional	protein	unknown	2023-11-24	FABvM	optional	optional
my_own	2816	GO:0003910	optional	GO:0003910	my_own	unknown	optional	unknown	optional	optional	protein	unknown	2023-11-24	FABvM	optional	optional
my_own	2817	GO:0003911	optional	GO:0003911	my_own	unknown	optional	unknown	optional	optional	protein	unknown	2023-11-24	FABvM	optional	optional
my_own	2818	GO:0003912	optional	GO:0003912	my_own	unknown	optional	unknown	optional	optional	protein	unknown	2023-11-24	FABvM	optional	optional
my_own	2819	GO:0003913	optional	GO:0003913	my_own	unknown	optional	unknown	optional	optional	protein	unknown	2023-11-24	FABvM	optional	optional
my_own	2820	GO:0003914	optional	GO:0003914	my_own	unknown	optional	unknown	optional	optional	protein	unknown	2023-11-24	FABvM	optional	optional
my_own	2821	GO:0003916	optional	GO:0003916	my_own	unknown	optional	unknown	optional	optional	protein	unknown	2023-11-24	FABvM	optional	optional
my_own	2822	GO:0003917	optional	GO:0003917	my_own	unknown	optional	unknown	optional	optional	protein	unknown	2023-11-24	FABvM	optional	optional
my_own	2823	GO:0003918	optional	GO:0003918	my_own	unknown	optional	unknown	optional	optional	protein	unknown	2023-11-24	FABvM	optional	optional
my_own	2824	GO:0003919	optional	GO:0003919	my_own	unknown	optional	unknown	optional	optional	protein	unknown	2023-11-24	FABvM	optional	optional
my_own	2825	GO:0003920	optional	GO:0003920	my_own	unknown	optional	unknown	optional	optional	protein	unknown	2023-11-24	FABvM	optional	optional
my_own	2826	GO:0003921	optional	GO:0003921	my_own	unknown	optional	unknown	optional	optional	protein	unknown	2023-11-24	FABvM	optional	optional
my_own	2827	GO:0003922	optional	GO:0003922	my_own	unknown	optional	unknown	optional	optional	protein	unknown	2023-11-24	FABvM	optional	optional
my_own	2828	GO:0003923	optional	GO:0003923	my_own	unknown	optional	unknown	optional	optional	protein	unknown	2023-11-24	FABvM	optional	optional
my_own	2829	GO:0003924	optional	GO:0003924	my_own	unknown	optional	unknown	optional	optional	protein	unknown	2023-11-24	FABvM	optional	optional
my_own	2830	GO:0003925	optional	GO:0003925	my_own	unknown	optional	unknown	optional	optional	protein	unknown	2023-11-24	FABvM	optional	optional
my_own	2831	GO:0003926	optional	GO:0003926	my_own	unknown	optional	unknown	optional	optional	protein	unknown	2023-11-24	FABvM	optional	optional
my_own	2832	GO:0003928	optional	GO:0003928	my_own	unknown	optional	unknown	optional	optional	protein	unknown	2023-11-24	FABvM	optional	optional
my_own	2833	GO:0003929	optional	GO:0003929	my_own	unknown	optional	unknown	optional	optional	protein	unknown	2023-11-24	FABvM	optional	optional
my_own	2834	GO:0003930	optional	GO:0003930	my_own	unknown	optional	unknown	optional	optional	protein	unknown	2023-11-24	FABvM	optional	optional
my_own	2835	GO:0003931	optional	GO:0003931	my_own	unknown	optional	unknown	optional	optional	protein	unknown	2023-11-24	FABvM	optional	optional
my_own	2836	GO:0003932	optional	GO:0003932	my_own	unknown	optional	unknown	optional	optional	protein	unknown	2023-11-24	FABvM	optional	optional
my_own	2837	GO:0003933	optional	GO:0003933	my_own	unknown	optional	unknown	optional	optional	protein	unknown	2023-11-24	FABvM	optional	optional
my_own	2838	GO:0003934	optional	GO:0003934	my_own	unknown	optional	unknown	optional	optional	protein	unknown	2023-11-24	FABvM	optional	optional
my_own	2839	GO:0003935	optional	GO:0003935	my_own	unknown	optional	unknown	optional	optional	protein	unknown	2023-11-24	FABvM	optional	optional
my_own	2840	GO:0003936	optional	GO:0003936	my_own	unknown	optional	unknown	optional	optional	protein	unknown	2023-11-24	FABvM	optional	optional
my_own	2841	GO:0003937	optional	GO:0003937	my_own	unknown	optional	unknown	optional	optional	protein	unknown	2023-11-24	FABvM	optional	optional
my_own	2842	GO:0003938	optional	GO:0003938	my_own	unknown	optional	unknown	optional	optional	protein	unknown	2023-11-24	FABvM	optional	optional
my_own	2843	GO:0003939	optional	GO:0003939	my_own	unknown	optional	unknown	optional	optional	protein	unknown	2023-11-24	FABvM	optional	optional
my_own	2844	GO:0003940	optional	GO:0003940	my_own	unknown	optional	unknown	optional	optional	protein	unknown	2023-11-24	FABvM	optional	optional
my_own	2845	GO:0003941	optional	GO:0003941	my_own	unknown	optional	unknown	optional	optional	protein	unknown	2023-11-24	FABvM	optional	optional
my_own	2846	GO:0003942	optional	GO:0003942	my_own	unknown	optional	unknown	optional	optional	protein	unknown	2023-11-24	FABvM	optional	optional
my_own	2847	GO:0003943	optional	GO:0003943	my_own	unknown	optional	unknown	optional	optional	protein	unknown	2023-11-24	FABvM	optional	optional
my_own	2848	GO:0003944	optional	GO:0003944	my_own	unknown	optional	unknown	optional	optional	protein	unknown	2023-11-24	FABvM	optional	optional
my_own	2849	GO:0003945	optional	GO:0003945	my_own	unknown	optional	unknown	optional	optional	protein	unknown	2023-11-24	FABvM	optional	optional
my_own	2850	GO:0003947	optional	GO:0003947	my_own	unknown	optional	unknown	optional	optional	protein	unknown	2023-11-24	FABvM	optional	optional
my_own	2851	GO:0003948	optional	GO:0003948	my_own	unknown	optional	unknown	optional	optional	protein	unknown	2023-11-24	FABvM	optional	optional
my_own	2852	GO:0003949	optional	GO:0003949	my_own	unknown	optional	unknown	optional	optional	protein	unknown	2023-11-24	FABvM	optional	optional
my_own	2853	GO:0003950	optional	GO:0003950	my_own	unknown	optional	unknown	optional	optional	protein	unknown	2023-11-24	FABvM	optional	optional
my_own	2854	GO:0003951	optional	GO:0003951	my_own	unknown	optional	unknown	optional	optional	protein	unknown	2023-11-24	FABvM	optional	optional
my_own	2855	GO:0003952	optional	GO:0003952	my_own	unknown	optional	unknown	optional	optional	protein	unknown	2023-11-24	FABvM	optional	optional
my_own	2856	GO:0003953	optional	GO:0003953	my_own	unknown	optional	unknown	optional	optional	protein	unknown	2023-11-24	FABvM	optional	optional
my_own	2857	GO:0003954	optional	GO:0003954	my_own	unknown	optional	unknown	optional	optional	protein	unknown	2023-11-24	FABvM	optional	optional
my_own	2858	GO:0003955	optional	GO:0003955	my_own	unknown	optional	unknown	optional	optional	protein	unknown	2023-11-24	FABvM	optional	optional
my_own	2859	GO:0003957	optional	GO:0003957	my_own	unknown	optional	unknown	optional	optional	protein	unknown	2023-11-24	FABvM	optional	optional
my_own	2860	GO:0003958	optional	GO:0003958	my_own	unknown	optional	unknown	optional	optional	protein	unknown	2023-11-24	FABvM	optional	optional
my_own	2861	GO:0003959	optional	GO:0003959	my_own	unknown	optional	unknown	optional	optional	protein	unknown	2023-11-24	FABvM	optional	optional
my_own	2862	GO:0003960	optional	GO:0003960	my_own	unknown	optional	unknown	optional	optional	protein	unknown	2023-11-24	FABvM	optional	optional
my_own	2863	GO:0003961	optional	GO:0003961	my_own	unknown	optional	unknown	optional	optional	protein	unknown	2023-11-24	FABvM	optional	optional
my_own	2864	GO:0003962	optional	GO:0003962	my_own	unknown	optional	unknown	optional	optional	protein	unknown	2023-11-24	FABvM	optional	optional
my_own	2865	GO:0003963	optional	GO:0003963	my_own	unknown	optional	unknown	optional	optional	protein	unknown	2023-11-24	FABvM	optional	optional
my_own	2866	GO:0003964	optional	GO:0003964	my_own	unknown	optional	unknown	optional	optional	protein	unknown	2023-11-24	FABvM	optional	optional
my_own	2867	GO:0003966	optional	GO:0003966	my_own	unknown	optional	unknown	optional	optional	protein	unknown	2023-11-24	FABvM	optional	optional
my_own	2868	GO:0003967	optional	GO:0003967	my_own	unknown	optional	unknown	optional	optional	protein	unknown	2023-11-24	FABvM	optional	optional
my_own	2869	GO:0003968	optional	GO:0003968	my_own	unknown	optional	unknown	optional	optional	protein	unknown	2023-11-24	FABvM	optional	optional
my_own	2870	GO:0003969	optional	GO:0003969	my_own	unknown	optional	unknown	optional	optional	protein	unknown	2023-11-24	FABvM	optional	optional
my_own	2871	GO:0003972	optional	GO:0003972	my_own	unknown	optional	unknown	optional	optional	protein	unknown	2023-11-24	FABvM	optional	optional
my_own	2872	GO:0003973	optional	GO:0003973	my_own	unknown	optional	unknown	optional	optional	protein	unknown	2023-11-24	FABvM	optional	optional
my_own	2873	GO:0003974	optional	GO:0003974	my_own	unknown	optional	unknown	optional	optional	protein	unknown	2023-11-24	FABvM	optional	optional
my_own	2874	GO:0003975	optional	GO:0003975	my_own	unknown	optional	unknown	optional	optional	protein	unknown	2023-11-24	FABvM	optional	optional
my_own	2875	GO:0003976	optional	GO:0003976	my_own	unknown	optional	unknown	optional	optional	protein	unknown	2023-11-24	FABvM	optional	optional
my_own	2876	GO:0003977	optional	GO:0003977	my_own	unknown	optional	unknown	optional	optional	protein	unknown	2023-11-24	FABvM	optional	optional
my_own	2877	GO:0003978	optional	GO:0003978	my_own	unknown	optional	unknown	optional	optional	protein	unknown	2023-11-24	FABvM	optional	optional
my_own	2878	GO:0003979	optional	GO:0003979	my_own	unknown	optional	unknown	optional	optional	protein	unknown	2023-11-24	FABvM	optional	optional
my_own	2879	GO:0003980	optional	GO:0003980	my_own	unknown	optional	unknown	optional	optional	protein	unknown	2023-11-24	FABvM	optional	optional
my_own	2880	GO:0003983	optional	GO:0003983	my_own	unknown	optional	unknown	optional	optional	protein	unknown	2023-11-24	FABvM	optional	optional
my_own	2881	GO:0003984	optional	GO:0003984	my_own	unknown	optional	unknown	optional	optional	protein	unknown	2023-11-24	FABvM	optional	optional
my_own	2882	GO:0003985	optional	GO:0003985	my_own	unknown	optional	unknown	optional	optional	protein	unknown	2023-11-24	FABvM	optional	optional
my_own	2883	GO:0003986	optional	GO:0003986	my_own	unknown	optional	unknown	optional	optional	protein	unknown	2023-11-24	FABvM	optional	optional
my_own	2884	GO:0003987	optional	GO:0003987	my_own	unknown	optional	unknown	optional	optional	protein	unknown	2023-11-24	FABvM	optional	optional
my_own	2885	GO:0003988	optional	GO:0003988	my_own	unknown	optional	unknown	optional	optional	protein	unknown	2023-11-24	FABvM	optional	optional
my_own	2886	GO:0003989	optional	GO:0003989	my_own	unknown	optional	unknown	optional	optional	protein	unknown	2023-11-24	FABvM	optional	optional
my_own	2887	GO:0003990	optional	GO:0003990	my_own	unknown	optional	unknown	optional	optional	protein	unknown	2023-11-24	FABvM	optional	optional
my_own	2888	GO:0003991	optional	GO:0003991	my_own	unknown	optional	unknown	optional	optional	protein	unknown	2023-11-24	FABvM	optional	optional
my_own	2889	GO:0003992	optional	GO:0003992	my_own	unknown	optional	unknown	optional	optional	protein	unknown	2023-11-24	FABvM	optional	optional
my_own	2890	GO:0003993	optional	GO:0003993	my_own	unknown	optional	unknown	optional	optional	protein	unknown	2023-11-24	FABvM	optional	optional
my_own	2891	GO:0003994	optional	GO:0003994	my_own	unknown	optional	unknown	optional	optional	protein	unknown	2023-11-24	FABvM	optional	optional
my_own	2892	GO:0003995	optional	GO:0003995	my_own	unknown	optional	unknown	optional	optional	protein	unknown	2023-11-24	FABvM	optional	optional
my_own	2893	GO:0003997	optional	GO:0003997	my_own	unknown	optional	unknown	optional	optional	protein	unknown	2023-11-24	FABvM	optional	optional
my_own	2894	GO:0003998	optional	GO:0003998	my_own	unknown	optional	unknown	optional	optional	protein	unknown	2023-11-24	FABvM	optional	optional
my_own	2895	GO:0003999	optional	GO:0003999	my_own	unknown	optional	unknown	optional	optional	protein	unknown	2023-11-24	FABvM	optional	optional
my_own	2896	GO:0004000	optional	GO:0004000	my_own	unknown	optional	unknown	optional	optional	protein	unknown	2023-11-24	FABvM	optional	optional
my_own	2897	GO:0004001	optional	GO:0004001	my_own	unknown	optional	unknown	optional	optional	protein	unknown	2023-11-24	FABvM	optional	optional
my_own	2898	GO:0004005	optional	GO:0004005	my_own	unknown	optional	unknown	optional	optional	protein	unknown	2023-11-24	FABvM	optional	optional
my_own	2899	GO:0004007	optional	GO:0004007	my_own	unknown	optional	unknown	optional	optional	protein	unknown	2023-11-24	FABvM	optional	optional
my_own	2900	GO:0004009	optional	GO:0004009	my_own	unknown	optional	unknown	optional	optional	protein	unknown	2023-11-24	FABvM	optional	optional
my_own	2901	GO:0004013	optional	GO:0004013	my_own	unknown	optional	unknown	optional	optional	protein	unknown	2023-11-24	FABvM	optional	optional
my_own	2902	GO:0004014	optional	GO:0004014	my_own	unknown	optional	unknown	optional	optional	protein	unknown	2023-11-24	FABvM	optional	optional
my_own	2903	GO:0004015	optional	GO:0004015	my_own	unknown	optional	unknown	optional	optional	protein	unknown	2023-11-24	FABvM	optional	optional
my_own	2904	GO:0004016	optional	GO:0004016	my_own	unknown	optional	unknown	optional	optional	protein	unknown	2023-11-24	FABvM	optional	optional
my_own	2905	GO:0004017	optional	GO:0004017	my_own	unknown	optional	unknown	optional	optional	protein	unknown	2023-11-24	FABvM	optional	optional
my_own	2906	GO:0004018	optional	GO:0004018	my_own	unknown	optional	unknown	optional	optional	protein	unknown	2023-11-24	FABvM	optional	optional
my_own	2907	GO:0004019	optional	GO:0004019	my_own	unknown	optional	unknown	optional	optional	protein	unknown	2023-11-24	FABvM	optional	optional
my_own	2908	GO:0004020	optional	GO:0004020	my_own	unknown	optional	unknown	optional	optional	protein	unknown	2023-11-24	FABvM	optional	optional
my_own	2909	GO:0004021	optional	GO:0004021	my_own	unknown	optional	unknown	optional	optional	protein	unknown	2023-11-24	FABvM	optional	optional
my_own	2910	GO:0004022	optional	GO:0004022	my_own	unknown	optional	unknown	optional	optional	protein	unknown	2023-11-24	FABvM	optional	optional
my_own	2911	GO:0004023	optional	GO:0004023	my_own	unknown	optional	unknown	optional	optional	protein	unknown	2023-11-24	FABvM	optional	optional
my_own	2912	GO:0004024	optional	GO:0004024	my_own	unknown	optional	unknown	optional	optional	protein	unknown	2023-11-24	FABvM	optional	optional
my_own	2913	GO:0004025	optional	GO:0004025	my_own	unknown	optional	unknown	optional	optional	protein	unknown	2023-11-24	FABvM	optional	optional
my_own	2914	GO:0004026	optional	GO:0004026	my_own	unknown	optional	unknown	optional	optional	protein	unknown	2023-11-24	FABvM	optional	optional
my_own	2915	GO:0004027	optional	GO:0004027	my_own	unknown	optional	unknown	optional	optional	protein	unknown	2023-11-24	FABvM	optional	optional
my_own	2916	GO:0004028	optional	GO:0004028	my_own	unknown	optional	unknown	optional	optional	protein	unknown	2023-11-24	FABvM	optional	optional
my_own	2917	GO:0004029	optional	GO:0004029	my_own	unknown	optional	unknown	optional	optional	protein	unknown	2023-11-24	FABvM	optional	optional
my_own	2918	GO:0004030	optional	GO:0004030	my_own	unknown	optional	unknown	optional	optional	protein	unknown	2023-11-24	FABvM	optional	optional
my_own	2919	GO:0004031	optional	GO:0004031	my_own	unknown	optional	unknown	optional	optional	protein	unknown	2023-11-24	FABvM	optional	optional
my_own	2920	GO:0004032	optional	GO:0004032	my_own	unknown	optional	unknown	optional	optional	protein	unknown	2023-11-24	FABvM	optional	optional
my_own	2921	GO:0004033	optional	GO:0004033	my_own	unknown	optional	unknown	optional	optional	protein	unknown	2023-11-24	FABvM	optional	optional
my_own	2922	GO:0004034	optional	GO:0004034	my_own	unknown	optional	unknown	optional	optional	protein	unknown	2023-11-24	FABvM	optional	optional
my_own	2923	GO:0004035	optional	GO:0004035	my_own	unknown	optional	unknown	optional	optional	protein	unknown	2023-11-24	FABvM	optional	optional
my_own	2924	GO:0004037	optional	GO:0004037	my_own	unknown	optional	unknown	optional	optional	protein	unknown	2023-11-24	FABvM	optional	optional
my_own	2925	GO:0004038	optional	GO:0004038	my_own	unknown	optional	unknown	optional	optional	protein	unknown	2023-11-24	FABvM	optional	optional
my_own	2926	GO:0004039	optional	GO:0004039	my_own	unknown	optional	unknown	optional	optional	protein	unknown	2023-11-24	FABvM	optional	optional
my_own	2927	GO:0004040	optional	GO:0004040	my_own	unknown	optional	unknown	optional	optional	protein	unknown	2023-11-24	FABvM	optional	optional
my_own	2928	GO:0004042	optional	GO:0004042	my_own	unknown	optional	unknown	optional	optional	protein	unknown	2023-11-24	FABvM	optional	optional
my_own	2929	GO:0004043	optional	GO:0004043	my_own	unknown	optional	unknown	optional	optional	protein	unknown	2023-11-24	FABvM	optional	optional
my_own	2930	GO:0004044	optional	GO:0004044	my_own	unknown	optional	unknown	optional	optional	protein	unknown	2023-11-24	FABvM	optional	optional
my_own	2931	GO:0004045	optional	GO:0004045	my_own	unknown	optional	unknown	optional	optional	protein	unknown	2023-11-24	FABvM	optional	optional
my_own	2932	GO:0004046	optional	GO:0004046	my_own	unknown	optional	unknown	optional	optional	protein	unknown	2023-11-24	FABvM	optional	optional
my_own	2933	GO:0004047	optional	GO:0004047	my_own	unknown	optional	unknown	optional	optional	protein	unknown	2023-11-24	FABvM	optional	optional
my_own	2934	GO:0004048	optional	GO:0004048	my_own	unknown	optional	unknown	optional	optional	protein	unknown	2023-11-24	FABvM	optional	optional
my_own	2935	GO:0004049	optional	GO:0004049	my_own	unknown	optional	unknown	optional	optional	protein	unknown	2023-11-24	FABvM	optional	optional
my_own	2936	GO:0004050	optional	GO:0004050	my_own	unknown	optional	unknown	optional	optional	protein	unknown	2023-11-24	FABvM	optional	optional
my_own	2937	GO:0004051	optional	GO:0004051	my_own	unknown	optional	unknown	optional	optional	protein	unknown	2023-11-24	FABvM	optional	optional
my_own	2938	GO:0004052	optional	GO:0004052	my_own	unknown	optional	unknown	optional	optional	protein	unknown	2023-11-24	FABvM	optional	optional
my_own	2939	GO:0004053	optional	GO:0004053	my_own	unknown	optional	unknown	optional	optional	protein	unknown	2023-11-24	FABvM	optional	optional
my_own	2940	GO:0004054	optional	GO:0004054	my_own	unknown	optional	unknown	optional	optional	protein	unknown	2023-11-24	FABvM	optional	optional
my_own	2941	GO:0004055	optional	GO:0004055	my_own	unknown	optional	unknown	optional	optional	protein	unknown	2023-11-24	FABvM	optional	optional
my_own	2942	GO:0004056	optional	GO:0004056	my_own	unknown	optional	unknown	optional	optional	protein	unknown	2023-11-24	FABvM	optional	optional
my_own	2943	GO:0004057	optional	GO:0004057	my_own	unknown	optional	unknown	optional	optional	protein	unknown	2023-11-24	FABvM	optional	optional
my_own	2944	GO:0004058	optional	GO:0004058	my_own	unknown	optional	unknown	optional	optional	protein	unknown	2023-11-24	FABvM	optional	optional
my_own	2945	GO:0004059	optional	GO:0004059	my_own	unknown	optional	unknown	optional	optional	protein	unknown	2023-11-24	FABvM	optional	optional
my_own	2946	GO:0004060	optional	GO:0004060	my_own	unknown	optional	unknown	optional	optional	protein	unknown	2023-11-24	FABvM	optional	optional
my_own	2947	GO:0004061	optional	GO:0004061	my_own	unknown	optional	unknown	optional	optional	protein	unknown	2023-11-24	FABvM	optional	optional
my_own	2948	GO:0004062	optional	GO:0004062	my_own	unknown	optional	unknown	optional	optional	protein	unknown	2023-11-24	FABvM	optional	optional
my_own	2949	GO:0004063	optional	GO:0004063	my_own	unknown	optional	unknown	optional	optional	protein	unknown	2023-11-24	FABvM	optional	optional
my_own	2950	GO:0004064	optional	GO:0004064	my_own	unknown	optional	unknown	optional	optional	protein	unknown	2023-11-24	FABvM	optional	optional
my_own	2951	GO:0004065	optional	GO:0004065	my_own	unknown	optional	unknown	optional	optional	protein	unknown	2023-11-24	FABvM	optional	optional
my_own	2952	GO:0004066	optional	GO:0004066	my_own	unknown	optional	unknown	optional	optional	protein	unknown	2023-11-24	FABvM	optional	optional
my_own	2953	GO:0004067	optional	GO:0004067	my_own	unknown	optional	unknown	optional	optional	protein	unknown	2023-11-24	FABvM	optional	optional
my_own	2954	GO:0004068	optional	GO:0004068	my_own	unknown	optional	unknown	optional	optional	protein	unknown	2023-11-24	FABvM	optional	optional
my_own	2955	GO:0004069	optional	GO:0004069	my_own	unknown	optional	unknown	optional	optional	protein	unknown	2023-11-24	FABvM	optional	optional
my_own	2956	GO:0004070	optional	GO:0004070	my_own	unknown	optional	unknown	optional	optional	protein	unknown	2023-11-24	FABvM	optional	optional
my_own	2957	GO:0004071	optional	GO:0004071	my_own	unknown	optional	unknown	optional	optional	protein	unknown	2023-11-24	FABvM	optional	optional
my_own	2958	GO:0004072	optional	GO:0004072	my_own	unknown	optional	unknown	optional	optional	protein	unknown	2023-11-24	FABvM	optional	optional
my_own	2959	GO:0004073	optional	GO:0004073	my_own	unknown	optional	unknown	optional	optional	protein	unknown	2023-11-24	FABvM	optional	optional
my_own	2960	GO:0004074	optional	GO:0004074	my_own	unknown	optional	unknown	optional	optional	protein	unknown	2023-11-24	FABvM	optional	optional
my_own	2961	GO:0004075	optional	GO:0004075	my_own	unknown	optional	unknown	optional	optional	protein	unknown	2023-11-24	FABvM	optional	optional
my_own	2962	GO:0004076	optional	GO:0004076	my_own	unknown	optional	unknown	optional	optional	protein	unknown	2023-11-24	FABvM	optional	optional
my_own	2963	GO:0004077	optional	GO:0004077	my_own	unknown	optional	unknown	optional	optional	protein	unknown	2023-11-24	FABvM	optional	optional
my_own	2964	GO:0004078	optional	GO:0004078	my_own	unknown	optional	unknown	optional	optional	protein	unknown	2023-11-24	FABvM	optional	optional
my_own	2965	GO:0004079	optional	GO:0004079	my_own	unknown	optional	unknown	optional	optional	protein	unknown	2023-11-24	FABvM	optional	optional
my_own	2966	GO:0004080	optional	GO:0004080	my_own	unknown	optional	unknown	optional	optional	protein	unknown	2023-11-24	FABvM	optional	optional
my_own	2967	GO:0004081	optional	GO:0004081	my_own	unknown	optional	unknown	optional	optional	protein	unknown	2023-11-24	FABvM	optional	optional
my_own	2968	GO:0004082	optional	GO:0004082	my_own	unknown	optional	unknown	optional	optional	protein	unknown	2023-11-24	FABvM	optional	optional
my_own	2969	GO:0004083	optional	GO:0004083	my_own	unknown	optional	unknown	optional	optional	protein	unknown	2023-11-24	FABvM	optional	optional
my_own	2970	GO:0004084	optional	GO:0004084	my_own	unknown	optional	unknown	optional	optional	protein	unknown	2023-11-24	FABvM	optional	optional
my_own	2971	GO:0004085	optional	GO:0004085	my_own	unknown	optional	unknown	optional	optional	protein	unknown	2023-11-24	FABvM	optional	optional
my_own	2972	GO:0004086	optional	GO:0004086	my_own	unknown	optional	unknown	optional	optional	protein	unknown	2023-11-24	FABvM	optional	optional
my_own	2973	GO:0004087	optional	GO:0004087	my_own	unknown	optional	unknown	optional	optional	protein	unknown	2023-11-24	FABvM	optional	optional
my_own	2974	GO:0004088	optional	GO:0004088	my_own	unknown	optional	unknown	optional	optional	protein	unknown	2023-11-24	FABvM	optional	optional
my_own	2975	GO:0004089	optional	GO:0004089	my_own	unknown	optional	unknown	optional	optional	protein	unknown	2023-11-24	FABvM	optional	optional
my_own	2976	GO:0004090	optional	GO:0004090	my_own	unknown	optional	unknown	optional	optional	protein	unknown	2023-11-24	FABvM	optional	optional
my_own	2977	GO:0004092	optional	GO:0004092	my_own	unknown	optional	unknown	optional	optional	protein	unknown	2023-11-24	FABvM	optional	optional
my_own	2978	GO:0004095	optional	GO:0004095	my_own	unknown	optional	unknown	optional	optional	protein	unknown	2023-11-24	FABvM	optional	optional
my_own	2979	GO:0004096	optional	GO:0004096	my_own	unknown	optional	unknown	optional	optional	protein	unknown	2023-11-24	FABvM	optional	optional
my_own	2980	GO:0004097	optional	GO:0004097	my_own	unknown	optional	unknown	optional	optional	protein	unknown	2023-11-24	FABvM	optional	optional
my_own	2981	GO:0004098	optional	GO:0004098	my_own	unknown	optional	unknown	optional	optional	protein	unknown	2023-11-24	FABvM	optional	optional
my_own	2982	GO:0004099	optional	GO:0004099	my_own	unknown	optional	unknown	optional	optional	protein	unknown	2023-11-24	FABvM	optional	optional
my_own	2983	GO:0004100	optional	GO:0004100	my_own	unknown	optional	unknown	optional	optional	protein	unknown	2023-11-24	FABvM	optional	optional
my_own	2984	GO:0004102	optional	GO:0004102	my_own	unknown	optional	unknown	optional	optional	protein	unknown	2023-11-24	FABvM	optional	optional
my_own	2985	GO:0004103	optional	GO:0004103	my_own	unknown	optional	unknown	optional	optional	protein	unknown	2023-11-24	FABvM	optional	optional
my_own	2986	GO:0004104	optional	GO:0004104	my_own	unknown	optional	unknown	optional	optional	protein	unknown	2023-11-24	FABvM	optional	optional
my_own	2987	GO:0004105	optional	GO:0004105	my_own	unknown	optional	unknown	optional	optional	protein	unknown	2023-11-24	FABvM	optional	optional
my_own	2988	GO:0004106	optional	GO:0004106	my_own	unknown	optional	unknown	optional	optional	protein	unknown	2023-11-24	FABvM	optional	optional
my_own	2989	GO:0004107	optional	GO:0004107	my_own	unknown	optional	unknown	optional	optional	protein	unknown	2023-11-24	FABvM	optional	optional
my_own	2990	GO:0004108	optional	GO:0004108	my_own	unknown	optional	unknown	optional	optional	protein	unknown	2023-11-24	FABvM	optional	optional
my_own	2991	GO:0004109	optional	GO:0004109	my_own	unknown	optional	unknown	optional	optional	protein	unknown	2023-11-24	FABvM	optional	optional
my_own	2992	GO:0004110	optional	GO:0004110	my_own	unknown	optional	unknown	optional	optional	protein	unknown	2023-11-24	FABvM	optional	optional
my_own	2993	GO:0004111	optional	GO:0004111	my_own	unknown	optional	unknown	optional	optional	protein	unknown	2023-11-24	FABvM	optional	optional
my_own	2994	GO:0004112	optional	GO:0004112	my_own	unknown	optional	unknown	optional	optional	protein	unknown	2023-11-24	FABvM	optional	optional
my_own	2995	GO:0004113	optional	GO:0004113	my_own	unknown	optional	unknown	optional	optional	protein	unknown	2023-11-24	FABvM	optional	optional
my_own	2996	GO:0004114	optional	GO:0004114	my_own	unknown	optional	unknown	optional	optional	protein	unknown	2023-11-24	FABvM	optional	optional
my_own	2997	GO:0004115	optional	GO:0004115	my_own	unknown	optional	unknown	optional	optional	protein	unknown	2023-11-24	FABvM	optional	optional
my_own	2998	GO:0004117	optional	GO:0004117	my_own	unknown	optional	unknown	optional	optional	protein	unknown	2023-11-24	FABvM	optional	optional
my_own	2999	GO:0004118	optional	GO:0004118	my_own	unknown	optional	unknown	optional	optional	protein	unknown	2023-11-24	FABvM	optional	optional
my_own	3000	GO:0004119	optional	GO:0004119	my_own	unknown	optional	unknown	optional	optional	protein	unknown	2023-11-24	FABvM	optional	optional
my_own	3001	GO:0004120	optional	GO:0004120	my_own	unknown	optional	unknown	optional	optional	protein	unknown	2023-11-24	FABvM	optional	optional
my_own	3002	GO:0004121	optional	GO:0004121	my_own	unknown	optional	unknown	optional	optional	protein	unknown	2023-11-24	FABvM	optional	optional
my_own	3003	GO:0004122	optional	GO:0004122	my_own	unknown	optional	unknown	optional	optional	protein	unknown	2023-11-24	FABvM	optional	optional
my_own	3004	GO:0004123	optional	GO:0004123	my_own	unknown	optional	unknown	optional	optional	protein	unknown	2023-11-24	FABvM	optional	optional
my_own	3005	GO:0004124	optional	GO:0004124	my_own	unknown	optional	unknown	optional	optional	protein	unknown	2023-11-24	FABvM	optional	optional
my_own	3006	GO:0004125	optional	GO:0004125	my_own	unknown	optional	unknown	optional	optional	protein	unknown	2023-11-24	FABvM	optional	optional
my_own	3007	GO:0004126	optional	GO:0004126	my_own	unknown	optional	unknown	optional	optional	protein	unknown	2023-11-24	FABvM	optional	optional
my_own	3008	GO:0004127	optional	GO:0004127	my_own	unknown	optional	unknown	optional	optional	protein	unknown	2023-11-24	FABvM	optional	optional
my_own	3009	GO:0004128	optional	GO:0004128	my_own	unknown	optional	unknown	optional	optional	protein	unknown	2023-11-24	FABvM	optional	optional
my_own	3010	GO:0004129	optional	GO:0004129	my_own	unknown	optional	unknown	optional	optional	protein	unknown	2023-11-24	FABvM	optional	optional
my_own	3011	GO:0004130	optional	GO:0004130	my_own	unknown	optional	unknown	optional	optional	protein	unknown	2023-11-24	FABvM	optional	optional
my_own	3012	GO:0004131	optional	GO:0004131	my_own	unknown	optional	unknown	optional	optional	protein	unknown	2023-11-24	FABvM	optional	optional
my_own	3013	GO:0004132	optional	GO:0004132	my_own	unknown	optional	unknown	optional	optional	protein	unknown	2023-11-24	FABvM	optional	optional
my_own	3014	GO:0004133	optional	GO:0004133	my_own	unknown	optional	unknown	optional	optional	protein	unknown	2023-11-24	FABvM	optional	optional
my_own	3015	GO:0004134	optional	GO:0004134	my_own	unknown	optional	unknown	optional	optional	protein	unknown	2023-11-24	FABvM	optional	optional
my_own	3016	GO:0004135	optional	GO:0004135	my_own	unknown	optional	unknown	optional	optional	protein	unknown	2023-11-24	FABvM	optional	optional
my_own	3017	GO:0004136	optional	GO:0004136	my_own	unknown	optional	unknown	optional	optional	protein	unknown	2023-11-24	FABvM	optional	optional
my_own	3018	GO:0004137	optional	GO:0004137	my_own	unknown	optional	unknown	optional	optional	protein	unknown	2023-11-24	FABvM	optional	optional
my_own	3019	GO:0004138	optional	GO:0004138	my_own	unknown	optional	unknown	optional	optional	protein	unknown	2023-11-24	FABvM	optional	optional
my_own	3020	GO:0004139	optional	GO:0004139	my_own	unknown	optional	unknown	optional	optional	protein	unknown	2023-11-24	FABvM	optional	optional
my_own	3021	GO:0004140	optional	GO:0004140	my_own	unknown	optional	unknown	optional	optional	protein	unknown	2023-11-24	FABvM	optional	optional
my_own	3022	GO:0004141	optional	GO:0004141	my_own	unknown	optional	unknown	optional	optional	protein	unknown	2023-11-24	FABvM	optional	optional
my_own	3023	GO:0004142	optional	GO:0004142	my_own	unknown	optional	unknown	optional	optional	protein	unknown	2023-11-24	FABvM	optional	optional
my_own	3024	GO:0004143	optional	GO:0004143	my_own	unknown	optional	unknown	optional	optional	protein	unknown	2023-11-24	FABvM	optional	optional
my_own	3025	GO:0004144	optional	GO:0004144	my_own	unknown	optional	unknown	optional	optional	protein	unknown	2023-11-24	FABvM	optional	optional
my_own	3026	GO:0004145	optional	GO:0004145	my_own	unknown	optional	unknown	optional	optional	protein	unknown	2023-11-24	FABvM	optional	optional
my_own	3027	GO:0004146	optional	GO:0004146	my_own	unknown	optional	unknown	optional	optional	protein	unknown	2023-11-24	FABvM	optional	optional
my_own	3028	GO:0004148	optional	GO:0004148	my_own	unknown	optional	unknown	optional	optional	protein	unknown	2023-11-24	FABvM	optional	optional
my_own	3029	GO:0004149	optional	GO:0004149	my_own	unknown	optional	unknown	optional	optional	protein	unknown	2023-11-24	FABvM	optional	optional
my_own	3030	GO:0004150	optional	GO:0004150	my_own	unknown	optional	unknown	optional	optional	protein	unknown	2023-11-24	FABvM	optional	optional
my_own	3031	GO:0004151	optional	GO:0004151	my_own	unknown	optional	unknown	optional	optional	protein	unknown	2023-11-24	FABvM	optional	optional
my_own	3032	GO:0004152	optional	GO:0004152	my_own	unknown	optional	unknown	optional	optional	protein	unknown	2023-11-24	FABvM	optional	optional
my_own	3033	GO:0004153	optional	GO:0004153	my_own	unknown	optional	unknown	optional	optional	protein	unknown	2023-11-24	FABvM	optional	optional
my_own	3034	GO:0004154	optional	GO:0004154	my_own	unknown	optional	unknown	optional	optional	protein	unknown	2023-11-24	FABvM	optional	optional
my_own	3035	GO:0004155	optional	GO:0004155	my_own	unknown	optional	unknown	optional	optional	protein	unknown	2023-11-24	FABvM	optional	optional
my_own	3036	GO:0004156	optional	GO:0004156	my_own	unknown	optional	unknown	optional	optional	protein	unknown	2023-11-24	FABvM	optional	optional
my_own	3037	GO:0004157	optional	GO:0004157	my_own	unknown	optional	unknown	optional	optional	protein	unknown	2023-11-24	FABvM	optional	optional
my_own	3038	GO:0004158	optional	GO:0004158	my_own	unknown	optional	unknown	optional	optional	protein	unknown	2023-11-24	FABvM	optional	optional
my_own	3039	GO:0004159	optional	GO:0004159	my_own	unknown	optional	unknown	optional	optional	protein	unknown	2023-11-24	FABvM	optional	optional
my_own	3040	GO:0004160	optional	GO:0004160	my_own	unknown	optional	unknown	optional	optional	protein	unknown	2023-11-24	FABvM	optional	optional
my_own	3041	GO:0004161	optional	GO:0004161	my_own	unknown	optional	unknown	optional	optional	protein	unknown	2023-11-24	FABvM	optional	optional
my_own	3042	GO:0004162	optional	GO:0004162	my_own	unknown	optional	unknown	optional	optional	protein	unknown	2023-11-24	FABvM	optional	optional
my_own	3043	GO:0004163	optional	GO:0004163	my_own	unknown	optional	unknown	optional	optional	protein	unknown	2023-11-24	FABvM	optional	optional
my_own	3044	GO:0004164	optional	GO:0004164	my_own	unknown	optional	unknown	optional	optional	protein	unknown	2023-11-24	FABvM	optional	optional
my_own	3045	GO:0004165	optional	GO:0004165	my_own	unknown	optional	unknown	optional	optional	protein	unknown	2023-11-24	FABvM	optional	optional
my_own	3046	GO:0004166	optional	GO:0004166	my_own	unknown	optional	unknown	optional	optional	protein	unknown	2023-11-24	FABvM	optional	optional
my_own	3047	GO:0004167	optional	GO:0004167	my_own	unknown	optional	unknown	optional	optional	protein	unknown	2023-11-24	FABvM	optional	optional
my_own	3048	GO:0004168	optional	GO:0004168	my_own	unknown	optional	unknown	optional	optional	protein	unknown	2023-11-24	FABvM	optional	optional
my_own	3049	GO:0004169	optional	GO:0004169	my_own	unknown	optional	unknown	optional	optional	protein	unknown	2023-11-24	FABvM	optional	optional
my_own	3050	GO:0004170	optional	GO:0004170	my_own	unknown	optional	unknown	optional	optional	protein	unknown	2023-11-24	FABvM	optional	optional
my_own	3051	GO:0004171	optional	GO:0004171	my_own	unknown	optional	unknown	optional	optional	protein	unknown	2023-11-24	FABvM	optional	optional
my_own	3052	GO:0004172	optional	GO:0004172	my_own	unknown	optional	unknown	optional	optional	protein	unknown	2023-11-24	FABvM	optional	optional
my_own	3053	GO:0004173	optional	GO:0004173	my_own	unknown	optional	unknown	optional	optional	protein	unknown	2023-11-24	FABvM	optional	optional
my_own	3054	GO:0004174	optional	GO:0004174	my_own	unknown	optional	unknown	optional	optional	protein	unknown	2023-11-24	FABvM	optional	optional
my_own	3055	GO:0004175	optional	GO:0004175	my_own	unknown	optional	unknown	optional	optional	protein	unknown	2023-11-24	FABvM	optional	optional
my_own	3056	GO:0004176	optional	GO:0004176	my_own	unknown	optional	unknown	optional	optional	protein	unknown	2023-11-24	FABvM	optional	optional
my_own	3057	GO:0004177	optional	GO:0004177	my_own	unknown	optional	unknown	optional	optional	protein	unknown	2023-11-24	FABvM	optional	optional
my_own	3058	GO:0004178	optional	GO:0004178	my_own	unknown	optional	unknown	optional	optional	protein	unknown	2023-11-24	FABvM	optional	optional
my_own	3059	GO:0004179	optional	GO:0004179	my_own	unknown	optional	unknown	optional	optional	protein	unknown	2023-11-24	FABvM	optional	optional
my_own	3060	GO:0004180	optional	GO:0004180	my_own	unknown	optional	unknown	optional	optional	protein	unknown	2023-11-24	FABvM	optional	optional
my_own	3061	GO:0004181	optional	GO:0004181	my_own	unknown	optional	unknown	optional	optional	protein	unknown	2023-11-24	FABvM	optional	optional
my_own	3062	GO:0004182	optional	GO:0004182	my_own	unknown	optional	unknown	optional	optional	protein	unknown	2023-11-24	FABvM	optional	optional
my_own	3063	GO:0004183	optional	GO:0004183	my_own	unknown	optional	unknown	optional	optional	protein	unknown	2023-11-24	FABvM	optional	optional
my_own	3064	GO:0004184	optional	GO:0004184	my_own	unknown	optional	unknown	optional	optional	protein	unknown	2023-11-24	FABvM	optional	optional
my_own	3065	GO:0004185	optional	GO:0004185	my_own	unknown	optional	unknown	optional	optional	protein	unknown	2023-11-24	FABvM	optional	optional
my_own	3066	GO:0004186	optional	GO:0004186	my_own	unknown	optional	unknown	optional	optional	protein	unknown	2023-11-24	FABvM	optional	optional
my_own	3067	GO:0004187	optional	GO:0004187	my_own	unknown	optional	unknown	optional	optional	protein	unknown	2023-11-24	FABvM	optional	optional
my_own	3068	GO:0004188	optional	GO:0004188	my_own	unknown	optional	unknown	optional	optional	protein	unknown	2023-11-24	FABvM	optional	optional
my_own	3069	GO:0004189	optional	GO:0004189	my_own	unknown	optional	unknown	optional	optional	protein	unknown	2023-11-24	FABvM	optional	optional
my_own	3070	GO:0004190	optional	GO:0004190	my_own	unknown	optional	unknown	optional	optional	protein	unknown	2023-11-24	FABvM	optional	optional
my_own	3071	GO:0004191	optional	GO:0004191	my_own	unknown	optional	unknown	optional	optional	protein	unknown	2023-11-24	FABvM	optional	optional
my_own	3072	GO:0004192	optional	GO:0004192	my_own	unknown	optional	unknown	optional	optional	protein	unknown	2023-11-24	FABvM	optional	optional
my_own	3073	GO:0004193	optional	GO:0004193	my_own	unknown	optional	unknown	optional	optional	protein	unknown	2023-11-24	FABvM	optional	optional
my_own	3074	GO:0004194	optional	GO:0004194	my_own	unknown	optional	unknown	optional	optional	protein	unknown	2023-11-24	FABvM	optional	optional
my_own	3075	GO:0004195	optional	GO:0004195	my_own	unknown	optional	unknown	optional	optional	protein	unknown	2023-11-24	FABvM	optional	optional
my_own	3076	GO:0004196	optional	GO:0004196	my_own	unknown	optional	unknown	optional	optional	protein	unknown	2023-11-24	FABvM	optional	optional
my_own	3077	GO:0004197	optional	GO:0004197	my_own	unknown	optional	unknown	optional	optional	protein	unknown	2023-11-24	FABvM	optional	optional
my_own	3078	GO:0004198	optional	GO:0004198	my_own	unknown	optional	unknown	optional	optional	protein	unknown	2023-11-24	FABvM	optional	optional
my_own	3079	GO:0004200	optional	GO:0004200	my_own	unknown	optional	unknown	optional	optional	protein	unknown	2023-11-24	FABvM	optional	optional
my_own	3080	GO:0004201	optional	GO:0004201	my_own	unknown	optional	unknown	optional	optional	protein	unknown	2023-11-24	FABvM	optional	optional
my_own	3081	GO:0004202	optional	GO:0004202	my_own	unknown	optional	unknown	optional	optional	protein	unknown	2023-11-24	FABvM	optional	optional
my_own	3082	GO:0004203	optional	GO:0004203	my_own	unknown	optional	unknown	optional	optional	protein	unknown	2023-11-24	FABvM	optional	optional
my_own	3083	GO:0004204	optional	GO:0004204	my_own	unknown	optional	unknown	optional	optional	protein	unknown	2023-11-24	FABvM	optional	optional
my_own	3084	GO:0004205	optional	GO:0004205	my_own	unknown	optional	unknown	optional	optional	protein	unknown	2023-11-24	FABvM	optional	optional
my_own	3085	GO:0004206	optional	GO:0004206	my_own	unknown	optional	unknown	optional	optional	protein	unknown	2023-11-24	FABvM	optional	optional
my_own	3086	GO:0004207	optional	GO:0004207	my_own	unknown	optional	unknown	optional	optional	protein	unknown	2023-11-24	FABvM	optional	optional
my_own	3087	GO:0004208	optional	GO:0004208	my_own	unknown	optional	unknown	optional	optional	protein	unknown	2023-11-24	FABvM	optional	optional
my_own	3088	GO:0004209	optional	GO:0004209	my_own	unknown	optional	unknown	optional	optional	protein	unknown	2023-11-24	FABvM	optional	optional
my_own	3089	GO:0004210	optional	GO:0004210	my_own	unknown	optional	unknown	optional	optional	protein	unknown	2023-11-24	FABvM	optional	optional
my_own	3090	GO:0004211	optional	GO:0004211	my_own	unknown	optional	unknown	optional	optional	protein	unknown	2023-11-24	FABvM	optional	optional
my_own	3091	GO:0004212	optional	GO:0004212	my_own	unknown	optional	unknown	optional	optional	protein	unknown	2023-11-24	FABvM	optional	optional
my_own	3092	GO:0004213	optional	GO:0004213	my_own	unknown	optional	unknown	optional	optional	protein	unknown	2023-11-24	FABvM	optional	optional
my_own	3093	GO:0004214	optional	GO:0004214	my_own	unknown	optional	unknown	optional	optional	protein	unknown	2023-11-24	FABvM	optional	optional
my_own	3094	GO:0004215	optional	GO:0004215	my_own	unknown	optional	unknown	optional	optional	protein	unknown	2023-11-24	FABvM	optional	optional
my_own	3095	GO:0004216	optional	GO:0004216	my_own	unknown	optional	unknown	optional	optional	protein	unknown	2023-11-24	FABvM	optional	optional
my_own	3096	GO:0004217	optional	GO:0004217	my_own	unknown	optional	unknown	optional	optional	protein	unknown	2023-11-24	FABvM	optional	optional
my_own	3097	GO:0004218	optional	GO:0004218	my_own	unknown	optional	unknown	optional	optional	protein	unknown	2023-11-24	FABvM	optional	optional
my_own	3098	GO:0004219	optional	GO:0004219	my_own	unknown	optional	unknown	optional	optional	protein	unknown	2023-11-24	FABvM	optional	optional
my_own	3099	GO:0004221	optional	GO:0004221	my_own	unknown	optional	unknown	optional	optional	protein	unknown	2023-11-24	FABvM	optional	optional
my_own	3100	GO:0004222	optional	GO:0004222	my_own	unknown	optional	unknown	optional	optional	protein	unknown	2023-11-24	FABvM	optional	optional
my_own	3101	GO:0004226	optional	GO:0004226	my_own	unknown	optional	unknown	optional	optional	protein	unknown	2023-11-24	FABvM	optional	optional
my_own	3102	GO:0004228	optional	GO:0004228	my_own	unknown	optional	unknown	optional	optional	protein	unknown	2023-11-24	FABvM	optional	optional
my_own	3103	GO:0004229	optional	GO:0004229	my_own	unknown	optional	unknown	optional	optional	protein	unknown	2023-11-24	FABvM	optional	optional
my_own	3104	GO:0004230	optional	GO:0004230	my_own	unknown	optional	unknown	optional	optional	protein	unknown	2023-11-24	FABvM	optional	optional
my_own	3105	GO:0004231	optional	GO:0004231	my_own	unknown	optional	unknown	optional	optional	protein	unknown	2023-11-24	FABvM	optional	optional
my_own	3106	GO:0004232	optional	GO:0004232	my_own	unknown	optional	unknown	optional	optional	protein	unknown	2023-11-24	FABvM	optional	optional
my_own	3107	GO:0004234	optional	GO:0004234	my_own	unknown	optional	unknown	optional	optional	protein	unknown	2023-11-24	FABvM	optional	optional
my_own	3108	GO:0004235	optional	GO:0004235	my_own	unknown	optional	unknown	optional	optional	protein	unknown	2023-11-24	FABvM	optional	optional
my_own	3109	GO:0004237	optional	GO:0004237	my_own	unknown	optional	unknown	optional	optional	protein	unknown	2023-11-24	FABvM	optional	optional
my_own	3110	GO:0004238	optional	GO:0004238	my_own	unknown	optional	unknown	optional	optional	protein	unknown	2023-11-24	FABvM	optional	optional
my_own	3111	GO:0004239	optional	GO:0004239	my_own	unknown	optional	unknown	optional	optional	protein	unknown	2023-11-24	FABvM	optional	optional
my_own	3112	GO:0004240	optional	GO:0004240	my_own	unknown	optional	unknown	optional	optional	protein	unknown	2023-11-24	FABvM	optional	optional
my_own	3113	GO:0004241	optional	GO:0004241	my_own	unknown	optional	unknown	optional	optional	protein	unknown	2023-11-24	FABvM	optional	optional
my_own	3114	GO:0004242	optional	GO:0004242	my_own	unknown	optional	unknown	optional	optional	protein	unknown	2023-11-24	FABvM	optional	optional
my_own	3115	GO:0004243	optional	GO:0004243	my_own	unknown	optional	unknown	optional	optional	protein	unknown	2023-11-24	FABvM	optional	optional
my_own	3116	GO:0004244	optional	GO:0004244	my_own	unknown	optional	unknown	optional	optional	protein	unknown	2023-11-24	FABvM	optional	optional
my_own	3117	GO:0004245	optional	GO:0004245	my_own	unknown	optional	unknown	optional	optional	protein	unknown	2023-11-24	FABvM	optional	optional
my_own	3118	GO:0004246	optional	GO:0004246	my_own	unknown	optional	unknown	optional	optional	protein	unknown	2023-11-24	FABvM	optional	optional
my_own	3119	GO:0004247	optional	GO:0004247	my_own	unknown	optional	unknown	optional	optional	protein	unknown	2023-11-24	FABvM	optional	optional
my_own	3120	GO:0004248	optional	GO:0004248	my_own	unknown	optional	unknown	optional	optional	protein	unknown	2023-11-24	FABvM	optional	optional
my_own	3121	GO:0004249	optional	GO:0004249	my_own	unknown	optional	unknown	optional	optional	protein	unknown	2023-11-24	FABvM	optional	optional
my_own	3122	GO:0004250	optional	GO:0004250	my_own	unknown	optional	unknown	optional	optional	protein	unknown	2023-11-24	FABvM	optional	optional
my_own	3123	GO:0004251	optional	GO:0004251	my_own	unknown	optional	unknown	optional	optional	protein	unknown	2023-11-24	FABvM	optional	optional
my_own	3124	GO:0004252	optional	GO:0004252	my_own	unknown	optional	unknown	optional	optional	protein	unknown	2023-11-24	FABvM	optional	optional
my_own	3125	GO:0004253	optional	GO:0004253	my_own	unknown	optional	unknown	optional	optional	protein	unknown	2023-11-24	FABvM	optional	optional
my_own	3126	GO:0004254	optional	GO:0004254	my_own	unknown	optional	unknown	optional	optional	protein	unknown	2023-11-24	FABvM	optional	optional
my_own	3127	GO:0004258	optional	GO:0004258	my_own	unknown	optional	unknown	optional	optional	protein	unknown	2023-11-24	FABvM	optional	optional
my_own	3128	GO:0004261	optional	GO:0004261	my_own	unknown	optional	unknown	optional	optional	protein	unknown	2023-11-24	FABvM	optional	optional
my_own	3129	GO:0004262	optional	GO:0004262	my_own	unknown	optional	unknown	optional	optional	protein	unknown	2023-11-24	FABvM	optional	optional
my_own	3130	GO:0004263	optional	GO:0004263	my_own	unknown	optional	unknown	optional	optional	protein	unknown	2023-11-24	FABvM	optional	optional
my_own	3131	GO:0004274	optional	GO:0004274	my_own	unknown	optional	unknown	optional	optional	protein	unknown	2023-11-24	FABvM	optional	optional
my_own	3132	GO:0004275	optional	GO:0004275	my_own	unknown	optional	unknown	optional	optional	protein	unknown	2023-11-24	FABvM	optional	optional
my_own	3133	GO:0004276	optional	GO:0004276	my_own	unknown	optional	unknown	optional	optional	protein	unknown	2023-11-24	FABvM	optional	optional
my_own	3134	GO:0004277	optional	GO:0004277	my_own	unknown	optional	unknown	optional	optional	protein	unknown	2023-11-24	FABvM	optional	optional
my_own	3135	GO:0004278	optional	GO:0004278	my_own	unknown	optional	unknown	optional	optional	protein	unknown	2023-11-24	FABvM	optional	optional
my_own	3136	GO:0004281	optional	GO:0004281	my_own	unknown	optional	unknown	optional	optional	protein	unknown	2023-11-24	FABvM	optional	optional
my_own	3137	GO:0004283	optional	GO:0004283	my_own	unknown	optional	unknown	optional	optional	protein	unknown	2023-11-24	FABvM	optional	optional
my_own	3138	GO:0004284	optional	GO:0004284	my_own	unknown	optional	unknown	optional	optional	protein	unknown	2023-11-24	FABvM	optional	optional
my_own	3139	GO:0004285	optional	GO:0004285	my_own	unknown	optional	unknown	optional	optional	protein	unknown	2023-11-24	FABvM	optional	optional
my_own	3140	GO:0004286	optional	GO:0004286	my_own	unknown	optional	unknown	optional	optional	protein	unknown	2023-11-24	FABvM	optional	optional
my_own	3141	GO:0004287	optional	GO:0004287	my_own	unknown	optional	unknown	optional	optional	protein	unknown	2023-11-24	FABvM	optional	optional
my_own	3142	GO:0004289	optional	GO:0004289	my_own	unknown	optional	unknown	optional	optional	protein	unknown	2023-11-24	FABvM	optional	optional
my_own	3143	GO:0004290	optional	GO:0004290	my_own	unknown	optional	unknown	optional	optional	protein	unknown	2023-11-24	FABvM	optional	optional
my_own	3144	GO:0004291	optional	GO:0004291	my_own	unknown	optional	unknown	optional	optional	protein	unknown	2023-11-24	FABvM	optional	optional
my_own	3145	GO:0004293	optional	GO:0004293	my_own	unknown	optional	unknown	optional	optional	protein	unknown	2023-11-24	FABvM	optional	optional
my_own	3146	GO:0004294	optional	GO:0004294	my_own	unknown	optional	unknown	optional	optional	protein	unknown	2023-11-24	FABvM	optional	optional
my_own	3147	GO:0004295	optional	GO:0004295	my_own	unknown	optional	unknown	optional	optional	protein	unknown	2023-11-24	FABvM	optional	optional
my_own	3148	GO:0004298	optional	GO:0004298	my_own	unknown	optional	unknown	optional	optional	protein	unknown	2023-11-24	FABvM	optional	optional
my_own	3149	GO:0004299	optional	GO:0004299	my_own	unknown	optional	unknown	optional	optional	protein	unknown	2023-11-24	FABvM	optional	optional
my_own	3150	GO:0004300	optional	GO:0004300	my_own	unknown	optional	unknown	optional	optional	protein	unknown	2023-11-24	FABvM	optional	optional
my_own	3151	GO:0004301	optional	GO:0004301	my_own	unknown	optional	unknown	optional	optional	protein	unknown	2023-11-24	FABvM	optional	optional
my_own	3152	GO:0004303	optional	GO:0004303	my_own	unknown	optional	unknown	optional	optional	protein	unknown	2023-11-24	FABvM	optional	optional
my_own	3153	GO:0004304	optional	GO:0004304	my_own	unknown	optional	unknown	optional	optional	protein	unknown	2023-11-24	FABvM	optional	optional
my_own	3154	GO:0004305	optional	GO:0004305	my_own	unknown	optional	unknown	optional	optional	protein	unknown	2023-11-24	FABvM	optional	optional
my_own	3155	GO:0004306	optional	GO:0004306	my_own	unknown	optional	unknown	optional	optional	protein	unknown	2023-11-24	FABvM	optional	optional
my_own	3156	GO:0004307	optional	GO:0004307	my_own	unknown	optional	unknown	optional	optional	protein	unknown	2023-11-24	FABvM	optional	optional
my_own	3157	GO:0004308	optional	GO:0004308	my_own	unknown	optional	unknown	optional	optional	protein	unknown	2023-11-24	FABvM	optional	optional
my_own	3158	GO:0004309	optional	GO:0004309	my_own	unknown	optional	unknown	optional	optional	protein	unknown	2023-11-24	FABvM	optional	optional
my_own	3159	GO:0004310	optional	GO:0004310	my_own	unknown	optional	unknown	optional	optional	protein	unknown	2023-11-24	FABvM	optional	optional
my_own	3160	GO:0004311	optional	GO:0004311	my_own	unknown	optional	unknown	optional	optional	protein	unknown	2023-11-24	FABvM	optional	optional
my_own	3161	GO:0004312	optional	GO:0004312	my_own	unknown	optional	unknown	optional	optional	protein	unknown	2023-11-24	FABvM	optional	optional
my_own	3162	GO:0004313	optional	GO:0004313	my_own	unknown	optional	unknown	optional	optional	protein	unknown	2023-11-24	FABvM	optional	optional
my_own	3163	GO:0004314	optional	GO:0004314	my_own	unknown	optional	unknown	optional	optional	protein	unknown	2023-11-24	FABvM	optional	optional
my_own	3164	GO:0004315	optional	GO:0004315	my_own	unknown	optional	unknown	optional	optional	protein	unknown	2023-11-24	FABvM	optional	optional
my_own	3165	GO:0004316	optional	GO:0004316	my_own	unknown	optional	unknown	optional	optional	protein	unknown	2023-11-24	FABvM	optional	optional
my_own	3166	GO:0004317	optional	GO:0004317	my_own	unknown	optional	unknown	optional	optional	protein	unknown	2023-11-24	FABvM	optional	optional
my_own	3167	GO:0004318	optional	GO:0004318	my_own	unknown	optional	unknown	optional	optional	protein	unknown	2023-11-24	FABvM	optional	optional
my_own	3168	GO:0004319	optional	GO:0004319	my_own	unknown	optional	unknown	optional	optional	protein	unknown	2023-11-24	FABvM	optional	optional
my_own	3169	GO:0004320	optional	GO:0004320	my_own	unknown	optional	unknown	optional	optional	protein	unknown	2023-11-24	FABvM	optional	optional
my_own	3170	GO:0004321	optional	GO:0004321	my_own	unknown	optional	unknown	optional	optional	protein	unknown	2023-11-24	FABvM	optional	optional
my_own	3171	GO:0004322	optional	GO:0004322	my_own	unknown	optional	unknown	optional	optional	protein	unknown	2023-11-24	FABvM	optional	optional
my_own	3172	GO:0004323	optional	GO:0004323	my_own	unknown	optional	unknown	optional	optional	protein	unknown	2023-11-24	FABvM	optional	optional
my_own	3173	GO:0004324	optional	GO:0004324	my_own	unknown	optional	unknown	optional	optional	protein	unknown	2023-11-24	FABvM	optional	optional
my_own	3174	GO:0004325	optional	GO:0004325	my_own	unknown	optional	unknown	optional	optional	protein	unknown	2023-11-24	FABvM	optional	optional
my_own	3175	GO:0004326	optional	GO:0004326	my_own	unknown	optional	unknown	optional	optional	protein	unknown	2023-11-24	FABvM	optional	optional
my_own	3176	GO:0004327	optional	GO:0004327	my_own	unknown	optional	unknown	optional	optional	protein	unknown	2023-11-24	FABvM	optional	optional
my_own	3177	GO:0004328	optional	GO:0004328	my_own	unknown	optional	unknown	optional	optional	protein	unknown	2023-11-24	FABvM	optional	optional
my_own	3178	GO:0004329	optional	GO:0004329	my_own	unknown	optional	unknown	optional	optional	protein	unknown	2023-11-24	FABvM	optional	optional
my_own	3179	GO:0004331	optional	GO:0004331	my_own	unknown	optional	unknown	optional	optional	protein	unknown	2023-11-24	FABvM	optional	optional
my_own	3180	GO:0004332	optional	GO:0004332	my_own	unknown	optional	unknown	optional	optional	protein	unknown	2023-11-24	FABvM	optional	optional
my_own	3181	GO:0004333	optional	GO:0004333	my_own	unknown	optional	unknown	optional	optional	protein	unknown	2023-11-24	FABvM	optional	optional
my_own	3182	GO:0004334	optional	GO:0004334	my_own	unknown	optional	unknown	optional	optional	protein	unknown	2023-11-24	FABvM	optional	optional
my_own	3183	GO:0004335	optional	GO:0004335	my_own	unknown	optional	unknown	optional	optional	protein	unknown	2023-11-24	FABvM	optional	optional
my_own	3184	GO:0004336	optional	GO:0004336	my_own	unknown	optional	unknown	optional	optional	protein	unknown	2023-11-24	FABvM	optional	optional
my_own	3185	GO:0004337	optional	GO:0004337	my_own	unknown	optional	unknown	optional	optional	protein	unknown	2023-11-24	FABvM	optional	optional
my_own	3186	GO:0004338	optional	GO:0004338	my_own	unknown	optional	unknown	optional	optional	protein	unknown	2023-11-24	FABvM	optional	optional
my_own	3187	GO:0004339	optional	GO:0004339	my_own	unknown	optional	unknown	optional	optional	protein	unknown	2023-11-24	FABvM	optional	optional
my_own	3188	GO:0004340	optional	GO:0004340	my_own	unknown	optional	unknown	optional	optional	protein	unknown	2023-11-24	FABvM	optional	optional
my_own	3189	GO:0004341	optional	GO:0004341	my_own	unknown	optional	unknown	optional	optional	protein	unknown	2023-11-24	FABvM	optional	optional
my_own	3190	GO:0004342	optional	GO:0004342	my_own	unknown	optional	unknown	optional	optional	protein	unknown	2023-11-24	FABvM	optional	optional
my_own	3191	GO:0004343	optional	GO:0004343	my_own	unknown	optional	unknown	optional	optional	protein	unknown	2023-11-24	FABvM	optional	optional
my_own	3192	GO:0004344	optional	GO:0004344	my_own	unknown	optional	unknown	optional	optional	protein	unknown	2023-11-24	FABvM	optional	optional
my_own	3193	GO:0004345	optional	GO:0004345	my_own	unknown	optional	unknown	optional	optional	protein	unknown	2023-11-24	FABvM	optional	optional
my_own	3194	GO:0004346	optional	GO:0004346	my_own	unknown	optional	unknown	optional	optional	protein	unknown	2023-11-24	FABvM	optional	optional
my_own	3195	GO:0004347	optional	GO:0004347	my_own	unknown	optional	unknown	optional	optional	protein	unknown	2023-11-24	FABvM	optional	optional
my_own	3196	GO:0004348	optional	GO:0004348	my_own	unknown	optional	unknown	optional	optional	protein	unknown	2023-11-24	FABvM	optional	optional
my_own	3197	GO:0004349	optional	GO:0004349	my_own	unknown	optional	unknown	optional	optional	protein	unknown	2023-11-24	FABvM	optional	optional
my_own	3198	GO:0004350	optional	GO:0004350	my_own	unknown	optional	unknown	optional	optional	protein	unknown	2023-11-24	FABvM	optional	optional
my_own	3199	GO:0004351	optional	GO:0004351	my_own	unknown	optional	unknown	optional	optional	protein	unknown	2023-11-24	FABvM	optional	optional
my_own	3200	GO:0004352	optional	GO:0004352	my_own	unknown	optional	unknown	optional	optional	protein	unknown	2023-11-24	FABvM	optional	optional
my_own	3201	GO:0004353	optional	GO:0004353	my_own	unknown	optional	unknown	optional	optional	protein	unknown	2023-11-24	FABvM	optional	optional
my_own	3202	GO:0004354	optional	GO:0004354	my_own	unknown	optional	unknown	optional	optional	protein	unknown	2023-11-24	FABvM	optional	optional
my_own	3203	GO:0004355	optional	GO:0004355	my_own	unknown	optional	unknown	optional	optional	protein	unknown	2023-11-24	FABvM	optional	optional
my_own	3204	GO:0004356	optional	GO:0004356	my_own	unknown	optional	unknown	optional	optional	protein	unknown	2023-11-24	FABvM	optional	optional
my_own	3205	GO:0004357	optional	GO:0004357	my_own	unknown	optional	unknown	optional	optional	protein	unknown	2023-11-24	FABvM	optional	optional
my_own	3206	GO:0004358	optional	GO:0004358	my_own	unknown	optional	unknown	optional	optional	protein	unknown	2023-11-24	FABvM	optional	optional
my_own	3207	GO:0004359	optional	GO:0004359	my_own	unknown	optional	unknown	optional	optional	protein	unknown	2023-11-24	FABvM	optional	optional
my_own	3208	GO:0004360	optional	GO:0004360	my_own	unknown	optional	unknown	optional	optional	protein	unknown	2023-11-24	FABvM	optional	optional
my_own	3209	GO:0004361	optional	GO:0004361	my_own	unknown	optional	unknown	optional	optional	protein	unknown	2023-11-24	FABvM	optional	optional
my_own	3210	GO:0004362	optional	GO:0004362	my_own	unknown	optional	unknown	optional	optional	protein	unknown	2023-11-24	FABvM	optional	optional
my_own	3211	GO:0004363	optional	GO:0004363	my_own	unknown	optional	unknown	optional	optional	protein	unknown	2023-11-24	FABvM	optional	optional
my_own	3212	GO:0004364	optional	GO:0004364	my_own	unknown	optional	unknown	optional	optional	protein	unknown	2023-11-24	FABvM	optional	optional
my_own	3213	GO:0004365	optional	GO:0004365	my_own	unknown	optional	unknown	optional	optional	protein	unknown	2023-11-24	FABvM	optional	optional
my_own	3214	GO:0004366	optional	GO:0004366	my_own	unknown	optional	unknown	optional	optional	protein	unknown	2023-11-24	FABvM	optional	optional
my_own	3215	GO:0004368	optional	GO:0004368	my_own	unknown	optional	unknown	optional	optional	protein	unknown	2023-11-24	FABvM	optional	optional
my_own	3216	GO:0004369	optional	GO:0004369	my_own	unknown	optional	unknown	optional	optional	protein	unknown	2023-11-24	FABvM	optional	optional
my_own	3217	GO:0004370	optional	GO:0004370	my_own	unknown	optional	unknown	optional	optional	protein	unknown	2023-11-24	FABvM	optional	optional
my_own	3218	GO:0004371	optional	GO:0004371	my_own	unknown	optional	unknown	optional	optional	protein	unknown	2023-11-24	FABvM	optional	optional
my_own	3219	GO:0004372	optional	GO:0004372	my_own	unknown	optional	unknown	optional	optional	protein	unknown	2023-11-24	FABvM	optional	optional
my_own	3220	GO:0004373	optional	GO:0004373	my_own	unknown	optional	unknown	optional	optional	protein	unknown	2023-11-24	FABvM	optional	optional
my_own	3221	GO:0004374	optional	GO:0004374	my_own	unknown	optional	unknown	optional	optional	protein	unknown	2023-11-24	FABvM	optional	optional
my_own	3222	GO:0004375	optional	GO:0004375	my_own	unknown	optional	unknown	optional	optional	protein	unknown	2023-11-24	FABvM	optional	optional
my_own	3223	GO:0004376	optional	GO:0004376	my_own	unknown	optional	unknown	optional	optional	protein	unknown	2023-11-24	FABvM	optional	optional
my_own	3224	GO:0004377	optional	GO:0004377	my_own	unknown	optional	unknown	optional	optional	protein	unknown	2023-11-24	FABvM	optional	optional
my_own	3225	GO:0004378	optional	GO:0004378	my_own	unknown	optional	unknown	optional	optional	protein	unknown	2023-11-24	FABvM	optional	optional
my_own	3226	GO:0004379	optional	GO:0004379	my_own	unknown	optional	unknown	optional	optional	protein	unknown	2023-11-24	FABvM	optional	optional
my_own	3227	GO:0004380	optional	GO:0004380	my_own	unknown	optional	unknown	optional	optional	protein	unknown	2023-11-24	FABvM	optional	optional
my_own	3228	GO:0004381	optional	GO:0004381	my_own	unknown	optional	unknown	optional	optional	protein	unknown	2023-11-24	FABvM	optional	optional
my_own	3229	GO:0004382	optional	GO:0004382	my_own	unknown	optional	unknown	optional	optional	protein	unknown	2023-11-24	FABvM	optional	optional
my_own	3230	GO:0004383	optional	GO:0004383	my_own	unknown	optional	unknown	optional	optional	protein	unknown	2023-11-24	FABvM	optional	optional
my_own	3231	GO:0004384	optional	GO:0004384	my_own	unknown	optional	unknown	optional	optional	protein	unknown	2023-11-24	FABvM	optional	optional
my_own	3232	GO:0004385	optional	GO:0004385	my_own	unknown	optional	unknown	optional	optional	protein	unknown	2023-11-24	FABvM	optional	optional
my_own	3233	GO:0004386	optional	GO:0004386	my_own	unknown	optional	unknown	optional	optional	protein	unknown	2023-11-24	FABvM	optional	optional
my_own	3234	GO:0004392	optional	GO:0004392	my_own	unknown	optional	unknown	optional	optional	protein	unknown	2023-11-24	FABvM	optional	optional
my_own	3235	GO:0004394	optional	GO:0004394	my_own	unknown	optional	unknown	optional	optional	protein	unknown	2023-11-24	FABvM	optional	optional
my_own	3236	GO:0004395	optional	GO:0004395	my_own	unknown	optional	unknown	optional	optional	protein	unknown	2023-11-24	FABvM	optional	optional
my_own	3237	GO:0004396	optional	GO:0004396	my_own	unknown	optional	unknown	optional	optional	protein	unknown	2023-11-24	FABvM	optional	optional
my_own	3238	GO:0004397	optional	GO:0004397	my_own	unknown	optional	unknown	optional	optional	protein	unknown	2023-11-24	FABvM	optional	optional
my_own	3239	GO:0004398	optional	GO:0004398	my_own	unknown	optional	unknown	optional	optional	protein	unknown	2023-11-24	FABvM	optional	optional
my_own	3240	GO:0004399	optional	GO:0004399	my_own	unknown	optional	unknown	optional	optional	protein	unknown	2023-11-24	FABvM	optional	optional
my_own	3241	GO:0004400	optional	GO:0004400	my_own	unknown	optional	unknown	optional	optional	protein	unknown	2023-11-24	FABvM	optional	optional
my_own	3242	GO:0004401	optional	GO:0004401	my_own	unknown	optional	unknown	optional	optional	protein	unknown	2023-11-24	FABvM	optional	optional
my_own	3243	GO:0004402	optional	GO:0004402	my_own	unknown	optional	unknown	optional	optional	protein	unknown	2023-11-24	FABvM	optional	optional
my_own	3244	GO:0004407	optional	GO:0004407	my_own	unknown	optional	unknown	optional	optional	protein	unknown	2023-11-24	FABvM	optional	optional
my_own	3245	GO:0004408	optional	GO:0004408	my_own	unknown	optional	unknown	optional	optional	protein	unknown	2023-11-24	FABvM	optional	optional
my_own	3246	GO:0004409	optional	GO:0004409	my_own	unknown	optional	unknown	optional	optional	protein	unknown	2023-11-24	FABvM	optional	optional
my_own	3247	GO:0004410	optional	GO:0004410	my_own	unknown	optional	unknown	optional	optional	protein	unknown	2023-11-24	FABvM	optional	optional
my_own	3248	GO:0004411	optional	GO:0004411	my_own	unknown	optional	unknown	optional	optional	protein	unknown	2023-11-24	FABvM	optional	optional
my_own	3249	GO:0004412	optional	GO:0004412	my_own	unknown	optional	unknown	optional	optional	protein	unknown	2023-11-24	FABvM	optional	optional
my_own	3250	GO:0004413	optional	GO:0004413	my_own	unknown	optional	unknown	optional	optional	protein	unknown	2023-11-24	FABvM	optional	optional
my_own	3251	GO:0004414	optional	GO:0004414	my_own	unknown	optional	unknown	optional	optional	protein	unknown	2023-11-24	FABvM	optional	optional
my_own	3252	GO:0004415	optional	GO:0004415	my_own	unknown	optional	unknown	optional	optional	protein	unknown	2023-11-24	FABvM	optional	optional
my_own	3253	GO:0004416	optional	GO:0004416	my_own	unknown	optional	unknown	optional	optional	protein	unknown	2023-11-24	FABvM	optional	optional
my_own	3254	GO:0004417	optional	GO:0004417	my_own	unknown	optional	unknown	optional	optional	protein	unknown	2023-11-24	FABvM	optional	optional
my_own	3255	GO:0004418	optional	GO:0004418	my_own	unknown	optional	unknown	optional	optional	protein	unknown	2023-11-24	FABvM	optional	optional
my_own	3256	GO:0004419	optional	GO:0004419	my_own	unknown	optional	unknown	optional	optional	protein	unknown	2023-11-24	FABvM	optional	optional
my_own	3257	GO:0004420	optional	GO:0004420	my_own	unknown	optional	unknown	optional	optional	protein	unknown	2023-11-24	FABvM	optional	optional
my_own	3258	GO:0004421	optional	GO:0004421	my_own	unknown	optional	unknown	optional	optional	protein	unknown	2023-11-24	FABvM	optional	optional
my_own	3259	GO:0004422	optional	GO:0004422	my_own	unknown	optional	unknown	optional	optional	protein	unknown	2023-11-24	FABvM	optional	optional
my_own	3260	GO:0004423	optional	GO:0004423	my_own	unknown	optional	unknown	optional	optional	protein	unknown	2023-11-24	FABvM	optional	optional
my_own	3261	GO:0004424	optional	GO:0004424	my_own	unknown	optional	unknown	optional	optional	protein	unknown	2023-11-24	FABvM	optional	optional
my_own	3262	GO:0004425	optional	GO:0004425	my_own	unknown	optional	unknown	optional	optional	protein	unknown	2023-11-24	FABvM	optional	optional
my_own	3263	GO:0004427	optional	GO:0004427	my_own	unknown	optional	unknown	optional	optional	protein	unknown	2023-11-24	FABvM	optional	optional
my_own	3264	GO:0004428	optional	GO:0004428	my_own	unknown	optional	unknown	optional	optional	protein	unknown	2023-11-24	FABvM	optional	optional
my_own	3265	GO:0004430	optional	GO:0004430	my_own	unknown	optional	unknown	optional	optional	protein	unknown	2023-11-24	FABvM	optional	optional
my_own	3266	GO:0004432	optional	GO:0004432	my_own	unknown	optional	unknown	optional	optional	protein	unknown	2023-11-24	FABvM	optional	optional
my_own	3267	GO:0004433	optional	GO:0004433	my_own	unknown	optional	unknown	optional	optional	protein	unknown	2023-11-24	FABvM	optional	optional
my_own	3268	GO:0004435	optional	GO:0004435	my_own	unknown	optional	unknown	optional	optional	protein	unknown	2023-11-24	FABvM	optional	optional
my_own	3269	GO:0004436	optional	GO:0004436	my_own	unknown	optional	unknown	optional	optional	protein	unknown	2023-11-24	FABvM	optional	optional
my_own	3270	GO:0004437	optional	GO:0004437	my_own	unknown	optional	unknown	optional	optional	protein	unknown	2023-11-24	FABvM	optional	optional
my_own	3271	GO:0004438	optional	GO:0004438	my_own	unknown	optional	unknown	optional	optional	protein	unknown	2023-11-24	FABvM	optional	optional
my_own	3272	GO:0004439	optional	GO:0004439	my_own	unknown	optional	unknown	optional	optional	protein	unknown	2023-11-24	FABvM	optional	optional
my_own	3273	GO:0004441	optional	GO:0004441	my_own	unknown	optional	unknown	optional	optional	protein	unknown	2023-11-24	FABvM	optional	optional
my_own	3274	GO:0004442	optional	GO:0004442	my_own	unknown	optional	unknown	optional	optional	protein	unknown	2023-11-24	FABvM	optional	optional
my_own	3275	GO:0004443	optional	GO:0004443	my_own	unknown	optional	unknown	optional	optional	protein	unknown	2023-11-24	FABvM	optional	optional
my_own	3276	GO:0004444	optional	GO:0004444	my_own	unknown	optional	unknown	optional	optional	protein	unknown	2023-11-24	FABvM	optional	optional
my_own	3277	GO:0004445	optional	GO:0004445	my_own	unknown	optional	unknown	optional	optional	protein	unknown	2023-11-24	FABvM	optional	optional
my_own	3278	GO:0004446	optional	GO:0004446	my_own	unknown	optional	unknown	optional	optional	protein	unknown	2023-11-24	FABvM	optional	optional
my_own	3279	GO:0004447	optional	GO:0004447	my_own	unknown	optional	unknown	optional	optional	protein	unknown	2023-11-24	FABvM	optional	optional
my_own	3280	GO:0004448	optional	GO:0004448	my_own	unknown	optional	unknown	optional	optional	protein	unknown	2023-11-24	FABvM	optional	optional
my_own	3281	GO:0004449	optional	GO:0004449	my_own	unknown	optional	unknown	optional	optional	protein	unknown	2023-11-24	FABvM	optional	optional
my_own	3282	GO:0004450	optional	GO:0004450	my_own	unknown	optional	unknown	optional	optional	protein	unknown	2023-11-24	FABvM	optional	optional
my_own	3283	GO:0004451	optional	GO:0004451	my_own	unknown	optional	unknown	optional	optional	protein	unknown	2023-11-24	FABvM	optional	optional
my_own	3284	GO:0004452	optional	GO:0004452	my_own	unknown	optional	unknown	optional	optional	protein	unknown	2023-11-24	FABvM	optional	optional
my_own	3285	GO:0004453	optional	GO:0004453	my_own	unknown	optional	unknown	optional	optional	protein	unknown	2023-11-24	FABvM	optional	optional
my_own	3286	GO:0004454	optional	GO:0004454	my_own	unknown	optional	unknown	optional	optional	protein	unknown	2023-11-24	FABvM	optional	optional
my_own	3287	GO:0004455	optional	GO:0004455	my_own	unknown	optional	unknown	optional	optional	protein	unknown	2023-11-24	FABvM	optional	optional
my_own	3288	GO:0004456	optional	GO:0004456	my_own	unknown	optional	unknown	optional	optional	protein	unknown	2023-11-24	FABvM	optional	optional
my_own	3289	GO:0004457	optional	GO:0004457	my_own	unknown	optional	unknown	optional	optional	protein	unknown	2023-11-24	FABvM	optional	optional
my_own	3290	GO:0004458	optional	GO:0004458	my_own	unknown	optional	unknown	optional	optional	protein	unknown	2023-11-24	FABvM	optional	optional
my_own	3291	GO:0004459	optional	GO:0004459	my_own	unknown	optional	unknown	optional	optional	protein	unknown	2023-11-24	FABvM	optional	optional
my_own	3292	GO:0004460	optional	GO:0004460	my_own	unknown	optional	unknown	optional	optional	protein	unknown	2023-11-24	FABvM	optional	optional
my_own	3293	GO:0004461	optional	GO:0004461	my_own	unknown	optional	unknown	optional	optional	protein	unknown	2023-11-24	FABvM	optional	optional
my_own	3294	GO:0004462	optional	GO:0004462	my_own	unknown	optional	unknown	optional	optional	protein	unknown	2023-11-24	FABvM	optional	optional
my_own	3295	GO:0004463	optional	GO:0004463	my_own	unknown	optional	unknown	optional	optional	protein	unknown	2023-11-24	FABvM	optional	optional
my_own	3296	GO:0004464	optional	GO:0004464	my_own	unknown	optional	unknown	optional	optional	protein	unknown	2023-11-24	FABvM	optional	optional
my_own	3297	GO:0004465	optional	GO:0004465	my_own	unknown	optional	unknown	optional	optional	protein	unknown	2023-11-24	FABvM	optional	optional
my_own	3298	GO:0004466	optional	GO:0004466	my_own	unknown	optional	unknown	optional	optional	protein	unknown	2023-11-24	FABvM	optional	optional
my_own	3299	GO:0004467	optional	GO:0004467	my_own	unknown	optional	unknown	optional	optional	protein	unknown	2023-11-24	FABvM	optional	optional
my_own	3300	GO:0004468	optional	GO:0004468	my_own	unknown	optional	unknown	optional	optional	protein	unknown	2023-11-24	FABvM	optional	optional
my_own	3301	GO:0004470	optional	GO:0004470	my_own	unknown	optional	unknown	optional	optional	protein	unknown	2023-11-24	FABvM	optional	optional
my_own	3302	GO:0004471	optional	GO:0004471	my_own	unknown	optional	unknown	optional	optional	protein	unknown	2023-11-24	FABvM	optional	optional
my_own	3303	GO:0004473	optional	GO:0004473	my_own	unknown	optional	unknown	optional	optional	protein	unknown	2023-11-24	FABvM	optional	optional
my_own	3304	GO:0004474	optional	GO:0004474	my_own	unknown	optional	unknown	optional	optional	protein	unknown	2023-11-24	FABvM	optional	optional
my_own	3305	GO:0004475	optional	GO:0004475	my_own	unknown	optional	unknown	optional	optional	protein	unknown	2023-11-24	FABvM	optional	optional
my_own	3306	GO:0004476	optional	GO:0004476	my_own	unknown	optional	unknown	optional	optional	protein	unknown	2023-11-24	FABvM	optional	optional
my_own	3307	GO:0004477	optional	GO:0004477	my_own	unknown	optional	unknown	optional	optional	protein	unknown	2023-11-24	FABvM	optional	optional
my_own	3308	GO:0004478	optional	GO:0004478	my_own	unknown	optional	unknown	optional	optional	protein	unknown	2023-11-24	FABvM	optional	optional
my_own	3309	GO:0004479	optional	GO:0004479	my_own	unknown	optional	unknown	optional	optional	protein	unknown	2023-11-24	FABvM	optional	optional
my_own	3310	GO:0004481	optional	GO:0004481	my_own	unknown	optional	unknown	optional	optional	protein	unknown	2023-11-24	FABvM	optional	optional
my_own	3311	GO:0004482	optional	GO:0004482	my_own	unknown	optional	unknown	optional	optional	protein	unknown	2023-11-24	FABvM	optional	optional
my_own	3312	GO:0004483	optional	GO:0004483	my_own	unknown	optional	unknown	optional	optional	protein	unknown	2023-11-24	FABvM	optional	optional
my_own	3313	GO:0004484	optional	GO:0004484	my_own	unknown	optional	unknown	optional	optional	protein	unknown	2023-11-24	FABvM	optional	optional
my_own	3314	GO:0004485	optional	GO:0004485	my_own	unknown	optional	unknown	optional	optional	protein	unknown	2023-11-24	FABvM	optional	optional
my_own	3315	GO:0004486	optional	GO:0004486	my_own	unknown	optional	unknown	optional	optional	protein	unknown	2023-11-24	FABvM	optional	optional
my_own	3316	GO:0004487	optional	GO:0004487	my_own	unknown	optional	unknown	optional	optional	protein	unknown	2023-11-24	FABvM	optional	optional
my_own	3317	GO:0004488	optional	GO:0004488	my_own	unknown	optional	unknown	optional	optional	protein	unknown	2023-11-24	FABvM	optional	optional
my_own	3318	GO:0004489	optional	GO:0004489	my_own	unknown	optional	unknown	optional	optional	protein	unknown	2023-11-24	FABvM	optional	optional
my_own	3319	GO:0004490	optional	GO:0004490	my_own	unknown	optional	unknown	optional	optional	protein	unknown	2023-11-24	FABvM	optional	optional
my_own	3320	GO:0004491	optional	GO:0004491	my_own	unknown	optional	unknown	optional	optional	protein	unknown	2023-11-24	FABvM	optional	optional
my_own	3321	GO:0004492	optional	GO:0004492	my_own	unknown	optional	unknown	optional	optional	protein	unknown	2023-11-24	FABvM	optional	optional
my_own	3322	GO:0004493	optional	GO:0004493	my_own	unknown	optional	unknown	optional	optional	protein	unknown	2023-11-24	FABvM	optional	optional
my_own	3323	GO:0004494	optional	GO:0004494	my_own	unknown	optional	unknown	optional	optional	protein	unknown	2023-11-24	FABvM	optional	optional
my_own	3324	GO:0004495	optional	GO:0004495	my_own	unknown	optional	unknown	optional	optional	protein	unknown	2023-11-24	FABvM	optional	optional
my_own	3325	GO:0004496	optional	GO:0004496	my_own	unknown	optional	unknown	optional	optional	protein	unknown	2023-11-24	FABvM	optional	optional
my_own	3326	GO:0004497	optional	GO:0004497	my_own	unknown	optional	unknown	optional	optional	protein	unknown	2023-11-24	FABvM	optional	optional
my_own	3327	GO:0004498	optional	GO:0004498	my_own	unknown	optional	unknown	optional	optional	protein	unknown	2023-11-24	FABvM	optional	optional
my_own	3328	GO:0004499	optional	GO:0004499	my_own	unknown	optional	unknown	optional	optional	protein	unknown	2023-11-24	FABvM	optional	optional
my_own	3329	GO:0004500	optional	GO:0004500	my_own	unknown	optional	unknown	optional	optional	protein	unknown	2023-11-24	FABvM	optional	optional
my_own	3330	GO:0004501	optional	GO:0004501	my_own	unknown	optional	unknown	optional	optional	protein	unknown	2023-11-24	FABvM	optional	optional
my_own	3331	GO:0004502	optional	GO:0004502	my_own	unknown	optional	unknown	optional	optional	protein	unknown	2023-11-24	FABvM	optional	optional
my_own	3332	GO:0004503	optional	GO:0004503	my_own	unknown	optional	unknown	optional	optional	protein	unknown	2023-11-24	FABvM	optional	optional
my_own	3333	GO:0004504	optional	GO:0004504	my_own	unknown	optional	unknown	optional	optional	protein	unknown	2023-11-24	FABvM	optional	optional
my_own	3334	GO:0004505	optional	GO:0004505	my_own	unknown	optional	unknown	optional	optional	protein	unknown	2023-11-24	FABvM	optional	optional
my_own	3335	GO:0004506	optional	GO:0004506	my_own	unknown	optional	unknown	optional	optional	protein	unknown	2023-11-24	FABvM	optional	optional
my_own	3336	GO:0004507	optional	GO:0004507	my_own	unknown	optional	unknown	optional	optional	protein	unknown	2023-11-24	FABvM	optional	optional
my_own	3337	GO:0004508	optional	GO:0004508	my_own	unknown	optional	unknown	optional	optional	protein	unknown	2023-11-24	FABvM	optional	optional
my_own	3338	GO:0004509	optional	GO:0004509	my_own	unknown	optional	unknown	optional	optional	protein	unknown	2023-11-24	FABvM	optional	optional
my_own	3339	GO:0004510	optional	GO:0004510	my_own	unknown	optional	unknown	optional	optional	protein	unknown	2023-11-24	FABvM	optional	optional
my_own	3340	GO:0004511	optional	GO:0004511	my_own	unknown	optional	unknown	optional	optional	protein	unknown	2023-11-24	FABvM	optional	optional
my_own	3341	GO:0004512	optional	GO:0004512	my_own	unknown	optional	unknown	optional	optional	protein	unknown	2023-11-24	FABvM	optional	optional
my_own	3342	GO:0004513	optional	GO:0004513	my_own	unknown	optional	unknown	optional	optional	protein	unknown	2023-11-24	FABvM	optional	optional
my_own	3343	GO:0004514	optional	GO:0004514	my_own	unknown	optional	unknown	optional	optional	protein	unknown	2023-11-24	FABvM	optional	optional
my_own	3344	GO:0004515	optional	GO:0004515	my_own	unknown	optional	unknown	optional	optional	protein	unknown	2023-11-24	FABvM	optional	optional
my_own	3345	GO:0004516	optional	GO:0004516	my_own	unknown	optional	unknown	optional	optional	protein	unknown	2023-11-24	FABvM	optional	optional
my_own	3346	GO:0004517	optional	GO:0004517	my_own	unknown	optional	unknown	optional	optional	protein	unknown	2023-11-24	FABvM	optional	optional
my_own	3347	GO:0004518	optional	GO:0004518	my_own	unknown	optional	unknown	optional	optional	protein	unknown	2023-11-24	FABvM	optional	optional
my_own	3348	GO:0004519	optional	GO:0004519	my_own	unknown	optional	unknown	optional	optional	protein	unknown	2023-11-24	FABvM	optional	optional
my_own	3349	GO:0004520	optional	GO:0004520	my_own	unknown	optional	unknown	optional	optional	protein	unknown	2023-11-24	FABvM	optional	optional
my_own	3350	GO:0004521	optional	GO:0004521	my_own	unknown	optional	unknown	optional	optional	protein	unknown	2023-11-24	FABvM	optional	optional
my_own	3351	GO:0004522	optional	GO:0004522	my_own	unknown	optional	unknown	optional	optional	protein	unknown	2023-11-24	FABvM	optional	optional
my_own	3352	GO:0004523	optional	GO:0004523	my_own	unknown	optional	unknown	optional	optional	protein	unknown	2023-11-24	FABvM	optional	optional
my_own	3353	GO:0004525	optional	GO:0004525	my_own	unknown	optional	unknown	optional	optional	protein	unknown	2023-11-24	FABvM	optional	optional
my_own	3354	GO:0004526	optional	GO:0004526	my_own	unknown	optional	unknown	optional	optional	protein	unknown	2023-11-24	FABvM	optional	optional
my_own	3355	GO:0004527	optional	GO:0004527	my_own	unknown	optional	unknown	optional	optional	protein	unknown	2023-11-24	FABvM	optional	optional
my_own	3356	GO:0004528	optional	GO:0004528	my_own	unknown	optional	unknown	optional	optional	protein	unknown	2023-11-24	FABvM	optional	optional
my_own	3357	GO:0004529	optional	GO:0004529	my_own	unknown	optional	unknown	optional	optional	protein	unknown	2023-11-24	FABvM	optional	optional
my_own	3358	GO:0004530	optional	GO:0004530	my_own	unknown	optional	unknown	optional	optional	protein	unknown	2023-11-24	FABvM	optional	optional
my_own	3359	GO:0004531	optional	GO:0004531	my_own	unknown	optional	unknown	optional	optional	protein	unknown	2023-11-24	FABvM	optional	optional
my_own	3360	GO:0004532	optional	GO:0004532	my_own	unknown	optional	unknown	optional	optional	protein	unknown	2023-11-24	FABvM	optional	optional
my_own	3361	GO:0004533	optional	GO:0004533	my_own	unknown	optional	unknown	optional	optional	protein	unknown	2023-11-24	FABvM	optional	optional
my_own	3362	GO:0004534	optional	GO:0004534	my_own	unknown	optional	unknown	optional	optional	protein	unknown	2023-11-24	FABvM	optional	optional
my_own	3363	GO:0004535	optional	GO:0004535	my_own	unknown	optional	unknown	optional	optional	protein	unknown	2023-11-24	FABvM	optional	optional
my_own	3364	GO:0004536	optional	GO:0004536	my_own	unknown	optional	unknown	optional	optional	protein	unknown	2023-11-24	FABvM	optional	optional
my_own	3365	GO:0004540	optional	GO:0004540	my_own	unknown	optional	unknown	optional	optional	protein	unknown	2023-11-24	FABvM	optional	optional
my_own	3366	GO:0004549	optional	GO:0004549	my_own	unknown	optional	unknown	optional	optional	protein	unknown	2023-11-24	FABvM	optional	optional
my_own	3367	GO:0004550	optional	GO:0004550	my_own	unknown	optional	unknown	optional	optional	protein	unknown	2023-11-24	FABvM	optional	optional
my_own	3368	GO:0004551	optional	GO:0004551	my_own	unknown	optional	unknown	optional	optional	protein	unknown	2023-11-24	FABvM	optional	optional
my_own	3369	GO:0004552	optional	GO:0004552	my_own	unknown	optional	unknown	optional	optional	protein	unknown	2023-11-24	FABvM	optional	optional
my_own	3370	GO:0004553	optional	GO:0004553	my_own	unknown	optional	unknown	optional	optional	protein	unknown	2023-11-24	FABvM	optional	optional
my_own	3371	GO:0004555	optional	GO:0004555	my_own	unknown	optional	unknown	optional	optional	protein	unknown	2023-11-24	FABvM	optional	optional
my_own	3372	GO:0004556	optional	GO:0004556	my_own	unknown	optional	unknown	optional	optional	protein	unknown	2023-11-24	FABvM	optional	optional
my_own	3373	GO:0004557	optional	GO:0004557	my_own	unknown	optional	unknown	optional	optional	protein	unknown	2023-11-24	FABvM	optional	optional
my_own	3374	GO:0004558	optional	GO:0004558	my_own	unknown	optional	unknown	optional	optional	protein	unknown	2023-11-24	FABvM	optional	optional
my_own	3375	GO:0004559	optional	GO:0004559	my_own	unknown	optional	unknown	optional	optional	protein	unknown	2023-11-24	FABvM	optional	optional
my_own	3376	GO:0004560	optional	GO:0004560	my_own	unknown	optional	unknown	optional	optional	protein	unknown	2023-11-24	FABvM	optional	optional
my_own	3377	GO:0004561	optional	GO:0004561	my_own	unknown	optional	unknown	optional	optional	protein	unknown	2023-11-24	FABvM	optional	optional
my_own	3378	GO:0004563	optional	GO:0004563	my_own	unknown	optional	unknown	optional	optional	protein	unknown	2023-11-24	FABvM	optional	optional
my_own	3379	GO:0004564	optional	GO:0004564	my_own	unknown	optional	unknown	optional	optional	protein	unknown	2023-11-24	FABvM	optional	optional
my_own	3380	GO:0004565	optional	GO:0004565	my_own	unknown	optional	unknown	optional	optional	protein	unknown	2023-11-24	FABvM	optional	optional
my_own	3381	GO:0004566	optional	GO:0004566	my_own	unknown	optional	unknown	optional	optional	protein	unknown	2023-11-24	FABvM	optional	optional
my_own	3382	GO:0004567	optional	GO:0004567	my_own	unknown	optional	unknown	optional	optional	protein	unknown	2023-11-24	FABvM	optional	optional
my_own	3383	GO:0004568	optional	GO:0004568	my_own	unknown	optional	unknown	optional	optional	protein	unknown	2023-11-24	FABvM	optional	optional
my_own	3384	GO:0004569	optional	GO:0004569	my_own	unknown	optional	unknown	optional	optional	protein	unknown	2023-11-24	FABvM	optional	optional
my_own	3385	GO:0004571	optional	GO:0004571	my_own	unknown	optional	unknown	optional	optional	protein	unknown	2023-11-24	FABvM	optional	optional
my_own	3386	GO:0004572	optional	GO:0004572	my_own	unknown	optional	unknown	optional	optional	protein	unknown	2023-11-24	FABvM	optional	optional
my_own	3387	GO:0004573	optional	GO:0004573	my_own	unknown	optional	unknown	optional	optional	protein	unknown	2023-11-24	FABvM	optional	optional
my_own	3388	GO:0004574	optional	GO:0004574	my_own	unknown	optional	unknown	optional	optional	protein	unknown	2023-11-24	FABvM	optional	optional
my_own	3389	GO:0004575	optional	GO:0004575	my_own	unknown	optional	unknown	optional	optional	protein	unknown	2023-11-24	FABvM	optional	optional
my_own	3390	GO:0004576	optional	GO:0004576	my_own	unknown	optional	unknown	optional	optional	protein	unknown	2023-11-24	FABvM	optional	optional
my_own	3391	GO:0004577	optional	GO:0004577	my_own	unknown	optional	unknown	optional	optional	protein	unknown	2023-11-24	FABvM	optional	optional
my_own	3392	GO:0004578	optional	GO:0004578	my_own	unknown	optional	unknown	optional	optional	protein	unknown	2023-11-24	FABvM	optional	optional
my_own	3393	GO:0004579	optional	GO:0004579	my_own	unknown	optional	unknown	optional	optional	protein	unknown	2023-11-24	FABvM	optional	optional
my_own	3394	GO:0004581	optional	GO:0004581	my_own	unknown	optional	unknown	optional	optional	protein	unknown	2023-11-24	FABvM	optional	optional
my_own	3395	GO:0004582	optional	GO:0004582	my_own	unknown	optional	unknown	optional	optional	protein	unknown	2023-11-24	FABvM	optional	optional
my_own	3396	GO:0004583	optional	GO:0004583	my_own	unknown	optional	unknown	optional	optional	protein	unknown	2023-11-24	FABvM	optional	optional
my_own	3397	GO:0004584	optional	GO:0004584	my_own	unknown	optional	unknown	optional	optional	protein	unknown	2023-11-24	FABvM	optional	optional
my_own	3398	GO:0004585	optional	GO:0004585	my_own	unknown	optional	unknown	optional	optional	protein	unknown	2023-11-24	FABvM	optional	optional
my_own	3399	GO:0004586	optional	GO:0004586	my_own	unknown	optional	unknown	optional	optional	protein	unknown	2023-11-24	FABvM	optional	optional
my_own	3400	GO:0004587	optional	GO:0004587	my_own	unknown	optional	unknown	optional	optional	protein	unknown	2023-11-24	FABvM	optional	optional
my_own	3401	GO:0004588	optional	GO:0004588	my_own	unknown	optional	unknown	optional	optional	protein	unknown	2023-11-24	FABvM	optional	optional
my_own	3402	GO:0004589	optional	GO:0004589	my_own	unknown	optional	unknown	optional	optional	protein	unknown	2023-11-24	FABvM	optional	optional
my_own	3403	GO:0004590	optional	GO:0004590	my_own	unknown	optional	unknown	optional	optional	protein	unknown	2023-11-24	FABvM	optional	optional
my_own	3404	GO:0004591	optional	GO:0004591	my_own	unknown	optional	unknown	optional	optional	protein	unknown	2023-11-24	FABvM	optional	optional
my_own	3405	GO:0004592	optional	GO:0004592	my_own	unknown	optional	unknown	optional	optional	protein	unknown	2023-11-24	FABvM	optional	optional
my_own	3406	GO:0004593	optional	GO:0004593	my_own	unknown	optional	unknown	optional	optional	protein	unknown	2023-11-24	FABvM	optional	optional
my_own	3407	GO:0004594	optional	GO:0004594	my_own	unknown	optional	unknown	optional	optional	protein	unknown	2023-11-24	FABvM	optional	optional
my_own	3408	GO:0004595	optional	GO:0004595	my_own	unknown	optional	unknown	optional	optional	protein	unknown	2023-11-24	FABvM	optional	optional
my_own	3409	GO:0004596	optional	GO:0004596	my_own	unknown	optional	unknown	optional	optional	protein	unknown	2023-11-24	FABvM	optional	optional
my_own	3410	GO:0004598	optional	GO:0004598	my_own	unknown	optional	unknown	optional	optional	protein	unknown	2023-11-24	FABvM	optional	optional
my_own	3411	GO:0004600	optional	GO:0004600	my_own	unknown	optional	unknown	optional	optional	protein	unknown	2023-11-24	FABvM	optional	optional
my_own	3412	GO:0004601	optional	GO:0004601	my_own	unknown	optional	unknown	optional	optional	protein	unknown	2023-11-24	FABvM	optional	optional
my_own	3413	GO:0004602	optional	GO:0004602	my_own	unknown	optional	unknown	optional	optional	protein	unknown	2023-11-24	FABvM	optional	optional
my_own	3414	GO:0004603	optional	GO:0004603	my_own	unknown	optional	unknown	optional	optional	protein	unknown	2023-11-24	FABvM	optional	optional
my_own	3415	GO:0004604	optional	GO:0004604	my_own	unknown	optional	unknown	optional	optional	protein	unknown	2023-11-24	FABvM	optional	optional
my_own	3416	GO:0004605	optional	GO:0004605	my_own	unknown	optional	unknown	optional	optional	protein	unknown	2023-11-24	FABvM	optional	optional
my_own	3417	GO:0004607	optional	GO:0004607	my_own	unknown	optional	unknown	optional	optional	protein	unknown	2023-11-24	FABvM	optional	optional
my_own	3418	GO:0004608	optional	GO:0004608	my_own	unknown	optional	unknown	optional	optional	protein	unknown	2023-11-24	FABvM	optional	optional
my_own	3419	GO:0004609	optional	GO:0004609	my_own	unknown	optional	unknown	optional	optional	protein	unknown	2023-11-24	FABvM	optional	optional
my_own	3420	GO:0004610	optional	GO:0004610	my_own	unknown	optional	unknown	optional	optional	protein	unknown	2023-11-24	FABvM	optional	optional
my_own	3421	GO:0004611	optional	GO:0004611	my_own	unknown	optional	unknown	optional	optional	protein	unknown	2023-11-24	FABvM	optional	optional
my_own	3422	GO:0004612	optional	GO:0004612	my_own	unknown	optional	unknown	optional	optional	protein	unknown	2023-11-24	FABvM	optional	optional
my_own	3423	GO:0004613	optional	GO:0004613	my_own	unknown	optional	unknown	optional	optional	protein	unknown	2023-11-24	FABvM	optional	optional
my_own	3424	GO:0004614	optional	GO:0004614	my_own	unknown	optional	unknown	optional	optional	protein	unknown	2023-11-24	FABvM	optional	optional
my_own	3425	GO:0004615	optional	GO:0004615	my_own	unknown	optional	unknown	optional	optional	protein	unknown	2023-11-24	FABvM	optional	optional
my_own	3426	GO:0004616	optional	GO:0004616	my_own	unknown	optional	unknown	optional	optional	protein	unknown	2023-11-24	FABvM	optional	optional
my_own	3427	GO:0004617	optional	GO:0004617	my_own	unknown	optional	unknown	optional	optional	protein	unknown	2023-11-24	FABvM	optional	optional
my_own	3428	GO:0004618	optional	GO:0004618	my_own	unknown	optional	unknown	optional	optional	protein	unknown	2023-11-24	FABvM	optional	optional
my_own	3429	GO:0004619	optional	GO:0004619	my_own	unknown	optional	unknown	optional	optional	protein	unknown	2023-11-24	FABvM	optional	optional
my_own	3430	GO:0004620	optional	GO:0004620	my_own	unknown	optional	unknown	optional	optional	protein	unknown	2023-11-24	FABvM	optional	optional
my_own	3431	GO:0004621	optional	GO:0004621	my_own	unknown	optional	unknown	optional	optional	protein	unknown	2023-11-24	FABvM	optional	optional
my_own	3432	GO:0004622	optional	GO:0004622	my_own	unknown	optional	unknown	optional	optional	protein	unknown	2023-11-24	FABvM	optional	optional
my_own	3433	GO:0004623	optional	GO:0004623	my_own	unknown	optional	unknown	optional	optional	protein	unknown	2023-11-24	FABvM	optional	optional
my_own	3434	GO:0004624	optional	GO:0004624	my_own	unknown	optional	unknown	optional	optional	protein	unknown	2023-11-24	FABvM	optional	optional
my_own	3435	GO:0004625	optional	GO:0004625	my_own	unknown	optional	unknown	optional	optional	protein	unknown	2023-11-24	FABvM	optional	optional
my_own	3436	GO:0004626	optional	GO:0004626	my_own	unknown	optional	unknown	optional	optional	protein	unknown	2023-11-24	FABvM	optional	optional
my_own	3437	GO:0004627	optional	GO:0004627	my_own	unknown	optional	unknown	optional	optional	protein	unknown	2023-11-24	FABvM	optional	optional
my_own	3438	GO:0004628	optional	GO:0004628	my_own	unknown	optional	unknown	optional	optional	protein	unknown	2023-11-24	FABvM	optional	optional
my_own	3439	GO:0004629	optional	GO:0004629	my_own	unknown	optional	unknown	optional	optional	protein	unknown	2023-11-24	FABvM	optional	optional
my_own	3440	GO:0004630	optional	GO:0004630	my_own	unknown	optional	unknown	optional	optional	protein	unknown	2023-11-24	FABvM	optional	optional
my_own	3441	GO:0004631	optional	GO:0004631	my_own	unknown	optional	unknown	optional	optional	protein	unknown	2023-11-24	FABvM	optional	optional
my_own	3442	GO:0004632	optional	GO:0004632	my_own	unknown	optional	unknown	optional	optional	protein	unknown	2023-11-24	FABvM	optional	optional
my_own	3443	GO:0004633	optional	GO:0004633	my_own	unknown	optional	unknown	optional	optional	protein	unknown	2023-11-24	FABvM	optional	optional
my_own	3444	GO:0004634	optional	GO:0004634	my_own	unknown	optional	unknown	optional	optional	protein	unknown	2023-11-24	FABvM	optional	optional
my_own	3445	GO:0004635	optional	GO:0004635	my_own	unknown	optional	unknown	optional	optional	protein	unknown	2023-11-24	FABvM	optional	optional
my_own	3446	GO:0004636	optional	GO:0004636	my_own	unknown	optional	unknown	optional	optional	protein	unknown	2023-11-24	FABvM	optional	optional
my_own	3447	GO:0004637	optional	GO:0004637	my_own	unknown	optional	unknown	optional	optional	protein	unknown	2023-11-24	FABvM	optional	optional
my_own	3448	GO:0004638	optional	GO:0004638	my_own	unknown	optional	unknown	optional	optional	protein	unknown	2023-11-24	FABvM	optional	optional
my_own	3449	GO:0004639	optional	GO:0004639	my_own	unknown	optional	unknown	optional	optional	protein	unknown	2023-11-24	FABvM	optional	optional
my_own	3450	GO:0004640	optional	GO:0004640	my_own	unknown	optional	unknown	optional	optional	protein	unknown	2023-11-24	FABvM	optional	optional
my_own	3451	GO:0004641	optional	GO:0004641	my_own	unknown	optional	unknown	optional	optional	protein	unknown	2023-11-24	FABvM	optional	optional
my_own	3452	GO:0004642	optional	GO:0004642	my_own	unknown	optional	unknown	optional	optional	protein	unknown	2023-11-24	FABvM	optional	optional
my_own	3453	GO:0004643	optional	GO:0004643	my_own	unknown	optional	unknown	optional	optional	protein	unknown	2023-11-24	FABvM	optional	optional
my_own	3454	GO:0004644	optional	GO:0004644	my_own	unknown	optional	unknown	optional	optional	protein	unknown	2023-11-24	FABvM	optional	optional
my_own	3455	GO:0004645	optional	GO:0004645	my_own	unknown	optional	unknown	optional	optional	protein	unknown	2023-11-24	FABvM	optional	optional
my_own	3456	GO:0004648	optional	GO:0004648	my_own	unknown	optional	unknown	optional	optional	protein	unknown	2023-11-24	FABvM	optional	optional
my_own	3457	GO:0004649	optional	GO:0004649	my_own	unknown	optional	unknown	optional	optional	protein	unknown	2023-11-24	FABvM	optional	optional
my_own	3458	GO:0004650	optional	GO:0004650	my_own	unknown	optional	unknown	optional	optional	protein	unknown	2023-11-24	FABvM	optional	optional
my_own	3459	GO:0004651	optional	GO:0004651	my_own	unknown	optional	unknown	optional	optional	protein	unknown	2023-11-24	FABvM	optional	optional
my_own	3460	GO:0004652	optional	GO:0004652	my_own	unknown	optional	unknown	optional	optional	protein	unknown	2023-11-24	FABvM	optional	optional
my_own	3461	GO:0004653	optional	GO:0004653	my_own	unknown	optional	unknown	optional	optional	protein	unknown	2023-11-24	FABvM	optional	optional
my_own	3462	GO:0004654	optional	GO:0004654	my_own	unknown	optional	unknown	optional	optional	protein	unknown	2023-11-24	FABvM	optional	optional
my_own	3463	GO:0004655	optional	GO:0004655	my_own	unknown	optional	unknown	optional	optional	protein	unknown	2023-11-24	FABvM	optional	optional
my_own	3464	GO:0004656	optional	GO:0004656	my_own	unknown	optional	unknown	optional	optional	protein	unknown	2023-11-24	FABvM	optional	optional
my_own	3465	GO:0004657	optional	GO:0004657	my_own	unknown	optional	unknown	optional	optional	protein	unknown	2023-11-24	FABvM	optional	optional
my_own	3466	GO:0004658	optional	GO:0004658	my_own	unknown	optional	unknown	optional	optional	protein	unknown	2023-11-24	FABvM	optional	optional
my_own	3467	GO:0004659	optional	GO:0004659	my_own	unknown	optional	unknown	optional	optional	protein	unknown	2023-11-24	FABvM	optional	optional
my_own	3468	GO:0004660	optional	GO:0004660	my_own	unknown	optional	unknown	optional	optional	protein	unknown	2023-11-24	FABvM	optional	optional
my_own	3469	GO:0004661	optional	GO:0004661	my_own	unknown	optional	unknown	optional	optional	protein	unknown	2023-11-24	FABvM	optional	optional
my_own	3470	GO:0004662	optional	GO:0004662	my_own	unknown	optional	unknown	optional	optional	protein	unknown	2023-11-24	FABvM	optional	optional
my_own	3471	GO:0004663	optional	GO:0004663	my_own	unknown	optional	unknown	optional	optional	protein	unknown	2023-11-24	FABvM	optional	optional
my_own	3472	GO:0004664	optional	GO:0004664	my_own	unknown	optional	unknown	optional	optional	protein	unknown	2023-11-24	FABvM	optional	optional
my_own	3473	GO:0004665	optional	GO:0004665	my_own	unknown	optional	unknown	optional	optional	protein	unknown	2023-11-24	FABvM	optional	optional
my_own	3474	GO:0004666	optional	GO:0004666	my_own	unknown	optional	unknown	optional	optional	protein	unknown	2023-11-24	FABvM	optional	optional
my_own	3475	GO:0004667	optional	GO:0004667	my_own	unknown	optional	unknown	optional	optional	protein	unknown	2023-11-24	FABvM	optional	optional
my_own	3476	GO:0004668	optional	GO:0004668	my_own	unknown	optional	unknown	optional	optional	protein	unknown	2023-11-24	FABvM	optional	optional
my_own	3477	GO:0004671	optional	GO:0004671	my_own	unknown	optional	unknown	optional	optional	protein	unknown	2023-11-24	FABvM	optional	optional
my_own	3478	GO:0004672	optional	GO:0004672	my_own	unknown	optional	unknown	optional	optional	protein	unknown	2023-11-24	FABvM	optional	optional
my_own	3479	GO:0004673	optional	GO:0004673	my_own	unknown	optional	unknown	optional	optional	protein	unknown	2023-11-24	FABvM	optional	optional
my_own	3480	GO:0004674	optional	GO:0004674	my_own	unknown	optional	unknown	optional	optional	protein	unknown	2023-11-24	FABvM	optional	optional
my_own	3481	GO:0004675	optional	GO:0004675	my_own	unknown	optional	unknown	optional	optional	protein	unknown	2023-11-24	FABvM	optional	optional
my_own	3482	GO:0004676	optional	GO:0004676	my_own	unknown	optional	unknown	optional	optional	protein	unknown	2023-11-24	FABvM	optional	optional
my_own	3483	GO:0004677	optional	GO:0004677	my_own	unknown	optional	unknown	optional	optional	protein	unknown	2023-11-24	FABvM	optional	optional
my_own	3484	GO:0004679	optional	GO:0004679	my_own	unknown	optional	unknown	optional	optional	protein	unknown	2023-11-24	FABvM	optional	optional
my_own	3485	GO:0004680	optional	GO:0004680	my_own	unknown	optional	unknown	optional	optional	protein	unknown	2023-11-24	FABvM	optional	optional
my_own	3486	GO:0004681	optional	GO:0004681	my_own	unknown	optional	unknown	optional	optional	protein	unknown	2023-11-24	FABvM	optional	optional
my_own	3487	GO:0004682	optional	GO:0004682	my_own	unknown	optional	unknown	optional	optional	protein	unknown	2023-11-24	FABvM	optional	optional
my_own	3488	GO:0004683	optional	GO:0004683	my_own	unknown	optional	unknown	optional	optional	protein	unknown	2023-11-24	FABvM	optional	optional
my_own	3489	GO:0004686	optional	GO:0004686	my_own	unknown	optional	unknown	optional	optional	protein	unknown	2023-11-24	FABvM	optional	optional
my_own	3490	GO:0004687	optional	GO:0004687	my_own	unknown	optional	unknown	optional	optional	protein	unknown	2023-11-24	FABvM	optional	optional
my_own	3491	GO:0004689	optional	GO:0004689	my_own	unknown	optional	unknown	optional	optional	protein	unknown	2023-11-24	FABvM	optional	optional
my_own	3492	GO:0004690	optional	GO:0004690	my_own	unknown	optional	unknown	optional	optional	protein	unknown	2023-11-24	FABvM	optional	optional
my_own	3493	GO:0004691	optional	GO:0004691	my_own	unknown	optional	unknown	optional	optional	protein	unknown	2023-11-24	FABvM	optional	optional
my_own	3494	GO:0004692	optional	GO:0004692	my_own	unknown	optional	unknown	optional	optional	protein	unknown	2023-11-24	FABvM	optional	optional
my_own	3495	GO:0004693	optional	GO:0004693	my_own	unknown	optional	unknown	optional	optional	protein	unknown	2023-11-24	FABvM	optional	optional
my_own	3496	GO:0004694	optional	GO:0004694	my_own	unknown	optional	unknown	optional	optional	protein	unknown	2023-11-24	FABvM	optional	optional
my_own	3497	GO:0004697	optional	GO:0004697	my_own	unknown	optional	unknown	optional	optional	protein	unknown	2023-11-24	FABvM	optional	optional
my_own	3498	GO:0004698	optional	GO:0004698	my_own	unknown	optional	unknown	optional	optional	protein	unknown	2023-11-24	FABvM	optional	optional
my_own	3499	GO:0004699	optional	GO:0004699	my_own	unknown	optional	unknown	optional	optional	protein	unknown	2023-11-24	FABvM	optional	optional
my_own	3500	GO:0004702	optional	GO:0004702	my_own	unknown	optional	unknown	optional	optional	protein	unknown	2023-11-24	FABvM	optional	optional
my_own	3501	GO:0004703	optional	GO:0004703	my_own	unknown	optional	unknown	optional	optional	protein	unknown	2023-11-24	FABvM	optional	optional
my_own	3502	GO:0004704	optional	GO:0004704	my_own	unknown	optional	unknown	optional	optional	protein	unknown	2023-11-24	FABvM	optional	optional
my_own	3503	GO:0004705	optional	GO:0004705	my_own	unknown	optional	unknown	optional	optional	protein	unknown	2023-11-24	FABvM	optional	optional
my_own	3504	GO:0004706	optional	GO:0004706	my_own	unknown	optional	unknown	optional	optional	protein	unknown	2023-11-24	FABvM	optional	optional
my_own	3505	GO:0004707	optional	GO:0004707	my_own	unknown	optional	unknown	optional	optional	protein	unknown	2023-11-24	FABvM	optional	optional
my_own	3506	GO:0004708	optional	GO:0004708	my_own	unknown	optional	unknown	optional	optional	protein	unknown	2023-11-24	FABvM	optional	optional
my_own	3507	GO:0004709	optional	GO:0004709	my_own	unknown	optional	unknown	optional	optional	protein	unknown	2023-11-24	FABvM	optional	optional
my_own	3508	GO:0004711	optional	GO:0004711	my_own	unknown	optional	unknown	optional	optional	protein	unknown	2023-11-24	FABvM	optional	optional
my_own	3509	GO:0004712	optional	GO:0004712	my_own	unknown	optional	unknown	optional	optional	protein	unknown	2023-11-24	FABvM	optional	optional
my_own	3510	GO:0004713	optional	GO:0004713	my_own	unknown	optional	unknown	optional	optional	protein	unknown	2023-11-24	FABvM	optional	optional
my_own	3511	GO:0004714	optional	GO:0004714	my_own	unknown	optional	unknown	optional	optional	protein	unknown	2023-11-24	FABvM	optional	optional
my_own	3512	GO:0004715	optional	GO:0004715	my_own	unknown	optional	unknown	optional	optional	protein	unknown	2023-11-24	FABvM	optional	optional
my_own	3513	GO:0004716	optional	GO:0004716	my_own	unknown	optional	unknown	optional	optional	protein	unknown	2023-11-24	FABvM	optional	optional
my_own	3514	GO:0004717	optional	GO:0004717	my_own	unknown	optional	unknown	optional	optional	protein	unknown	2023-11-24	FABvM	optional	optional
my_own	3515	GO:0004719	optional	GO:0004719	my_own	unknown	optional	unknown	optional	optional	protein	unknown	2023-11-24	FABvM	optional	optional
my_own	3516	GO:0004720	optional	GO:0004720	my_own	unknown	optional	unknown	optional	optional	protein	unknown	2023-11-24	FABvM	optional	optional
my_own	3517	GO:0004721	optional	GO:0004721	my_own	unknown	optional	unknown	optional	optional	protein	unknown	2023-11-24	FABvM	optional	optional
my_own	3518	GO:0004722	optional	GO:0004722	my_own	unknown	optional	unknown	optional	optional	protein	unknown	2023-11-24	FABvM	optional	optional
my_own	3519	GO:0004723	optional	GO:0004723	my_own	unknown	optional	unknown	optional	optional	protein	unknown	2023-11-24	FABvM	optional	optional
my_own	3520	GO:0004725	optional	GO:0004725	my_own	unknown	optional	unknown	optional	optional	protein	unknown	2023-11-24	FABvM	optional	optional
my_own	3521	GO:0004726	optional	GO:0004726	my_own	unknown	optional	unknown	optional	optional	protein	unknown	2023-11-24	FABvM	optional	optional
my_own	3522	GO:0004727	optional	GO:0004727	my_own	unknown	optional	unknown	optional	optional	protein	unknown	2023-11-24	FABvM	optional	optional
my_own	3523	GO:0004728	optional	GO:0004728	my_own	unknown	optional	unknown	optional	optional	protein	unknown	2023-11-24	FABvM	optional	optional
my_own	3524	GO:0004729	optional	GO:0004729	my_own	unknown	optional	unknown	optional	optional	protein	unknown	2023-11-24	FABvM	optional	optional
my_own	3525	GO:0004730	optional	GO:0004730	my_own	unknown	optional	unknown	optional	optional	protein	unknown	2023-11-24	FABvM	optional	optional
my_own	3526	GO:0004731	optional	GO:0004731	my_own	unknown	optional	unknown	optional	optional	protein	unknown	2023-11-24	FABvM	optional	optional
my_own	3527	GO:0004732	optional	GO:0004732	my_own	unknown	optional	unknown	optional	optional	protein	unknown	2023-11-24	FABvM	optional	optional
my_own	3528	GO:0004733	optional	GO:0004733	my_own	unknown	optional	unknown	optional	optional	protein	unknown	2023-11-24	FABvM	optional	optional
my_own	3529	GO:0004734	optional	GO:0004734	my_own	unknown	optional	unknown	optional	optional	protein	unknown	2023-11-24	FABvM	optional	optional
my_own	3530	GO:0004735	optional	GO:0004735	my_own	unknown	optional	unknown	optional	optional	protein	unknown	2023-11-24	FABvM	optional	optional
my_own	3531	GO:0004736	optional	GO:0004736	my_own	unknown	optional	unknown	optional	optional	protein	unknown	2023-11-24	FABvM	optional	optional
my_own	3532	GO:0004737	optional	GO:0004737	my_own	unknown	optional	unknown	optional	optional	protein	unknown	2023-11-24	FABvM	optional	optional
my_own	3533	GO:0004738	optional	GO:0004738	my_own	unknown	optional	unknown	optional	optional	protein	unknown	2023-11-24	FABvM	optional	optional
my_own	3534	GO:0004739	optional	GO:0004739	my_own	unknown	optional	unknown	optional	optional	protein	unknown	2023-11-24	FABvM	optional	optional
my_own	3535	GO:0004740	optional	GO:0004740	my_own	unknown	optional	unknown	optional	optional	protein	unknown	2023-11-24	FABvM	optional	optional
my_own	3536	GO:0004741	optional	GO:0004741	my_own	unknown	optional	unknown	optional	optional	protein	unknown	2023-11-24	FABvM	optional	optional
my_own	3537	GO:0004742	optional	GO:0004742	my_own	unknown	optional	unknown	optional	optional	protein	unknown	2023-11-24	FABvM	optional	optional
my_own	3538	GO:0004743	optional	GO:0004743	my_own	unknown	optional	unknown	optional	optional	protein	unknown	2023-11-24	FABvM	optional	optional
my_own	3539	GO:0004744	optional	GO:0004744	my_own	unknown	optional	unknown	optional	optional	protein	unknown	2023-11-24	FABvM	optional	optional
my_own	3540	GO:0004745	optional	GO:0004745	my_own	unknown	optional	unknown	optional	optional	protein	unknown	2023-11-24	FABvM	optional	optional
my_own	3541	GO:0004746	optional	GO:0004746	my_own	unknown	optional	unknown	optional	optional	protein	unknown	2023-11-24	FABvM	optional	optional
my_own	3542	GO:0004747	optional	GO:0004747	my_own	unknown	optional	unknown	optional	optional	protein	unknown	2023-11-24	FABvM	optional	optional
my_own	3543	GO:0004748	optional	GO:0004748	my_own	unknown	optional	unknown	optional	optional	protein	unknown	2023-11-24	FABvM	optional	optional
my_own	3544	GO:0004749	optional	GO:0004749	my_own	unknown	optional	unknown	optional	optional	protein	unknown	2023-11-24	FABvM	optional	optional
my_own	3545	GO:0004750	optional	GO:0004750	my_own	unknown	optional	unknown	optional	optional	protein	unknown	2023-11-24	FABvM	optional	optional
my_own	3546	GO:0004751	optional	GO:0004751	my_own	unknown	optional	unknown	optional	optional	protein	unknown	2023-11-24	FABvM	optional	optional
my_own	3547	GO:0004753	optional	GO:0004753	my_own	unknown	optional	unknown	optional	optional	protein	unknown	2023-11-24	FABvM	optional	optional
my_own	3548	GO:0004754	optional	GO:0004754	my_own	unknown	optional	unknown	optional	optional	protein	unknown	2023-11-24	FABvM	optional	optional
my_own	3549	GO:0004755	optional	GO:0004755	my_own	unknown	optional	unknown	optional	optional	protein	unknown	2023-11-24	FABvM	optional	optional
my_own	3550	GO:0004756	optional	GO:0004756	my_own	unknown	optional	unknown	optional	optional	protein	unknown	2023-11-24	FABvM	optional	optional
my_own	3551	GO:0004757	optional	GO:0004757	my_own	unknown	optional	unknown	optional	optional	protein	unknown	2023-11-24	FABvM	optional	optional
my_own	3552	GO:0004758	optional	GO:0004758	my_own	unknown	optional	unknown	optional	optional	protein	unknown	2023-11-24	FABvM	optional	optional
my_own	3553	GO:0004760	optional	GO:0004760	my_own	unknown	optional	unknown	optional	optional	protein	unknown	2023-11-24	FABvM	optional	optional
my_own	3554	GO:0004764	optional	GO:0004764	my_own	unknown	optional	unknown	optional	optional	protein	unknown	2023-11-24	FABvM	optional	optional
my_own	3555	GO:0004765	optional	GO:0004765	my_own	unknown	optional	unknown	optional	optional	protein	unknown	2023-11-24	FABvM	optional	optional
my_own	3556	GO:0004766	optional	GO:0004766	my_own	unknown	optional	unknown	optional	optional	protein	unknown	2023-11-24	FABvM	optional	optional
my_own	3557	GO:0004767	optional	GO:0004767	my_own	unknown	optional	unknown	optional	optional	protein	unknown	2023-11-24	FABvM	optional	optional
my_own	3558	GO:0004768	optional	GO:0004768	my_own	unknown	optional	unknown	optional	optional	protein	unknown	2023-11-24	FABvM	optional	optional
my_own	3559	GO:0004769	optional	GO:0004769	my_own	unknown	optional	unknown	optional	optional	protein	unknown	2023-11-24	FABvM	optional	optional
my_own	3560	GO:0004771	optional	GO:0004771	my_own	unknown	optional	unknown	optional	optional	protein	unknown	2023-11-24	FABvM	optional	optional
my_own	3561	GO:0004772	optional	GO:0004772	my_own	unknown	optional	unknown	optional	optional	protein	unknown	2023-11-24	FABvM	optional	optional
my_own	3562	GO:0004773	optional	GO:0004773	my_own	unknown	optional	unknown	optional	optional	protein	unknown	2023-11-24	FABvM	optional	optional
my_own	3563	GO:0004774	optional	GO:0004774	my_own	unknown	optional	unknown	optional	optional	protein	unknown	2023-11-24	FABvM	optional	optional
my_own	3564	GO:0004775	optional	GO:0004775	my_own	unknown	optional	unknown	optional	optional	protein	unknown	2023-11-24	FABvM	optional	optional
my_own	3565	GO:0004776	optional	GO:0004776	my_own	unknown	optional	unknown	optional	optional	protein	unknown	2023-11-24	FABvM	optional	optional
my_own	3566	GO:0004777	optional	GO:0004777	my_own	unknown	optional	unknown	optional	optional	protein	unknown	2023-11-24	FABvM	optional	optional
my_own	3567	GO:0004778	optional	GO:0004778	my_own	unknown	optional	unknown	optional	optional	protein	unknown	2023-11-24	FABvM	optional	optional
my_own	3568	GO:0004779	optional	GO:0004779	my_own	unknown	optional	unknown	optional	optional	protein	unknown	2023-11-24	FABvM	optional	optional
my_own	3569	GO:0004780	optional	GO:0004780	my_own	unknown	optional	unknown	optional	optional	protein	unknown	2023-11-24	FABvM	optional	optional
my_own	3570	GO:0004781	optional	GO:0004781	my_own	unknown	optional	unknown	optional	optional	protein	unknown	2023-11-24	FABvM	optional	optional
my_own	3571	GO:0004782	optional	GO:0004782	my_own	unknown	optional	unknown	optional	optional	protein	unknown	2023-11-24	FABvM	optional	optional
my_own	3572	GO:0004783	optional	GO:0004783	my_own	unknown	optional	unknown	optional	optional	protein	unknown	2023-11-24	FABvM	optional	optional
my_own	3573	GO:0004784	optional	GO:0004784	my_own	unknown	optional	unknown	optional	optional	protein	unknown	2023-11-24	FABvM	optional	optional
my_own	3574	GO:0004786	optional	GO:0004786	my_own	unknown	optional	unknown	optional	optional	protein	unknown	2023-11-24	FABvM	optional	optional
my_own	3575	GO:0004787	optional	GO:0004787	my_own	unknown	optional	unknown	optional	optional	protein	unknown	2023-11-24	FABvM	optional	optional
my_own	3576	GO:0004788	optional	GO:0004788	my_own	unknown	optional	unknown	optional	optional	protein	unknown	2023-11-24	FABvM	optional	optional
my_own	3577	GO:0004789	optional	GO:0004789	my_own	unknown	optional	unknown	optional	optional	protein	unknown	2023-11-24	FABvM	optional	optional
my_own	3578	GO:0004790	optional	GO:0004790	my_own	unknown	optional	unknown	optional	optional	protein	unknown	2023-11-24	FABvM	optional	optional
my_own	3579	GO:0004791	optional	GO:0004791	my_own	unknown	optional	unknown	optional	optional	protein	unknown	2023-11-24	FABvM	optional	optional
my_own	3580	GO:0004792	optional	GO:0004792	my_own	unknown	optional	unknown	optional	optional	protein	unknown	2023-11-24	FABvM	optional	optional
my_own	3581	GO:0004793	optional	GO:0004793	my_own	unknown	optional	unknown	optional	optional	protein	unknown	2023-11-24	FABvM	optional	optional
my_own	3582	GO:0004794	optional	GO:0004794	my_own	unknown	optional	unknown	optional	optional	protein	unknown	2023-11-24	FABvM	optional	optional
my_own	3583	GO:0004795	optional	GO:0004795	my_own	unknown	optional	unknown	optional	optional	protein	unknown	2023-11-24	FABvM	optional	optional
my_own	3584	GO:0004796	optional	GO:0004796	my_own	unknown	optional	unknown	optional	optional	protein	unknown	2023-11-24	FABvM	optional	optional
my_own	3585	GO:0004797	optional	GO:0004797	my_own	unknown	optional	unknown	optional	optional	protein	unknown	2023-11-24	FABvM	optional	optional
my_own	3586	GO:0004798	optional	GO:0004798	my_own	unknown	optional	unknown	optional	optional	protein	unknown	2023-11-24	FABvM	optional	optional
my_own	3587	GO:0004799	optional	GO:0004799	my_own	unknown	optional	unknown	optional	optional	protein	unknown	2023-11-24	FABvM	optional	optional
my_own	3588	GO:0004800	optional	GO:0004800	my_own	unknown	optional	unknown	optional	optional	protein	unknown	2023-11-24	FABvM	optional	optional
my_own	3589	GO:0004801	optional	GO:0004801	my_own	unknown	optional	unknown	optional	optional	protein	unknown	2023-11-24	FABvM	optional	optional
my_own	3590	GO:0004802	optional	GO:0004802	my_own	unknown	optional	unknown	optional	optional	protein	unknown	2023-11-24	FABvM	optional	optional
my_own	3591	GO:0004803	optional	GO:0004803	my_own	unknown	optional	unknown	optional	optional	protein	unknown	2023-11-24	FABvM	optional	optional
my_own	3592	GO:0004805	optional	GO:0004805	my_own	unknown	optional	unknown	optional	optional	protein	unknown	2023-11-24	FABvM	optional	optional
my_own	3593	GO:0004806	optional	GO:0004806	my_own	unknown	optional	unknown	optional	optional	protein	unknown	2023-11-24	FABvM	optional	optional
my_own	3594	GO:0004807	optional	GO:0004807	my_own	unknown	optional	unknown	optional	optional	protein	unknown	2023-11-24	FABvM	optional	optional
my_own	3595	GO:0004808	optional	GO:0004808	my_own	unknown	optional	unknown	optional	optional	protein	unknown	2023-11-24	FABvM	optional	optional
my_own	3596	GO:0004809	optional	GO:0004809	my_own	unknown	optional	unknown	optional	optional	protein	unknown	2023-11-24	FABvM	optional	optional
my_own	3597	GO:0004810	optional	GO:0004810	my_own	unknown	optional	unknown	optional	optional	protein	unknown	2023-11-24	FABvM	optional	optional
my_own	3598	GO:0004812	optional	GO:0004812	my_own	unknown	optional	unknown	optional	optional	protein	unknown	2023-11-24	FABvM	optional	optional
my_own	3599	GO:0004813	optional	GO:0004813	my_own	unknown	optional	unknown	optional	optional	protein	unknown	2023-11-24	FABvM	optional	optional
my_own	3600	GO:0004814	optional	GO:0004814	my_own	unknown	optional	unknown	optional	optional	protein	unknown	2023-11-24	FABvM	optional	optional
my_own	3601	GO:0004815	optional	GO:0004815	my_own	unknown	optional	unknown	optional	optional	protein	unknown	2023-11-24	FABvM	optional	optional
my_own	3602	GO:0004816	optional	GO:0004816	my_own	unknown	optional	unknown	optional	optional	protein	unknown	2023-11-24	FABvM	optional	optional
my_own	3603	GO:0004817	optional	GO:0004817	my_own	unknown	optional	unknown	optional	optional	protein	unknown	2023-11-24	FABvM	optional	optional
my_own	3604	GO:0004818	optional	GO:0004818	my_own	unknown	optional	unknown	optional	optional	protein	unknown	2023-11-24	FABvM	optional	optional
my_own	3605	GO:0004819	optional	GO:0004819	my_own	unknown	optional	unknown	optional	optional	protein	unknown	2023-11-24	FABvM	optional	optional
my_own	3606	GO:0004820	optional	GO:0004820	my_own	unknown	optional	unknown	optional	optional	protein	unknown	2023-11-24	FABvM	optional	optional
my_own	3607	GO:0004821	optional	GO:0004821	my_own	unknown	optional	unknown	optional	optional	protein	unknown	2023-11-24	FABvM	optional	optional
my_own	3608	GO:0004822	optional	GO:0004822	my_own	unknown	optional	unknown	optional	optional	protein	unknown	2023-11-24	FABvM	optional	optional
my_own	3609	GO:0004823	optional	GO:0004823	my_own	unknown	optional	unknown	optional	optional	protein	unknown	2023-11-24	FABvM	optional	optional
my_own	3610	GO:0004824	optional	GO:0004824	my_own	unknown	optional	unknown	optional	optional	protein	unknown	2023-11-24	FABvM	optional	optional
my_own	3611	GO:0004825	optional	GO:0004825	my_own	unknown	optional	unknown	optional	optional	protein	unknown	2023-11-24	FABvM	optional	optional
my_own	3612	GO:0004826	optional	GO:0004826	my_own	unknown	optional	unknown	optional	optional	protein	unknown	2023-11-24	FABvM	optional	optional
my_own	3613	GO:0004827	optional	GO:0004827	my_own	unknown	optional	unknown	optional	optional	protein	unknown	2023-11-24	FABvM	optional	optional
my_own	3614	GO:0004828	optional	GO:0004828	my_own	unknown	optional	unknown	optional	optional	protein	unknown	2023-11-24	FABvM	optional	optional
my_own	3615	GO:0004829	optional	GO:0004829	my_own	unknown	optional	unknown	optional	optional	protein	unknown	2023-11-24	FABvM	optional	optional
my_own	3616	GO:0004830	optional	GO:0004830	my_own	unknown	optional	unknown	optional	optional	protein	unknown	2023-11-24	FABvM	optional	optional
my_own	3617	GO:0004831	optional	GO:0004831	my_own	unknown	optional	unknown	optional	optional	protein	unknown	2023-11-24	FABvM	optional	optional
my_own	3618	GO:0004832	optional	GO:0004832	my_own	unknown	optional	unknown	optional	optional	protein	unknown	2023-11-24	FABvM	optional	optional
my_own	3619	GO:0004833	optional	GO:0004833	my_own	unknown	optional	unknown	optional	optional	protein	unknown	2023-11-24	FABvM	optional	optional
my_own	3620	GO:0004834	optional	GO:0004834	my_own	unknown	optional	unknown	optional	optional	protein	unknown	2023-11-24	FABvM	optional	optional
my_own	3621	GO:0004835	optional	GO:0004835	my_own	unknown	optional	unknown	optional	optional	protein	unknown	2023-11-24	FABvM	optional	optional
my_own	3622	GO:0004836	optional	GO:0004836	my_own	unknown	optional	unknown	optional	optional	protein	unknown	2023-11-24	FABvM	optional	optional
my_own	3623	GO:0004837	optional	GO:0004837	my_own	unknown	optional	unknown	optional	optional	protein	unknown	2023-11-24	FABvM	optional	optional
my_own	3624	GO:0004838	optional	GO:0004838	my_own	unknown	optional	unknown	optional	optional	protein	unknown	2023-11-24	FABvM	optional	optional
my_own	3625	GO:0004839	optional	GO:0004839	my_own	unknown	optional	unknown	optional	optional	protein	unknown	2023-11-24	FABvM	optional	optional
my_own	3626	GO:0004842	optional	GO:0004842	my_own	unknown	optional	unknown	optional	optional	protein	unknown	2023-11-24	FABvM	optional	optional
my_own	3627	GO:0004843	optional	GO:0004843	my_own	unknown	optional	unknown	optional	optional	protein	unknown	2023-11-24	FABvM	optional	optional
my_own	3628	GO:0004844	optional	GO:0004844	my_own	unknown	optional	unknown	optional	optional	protein	unknown	2023-11-24	FABvM	optional	optional
my_own	3629	GO:0004845	optional	GO:0004845	my_own	unknown	optional	unknown	optional	optional	protein	unknown	2023-11-24	FABvM	optional	optional
my_own	3630	GO:0004846	optional	GO:0004846	my_own	unknown	optional	unknown	optional	optional	protein	unknown	2023-11-24	FABvM	optional	optional
my_own	3631	GO:0004847	optional	GO:0004847	my_own	unknown	optional	unknown	optional	optional	protein	unknown	2023-11-24	FABvM	optional	optional
my_own	3632	GO:0004848	optional	GO:0004848	my_own	unknown	optional	unknown	optional	optional	protein	unknown	2023-11-24	FABvM	optional	optional
my_own	3633	GO:0004849	optional	GO:0004849	my_own	unknown	optional	unknown	optional	optional	protein	unknown	2023-11-24	FABvM	optional	optional
my_own	3634	GO:0004850	optional	GO:0004850	my_own	unknown	optional	unknown	optional	optional	protein	unknown	2023-11-24	FABvM	optional	optional
my_own	3635	GO:0004851	optional	GO:0004851	my_own	unknown	optional	unknown	optional	optional	protein	unknown	2023-11-24	FABvM	optional	optional
my_own	3636	GO:0004852	optional	GO:0004852	my_own	unknown	optional	unknown	optional	optional	protein	unknown	2023-11-24	FABvM	optional	optional
my_own	3637	GO:0004853	optional	GO:0004853	my_own	unknown	optional	unknown	optional	optional	protein	unknown	2023-11-24	FABvM	optional	optional
my_own	3638	GO:0004854	optional	GO:0004854	my_own	unknown	optional	unknown	optional	optional	protein	unknown	2023-11-24	FABvM	optional	optional
my_own	3639	GO:0004855	optional	GO:0004855	my_own	unknown	optional	unknown	optional	optional	protein	unknown	2023-11-24	FABvM	optional	optional
my_own	3640	GO:0004856	optional	GO:0004856	my_own	unknown	optional	unknown	optional	optional	protein	unknown	2023-11-24	FABvM	optional	optional
my_own	3641	GO:0004857	optional	GO:0004857	my_own	unknown	optional	unknown	optional	optional	protein	unknown	2023-11-24	FABvM	optional	optional
my_own	3642	GO:0004858	optional	GO:0004858	my_own	unknown	optional	unknown	optional	optional	protein	unknown	2023-11-24	FABvM	optional	optional
my_own	3643	GO:0004859	optional	GO:0004859	my_own	unknown	optional	unknown	optional	optional	protein	unknown	2023-11-24	FABvM	optional	optional
my_own	3644	GO:0004860	optional	GO:0004860	my_own	unknown	optional	unknown	optional	optional	protein	unknown	2023-11-24	FABvM	optional	optional
my_own	3645	GO:0004861	optional	GO:0004861	my_own	unknown	optional	unknown	optional	optional	protein	unknown	2023-11-24	FABvM	optional	optional
my_own	3646	GO:0004862	optional	GO:0004862	my_own	unknown	optional	unknown	optional	optional	protein	unknown	2023-11-24	FABvM	optional	optional
my_own	3647	GO:0004864	optional	GO:0004864	my_own	unknown	optional	unknown	optional	optional	protein	unknown	2023-11-24	FABvM	optional	optional
my_own	3648	GO:0004865	optional	GO:0004865	my_own	unknown	optional	unknown	optional	optional	protein	unknown	2023-11-24	FABvM	optional	optional
my_own	3649	GO:0004866	optional	GO:0004866	my_own	unknown	optional	unknown	optional	optional	protein	unknown	2023-11-24	FABvM	optional	optional
my_own	3650	GO:0004867	optional	GO:0004867	my_own	unknown	optional	unknown	optional	optional	protein	unknown	2023-11-24	FABvM	optional	optional
my_own	3651	GO:0004868	optional	GO:0004868	my_own	unknown	optional	unknown	optional	optional	protein	unknown	2023-11-24	FABvM	optional	optional
my_own	3652	GO:0004869	optional	GO:0004869	my_own	unknown	optional	unknown	optional	optional	protein	unknown	2023-11-24	FABvM	optional	optional
my_own	3653	GO:0004871	optional	GO:0004871	my_own	unknown	optional	unknown	optional	optional	protein	unknown	2023-11-24	FABvM	optional	optional
my_own	3654	GO:0004873	optional	GO:0004873	my_own	unknown	optional	unknown	optional	optional	protein	unknown	2023-11-24	FABvM	optional	optional
my_own	3655	GO:0004874	optional	GO:0004874	my_own	unknown	optional	unknown	optional	optional	protein	unknown	2023-11-24	FABvM	optional	optional
my_own	3656	GO:0004875	optional	GO:0004875	my_own	unknown	optional	unknown	optional	optional	protein	unknown	2023-11-24	FABvM	optional	optional
my_own	3657	GO:0004876	optional	GO:0004876	my_own	unknown	optional	unknown	optional	optional	protein	unknown	2023-11-24	FABvM	optional	optional
my_own	3658	GO:0004877	optional	GO:0004877	my_own	unknown	optional	unknown	optional	optional	protein	unknown	2023-11-24	FABvM	optional	optional
my_own	3659	GO:0004878	optional	GO:0004878	my_own	unknown	optional	unknown	optional	optional	protein	unknown	2023-11-24	FABvM	optional	optional
my_own	3660	GO:0004879	optional	GO:0004879	my_own	unknown	optional	unknown	optional	optional	protein	unknown	2023-11-24	FABvM	optional	optional
my_own	3661	GO:0004883	optional	GO:0004883	my_own	unknown	optional	unknown	optional	optional	protein	unknown	2023-11-24	FABvM	optional	optional
my_own	3662	GO:0004888	optional	GO:0004888	my_own	unknown	optional	unknown	optional	optional	protein	unknown	2023-11-24	FABvM	optional	optional
my_own	3663	GO:0004890	optional	GO:0004890	my_own	unknown	optional	unknown	optional	optional	protein	unknown	2023-11-24	FABvM	optional	optional
my_own	3664	GO:0004892	optional	GO:0004892	my_own	unknown	optional	unknown	optional	optional	protein	unknown	2023-11-24	FABvM	optional	optional
my_own	3665	GO:0004894	optional	GO:0004894	my_own	unknown	optional	unknown	optional	optional	protein	unknown	2023-11-24	FABvM	optional	optional
my_own	3666	GO:0004895	optional	GO:0004895	my_own	unknown	optional	unknown	optional	optional	protein	unknown	2023-11-24	FABvM	optional	optional
my_own	3667	GO:0004896	optional	GO:0004896	my_own	unknown	optional	unknown	optional	optional	protein	unknown	2023-11-24	FABvM	optional	optional
my_own	3668	GO:0004897	optional	GO:0004897	my_own	unknown	optional	unknown	optional	optional	protein	unknown	2023-11-24	FABvM	optional	optional
my_own	3669	GO:0004898	optional	GO:0004898	my_own	unknown	optional	unknown	optional	optional	protein	unknown	2023-11-24	FABvM	optional	optional
my_own	3670	GO:0004900	optional	GO:0004900	my_own	unknown	optional	unknown	optional	optional	protein	unknown	2023-11-24	FABvM	optional	optional
my_own	3671	GO:0004901	optional	GO:0004901	my_own	unknown	optional	unknown	optional	optional	protein	unknown	2023-11-24	FABvM	optional	optional
my_own	3672	GO:0004902	optional	GO:0004902	my_own	unknown	optional	unknown	optional	optional	protein	unknown	2023-11-24	FABvM	optional	optional
my_own	3673	GO:0004903	optional	GO:0004903	my_own	unknown	optional	unknown	optional	optional	protein	unknown	2023-11-24	FABvM	optional	optional
my_own	3674	GO:0004904	optional	GO:0004904	my_own	unknown	optional	unknown	optional	optional	protein	unknown	2023-11-24	FABvM	optional	optional
my_own	3675	GO:0004905	optional	GO:0004905	my_own	unknown	optional	unknown	optional	optional	protein	unknown	2023-11-24	FABvM	optional	optional
my_own	3676	GO:0004906	optional	GO:0004906	my_own	unknown	optional	unknown	optional	optional	protein	unknown	2023-11-24	FABvM	optional	optional
my_own	3677	GO:0004908	optional	GO:0004908	my_own	unknown	optional	unknown	optional	optional	protein	unknown	2023-11-24	FABvM	optional	optional
my_own	3678	GO:0004909	optional	GO:0004909	my_own	unknown	optional	unknown	optional	optional	protein	unknown	2023-11-24	FABvM	optional	optional
my_own	3679	GO:0004910	optional	GO:0004910	my_own	unknown	optional	unknown	optional	optional	protein	unknown	2023-11-24	FABvM	optional	optional
my_own	3680	GO:0004911	optional	GO:0004911	my_own	unknown	optional	unknown	optional	optional	protein	unknown	2023-11-24	FABvM	optional	optional
my_own	3681	GO:0004912	optional	GO:0004912	my_own	unknown	optional	unknown	optional	optional	protein	unknown	2023-11-24	FABvM	optional	optional
my_own	3682	GO:0004913	optional	GO:0004913	my_own	unknown	optional	unknown	optional	optional	protein	unknown	2023-11-24	FABvM	optional	optional
my_own	3683	GO:0004914	optional	GO:0004914	my_own	unknown	optional	unknown	optional	optional	protein	unknown	2023-11-24	FABvM	optional	optional
my_own	3684	GO:0004915	optional	GO:0004915	my_own	unknown	optional	unknown	optional	optional	protein	unknown	2023-11-24	FABvM	optional	optional
my_own	3685	GO:0004917	optional	GO:0004917	my_own	unknown	optional	unknown	optional	optional	protein	unknown	2023-11-24	FABvM	optional	optional
my_own	3686	GO:0004918	optional	GO:0004918	my_own	unknown	optional	unknown	optional	optional	protein	unknown	2023-11-24	FABvM	optional	optional
my_own	3687	GO:0004919	optional	GO:0004919	my_own	unknown	optional	unknown	optional	optional	protein	unknown	2023-11-24	FABvM	optional	optional
my_own	3688	GO:0004920	optional	GO:0004920	my_own	unknown	optional	unknown	optional	optional	protein	unknown	2023-11-24	FABvM	optional	optional
my_own	3689	GO:0004921	optional	GO:0004921	my_own	unknown	optional	unknown	optional	optional	protein	unknown	2023-11-24	FABvM	optional	optional
my_own	3690	GO:0004923	optional	GO:0004923	my_own	unknown	optional	unknown	optional	optional	protein	unknown	2023-11-24	FABvM	optional	optional
my_own	3691	GO:0004924	optional	GO:0004924	my_own	unknown	optional	unknown	optional	optional	protein	unknown	2023-11-24	FABvM	optional	optional
my_own	3692	GO:0004925	optional	GO:0004925	my_own	unknown	optional	unknown	optional	optional	protein	unknown	2023-11-24	FABvM	optional	optional
my_own	3693	GO:0004927	optional	GO:0004927	my_own	unknown	optional	unknown	optional	optional	protein	unknown	2023-11-24	FABvM	optional	optional
my_own	3694	GO:0004928	optional	GO:0004928	my_own	unknown	optional	unknown	optional	optional	protein	unknown	2023-11-24	FABvM	optional	optional
my_own	3695	GO:0004929	optional	GO:0004929	my_own	unknown	optional	unknown	optional	optional	protein	unknown	2023-11-24	FABvM	optional	optional
my_own	3696	GO:0004930	optional	GO:0004930	my_own	unknown	optional	unknown	optional	optional	protein	unknown	2023-11-24	FABvM	optional	optional
my_own	3697	GO:0004931	optional	GO:0004931	my_own	unknown	optional	unknown	optional	optional	protein	unknown	2023-11-24	FABvM	optional	optional
my_own	3698	GO:0004932	optional	GO:0004932	my_own	unknown	optional	unknown	optional	optional	protein	unknown	2023-11-24	FABvM	optional	optional
my_own	3699	GO:0004933	optional	GO:0004933	my_own	unknown	optional	unknown	optional	optional	protein	unknown	2023-11-24	FABvM	optional	optional
my_own	3700	GO:0004934	optional	GO:0004934	my_own	unknown	optional	unknown	optional	optional	protein	unknown	2023-11-24	FABvM	optional	optional
my_own	3701	GO:0004935	optional	GO:0004935	my_own	unknown	optional	unknown	optional	optional	protein	unknown	2023-11-24	FABvM	optional	optional
my_own	3702	GO:0004936	optional	GO:0004936	my_own	unknown	optional	unknown	optional	optional	protein	unknown	2023-11-24	FABvM	optional	optional
my_own	3703	GO:0004937	optional	GO:0004937	my_own	unknown	optional	unknown	optional	optional	protein	unknown	2023-11-24	FABvM	optional	optional
my_own	3704	GO:0004938	optional	GO:0004938	my_own	unknown	optional	unknown	optional	optional	protein	unknown	2023-11-24	FABvM	optional	optional
my_own	3705	GO:0004939	optional	GO:0004939	my_own	unknown	optional	unknown	optional	optional	protein	unknown	2023-11-24	FABvM	optional	optional
my_own	3706	GO:0004940	optional	GO:0004940	my_own	unknown	optional	unknown	optional	optional	protein	unknown	2023-11-24	FABvM	optional	optional
my_own	3707	GO:0004941	optional	GO:0004941	my_own	unknown	optional	unknown	optional	optional	protein	unknown	2023-11-24	FABvM	optional	optional
my_own	3708	GO:0004945	optional	GO:0004945	my_own	unknown	optional	unknown	optional	optional	protein	unknown	2023-11-24	FABvM	optional	optional
my_own	3709	GO:0004946	optional	GO:0004946	my_own	unknown	optional	unknown	optional	optional	protein	unknown	2023-11-24	FABvM	optional	optional
my_own	3710	GO:0004947	optional	GO:0004947	my_own	unknown	optional	unknown	optional	optional	protein	unknown	2023-11-24	FABvM	optional	optional
my_own	3711	GO:0004948	optional	GO:0004948	my_own	unknown	optional	unknown	optional	optional	protein	unknown	2023-11-24	FABvM	optional	optional
my_own	3712	GO:0004949	optional	GO:0004949	my_own	unknown	optional	unknown	optional	optional	protein	unknown	2023-11-24	FABvM	optional	optional
my_own	3713	GO:0004950	optional	GO:0004950	my_own	unknown	optional	unknown	optional	optional	protein	unknown	2023-11-24	FABvM	optional	optional
my_own	3714	GO:0004951	optional	GO:0004951	my_own	unknown	optional	unknown	optional	optional	protein	unknown	2023-11-24	FABvM	optional	optional
my_own	3715	GO:0004952	optional	GO:0004952	my_own	unknown	optional	unknown	optional	optional	protein	unknown	2023-11-24	FABvM	optional	optional
my_own	3716	GO:0004953	optional	GO:0004953	my_own	unknown	optional	unknown	optional	optional	protein	unknown	2023-11-24	FABvM	optional	optional
my_own	3717	GO:0004954	optional	GO:0004954	my_own	unknown	optional	unknown	optional	optional	protein	unknown	2023-11-24	FABvM	optional	optional
my_own	3718	GO:0004955	optional	GO:0004955	my_own	unknown	optional	unknown	optional	optional	protein	unknown	2023-11-24	FABvM	optional	optional
my_own	3719	GO:0004956	optional	GO:0004956	my_own	unknown	optional	unknown	optional	optional	protein	unknown	2023-11-24	FABvM	optional	optional
my_own	3720	GO:0004957	optional	GO:0004957	my_own	unknown	optional	unknown	optional	optional	protein	unknown	2023-11-24	FABvM	optional	optional
my_own	3721	GO:0004958	optional	GO:0004958	my_own	unknown	optional	unknown	optional	optional	protein	unknown	2023-11-24	FABvM	optional	optional
my_own	3722	GO:0004960	optional	GO:0004960	my_own	unknown	optional	unknown	optional	optional	protein	unknown	2023-11-24	FABvM	optional	optional
my_own	3723	GO:0004961	optional	GO:0004961	my_own	unknown	optional	unknown	optional	optional	protein	unknown	2023-11-24	FABvM	optional	optional
my_own	3724	GO:0004962	optional	GO:0004962	my_own	unknown	optional	unknown	optional	optional	protein	unknown	2023-11-24	FABvM	optional	optional
my_own	3725	GO:0004963	optional	GO:0004963	my_own	unknown	optional	unknown	optional	optional	protein	unknown	2023-11-24	FABvM	optional	optional
my_own	3726	GO:0004964	optional	GO:0004964	my_own	unknown	optional	unknown	optional	optional	protein	unknown	2023-11-24	FABvM	optional	optional
my_own	3727	GO:0004965	optional	GO:0004965	my_own	unknown	optional	unknown	optional	optional	protein	unknown	2023-11-24	FABvM	optional	optional
my_own	3728	GO:0004966	optional	GO:0004966	my_own	unknown	optional	unknown	optional	optional	protein	unknown	2023-11-24	FABvM	optional	optional
my_own	3729	GO:0004967	optional	GO:0004967	my_own	unknown	optional	unknown	optional	optional	protein	unknown	2023-11-24	FABvM	optional	optional
my_own	3730	GO:0004968	optional	GO:0004968	my_own	unknown	optional	unknown	optional	optional	protein	unknown	2023-11-24	FABvM	optional	optional
my_own	3731	GO:0004969	optional	GO:0004969	my_own	unknown	optional	unknown	optional	optional	protein	unknown	2023-11-24	FABvM	optional	optional
my_own	3732	GO:0004970	optional	GO:0004970	my_own	unknown	optional	unknown	optional	optional	protein	unknown	2023-11-24	FABvM	optional	optional
my_own	3733	GO:0004971	optional	GO:0004971	my_own	unknown	optional	unknown	optional	optional	protein	unknown	2023-11-24	FABvM	optional	optional
my_own	3734	GO:0004972	optional	GO:0004972	my_own	unknown	optional	unknown	optional	optional	protein	unknown	2023-11-24	FABvM	optional	optional
my_own	3735	GO:0004973	optional	GO:0004973	my_own	unknown	optional	unknown	optional	optional	protein	unknown	2023-11-24	FABvM	optional	optional
my_own	3736	GO:0004974	optional	GO:0004974	my_own	unknown	optional	unknown	optional	optional	protein	unknown	2023-11-24	FABvM	optional	optional
my_own	3737	GO:0004977	optional	GO:0004977	my_own	unknown	optional	unknown	optional	optional	protein	unknown	2023-11-24	FABvM	optional	optional
my_own	3738	GO:0004978	optional	GO:0004978	my_own	unknown	optional	unknown	optional	optional	protein	unknown	2023-11-24	FABvM	optional	optional
my_own	3739	GO:0004979	optional	GO:0004979	my_own	unknown	optional	unknown	optional	optional	protein	unknown	2023-11-24	FABvM	optional	optional
my_own	3740	GO:0004980	optional	GO:0004980	my_own	unknown	optional	unknown	optional	optional	protein	unknown	2023-11-24	FABvM	optional	optional
my_own	3741	GO:0004982	optional	GO:0004982	my_own	unknown	optional	unknown	optional	optional	protein	unknown	2023-11-24	FABvM	optional	optional
my_own	3742	GO:0004983	optional	GO:0004983	my_own	unknown	optional	unknown	optional	optional	protein	unknown	2023-11-24	FABvM	optional	optional
my_own	3743	GO:0004984	optional	GO:0004984	my_own	unknown	optional	unknown	optional	optional	protein	unknown	2023-11-24	FABvM	optional	optional
my_own	3744	GO:0004985	optional	GO:0004985	my_own	unknown	optional	unknown	optional	optional	protein	unknown	2023-11-24	FABvM	optional	optional
my_own	3745	GO:0004986	optional	GO:0004986	my_own	unknown	optional	unknown	optional	optional	protein	unknown	2023-11-24	FABvM	optional	optional
my_own	3746	GO:0004987	optional	GO:0004987	my_own	unknown	optional	unknown	optional	optional	protein	unknown	2023-11-24	FABvM	optional	optional
my_own	3747	GO:0004988	optional	GO:0004988	my_own	unknown	optional	unknown	optional	optional	protein	unknown	2023-11-24	FABvM	optional	optional
my_own	3748	GO:0004989	optional	GO:0004989	my_own	unknown	optional	unknown	optional	optional	protein	unknown	2023-11-24	FABvM	optional	optional
my_own	3749	GO:0004990	optional	GO:0004990	my_own	unknown	optional	unknown	optional	optional	protein	unknown	2023-11-24	FABvM	optional	optional
my_own	3750	GO:0004991	optional	GO:0004991	my_own	unknown	optional	unknown	optional	optional	protein	unknown	2023-11-24	FABvM	optional	optional
my_own	3751	GO:0004992	optional	GO:0004992	my_own	unknown	optional	unknown	optional	optional	protein	unknown	2023-11-24	FABvM	optional	optional
my_own	3752	GO:0004993	optional	GO:0004993	my_own	unknown	optional	unknown	optional	optional	protein	unknown	2023-11-24	FABvM	optional	optional
my_own	3753	GO:0004994	optional	GO:0004994	my_own	unknown	optional	unknown	optional	optional	protein	unknown	2023-11-24	FABvM	optional	optional
my_own	3754	GO:0004995	optional	GO:0004995	my_own	unknown	optional	unknown	optional	optional	protein	unknown	2023-11-24	FABvM	optional	optional
my_own	3755	GO:0004996	optional	GO:0004996	my_own	unknown	optional	unknown	optional	optional	protein	unknown	2023-11-24	FABvM	optional	optional
my_own	3756	GO:0004997	optional	GO:0004997	my_own	unknown	optional	unknown	optional	optional	protein	unknown	2023-11-24	FABvM	optional	optional
my_own	3757	GO:0004998	optional	GO:0004998	my_own	unknown	optional	unknown	optional	optional	protein	unknown	2023-11-24	FABvM	optional	optional
my_own	3758	GO:0004999	optional	GO:0004999	my_own	unknown	optional	unknown	optional	optional	protein	unknown	2023-11-24	FABvM	optional	optional
my_own	3759	GO:0005000	optional	GO:0005000	my_own	unknown	optional	unknown	optional	optional	protein	unknown	2023-11-24	FABvM	optional	optional
my_own	3760	GO:0005001	optional	GO:0005001	my_own	unknown	optional	unknown	optional	optional	protein	unknown	2023-11-24	FABvM	optional	optional
my_own	3761	GO:0005003	optional	GO:0005003	my_own	unknown	optional	unknown	optional	optional	protein	unknown	2023-11-24	FABvM	optional	optional
my_own	3762	GO:0005004	optional	GO:0005004	my_own	unknown	optional	unknown	optional	optional	protein	unknown	2023-11-24	FABvM	optional	optional
my_own	3763	GO:0005005	optional	GO:0005005	my_own	unknown	optional	unknown	optional	optional	protein	unknown	2023-11-24	FABvM	optional	optional
my_own	3764	GO:0005006	optional	GO:0005006	my_own	unknown	optional	unknown	optional	optional	protein	unknown	2023-11-24	FABvM	optional	optional
my_own	3765	GO:0005007	optional	GO:0005007	my_own	unknown	optional	unknown	optional	optional	protein	unknown	2023-11-24	FABvM	optional	optional
my_own	3766	GO:0005008	optional	GO:0005008	my_own	unknown	optional	unknown	optional	optional	protein	unknown	2023-11-24	FABvM	optional	optional
my_own	3767	GO:0005009	optional	GO:0005009	my_own	unknown	optional	unknown	optional	optional	protein	unknown	2023-11-24	FABvM	optional	optional
my_own	3768	GO:0005010	optional	GO:0005010	my_own	unknown	optional	unknown	optional	optional	protein	unknown	2023-11-24	FABvM	optional	optional
my_own	3769	GO:0005011	optional	GO:0005011	my_own	unknown	optional	unknown	optional	optional	protein	unknown	2023-11-24	FABvM	optional	optional
my_own	3770	GO:0005012	optional	GO:0005012	my_own	unknown	optional	unknown	optional	optional	protein	unknown	2023-11-24	FABvM	optional	optional
my_own	3771	GO:0005013	optional	GO:0005013	my_own	unknown	optional	unknown	optional	optional	protein	unknown	2023-11-24	FABvM	optional	optional
my_own	3772	GO:0005014	optional	GO:0005014	my_own	unknown	optional	unknown	optional	optional	protein	unknown	2023-11-24	FABvM	optional	optional
my_own	3773	GO:0005015	optional	GO:0005015	my_own	unknown	optional	unknown	optional	optional	protein	unknown	2023-11-24	FABvM	optional	optional
my_own	3774	GO:0005016	optional	GO:0005016	my_own	unknown	optional	unknown	optional	optional	protein	unknown	2023-11-24	FABvM	optional	optional
my_own	3775	GO:0005017	optional	GO:0005017	my_own	unknown	optional	unknown	optional	optional	protein	unknown	2023-11-24	FABvM	optional	optional
my_own	3776	GO:0005018	optional	GO:0005018	my_own	unknown	optional	unknown	optional	optional	protein	unknown	2023-11-24	FABvM	optional	optional
my_own	3777	GO:0005019	optional	GO:0005019	my_own	unknown	optional	unknown	optional	optional	protein	unknown	2023-11-24	FABvM	optional	optional
my_own	3778	GO:0005020	optional	GO:0005020	my_own	unknown	optional	unknown	optional	optional	protein	unknown	2023-11-24	FABvM	optional	optional
my_own	3779	GO:0005021	optional	GO:0005021	my_own	unknown	optional	unknown	optional	optional	protein	unknown	2023-11-24	FABvM	optional	optional
my_own	3780	GO:0005024	optional	GO:0005024	my_own	unknown	optional	unknown	optional	optional	protein	unknown	2023-11-24	FABvM	optional	optional
my_own	3781	GO:0005025	optional	GO:0005025	my_own	unknown	optional	unknown	optional	optional	protein	unknown	2023-11-24	FABvM	optional	optional
my_own	3782	GO:0005026	optional	GO:0005026	my_own	unknown	optional	unknown	optional	optional	protein	unknown	2023-11-24	FABvM	optional	optional
my_own	3783	GO:0005027	optional	GO:0005027	my_own	unknown	optional	unknown	optional	optional	protein	unknown	2023-11-24	FABvM	optional	optional
my_own	3784	GO:0005028	optional	GO:0005028	my_own	unknown	optional	unknown	optional	optional	protein	unknown	2023-11-24	FABvM	optional	optional
my_own	3785	GO:0005029	optional	GO:0005029	my_own	unknown	optional	unknown	optional	optional	protein	unknown	2023-11-24	FABvM	optional	optional
my_own	3786	GO:0005030	optional	GO:0005030	my_own	unknown	optional	unknown	optional	optional	protein	unknown	2023-11-24	FABvM	optional	optional
my_own	3787	GO:0005031	optional	GO:0005031	my_own	unknown	optional	unknown	optional	optional	protein	unknown	2023-11-24	FABvM	optional	optional
my_own	3788	GO:0005034	optional	GO:0005034	my_own	unknown	optional	unknown	optional	optional	protein	unknown	2023-11-24	FABvM	optional	optional
my_own	3789	GO:0005035	optional	GO:0005035	my_own	unknown	optional	unknown	optional	optional	protein	unknown	2023-11-24	FABvM	optional	optional
my_own	3790	GO:0005037	optional	GO:0005037	my_own	unknown	optional	unknown	optional	optional	protein	unknown	2023-11-24	FABvM	optional	optional
my_own	3791	GO:0005038	optional	GO:0005038	my_own	unknown	optional	unknown	optional	optional	protein	unknown	2023-11-24	FABvM	optional	optional
my_own	3792	GO:0005039	optional	GO:0005039	my_own	unknown	optional	unknown	optional	optional	protein	unknown	2023-11-24	FABvM	optional	optional
my_own	3793	GO:0005041	optional	GO:0005041	my_own	unknown	optional	unknown	optional	optional	protein	unknown	2023-11-24	FABvM	optional	optional
my_own	3794	GO:0005042	optional	GO:0005042	my_own	unknown	optional	unknown	optional	optional	protein	unknown	2023-11-24	FABvM	optional	optional
my_own	3795	GO:0005043	optional	GO:0005043	my_own	unknown	optional	unknown	optional	optional	protein	unknown	2023-11-24	FABvM	optional	optional
my_own	3796	GO:0005044	optional	GO:0005044	my_own	unknown	optional	unknown	optional	optional	protein	unknown	2023-11-24	FABvM	optional	optional
my_own	3797	GO:0005045	optional	GO:0005045	my_own	unknown	optional	unknown	optional	optional	protein	unknown	2023-11-24	FABvM	optional	optional
my_own	3798	GO:0005046	optional	GO:0005046	my_own	unknown	optional	unknown	optional	optional	protein	unknown	2023-11-24	FABvM	optional	optional
my_own	3799	GO:0005047	optional	GO:0005047	my_own	unknown	optional	unknown	optional	optional	protein	unknown	2023-11-24	FABvM	optional	optional
my_own	3800	GO:0005048	optional	GO:0005048	my_own	unknown	optional	unknown	optional	optional	protein	unknown	2023-11-24	FABvM	optional	optional
my_own	3801	GO:0005049	optional	GO:0005049	my_own	unknown	optional	unknown	optional	optional	protein	unknown	2023-11-24	FABvM	optional	optional
my_own	3802	GO:0005050	optional	GO:0005050	my_own	unknown	optional	unknown	optional	optional	protein	unknown	2023-11-24	FABvM	optional	optional
my_own	3803	GO:0005052	optional	GO:0005052	my_own	unknown	optional	unknown	optional	optional	protein	unknown	2023-11-24	FABvM	optional	optional
my_own	3804	GO:0005053	optional	GO:0005053	my_own	unknown	optional	unknown	optional	optional	protein	unknown	2023-11-24	FABvM	optional	optional
my_own	3805	GO:0005054	optional	GO:0005054	my_own	unknown	optional	unknown	optional	optional	protein	unknown	2023-11-24	FABvM	optional	optional
my_own	3806	GO:0005055	optional	GO:0005055	my_own	unknown	optional	unknown	optional	optional	protein	unknown	2023-11-24	FABvM	optional	optional
my_own	3807	GO:0005056	optional	GO:0005056	my_own	unknown	optional	unknown	optional	optional	protein	unknown	2023-11-24	FABvM	optional	optional
my_own	3808	GO:0005057	optional	GO:0005057	my_own	unknown	optional	unknown	optional	optional	protein	unknown	2023-11-24	FABvM	optional	optional
my_own	3809	GO:0005061	optional	GO:0005061	my_own	unknown	optional	unknown	optional	optional	protein	unknown	2023-11-24	FABvM	optional	optional
my_own	3810	GO:0005065	optional	GO:0005065	my_own	unknown	optional	unknown	optional	optional	protein	unknown	2023-11-24	FABvM	optional	optional
my_own	3811	GO:0005066	optional	GO:0005066	my_own	unknown	optional	unknown	optional	optional	protein	unknown	2023-11-24	FABvM	optional	optional
my_own	3812	GO:0005068	optional	GO:0005068	my_own	unknown	optional	unknown	optional	optional	protein	unknown	2023-11-24	FABvM	optional	optional
my_own	3813	GO:0005070	optional	GO:0005070	my_own	unknown	optional	unknown	optional	optional	protein	unknown	2023-11-24	FABvM	optional	optional
my_own	3814	GO:0005071	optional	GO:0005071	my_own	unknown	optional	unknown	optional	optional	protein	unknown	2023-11-24	FABvM	optional	optional
my_own	3815	GO:0005072	optional	GO:0005072	my_own	unknown	optional	unknown	optional	optional	protein	unknown	2023-11-24	FABvM	optional	optional
my_own	3816	GO:0005073	optional	GO:0005073	my_own	unknown	optional	unknown	optional	optional	protein	unknown	2023-11-24	FABvM	optional	optional
my_own	3817	GO:0005074	optional	GO:0005074	my_own	unknown	optional	unknown	optional	optional	protein	unknown	2023-11-24	FABvM	optional	optional
my_own	3818	GO:0005075	optional	GO:0005075	my_own	unknown	optional	unknown	optional	optional	protein	unknown	2023-11-24	FABvM	optional	optional
my_own	3819	GO:0005076	optional	GO:0005076	my_own	unknown	optional	unknown	optional	optional	protein	unknown	2023-11-24	FABvM	optional	optional
my_own	3820	GO:0005077	optional	GO:0005077	my_own	unknown	optional	unknown	optional	optional	protein	unknown	2023-11-24	FABvM	optional	optional
my_own	3821	GO:0005078	optional	GO:0005078	my_own	unknown	optional	unknown	optional	optional	protein	unknown	2023-11-24	FABvM	optional	optional
my_own	3822	GO:0005079	optional	GO:0005079	my_own	unknown	optional	unknown	optional	optional	protein	unknown	2023-11-24	FABvM	optional	optional
my_own	3823	GO:0005080	optional	GO:0005080	my_own	unknown	optional	unknown	optional	optional	protein	unknown	2023-11-24	FABvM	optional	optional
my_own	3824	GO:0005081	optional	GO:0005081	my_own	unknown	optional	unknown	optional	optional	protein	unknown	2023-11-24	FABvM	optional	optional
my_own	3825	GO:0005082	optional	GO:0005082	my_own	unknown	optional	unknown	optional	optional	protein	unknown	2023-11-24	FABvM	optional	optional
my_own	3826	GO:0005085	optional	GO:0005085	my_own	unknown	optional	unknown	optional	optional	protein	unknown	2023-11-24	FABvM	optional	optional
my_own	3827	GO:0005091	optional	GO:0005091	my_own	unknown	optional	unknown	optional	optional	protein	unknown	2023-11-24	FABvM	optional	optional
my_own	3828	GO:0005092	optional	GO:0005092	my_own	unknown	optional	unknown	optional	optional	protein	unknown	2023-11-24	FABvM	optional	optional
my_own	3829	GO:0005093	optional	GO:0005093	my_own	unknown	optional	unknown	optional	optional	protein	unknown	2023-11-24	FABvM	optional	optional
my_own	3830	GO:0005094	optional	GO:0005094	my_own	unknown	optional	unknown	optional	optional	protein	unknown	2023-11-24	FABvM	optional	optional
my_own	3831	GO:0005095	optional	GO:0005095	my_own	unknown	optional	unknown	optional	optional	protein	unknown	2023-11-24	FABvM	optional	optional
my_own	3832	GO:0005096	optional	GO:0005096	my_own	unknown	optional	unknown	optional	optional	protein	unknown	2023-11-24	FABvM	optional	optional
my_own	3833	GO:0005102	optional	GO:0005102	my_own	unknown	optional	unknown	optional	optional	protein	unknown	2023-11-24	FABvM	optional	optional
my_own	3834	GO:0005104	optional	GO:0005104	my_own	unknown	optional	unknown	optional	optional	protein	unknown	2023-11-24	FABvM	optional	optional
my_own	3835	GO:0005105	optional	GO:0005105	my_own	unknown	optional	unknown	optional	optional	protein	unknown	2023-11-24	FABvM	optional	optional
my_own	3836	GO:0005106	optional	GO:0005106	my_own	unknown	optional	unknown	optional	optional	protein	unknown	2023-11-24	FABvM	optional	optional
my_own	3837	GO:0005107	optional	GO:0005107	my_own	unknown	optional	unknown	optional	optional	protein	unknown	2023-11-24	FABvM	optional	optional
my_own	3838	GO:0005108	optional	GO:0005108	my_own	unknown	optional	unknown	optional	optional	protein	unknown	2023-11-24	FABvM	optional	optional
my_own	3839	GO:0005109	optional	GO:0005109	my_own	unknown	optional	unknown	optional	optional	protein	unknown	2023-11-24	FABvM	optional	optional
my_own	3840	GO:0005111	optional	GO:0005111	my_own	unknown	optional	unknown	optional	optional	protein	unknown	2023-11-24	FABvM	optional	optional
my_own	3841	GO:0005112	optional	GO:0005112	my_own	unknown	optional	unknown	optional	optional	protein	unknown	2023-11-24	FABvM	optional	optional
my_own	3842	GO:0005113	optional	GO:0005113	my_own	unknown	optional	unknown	optional	optional	protein	unknown	2023-11-24	FABvM	optional	optional
my_own	3843	GO:0005114	optional	GO:0005114	my_own	unknown	optional	unknown	optional	optional	protein	unknown	2023-11-24	FABvM	optional	optional
my_own	3844	GO:0005115	optional	GO:0005115	my_own	unknown	optional	unknown	optional	optional	protein	unknown	2023-11-24	FABvM	optional	optional
my_own	3845	GO:0005117	optional	GO:0005117	my_own	unknown	optional	unknown	optional	optional	protein	unknown	2023-11-24	FABvM	optional	optional
my_own	3846	GO:0005118	optional	GO:0005118	my_own	unknown	optional	unknown	optional	optional	protein	unknown	2023-11-24	FABvM	optional	optional
my_own	3847	GO:0005119	optional	GO:0005119	my_own	unknown	optional	unknown	optional	optional	protein	unknown	2023-11-24	FABvM	optional	optional
my_own	3848	GO:0005121	optional	GO:0005121	my_own	unknown	optional	unknown	optional	optional	protein	unknown	2023-11-24	FABvM	optional	optional
my_own	3849	GO:0005122	optional	GO:0005122	my_own	unknown	optional	unknown	optional	optional	protein	unknown	2023-11-24	FABvM	optional	optional
my_own	3850	GO:0005123	optional	GO:0005123	my_own	unknown	optional	unknown	optional	optional	protein	unknown	2023-11-24	FABvM	optional	optional
my_own	3851	GO:0005124	optional	GO:0005124	my_own	unknown	optional	unknown	optional	optional	protein	unknown	2023-11-24	FABvM	optional	optional
my_own	3852	GO:0005125	optional	GO:0005125	my_own	unknown	optional	unknown	optional	optional	protein	unknown	2023-11-24	FABvM	optional	optional
my_own	3853	GO:0005126	optional	GO:0005126	my_own	unknown	optional	unknown	optional	optional	protein	unknown	2023-11-24	FABvM	optional	optional
my_own	3854	GO:0005127	optional	GO:0005127	my_own	unknown	optional	unknown	optional	optional	protein	unknown	2023-11-24	FABvM	optional	optional
my_own	3855	GO:0005128	optional	GO:0005128	my_own	unknown	optional	unknown	optional	optional	protein	unknown	2023-11-24	FABvM	optional	optional
my_own	3856	GO:0005129	optional	GO:0005129	my_own	unknown	optional	unknown	optional	optional	protein	unknown	2023-11-24	FABvM	optional	optional
my_own	3857	GO:0005130	optional	GO:0005130	my_own	unknown	optional	unknown	optional	optional	protein	unknown	2023-11-24	FABvM	optional	optional
my_own	3858	GO:0005131	optional	GO:0005131	my_own	unknown	optional	unknown	optional	optional	protein	unknown	2023-11-24	FABvM	optional	optional
my_own	3859	GO:0005132	optional	GO:0005132	my_own	unknown	optional	unknown	optional	optional	protein	unknown	2023-11-24	FABvM	optional	optional
my_own	3860	GO:0005133	optional	GO:0005133	my_own	unknown	optional	unknown	optional	optional	protein	unknown	2023-11-24	FABvM	optional	optional
my_own	3861	GO:0005134	optional	GO:0005134	my_own	unknown	optional	unknown	optional	optional	protein	unknown	2023-11-24	FABvM	optional	optional
my_own	3862	GO:0005135	optional	GO:0005135	my_own	unknown	optional	unknown	optional	optional	protein	unknown	2023-11-24	FABvM	optional	optional
my_own	3863	GO:0005136	optional	GO:0005136	my_own	unknown	optional	unknown	optional	optional	protein	unknown	2023-11-24	FABvM	optional	optional
my_own	3864	GO:0005137	optional	GO:0005137	my_own	unknown	optional	unknown	optional	optional	protein	unknown	2023-11-24	FABvM	optional	optional
my_own	3865	GO:0005138	optional	GO:0005138	my_own	unknown	optional	unknown	optional	optional	protein	unknown	2023-11-24	FABvM	optional	optional
my_own	3866	GO:0005139	optional	GO:0005139	my_own	unknown	optional	unknown	optional	optional	protein	unknown	2023-11-24	FABvM	optional	optional
my_own	3867	GO:0005140	optional	GO:0005140	my_own	unknown	optional	unknown	optional	optional	protein	unknown	2023-11-24	FABvM	optional	optional
my_own	3868	GO:0005141	optional	GO:0005141	my_own	unknown	optional	unknown	optional	optional	protein	unknown	2023-11-24	FABvM	optional	optional
my_own	3869	GO:0005142	optional	GO:0005142	my_own	unknown	optional	unknown	optional	optional	protein	unknown	2023-11-24	FABvM	optional	optional
my_own	3870	GO:0005143	optional	GO:0005143	my_own	unknown	optional	unknown	optional	optional	protein	unknown	2023-11-24	FABvM	optional	optional
my_own	3871	GO:0005144	optional	GO:0005144	my_own	unknown	optional	unknown	optional	optional	protein	unknown	2023-11-24	FABvM	optional	optional
my_own	3872	GO:0005145	optional	GO:0005145	my_own	unknown	optional	unknown	optional	optional	protein	unknown	2023-11-24	FABvM	optional	optional
my_own	3873	GO:0005146	optional	GO:0005146	my_own	unknown	optional	unknown	optional	optional	protein	unknown	2023-11-24	FABvM	optional	optional
my_own	3874	GO:0005147	optional	GO:0005147	my_own	unknown	optional	unknown	optional	optional	protein	unknown	2023-11-24	FABvM	optional	optional
my_own	3875	GO:0005148	optional	GO:0005148	my_own	unknown	optional	unknown	optional	optional	protein	unknown	2023-11-24	FABvM	optional	optional
my_own	3876	GO:0005149	optional	GO:0005149	my_own	unknown	optional	unknown	optional	optional	protein	unknown	2023-11-24	FABvM	optional	optional
my_own	3877	GO:0005150	optional	GO:0005150	my_own	unknown	optional	unknown	optional	optional	protein	unknown	2023-11-24	FABvM	optional	optional
my_own	3878	GO:0005151	optional	GO:0005151	my_own	unknown	optional	unknown	optional	optional	protein	unknown	2023-11-24	FABvM	optional	optional
my_own	3879	GO:0005152	optional	GO:0005152	my_own	unknown	optional	unknown	optional	optional	protein	unknown	2023-11-24	FABvM	optional	optional
my_own	3880	GO:0005153	optional	GO:0005153	my_own	unknown	optional	unknown	optional	optional	protein	unknown	2023-11-24	FABvM	optional	optional
my_own	3881	GO:0005154	optional	GO:0005154	my_own	unknown	optional	unknown	optional	optional	protein	unknown	2023-11-24	FABvM	optional	optional
my_own	3882	GO:0005155	optional	GO:0005155	my_own	unknown	optional	unknown	optional	optional	protein	unknown	2023-11-24	FABvM	optional	optional
my_own	3883	GO:0005156	optional	GO:0005156	my_own	unknown	optional	unknown	optional	optional	protein	unknown	2023-11-24	FABvM	optional	optional
my_own	3884	GO:0005157	optional	GO:0005157	my_own	unknown	optional	unknown	optional	optional	protein	unknown	2023-11-24	FABvM	optional	optional
my_own	3885	GO:0005158	optional	GO:0005158	my_own	unknown	optional	unknown	optional	optional	protein	unknown	2023-11-24	FABvM	optional	optional
my_own	3886	GO:0005159	optional	GO:0005159	my_own	unknown	optional	unknown	optional	optional	protein	unknown	2023-11-24	FABvM	optional	optional
my_own	3887	GO:0005160	optional	GO:0005160	my_own	unknown	optional	unknown	optional	optional	protein	unknown	2023-11-24	FABvM	optional	optional
my_own	3888	GO:0005161	optional	GO:0005161	my_own	unknown	optional	unknown	optional	optional	protein	unknown	2023-11-24	FABvM	optional	optional
my_own	3889	GO:0005163	optional	GO:0005163	my_own	unknown	optional	unknown	optional	optional	protein	unknown	2023-11-24	FABvM	optional	optional
my_own	3890	GO:0005164	optional	GO:0005164	my_own	unknown	optional	unknown	optional	optional	protein	unknown	2023-11-24	FABvM	optional	optional
my_own	3891	GO:0005165	optional	GO:0005165	my_own	unknown	optional	unknown	optional	optional	protein	unknown	2023-11-24	FABvM	optional	optional
my_own	3892	GO:0005166	optional	GO:0005166	my_own	unknown	optional	unknown	optional	optional	protein	unknown	2023-11-24	FABvM	optional	optional
my_own	3893	GO:0005167	optional	GO:0005167	my_own	unknown	optional	unknown	optional	optional	protein	unknown	2023-11-24	FABvM	optional	optional
my_own	3894	GO:0005168	optional	GO:0005168	my_own	unknown	optional	unknown	optional	optional	protein	unknown	2023-11-24	FABvM	optional	optional
my_own	3895	GO:0005169	optional	GO:0005169	my_own	unknown	optional	unknown	optional	optional	protein	unknown	2023-11-24	FABvM	optional	optional
my_own	3896	GO:0005170	optional	GO:0005170	my_own	unknown	optional	unknown	optional	optional	protein	unknown	2023-11-24	FABvM	optional	optional
my_own	3897	GO:0005171	optional	GO:0005171	my_own	unknown	optional	unknown	optional	optional	protein	unknown	2023-11-24	FABvM	optional	optional
my_own	3898	GO:0005172	optional	GO:0005172	my_own	unknown	optional	unknown	optional	optional	protein	unknown	2023-11-24	FABvM	optional	optional
my_own	3899	GO:0005173	optional	GO:0005173	my_own	unknown	optional	unknown	optional	optional	protein	unknown	2023-11-24	FABvM	optional	optional
my_own	3900	GO:0005174	optional	GO:0005174	my_own	unknown	optional	unknown	optional	optional	protein	unknown	2023-11-24	FABvM	optional	optional
my_own	3901	GO:0005175	optional	GO:0005175	my_own	unknown	optional	unknown	optional	optional	protein	unknown	2023-11-24	FABvM	optional	optional
my_own	3902	GO:0005176	optional	GO:0005176	my_own	unknown	optional	unknown	optional	optional	protein	unknown	2023-11-24	FABvM	optional	optional
my_own	3903	GO:0005177	optional	GO:0005177	my_own	unknown	optional	unknown	optional	optional	protein	unknown	2023-11-24	FABvM	optional	optional
my_own	3904	GO:0005178	optional	GO:0005178	my_own	unknown	optional	unknown	optional	optional	protein	unknown	2023-11-24	FABvM	optional	optional
my_own	3905	GO:0005179	optional	GO:0005179	my_own	unknown	optional	unknown	optional	optional	protein	unknown	2023-11-24	FABvM	optional	optional
my_own	3906	GO:0005180	optional	GO:0005180	my_own	unknown	optional	unknown	optional	optional	protein	unknown	2023-11-24	FABvM	optional	optional
my_own	3907	GO:0005181	optional	GO:0005181	my_own	unknown	optional	unknown	optional	optional	protein	unknown	2023-11-24	FABvM	optional	optional
my_own	3908	GO:0005182	optional	GO:0005182	my_own	unknown	optional	unknown	optional	optional	protein	unknown	2023-11-24	FABvM	optional	optional
my_own	3909	GO:0005183	optional	GO:0005183	my_own	unknown	optional	unknown	optional	optional	protein	unknown	2023-11-24	FABvM	optional	optional
my_own	3910	GO:0005184	optional	GO:0005184	my_own	unknown	optional	unknown	optional	optional	protein	unknown	2023-11-24	FABvM	optional	optional
my_own	3911	GO:0005185	optional	GO:0005185	my_own	unknown	optional	unknown	optional	optional	protein	unknown	2023-11-24	FABvM	optional	optional
my_own	3912	GO:0005186	optional	GO:0005186	my_own	unknown	optional	unknown	optional	optional	protein	unknown	2023-11-24	FABvM	optional	optional
my_own	3913	GO:0005187	optional	GO:0005187	my_own	unknown	optional	unknown	optional	optional	protein	unknown	2023-11-24	FABvM	optional	optional
my_own	3914	GO:0005188	optional	GO:0005188	my_own	unknown	optional	unknown	optional	optional	protein	unknown	2023-11-24	FABvM	optional	optional
my_own	3915	GO:0005189	optional	GO:0005189	my_own	unknown	optional	unknown	optional	optional	protein	unknown	2023-11-24	FABvM	optional	optional
my_own	3916	GO:0005190	optional	GO:0005190	my_own	unknown	optional	unknown	optional	optional	protein	unknown	2023-11-24	FABvM	optional	optional
my_own	3917	GO:0005191	optional	GO:0005191	my_own	unknown	optional	unknown	optional	optional	protein	unknown	2023-11-24	FABvM	optional	optional
my_own	3918	GO:0005192	optional	GO:0005192	my_own	unknown	optional	unknown	optional	optional	protein	unknown	2023-11-24	FABvM	optional	optional
my_own	3919	GO:0005193	optional	GO:0005193	my_own	unknown	optional	unknown	optional	optional	protein	unknown	2023-11-24	FABvM	optional	optional
my_own	3920	GO:0005194	optional	GO:0005194	my_own	unknown	optional	unknown	optional	optional	protein	unknown	2023-11-24	FABvM	optional	optional
my_own	3921	GO:0005198	optional	GO:0005198	my_own	unknown	optional	unknown	optional	optional	protein	unknown	2023-11-24	FABvM	optional	optional
my_own	3922	GO:0005199	optional	GO:0005199	my_own	unknown	optional	unknown	optional	optional	protein	unknown	2023-11-24	FABvM	optional	optional
my_own	3923	GO:0005200	optional	GO:0005200	my_own	unknown	optional	unknown	optional	optional	protein	unknown	2023-11-24	FABvM	optional	optional
my_own	3924	GO:0005201	optional	GO:0005201	my_own	unknown	optional	unknown	optional	optional	protein	unknown	2023-11-24	FABvM	optional	optional
my_own	3925	GO:0005202	optional	GO:0005202	my_own	unknown	optional	unknown	optional	optional	protein	unknown	2023-11-24	FABvM	optional	optional
my_own	3926	GO:0005203	optional	GO:0005203	my_own	unknown	optional	unknown	optional	optional	protein	unknown	2023-11-24	FABvM	optional	optional
my_own	3927	GO:0005204	optional	GO:0005204	my_own	unknown	optional	unknown	optional	optional	protein	unknown	2023-11-24	FABvM	optional	optional
my_own	3928	GO:0005205	optional	GO:0005205	my_own	unknown	optional	unknown	optional	optional	protein	unknown	2023-11-24	FABvM	optional	optional
my_own	3929	GO:0005206	optional	GO:0005206	my_own	unknown	optional	unknown	optional	optional	protein	unknown	2023-11-24	FABvM	optional	optional
my_own	3930	GO:0005207	optional	GO:0005207	my_own	unknown	optional	unknown	optional	optional	protein	unknown	2023-11-24	FABvM	optional	optional
my_own	3931	GO:0005208	optional	GO:0005208	my_own	unknown	optional	unknown	optional	optional	protein	unknown	2023-11-24	FABvM	optional	optional
my_own	3932	GO:0005209	optional	GO:0005209	my_own	unknown	optional	unknown	optional	optional	protein	unknown	2023-11-24	FABvM	optional	optional
my_own	3933	GO:0005211	optional	GO:0005211	my_own	unknown	optional	unknown	optional	optional	protein	unknown	2023-11-24	FABvM	optional	optional
my_own	3934	GO:0005212	optional	GO:0005212	my_own	unknown	optional	unknown	optional	optional	protein	unknown	2023-11-24	FABvM	optional	optional
my_own	3935	GO:0005213	optional	GO:0005213	my_own	unknown	optional	unknown	optional	optional	protein	unknown	2023-11-24	FABvM	optional	optional
my_own	3936	GO:0005214	optional	GO:0005214	my_own	unknown	optional	unknown	optional	optional	protein	unknown	2023-11-24	FABvM	optional	optional
my_own	3937	GO:0005215	optional	GO:0005215	my_own	unknown	optional	unknown	optional	optional	protein	unknown	2023-11-24	FABvM	optional	optional
my_own	3938	GO:0005216	optional	GO:0005216	my_own	unknown	optional	unknown	optional	optional	protein	unknown	2023-11-24	FABvM	optional	optional
my_own	3939	GO:0005217	optional	GO:0005217	my_own	unknown	optional	unknown	optional	optional	protein	unknown	2023-11-24	FABvM	optional	optional
my_own	3940	GO:0005219	optional	GO:0005219	my_own	unknown	optional	unknown	optional	optional	protein	unknown	2023-11-24	FABvM	optional	optional
my_own	3941	GO:0005220	optional	GO:0005220	my_own	unknown	optional	unknown	optional	optional	protein	unknown	2023-11-24	FABvM	optional	optional
my_own	3942	GO:0005221	optional	GO:0005221	my_own	unknown	optional	unknown	optional	optional	protein	unknown	2023-11-24	FABvM	optional	optional
my_own	3943	GO:0005222	optional	GO:0005222	my_own	unknown	optional	unknown	optional	optional	protein	unknown	2023-11-24	FABvM	optional	optional
my_own	3944	GO:0005223	optional	GO:0005223	my_own	unknown	optional	unknown	optional	optional	protein	unknown	2023-11-24	FABvM	optional	optional
my_own	3945	GO:0005225	optional	GO:0005225	my_own	unknown	optional	unknown	optional	optional	protein	unknown	2023-11-24	FABvM	optional	optional
my_own	3946	GO:0005227	optional	GO:0005227	my_own	unknown	optional	unknown	optional	optional	protein	unknown	2023-11-24	FABvM	optional	optional
my_own	3947	GO:0005228	optional	GO:0005228	my_own	unknown	optional	unknown	optional	optional	protein	unknown	2023-11-24	FABvM	optional	optional
my_own	3948	GO:0005229	optional	GO:0005229	my_own	unknown	optional	unknown	optional	optional	protein	unknown	2023-11-24	FABvM	optional	optional
my_own	3949	GO:0005230	optional	GO:0005230	my_own	unknown	optional	unknown	optional	optional	protein	unknown	2023-11-24	FABvM	optional	optional
my_own	3950	GO:0005231	optional	GO:0005231	my_own	unknown	optional	unknown	optional	optional	protein	unknown	2023-11-24	FABvM	optional	optional
my_own	3951	GO:0005234	optional	GO:0005234	my_own	unknown	optional	unknown	optional	optional	protein	unknown	2023-11-24	FABvM	optional	optional
my_own	3952	GO:0005237	optional	GO:0005237	my_own	unknown	optional	unknown	optional	optional	protein	unknown	2023-11-24	FABvM	optional	optional
my_own	3953	GO:0005240	optional	GO:0005240	my_own	unknown	optional	unknown	optional	optional	protein	unknown	2023-11-24	FABvM	optional	optional
my_own	3954	GO:0005241	optional	GO:0005241	my_own	unknown	optional	unknown	optional	optional	protein	unknown	2023-11-24	FABvM	optional	optional
my_own	3955	GO:0005242	optional	GO:0005242	my_own	unknown	optional	unknown	optional	optional	protein	unknown	2023-11-24	FABvM	optional	optional
my_own	3956	GO:0005243	optional	GO:0005243	my_own	unknown	optional	unknown	optional	optional	protein	unknown	2023-11-24	FABvM	optional	optional
my_own	3957	GO:0005244	optional	GO:0005244	my_own	unknown	optional	unknown	optional	optional	protein	unknown	2023-11-24	FABvM	optional	optional
my_own	3958	GO:0005245	optional	GO:0005245	my_own	unknown	optional	unknown	optional	optional	protein	unknown	2023-11-24	FABvM	optional	optional
my_own	3959	GO:0005246	optional	GO:0005246	my_own	unknown	optional	unknown	optional	optional	protein	unknown	2023-11-24	FABvM	optional	optional
my_own	3960	GO:0005247	optional	GO:0005247	my_own	unknown	optional	unknown	optional	optional	protein	unknown	2023-11-24	FABvM	optional	optional
my_own	3961	GO:0005248	optional	GO:0005248	my_own	unknown	optional	unknown	optional	optional	protein	unknown	2023-11-24	FABvM	optional	optional
my_own	3962	GO:0005249	optional	GO:0005249	my_own	unknown	optional	unknown	optional	optional	protein	unknown	2023-11-24	FABvM	optional	optional
my_own	3963	GO:0005250	optional	GO:0005250	my_own	unknown	optional	unknown	optional	optional	protein	unknown	2023-11-24	FABvM	optional	optional
my_own	3964	GO:0005251	optional	GO:0005251	my_own	unknown	optional	unknown	optional	optional	protein	unknown	2023-11-24	FABvM	optional	optional
my_own	3965	GO:0005252	optional	GO:0005252	my_own	unknown	optional	unknown	optional	optional	protein	unknown	2023-11-24	FABvM	optional	optional
my_own	3966	GO:0005253	optional	GO:0005253	my_own	unknown	optional	unknown	optional	optional	protein	unknown	2023-11-24	FABvM	optional	optional
my_own	3967	GO:0005254	optional	GO:0005254	my_own	unknown	optional	unknown	optional	optional	protein	unknown	2023-11-24	FABvM	optional	optional
my_own	3968	GO:0005260	optional	GO:0005260	my_own	unknown	optional	unknown	optional	optional	protein	unknown	2023-11-24	FABvM	optional	optional
my_own	3969	GO:0005261	optional	GO:0005261	my_own	unknown	optional	unknown	optional	optional	protein	unknown	2023-11-24	FABvM	optional	optional
my_own	3970	GO:0005262	optional	GO:0005262	my_own	unknown	optional	unknown	optional	optional	protein	unknown	2023-11-24	FABvM	optional	optional
my_own	3971	GO:0005267	optional	GO:0005267	my_own	unknown	optional	unknown	optional	optional	protein	unknown	2023-11-24	FABvM	optional	optional
my_own	3972	GO:0005272	optional	GO:0005272	my_own	unknown	optional	unknown	optional	optional	protein	unknown	2023-11-24	FABvM	optional	optional
my_own	3973	GO:0005274	optional	GO:0005274	my_own	unknown	optional	unknown	optional	optional	protein	unknown	2023-11-24	FABvM	optional	optional
my_own	3974	GO:0005275	optional	GO:0005275	my_own	unknown	optional	unknown	optional	optional	protein	unknown	2023-11-24	FABvM	optional	optional
my_own	3975	GO:0005276	optional	GO:0005276	my_own	unknown	optional	unknown	optional	optional	protein	unknown	2023-11-24	FABvM	optional	optional
my_own	3976	GO:0005277	optional	GO:0005277	my_own	unknown	optional	unknown	optional	optional	protein	unknown	2023-11-24	FABvM	optional	optional
my_own	3977	GO:0005278	optional	GO:0005278	my_own	unknown	optional	unknown	optional	optional	protein	unknown	2023-11-24	FABvM	optional	optional
my_own	3978	GO:0005280	optional	GO:0005280	my_own	unknown	optional	unknown	optional	optional	protein	unknown	2023-11-24	FABvM	optional	optional
my_own	3979	GO:0005281	optional	GO:0005281	my_own	unknown	optional	unknown	optional	optional	protein	unknown	2023-11-24	FABvM	optional	optional
my_own	3980	GO:0005283	optional	GO:0005283	my_own	unknown	optional	unknown	optional	optional	protein	unknown	2023-11-24	FABvM	optional	optional
my_own	3981	GO:0005287	optional	GO:0005287	my_own	unknown	optional	unknown	optional	optional	protein	unknown	2023-11-24	FABvM	optional	optional
my_own	3982	GO:0005289	optional	GO:0005289	my_own	unknown	optional	unknown	optional	optional	protein	unknown	2023-11-24	FABvM	optional	optional
my_own	3983	GO:0005290	optional	GO:0005290	my_own	unknown	optional	unknown	optional	optional	protein	unknown	2023-11-24	FABvM	optional	optional
my_own	3984	GO:0005291	optional	GO:0005291	my_own	unknown	optional	unknown	optional	optional	protein	unknown	2023-11-24	FABvM	optional	optional
my_own	3985	GO:0005292	optional	GO:0005292	my_own	unknown	optional	unknown	optional	optional	protein	unknown	2023-11-24	FABvM	optional	optional
my_own	3986	GO:0005294	optional	GO:0005294	my_own	unknown	optional	unknown	optional	optional	protein	unknown	2023-11-24	FABvM	optional	optional
my_own	3987	GO:0005295	optional	GO:0005295	my_own	unknown	optional	unknown	optional	optional	protein	unknown	2023-11-24	FABvM	optional	optional
my_own	3988	GO:0005297	optional	GO:0005297	my_own	unknown	optional	unknown	optional	optional	protein	unknown	2023-11-24	FABvM	optional	optional
my_own	3989	GO:0005298	optional	GO:0005298	my_own	unknown	optional	unknown	optional	optional	protein	unknown	2023-11-24	FABvM	optional	optional
my_own	3990	GO:0005300	optional	GO:0005300	my_own	unknown	optional	unknown	optional	optional	protein	unknown	2023-11-24	FABvM	optional	optional
my_own	3991	GO:0005301	optional	GO:0005301	my_own	unknown	optional	unknown	optional	optional	protein	unknown	2023-11-24	FABvM	optional	optional
my_own	3992	GO:0005302	optional	GO:0005302	my_own	unknown	optional	unknown	optional	optional	protein	unknown	2023-11-24	FABvM	optional	optional
my_own	3993	GO:0005304	optional	GO:0005304	my_own	unknown	optional	unknown	optional	optional	protein	unknown	2023-11-24	FABvM	optional	optional
my_own	3994	GO:0005307	optional	GO:0005307	my_own	unknown	optional	unknown	optional	optional	protein	unknown	2023-11-24	FABvM	optional	optional
my_own	3995	GO:0005308	optional	GO:0005308	my_own	unknown	optional	unknown	optional	optional	protein	unknown	2023-11-24	FABvM	optional	optional
my_own	3996	GO:0005309	optional	GO:0005309	my_own	unknown	optional	unknown	optional	optional	protein	unknown	2023-11-24	FABvM	optional	optional
my_own	3997	GO:0005310	optional	GO:0005310	my_own	unknown	optional	unknown	optional	optional	protein	unknown	2023-11-24	FABvM	optional	optional
my_own	3998	GO:0005311	optional	GO:0005311	my_own	unknown	optional	unknown	optional	optional	protein	unknown	2023-11-24	FABvM	optional	optional
my_own	3999	GO:0005313	optional	GO:0005313	my_own	unknown	optional	unknown	optional	optional	protein	unknown	2023-11-24	FABvM	optional	optional
my_own	4000	GO:0005314	optional	GO:0005314	my_own	unknown	optional	unknown	optional	optional	protein	unknown	2023-11-24	FABvM	optional	optional
my_own	4001	GO:0005315	optional	GO:0005315	my_own	unknown	optional	unknown	optional	optional	protein	unknown	2023-11-24	FABvM	optional	optional
my_own	4002	GO:0005316	optional	GO:0005316	my_own	unknown	optional	unknown	optional	optional	protein	unknown	2023-11-24	FABvM	optional	optional
my_own	4003	GO:0005318	optional	GO:0005318	my_own	unknown	optional	unknown	optional	optional	protein	unknown	2023-11-24	FABvM	optional	optional
my_own	4004	GO:0005319	optional	GO:0005319	my_own	unknown	optional	unknown	optional	optional	protein	unknown	2023-11-24	FABvM	optional	optional
my_own	4005	GO:0005320	optional	GO:0005320	my_own	unknown	optional	unknown	optional	optional	protein	unknown	2023-11-24	FABvM	optional	optional
my_own	4006	GO:0005321	optional	GO:0005321	my_own	unknown	optional	unknown	optional	optional	protein	unknown	2023-11-24	FABvM	optional	optional
my_own	4007	GO:0005322	optional	GO:0005322	my_own	unknown	optional	unknown	optional	optional	protein	unknown	2023-11-24	FABvM	optional	optional
my_own	4008	GO:0005323	optional	GO:0005323	my_own	unknown	optional	unknown	optional	optional	protein	unknown	2023-11-24	FABvM	optional	optional
my_own	4009	GO:0005324	optional	GO:0005324	my_own	unknown	optional	unknown	optional	optional	protein	unknown	2023-11-24	FABvM	optional	optional
my_own	4010	GO:0005326	optional	GO:0005326	my_own	unknown	optional	unknown	optional	optional	protein	unknown	2023-11-24	FABvM	optional	optional
my_own	4011	GO:0005328	optional	GO:0005328	my_own	unknown	optional	unknown	optional	optional	protein	unknown	2023-11-24	FABvM	optional	optional
my_own	4012	GO:0005330	optional	GO:0005330	my_own	unknown	optional	unknown	optional	optional	protein	unknown	2023-11-24	FABvM	optional	optional
my_own	4013	GO:0005332	optional	GO:0005332	my_own	unknown	optional	unknown	optional	optional	protein	unknown	2023-11-24	FABvM	optional	optional
my_own	4014	GO:0005334	optional	GO:0005334	my_own	unknown	optional	unknown	optional	optional	protein	unknown	2023-11-24	FABvM	optional	optional
my_own	4015	GO:0005335	optional	GO:0005335	my_own	unknown	optional	unknown	optional	optional	protein	unknown	2023-11-24	FABvM	optional	optional
my_own	4016	GO:0005337	optional	GO:0005337	my_own	unknown	optional	unknown	optional	optional	protein	unknown	2023-11-24	FABvM	optional	optional
my_own	4017	GO:0005338	optional	GO:0005338	my_own	unknown	optional	unknown	optional	optional	protein	unknown	2023-11-24	FABvM	optional	optional
my_own	4018	GO:0005340	optional	GO:0005340	my_own	unknown	optional	unknown	optional	optional	protein	unknown	2023-11-24	FABvM	optional	optional
my_own	4019	GO:0005342	optional	GO:0005342	my_own	unknown	optional	unknown	optional	optional	protein	unknown	2023-11-24	FABvM	optional	optional
my_own	4020	GO:0005343	optional	GO:0005343	my_own	unknown	optional	unknown	optional	optional	protein	unknown	2023-11-24	FABvM	optional	optional
my_own	4021	GO:0005344	optional	GO:0005344	my_own	unknown	optional	unknown	optional	optional	protein	unknown	2023-11-24	FABvM	optional	optional
my_own	4022	GO:0005345	optional	GO:0005345	my_own	unknown	optional	unknown	optional	optional	protein	unknown	2023-11-24	FABvM	optional	optional
my_own	4023	GO:0005346	optional	GO:0005346	my_own	unknown	optional	unknown	optional	optional	protein	unknown	2023-11-24	FABvM	optional	optional
my_own	4024	GO:0005347	optional	GO:0005347	my_own	unknown	optional	unknown	optional	optional	protein	unknown	2023-11-24	FABvM	optional	optional
my_own	4025	GO:0005350	optional	GO:0005350	my_own	unknown	optional	unknown	optional	optional	protein	unknown	2023-11-24	FABvM	optional	optional
my_own	4026	GO:0005351	optional	GO:0005351	my_own	unknown	optional	unknown	optional	optional	protein	unknown	2023-11-24	FABvM	optional	optional
my_own	4027	GO:0005352	optional	GO:0005352	my_own	unknown	optional	unknown	optional	optional	protein	unknown	2023-11-24	FABvM	optional	optional
my_own	4028	GO:0005353	optional	GO:0005353	my_own	unknown	optional	unknown	optional	optional	protein	unknown	2023-11-24	FABvM	optional	optional
my_own	4029	GO:0005354	optional	GO:0005354	my_own	unknown	optional	unknown	optional	optional	protein	unknown	2023-11-24	FABvM	optional	optional
my_own	4030	GO:0005355	optional	GO:0005355	my_own	unknown	optional	unknown	optional	optional	protein	unknown	2023-11-24	FABvM	optional	optional
my_own	4031	GO:0005356	optional	GO:0005356	my_own	unknown	optional	unknown	optional	optional	protein	unknown	2023-11-24	FABvM	optional	optional
my_own	4032	GO:0005357	optional	GO:0005357	my_own	unknown	optional	unknown	optional	optional	protein	unknown	2023-11-24	FABvM	optional	optional
my_own	4033	GO:0005358	optional	GO:0005358	my_own	unknown	optional	unknown	optional	optional	protein	unknown	2023-11-24	FABvM	optional	optional
my_own	4034	GO:0005359	optional	GO:0005359	my_own	unknown	optional	unknown	optional	optional	protein	unknown	2023-11-24	FABvM	optional	optional
my_own	4035	GO:0005360	optional	GO:0005360	my_own	unknown	optional	unknown	optional	optional	protein	unknown	2023-11-24	FABvM	optional	optional
my_own	4036	GO:0005362	optional	GO:0005362	my_own	unknown	optional	unknown	optional	optional	protein	unknown	2023-11-24	FABvM	optional	optional
my_own	4037	GO:0005363	optional	GO:0005363	my_own	unknown	optional	unknown	optional	optional	protein	unknown	2023-11-24	FABvM	optional	optional
my_own	4038	GO:0005364	optional	GO:0005364	my_own	unknown	optional	unknown	optional	optional	protein	unknown	2023-11-24	FABvM	optional	optional
my_own	4039	GO:0005365	optional	GO:0005365	my_own	unknown	optional	unknown	optional	optional	protein	unknown	2023-11-24	FABvM	optional	optional
my_own	4040	GO:0005366	optional	GO:0005366	my_own	unknown	optional	unknown	optional	optional	protein	unknown	2023-11-24	FABvM	optional	optional
my_own	4041	GO:0005367	optional	GO:0005367	my_own	unknown	optional	unknown	optional	optional	protein	unknown	2023-11-24	FABvM	optional	optional
my_own	4042	GO:0005368	optional	GO:0005368	my_own	unknown	optional	unknown	optional	optional	protein	unknown	2023-11-24	FABvM	optional	optional
my_own	4043	GO:0005369	optional	GO:0005369	my_own	unknown	optional	unknown	optional	optional	protein	unknown	2023-11-24	FABvM	optional	optional
my_own	4044	GO:0005371	optional	GO:0005371	my_own	unknown	optional	unknown	optional	optional	protein	unknown	2023-11-24	FABvM	optional	optional
my_own	4045	GO:0005372	optional	GO:0005372	my_own	unknown	optional	unknown	optional	optional	protein	unknown	2023-11-24	FABvM	optional	optional
my_own	4046	GO:0005373	optional	GO:0005373	my_own	unknown	optional	unknown	optional	optional	protein	unknown	2023-11-24	FABvM	optional	optional
my_own	4047	GO:0005375	optional	GO:0005375	my_own	unknown	optional	unknown	optional	optional	protein	unknown	2023-11-24	FABvM	optional	optional
my_own	4048	GO:0005376	optional	GO:0005376	my_own	unknown	optional	unknown	optional	optional	protein	unknown	2023-11-24	FABvM	optional	optional
my_own	4049	GO:0005377	optional	GO:0005377	my_own	unknown	optional	unknown	optional	optional	protein	unknown	2023-11-24	FABvM	optional	optional
my_own	4050	GO:0005381	optional	GO:0005381	my_own	unknown	optional	unknown	optional	optional	protein	unknown	2023-11-24	FABvM	optional	optional
my_own	4051	GO:0005384	optional	GO:0005384	my_own	unknown	optional	unknown	optional	optional	protein	unknown	2023-11-24	FABvM	optional	optional
my_own	4052	GO:0005385	optional	GO:0005385	my_own	unknown	optional	unknown	optional	optional	protein	unknown	2023-11-24	FABvM	optional	optional
my_own	4053	GO:0005388	optional	GO:0005388	my_own	unknown	optional	unknown	optional	optional	protein	unknown	2023-11-24	FABvM	optional	optional
my_own	4054	GO:0005391	optional	GO:0005391	my_own	unknown	optional	unknown	optional	optional	protein	unknown	2023-11-24	FABvM	optional	optional
my_own	4055	GO:0005395	optional	GO:0005395	my_own	unknown	optional	unknown	optional	optional	protein	unknown	2023-11-24	FABvM	optional	optional
my_own	4056	GO:0005396	optional	GO:0005396	my_own	unknown	optional	unknown	optional	optional	protein	unknown	2023-11-24	FABvM	optional	optional
my_own	4057	GO:0005400	optional	GO:0005400	my_own	unknown	optional	unknown	optional	optional	protein	unknown	2023-11-24	FABvM	optional	optional
my_own	4058	GO:0005402	optional	GO:0005402	my_own	unknown	optional	unknown	optional	optional	protein	unknown	2023-11-24	FABvM	optional	optional
my_own	4059	GO:0005412	optional	GO:0005412	my_own	unknown	optional	unknown	optional	optional	protein	unknown	2023-11-24	FABvM	optional	optional
my_own	4060	GO:0005415	optional	GO:0005415	my_own	unknown	optional	unknown	optional	optional	protein	unknown	2023-11-24	FABvM	optional	optional
my_own	4061	GO:0005416	optional	GO:0005416	my_own	unknown	optional	unknown	optional	optional	protein	unknown	2023-11-24	FABvM	optional	optional
my_own	4062	GO:0005427	optional	GO:0005427	my_own	unknown	optional	unknown	optional	optional	protein	unknown	2023-11-24	FABvM	optional	optional
my_own	4063	GO:0005429	optional	GO:0005429	my_own	unknown	optional	unknown	optional	optional	protein	unknown	2023-11-24	FABvM	optional	optional
my_own	4064	GO:0005430	optional	GO:0005430	my_own	unknown	optional	unknown	optional	optional	protein	unknown	2023-11-24	FABvM	optional	optional
my_own	4065	GO:0005432	optional	GO:0005432	my_own	unknown	optional	unknown	optional	optional	protein	unknown	2023-11-24	FABvM	optional	optional
my_own	4066	GO:0005436	optional	GO:0005436	my_own	unknown	optional	unknown	optional	optional	protein	unknown	2023-11-24	FABvM	optional	optional
my_own	4067	GO:0005451	optional	GO:0005451	my_own	unknown	optional	unknown	optional	optional	protein	unknown	2023-11-24	FABvM	optional	optional
my_own	4068	GO:0005452	optional	GO:0005452	my_own	unknown	optional	unknown	optional	optional	protein	unknown	2023-11-24	FABvM	optional	optional
my_own	4069	GO:0005456	optional	GO:0005456	my_own	unknown	optional	unknown	optional	optional	protein	unknown	2023-11-24	FABvM	optional	optional
my_own	4070	GO:0005457	optional	GO:0005457	my_own	unknown	optional	unknown	optional	optional	protein	unknown	2023-11-24	FABvM	optional	optional
my_own	4071	GO:0005458	optional	GO:0005458	my_own	unknown	optional	unknown	optional	optional	protein	unknown	2023-11-24	FABvM	optional	optional
my_own	4072	GO:0005459	optional	GO:0005459	my_own	unknown	optional	unknown	optional	optional	protein	unknown	2023-11-24	FABvM	optional	optional
my_own	4073	GO:0005460	optional	GO:0005460	my_own	unknown	optional	unknown	optional	optional	protein	unknown	2023-11-24	FABvM	optional	optional
my_own	4074	GO:0005461	optional	GO:0005461	my_own	unknown	optional	unknown	optional	optional	protein	unknown	2023-11-24	FABvM	optional	optional
my_own	4075	GO:0005462	optional	GO:0005462	my_own	unknown	optional	unknown	optional	optional	protein	unknown	2023-11-24	FABvM	optional	optional
my_own	4076	GO:0005463	optional	GO:0005463	my_own	unknown	optional	unknown	optional	optional	protein	unknown	2023-11-24	FABvM	optional	optional
my_own	4077	GO:0005464	optional	GO:0005464	my_own	unknown	optional	unknown	optional	optional	protein	unknown	2023-11-24	FABvM	optional	optional
my_own	4078	GO:0005468	optional	GO:0005468	my_own	unknown	optional	unknown	optional	optional	protein	unknown	2023-11-24	FABvM	optional	optional
my_own	4079	GO:0005469	optional	GO:0005469	my_own	unknown	optional	unknown	optional	optional	protein	unknown	2023-11-24	FABvM	optional	optional
my_own	4080	GO:0005471	optional	GO:0005471	my_own	unknown	optional	unknown	optional	optional	protein	unknown	2023-11-24	FABvM	optional	optional
my_own	4081	GO:0005476	optional	GO:0005476	my_own	unknown	optional	unknown	optional	optional	protein	unknown	2023-11-24	FABvM	optional	optional
my_own	4082	GO:0005477	optional	GO:0005477	my_own	unknown	optional	unknown	optional	optional	protein	unknown	2023-11-24	FABvM	optional	optional
my_own	4083	GO:0005479	optional	GO:0005479	my_own	unknown	optional	unknown	optional	optional	protein	unknown	2023-11-24	FABvM	optional	optional
my_own	4084	GO:0005480	optional	GO:0005480	my_own	unknown	optional	unknown	optional	optional	protein	unknown	2023-11-24	FABvM	optional	optional
my_own	4085	GO:0005481	optional	GO:0005481	my_own	unknown	optional	unknown	optional	optional	protein	unknown	2023-11-24	FABvM	optional	optional
my_own	4086	GO:0005482	optional	GO:0005482	my_own	unknown	optional	unknown	optional	optional	protein	unknown	2023-11-24	FABvM	optional	optional
my_own	4087	GO:0005483	optional	GO:0005483	my_own	unknown	optional	unknown	optional	optional	protein	unknown	2023-11-24	FABvM	optional	optional
my_own	4088	GO:0005484	optional	GO:0005484	my_own	unknown	optional	unknown	optional	optional	protein	unknown	2023-11-24	FABvM	optional	optional
my_own	4089	GO:0005488	optional	GO:0005488	my_own	unknown	optional	unknown	optional	optional	protein	unknown	2023-11-24	FABvM	optional	optional
my_own	4090	GO:0005489	optional	GO:0005489	my_own	unknown	optional	unknown	optional	optional	protein	unknown	2023-11-24	FABvM	optional	optional
my_own	4091	GO:0005490	optional	GO:0005490	my_own	unknown	optional	unknown	optional	optional	protein	unknown	2023-11-24	FABvM	optional	optional
my_own	4092	GO:0005496	optional	GO:0005496	my_own	unknown	optional	unknown	optional	optional	protein	unknown	2023-11-24	FABvM	optional	optional
my_own	4093	GO:0005497	optional	GO:0005497	my_own	unknown	optional	unknown	optional	optional	protein	unknown	2023-11-24	FABvM	optional	optional
my_own	4094	GO:0005499	optional	GO:0005499	my_own	unknown	optional	unknown	optional	optional	protein	unknown	2023-11-24	FABvM	optional	optional
my_own	4095	GO:0005500	optional	GO:0005500	my_own	unknown	optional	unknown	optional	optional	protein	unknown	2023-11-24	FABvM	optional	optional
my_own	4096	GO:0005501	optional	GO:0005501	my_own	unknown	optional	unknown	optional	optional	protein	unknown	2023-11-24	FABvM	optional	optional
my_own	4097	GO:0005502	optional	GO:0005502	my_own	unknown	optional	unknown	optional	optional	protein	unknown	2023-11-24	FABvM	optional	optional
my_own	4098	GO:0005503	optional	GO:0005503	my_own	unknown	optional	unknown	optional	optional	protein	unknown	2023-11-24	FABvM	optional	optional
my_own	4099	GO:0005504	optional	GO:0005504	my_own	unknown	optional	unknown	optional	optional	protein	unknown	2023-11-24	FABvM	optional	optional
my_own	4100	GO:0005505	optional	GO:0005505	my_own	unknown	optional	unknown	optional	optional	protein	unknown	2023-11-24	FABvM	optional	optional
my_own	4101	GO:0005506	optional	GO:0005506	my_own	unknown	optional	unknown	optional	optional	protein	unknown	2023-11-24	FABvM	optional	optional
my_own	4102	GO:0005507	optional	GO:0005507	my_own	unknown	optional	unknown	optional	optional	protein	unknown	2023-11-24	FABvM	optional	optional
my_own	4103	GO:0005508	optional	GO:0005508	my_own	unknown	optional	unknown	optional	optional	protein	unknown	2023-11-24	FABvM	optional	optional
my_own	4104	GO:0005509	optional	GO:0005509	my_own	unknown	optional	unknown	optional	optional	protein	unknown	2023-11-24	FABvM	optional	optional
my_own	4105	GO:0005513	optional	GO:0005513	my_own	unknown	optional	unknown	optional	optional	protein	unknown	2023-11-24	FABvM	optional	optional
my_own	4106	GO:0005514	optional	GO:0005514	my_own	unknown	optional	unknown	optional	optional	protein	unknown	2023-11-24	FABvM	optional	optional
my_own	4107	GO:0005515	optional	GO:0005515	my_own	unknown	optional	unknown	optional	optional	protein	unknown	2023-11-24	FABvM	optional	optional
my_own	4108	GO:0005516	optional	GO:0005516	my_own	unknown	optional	unknown	optional	optional	protein	unknown	2023-11-24	FABvM	optional	optional
my_own	4109	GO:0005517	optional	GO:0005517	my_own	unknown	optional	unknown	optional	optional	protein	unknown	2023-11-24	FABvM	optional	optional
my_own	4110	GO:0005518	optional	GO:0005518	my_own	unknown	optional	unknown	optional	optional	protein	unknown	2023-11-24	FABvM	optional	optional
my_own	4111	GO:0005519	optional	GO:0005519	my_own	unknown	optional	unknown	optional	optional	protein	unknown	2023-11-24	FABvM	optional	optional
my_own	4112	GO:0005520	optional	GO:0005520	my_own	unknown	optional	unknown	optional	optional	protein	unknown	2023-11-24	FABvM	optional	optional
my_own	4113	GO:0005521	optional	GO:0005521	my_own	unknown	optional	unknown	optional	optional	protein	unknown	2023-11-24	FABvM	optional	optional
my_own	4114	GO:0005522	optional	GO:0005522	my_own	unknown	optional	unknown	optional	optional	protein	unknown	2023-11-24	FABvM	optional	optional
my_own	4115	GO:0005523	optional	GO:0005523	my_own	unknown	optional	unknown	optional	optional	protein	unknown	2023-11-24	FABvM	optional	optional
my_own	4116	GO:0005524	optional	GO:0005524	my_own	unknown	optional	unknown	optional	optional	protein	unknown	2023-11-24	FABvM	optional	optional
my_own	4117	GO:0005525	optional	GO:0005525	my_own	unknown	optional	unknown	optional	optional	protein	unknown	2023-11-24	FABvM	optional	optional
my_own	4118	GO:0005527	optional	GO:0005527	my_own	unknown	optional	unknown	optional	optional	protein	unknown	2023-11-24	FABvM	optional	optional
my_own	4119	GO:0005528	optional	GO:0005528	my_own	unknown	optional	unknown	optional	optional	protein	unknown	2023-11-24	FABvM	optional	optional
my_own	4120	GO:0005530	optional	GO:0005530	my_own	unknown	optional	unknown	optional	optional	protein	unknown	2023-11-24	FABvM	optional	optional
my_own	4121	GO:0005531	optional	GO:0005531	my_own	unknown	optional	unknown	optional	optional	protein	unknown	2023-11-24	FABvM	optional	optional
my_own	4122	GO:0005532	optional	GO:0005532	my_own	unknown	optional	unknown	optional	optional	protein	unknown	2023-11-24	FABvM	optional	optional
my_own	4123	GO:0005533	optional	GO:0005533	my_own	unknown	optional	unknown	optional	optional	protein	unknown	2023-11-24	FABvM	optional	optional
my_own	4124	GO:0005534	optional	GO:0005534	my_own	unknown	optional	unknown	optional	optional	protein	unknown	2023-11-24	FABvM	optional	optional
my_own	4125	GO:0005536	optional	GO:0005536	my_own	unknown	optional	unknown	optional	optional	protein	unknown	2023-11-24	FABvM	optional	optional
my_own	4126	GO:0005537	optional	GO:0005537	my_own	unknown	optional	unknown	optional	optional	protein	unknown	2023-11-24	FABvM	optional	optional
my_own	4127	GO:0005539	optional	GO:0005539	my_own	unknown	optional	unknown	optional	optional	protein	unknown	2023-11-24	FABvM	optional	optional
my_own	4128	GO:0005540	optional	GO:0005540	my_own	unknown	optional	unknown	optional	optional	protein	unknown	2023-11-24	FABvM	optional	optional
my_own	4129	GO:0005541	optional	GO:0005541	my_own	unknown	optional	unknown	optional	optional	protein	unknown	2023-11-24	FABvM	optional	optional
my_own	4130	GO:0005542	optional	GO:0005542	my_own	unknown	optional	unknown	optional	optional	protein	unknown	2023-11-24	FABvM	optional	optional
my_own	4131	GO:0005543	optional	GO:0005543	my_own	unknown	optional	unknown	optional	optional	protein	unknown	2023-11-24	FABvM	optional	optional
my_own	4132	GO:0005544	optional	GO:0005544	my_own	unknown	optional	unknown	optional	optional	protein	unknown	2023-11-24	FABvM	optional	optional
my_own	4133	GO:0005545	optional	GO:0005545	my_own	unknown	optional	unknown	optional	optional	protein	unknown	2023-11-24	FABvM	optional	optional
my_own	4134	GO:0005546	optional	GO:0005546	my_own	unknown	optional	unknown	optional	optional	protein	unknown	2023-11-24	FABvM	optional	optional
my_own	4135	GO:0005547	optional	GO:0005547	my_own	unknown	optional	unknown	optional	optional	protein	unknown	2023-11-24	FABvM	optional	optional
my_own	4136	GO:0005548	optional	GO:0005548	my_own	unknown	optional	unknown	optional	optional	protein	unknown	2023-11-24	FABvM	optional	optional
my_own	4137	GO:0005549	optional	GO:0005549	my_own	unknown	optional	unknown	optional	optional	protein	unknown	2023-11-24	FABvM	optional	optional
my_own	4138	GO:0005550	optional	GO:0005550	my_own	unknown	optional	unknown	optional	optional	protein	unknown	2023-11-24	FABvM	optional	optional
my_own	4139	GO:0005551	optional	GO:0005551	my_own	unknown	optional	unknown	optional	optional	protein	unknown	2023-11-24	FABvM	optional	optional
my_own	4140	GO:0005552	optional	GO:0005552	my_own	unknown	optional	unknown	optional	optional	protein	unknown	2023-11-24	FABvM	optional	optional
my_own	4141	GO:0005553	optional	GO:0005553	my_own	unknown	optional	unknown	optional	optional	protein	unknown	2023-11-24	FABvM	optional	optional
my_own	4142	GO:0005555	optional	GO:0005555	my_own	unknown	optional	unknown	optional	optional	protein	unknown	2023-11-24	FABvM	optional	optional
my_own	4143	GO:0005557	optional	GO:0005557	my_own	unknown	optional	unknown	optional	optional	protein	unknown	2023-11-24	FABvM	optional	optional
my_own	4144	GO:0005558	optional	GO:0005558	my_own	unknown	optional	unknown	optional	optional	protein	unknown	2023-11-24	FABvM	optional	optional
my_own	4145	GO:0005559	optional	GO:0005559	my_own	unknown	optional	unknown	optional	optional	protein	unknown	2023-11-24	FABvM	optional	optional
my_own	4146	GO:0005561	optional	GO:0005561	my_own	unknown	optional	unknown	optional	optional	protein	unknown	2023-11-24	FABvM	optional	optional
my_own	4147	GO:0005562	optional	GO:0005562	my_own	unknown	optional	unknown	optional	optional	protein	unknown	2023-11-24	FABvM	optional	optional
my_own	4148	GO:0005563	optional	GO:0005563	my_own	unknown	optional	unknown	optional	optional	protein	unknown	2023-11-24	FABvM	optional	optional
my_own	4149	GO:0005564	optional	GO:0005564	my_own	unknown	optional	unknown	optional	optional	protein	unknown	2023-11-24	FABvM	optional	optional
my_own	4150	GO:0005565	optional	GO:0005565	my_own	unknown	optional	unknown	optional	optional	protein	unknown	2023-11-24	FABvM	optional	optional
my_own	4151	GO:0005566	optional	GO:0005566	my_own	unknown	optional	unknown	optional	optional	protein	unknown	2023-11-24	FABvM	optional	optional
my_own	4152	GO:0005567	optional	GO:0005567	my_own	unknown	optional	unknown	optional	optional	protein	unknown	2023-11-24	FABvM	optional	optional
my_own	4153	GO:0005568	optional	GO:0005568	my_own	unknown	optional	unknown	optional	optional	protein	unknown	2023-11-24	FABvM	optional	optional
my_own	4154	GO:0005569	optional	GO:0005569	my_own	unknown	optional	unknown	optional	optional	protein	unknown	2023-11-24	FABvM	optional	optional
my_own	4155	GO:0005570	optional	GO:0005570	my_own	unknown	optional	unknown	optional	optional	protein	unknown	2023-11-24	FABvM	optional	optional
my_own	4156	GO:0005571	optional	GO:0005571	my_own	unknown	optional	unknown	optional	optional	protein	unknown	2023-11-24	FABvM	optional	optional
my_own	4157	GO:0005572	optional	GO:0005572	my_own	unknown	optional	unknown	optional	optional	protein	unknown	2023-11-24	FABvM	optional	optional
my_own	4158	GO:0005573	optional	GO:0005573	my_own	unknown	optional	unknown	optional	optional	protein	unknown	2023-11-24	FABvM	optional	optional
my_own	4159	GO:0005574	optional	GO:0005574	my_own	unknown	optional	unknown	optional	optional	protein	unknown	2023-11-24	FABvM	optional	optional
my_own	4160	GO:0005575	optional	GO:0005575	my_own	unknown	optional	unknown	optional	optional	protein	unknown	2023-11-24	FABvM	optional	optional
my_own	4161	GO:0005576	optional	GO:0005576	my_own	unknown	optional	unknown	optional	optional	protein	unknown	2023-11-24	FABvM	optional	optional
my_own	4162	GO:0005577	optional	GO:0005577	my_own	unknown	optional	unknown	optional	optional	protein	unknown	2023-11-24	FABvM	optional	optional
my_own	4163	GO:0005579	optional	GO:0005579	my_own	unknown	optional	unknown	optional	optional	protein	unknown	2023-11-24	FABvM	optional	optional
my_own	4164	GO:0005580	optional	GO:0005580	my_own	unknown	optional	unknown	optional	optional	protein	unknown	2023-11-24	FABvM	optional	optional
my_own	4165	GO:0005581	optional	GO:0005581	my_own	unknown	optional	unknown	optional	optional	protein	unknown	2023-11-24	FABvM	optional	optional
my_own	4166	GO:0005582	optional	GO:0005582	my_own	unknown	optional	unknown	optional	optional	protein	unknown	2023-11-24	FABvM	optional	optional
my_own	4167	GO:0005583	optional	GO:0005583	my_own	unknown	optional	unknown	optional	optional	protein	unknown	2023-11-24	FABvM	optional	optional
my_own	4168	GO:0005584	optional	GO:0005584	my_own	unknown	optional	unknown	optional	optional	protein	unknown	2023-11-24	FABvM	optional	optional
my_own	4169	GO:0005585	optional	GO:0005585	my_own	unknown	optional	unknown	optional	optional	protein	unknown	2023-11-24	FABvM	optional	optional
my_own	4170	GO:0005586	optional	GO:0005586	my_own	unknown	optional	unknown	optional	optional	protein	unknown	2023-11-24	FABvM	optional	optional
my_own	4171	GO:0005587	optional	GO:0005587	my_own	unknown	optional	unknown	optional	optional	protein	unknown	2023-11-24	FABvM	optional	optional
my_own	4172	GO:0005588	optional	GO:0005588	my_own	unknown	optional	unknown	optional	optional	protein	unknown	2023-11-24	FABvM	optional	optional
my_own	4173	GO:0005589	optional	GO:0005589	my_own	unknown	optional	unknown	optional	optional	protein	unknown	2023-11-24	FABvM	optional	optional
my_own	4174	GO:0005590	optional	GO:0005590	my_own	unknown	optional	unknown	optional	optional	protein	unknown	2023-11-24	FABvM	optional	optional
my_own	4175	GO:0005591	optional	GO:0005591	my_own	unknown	optional	unknown	optional	optional	protein	unknown	2023-11-24	FABvM	optional	optional
my_own	4176	GO:0005592	optional	GO:0005592	my_own	unknown	optional	unknown	optional	optional	protein	unknown	2023-11-24	FABvM	optional	optional
my_own	4177	GO:0005593	optional	GO:0005593	my_own	unknown	optional	unknown	optional	optional	protein	unknown	2023-11-24	FABvM	optional	optional
my_own	4178	GO:0005594	optional	GO:0005594	my_own	unknown	optional	unknown	optional	optional	protein	unknown	2023-11-24	FABvM	optional	optional
my_own	4179	GO:0005595	optional	GO:0005595	my_own	unknown	optional	unknown	optional	optional	protein	unknown	2023-11-24	FABvM	optional	optional
my_own	4180	GO:0005596	optional	GO:0005596	my_own	unknown	optional	unknown	optional	optional	protein	unknown	2023-11-24	FABvM	optional	optional
my_own	4181	GO:0005597	optional	GO:0005597	my_own	unknown	optional	unknown	optional	optional	protein	unknown	2023-11-24	FABvM	optional	optional
my_own	4182	GO:0005598	optional	GO:0005598	my_own	unknown	optional	unknown	optional	optional	protein	unknown	2023-11-24	FABvM	optional	optional
my_own	4183	GO:0005599	optional	GO:0005599	my_own	unknown	optional	unknown	optional	optional	protein	unknown	2023-11-24	FABvM	optional	optional
my_own	4184	GO:0005600	optional	GO:0005600	my_own	unknown	optional	unknown	optional	optional	protein	unknown	2023-11-24	FABvM	optional	optional
my_own	4185	GO:0005601	optional	GO:0005601	my_own	unknown	optional	unknown	optional	optional	protein	unknown	2023-11-24	FABvM	optional	optional
my_own	4186	GO:0005602	optional	GO:0005602	my_own	unknown	optional	unknown	optional	optional	protein	unknown	2023-11-24	FABvM	optional	optional
my_own	4187	GO:0005603	optional	GO:0005603	my_own	unknown	optional	unknown	optional	optional	protein	unknown	2023-11-24	FABvM	optional	optional
my_own	4188	GO:0005604	optional	GO:0005604	my_own	unknown	optional	unknown	optional	optional	protein	unknown	2023-11-24	FABvM	optional	optional
my_own	4189	GO:0005606	optional	GO:0005606	my_own	unknown	optional	unknown	optional	optional	protein	unknown	2023-11-24	FABvM	optional	optional
my_own	4190	GO:0005607	optional	GO:0005607	my_own	unknown	optional	unknown	optional	optional	protein	unknown	2023-11-24	FABvM	optional	optional
my_own	4191	GO:0005608	optional	GO:0005608	my_own	unknown	optional	unknown	optional	optional	protein	unknown	2023-11-24	FABvM	optional	optional
my_own	4192	GO:0005609	optional	GO:0005609	my_own	unknown	optional	unknown	optional	optional	protein	unknown	2023-11-24	FABvM	optional	optional
my_own	4193	GO:0005610	optional	GO:0005610	my_own	unknown	optional	unknown	optional	optional	protein	unknown	2023-11-24	FABvM	optional	optional
my_own	4194	GO:0005611	optional	GO:0005611	my_own	unknown	optional	unknown	optional	optional	protein	unknown	2023-11-24	FABvM	optional	optional
my_own	4195	GO:0005612	optional	GO:0005612	my_own	unknown	optional	unknown	optional	optional	protein	unknown	2023-11-24	FABvM	optional	optional
my_own	4196	GO:0005613	optional	GO:0005613	my_own	unknown	optional	unknown	optional	optional	protein	unknown	2023-11-24	FABvM	optional	optional
my_own	4197	GO:0005614	optional	GO:0005614	my_own	unknown	optional	unknown	optional	optional	protein	unknown	2023-11-24	FABvM	optional	optional
my_own	4198	GO:0005615	optional	GO:0005615	my_own	unknown	optional	unknown	optional	optional	protein	unknown	2023-11-24	FABvM	optional	optional
my_own	4199	GO:0005616	optional	GO:0005616	my_own	unknown	optional	unknown	optional	optional	protein	unknown	2023-11-24	FABvM	optional	optional
my_own	4200	GO:0005617	optional	GO:0005617	my_own	unknown	optional	unknown	optional	optional	protein	unknown	2023-11-24	FABvM	optional	optional
my_own	4201	GO:0005618	optional	GO:0005618	my_own	unknown	optional	unknown	optional	optional	protein	unknown	2023-11-24	FABvM	optional	optional
my_own	4202	GO:0005619	optional	GO:0005619	my_own	unknown	optional	unknown	optional	optional	protein	unknown	2023-11-24	FABvM	optional	optional
my_own	4203	GO:0005621	optional	GO:0005621	my_own	unknown	optional	unknown	optional	optional	protein	unknown	2023-11-24	FABvM	optional	optional
my_own	4204	GO:0005622	optional	GO:0005622	my_own	unknown	optional	unknown	optional	optional	protein	unknown	2023-11-24	FABvM	optional	optional
my_own	4205	GO:0005623	optional	GO:0005623	my_own	unknown	optional	unknown	optional	optional	protein	unknown	2023-11-24	FABvM	optional	optional
my_own	4206	GO:0005624	optional	GO:0005624	my_own	unknown	optional	unknown	optional	optional	protein	unknown	2023-11-24	FABvM	optional	optional
my_own	4207	GO:0005625	optional	GO:0005625	my_own	unknown	optional	unknown	optional	optional	protein	unknown	2023-11-24	FABvM	optional	optional
my_own	4208	GO:0005626	optional	GO:0005626	my_own	unknown	optional	unknown	optional	optional	protein	unknown	2023-11-24	FABvM	optional	optional
my_own	4209	GO:0005627	optional	GO:0005627	my_own	unknown	optional	unknown	optional	optional	protein	unknown	2023-11-24	FABvM	optional	optional
my_own	4210	GO:0005628	optional	GO:0005628	my_own	unknown	optional	unknown	optional	optional	protein	unknown	2023-11-24	FABvM	optional	optional
my_own	4211	GO:0005630	optional	GO:0005630	my_own	unknown	optional	unknown	optional	optional	protein	unknown	2023-11-24	FABvM	optional	optional
my_own	4212	GO:0005631	optional	GO:0005631	my_own	unknown	optional	unknown	optional	optional	protein	unknown	2023-11-24	FABvM	optional	optional
my_own	4213	GO:0005632	optional	GO:0005632	my_own	unknown	optional	unknown	optional	optional	protein	unknown	2023-11-24	FABvM	optional	optional
my_own	4214	GO:0005633	optional	GO:0005633	my_own	unknown	optional	unknown	optional	optional	protein	unknown	2023-11-24	FABvM	optional	optional
my_own	4215	GO:0005634	optional	GO:0005634	my_own	unknown	optional	unknown	optional	optional	protein	unknown	2023-11-24	FABvM	optional	optional
my_own	4216	GO:0005635	optional	GO:0005635	my_own	unknown	optional	unknown	optional	optional	protein	unknown	2023-11-24	FABvM	optional	optional
my_own	4217	GO:0005637	optional	GO:0005637	my_own	unknown	optional	unknown	optional	optional	protein	unknown	2023-11-24	FABvM	optional	optional
my_own	4218	GO:0005638	optional	GO:0005638	my_own	unknown	optional	unknown	optional	optional	protein	unknown	2023-11-24	FABvM	optional	optional
my_own	4219	GO:0005639	optional	GO:0005639	my_own	unknown	optional	unknown	optional	optional	protein	unknown	2023-11-24	FABvM	optional	optional
my_own	4220	GO:0005640	optional	GO:0005640	my_own	unknown	optional	unknown	optional	optional	protein	unknown	2023-11-24	FABvM	optional	optional
my_own	4221	GO:0005641	optional	GO:0005641	my_own	unknown	optional	unknown	optional	optional	protein	unknown	2023-11-24	FABvM	optional	optional
my_own	4222	GO:0005642	optional	GO:0005642	my_own	unknown	optional	unknown	optional	optional	protein	unknown	2023-11-24	FABvM	optional	optional
my_own	4223	GO:0005643	optional	GO:0005643	my_own	unknown	optional	unknown	optional	optional	protein	unknown	2023-11-24	FABvM	optional	optional
my_own	4224	GO:0005645	optional	GO:0005645	my_own	unknown	optional	unknown	optional	optional	protein	unknown	2023-11-24	FABvM	optional	optional
my_own	4225	GO:0005646	optional	GO:0005646	my_own	unknown	optional	unknown	optional	optional	protein	unknown	2023-11-24	FABvM	optional	optional
my_own	4226	GO:0005647	optional	GO:0005647	my_own	unknown	optional	unknown	optional	optional	protein	unknown	2023-11-24	FABvM	optional	optional
my_own	4227	GO:0005648	optional	GO:0005648	my_own	unknown	optional	unknown	optional	optional	protein	unknown	2023-11-24	FABvM	optional	optional
my_own	4228	GO:0005649	optional	GO:0005649	my_own	unknown	optional	unknown	optional	optional	protein	unknown	2023-11-24	FABvM	optional	optional
my_own	4229	GO:0005650	optional	GO:0005650	my_own	unknown	optional	unknown	optional	optional	protein	unknown	2023-11-24	FABvM	optional	optional
my_own	4230	GO:0005651	optional	GO:0005651	my_own	unknown	optional	unknown	optional	optional	protein	unknown	2023-11-24	FABvM	optional	optional
my_own	4231	GO:0005652	optional	GO:0005652	my_own	unknown	optional	unknown	optional	optional	protein	unknown	2023-11-24	FABvM	optional	optional
my_own	4232	GO:0005654	optional	GO:0005654	my_own	unknown	optional	unknown	optional	optional	protein	unknown	2023-11-24	FABvM	optional	optional
my_own	4233	GO:0005655	optional	GO:0005655	my_own	unknown	optional	unknown	optional	optional	protein	unknown	2023-11-24	FABvM	optional	optional
my_own	4234	GO:0005656	optional	GO:0005656	my_own	unknown	optional	unknown	optional	optional	protein	unknown	2023-11-24	FABvM	optional	optional
my_own	4235	GO:0005657	optional	GO:0005657	my_own	unknown	optional	unknown	optional	optional	protein	unknown	2023-11-24	FABvM	optional	optional
my_own	4236	GO:0005658	optional	GO:0005658	my_own	unknown	optional	unknown	optional	optional	protein	unknown	2023-11-24	FABvM	optional	optional
my_own	4237	GO:0005660	optional	GO:0005660	my_own	unknown	optional	unknown	optional	optional	protein	unknown	2023-11-24	FABvM	optional	optional
my_own	4238	GO:0005662	optional	GO:0005662	my_own	unknown	optional	unknown	optional	optional	protein	unknown	2023-11-24	FABvM	optional	optional
my_own	4239	GO:0005663	optional	GO:0005663	my_own	unknown	optional	unknown	optional	optional	protein	unknown	2023-11-24	FABvM	optional	optional
my_own	4240	GO:0005664	optional	GO:0005664	my_own	unknown	optional	unknown	optional	optional	protein	unknown	2023-11-24	FABvM	optional	optional
my_own	4241	GO:0005665	optional	GO:0005665	my_own	unknown	optional	unknown	optional	optional	protein	unknown	2023-11-24	FABvM	optional	optional
my_own	4242	GO:0005666	optional	GO:0005666	my_own	unknown	optional	unknown	optional	optional	protein	unknown	2023-11-24	FABvM	optional	optional
my_own	4243	GO:0005667	optional	GO:0005667	my_own	unknown	optional	unknown	optional	optional	protein	unknown	2023-11-24	FABvM	optional	optional
my_own	4244	GO:0005668	optional	GO:0005668	my_own	unknown	optional	unknown	optional	optional	protein	unknown	2023-11-24	FABvM	optional	optional
my_own	4245	GO:0005669	optional	GO:0005669	my_own	unknown	optional	unknown	optional	optional	protein	unknown	2023-11-24	FABvM	optional	optional
my_own	4246	GO:0005670	optional	GO:0005670	my_own	unknown	optional	unknown	optional	optional	protein	unknown	2023-11-24	FABvM	optional	optional
my_own	4247	GO:0005671	optional	GO:0005671	my_own	unknown	optional	unknown	optional	optional	protein	unknown	2023-11-24	FABvM	optional	optional
my_own	4248	GO:0005672	optional	GO:0005672	my_own	unknown	optional	unknown	optional	optional	protein	unknown	2023-11-24	FABvM	optional	optional
my_own	4249	GO:0005673	optional	GO:0005673	my_own	unknown	optional	unknown	optional	optional	protein	unknown	2023-11-24	FABvM	optional	optional
my_own	4250	GO:0005674	optional	GO:0005674	my_own	unknown	optional	unknown	optional	optional	protein	unknown	2023-11-24	FABvM	optional	optional
my_own	4251	GO:0005675	optional	GO:0005675	my_own	unknown	optional	unknown	optional	optional	protein	unknown	2023-11-24	FABvM	optional	optional
my_own	4252	GO:0005677	optional	GO:0005677	my_own	unknown	optional	unknown	optional	optional	protein	unknown	2023-11-24	FABvM	optional	optional
my_own	4253	GO:0005678	optional	GO:0005678	my_own	unknown	optional	unknown	optional	optional	protein	unknown	2023-11-24	FABvM	optional	optional
my_own	4254	GO:0005680	optional	GO:0005680	my_own	unknown	optional	unknown	optional	optional	protein	unknown	2023-11-24	FABvM	optional	optional
my_own	4255	GO:0005681	optional	GO:0005681	my_own	unknown	optional	unknown	optional	optional	protein	unknown	2023-11-24	FABvM	optional	optional
my_own	4256	GO:0005682	optional	GO:0005682	my_own	unknown	optional	unknown	optional	optional	protein	unknown	2023-11-24	FABvM	optional	optional
my_own	4257	GO:0005683	optional	GO:0005683	my_own	unknown	optional	unknown	optional	optional	protein	unknown	2023-11-24	FABvM	optional	optional
my_own	4258	GO:0005684	optional	GO:0005684	my_own	unknown	optional	unknown	optional	optional	protein	unknown	2023-11-24	FABvM	optional	optional
my_own	4259	GO:0005685	optional	GO:0005685	my_own	unknown	optional	unknown	optional	optional	protein	unknown	2023-11-24	FABvM	optional	optional
my_own	4260	GO:0005686	optional	GO:0005686	my_own	unknown	optional	unknown	optional	optional	protein	unknown	2023-11-24	FABvM	optional	optional
my_own	4261	GO:0005687	optional	GO:0005687	my_own	unknown	optional	unknown	optional	optional	protein	unknown	2023-11-24	FABvM	optional	optional
my_own	4262	GO:0005688	optional	GO:0005688	my_own	unknown	optional	unknown	optional	optional	protein	unknown	2023-11-24	FABvM	optional	optional
my_own	4263	GO:0005689	optional	GO:0005689	my_own	unknown	optional	unknown	optional	optional	protein	unknown	2023-11-24	FABvM	optional	optional
my_own	4264	GO:0005690	optional	GO:0005690	my_own	unknown	optional	unknown	optional	optional	protein	unknown	2023-11-24	FABvM	optional	optional
my_own	4265	GO:0005691	optional	GO:0005691	my_own	unknown	optional	unknown	optional	optional	protein	unknown	2023-11-24	FABvM	optional	optional
my_own	4266	GO:0005692	optional	GO:0005692	my_own	unknown	optional	unknown	optional	optional	protein	unknown	2023-11-24	FABvM	optional	optional
my_own	4267	GO:0005693	optional	GO:0005693	my_own	unknown	optional	unknown	optional	optional	protein	unknown	2023-11-24	FABvM	optional	optional
my_own	4268	GO:0005694	optional	GO:0005694	my_own	unknown	optional	unknown	optional	optional	protein	unknown	2023-11-24	FABvM	optional	optional
my_own	4269	GO:0005695	optional	GO:0005695	my_own	unknown	optional	unknown	optional	optional	protein	unknown	2023-11-24	FABvM	optional	optional
my_own	4270	GO:0005696	optional	GO:0005696	my_own	unknown	optional	unknown	optional	optional	protein	unknown	2023-11-24	FABvM	optional	optional
my_own	4271	GO:0005697	optional	GO:0005697	my_own	unknown	optional	unknown	optional	optional	protein	unknown	2023-11-24	FABvM	optional	optional
my_own	4272	GO:0005698	optional	GO:0005698	my_own	unknown	optional	unknown	optional	optional	protein	unknown	2023-11-24	FABvM	optional	optional
my_own	4273	GO:0005700	optional	GO:0005700	my_own	unknown	optional	unknown	optional	optional	protein	unknown	2023-11-24	FABvM	optional	optional
my_own	4274	GO:0005701	optional	GO:0005701	my_own	unknown	optional	unknown	optional	optional	protein	unknown	2023-11-24	FABvM	optional	optional
my_own	4275	GO:0005702	optional	GO:0005702	my_own	unknown	optional	unknown	optional	optional	protein	unknown	2023-11-24	FABvM	optional	optional
my_own	4276	GO:0005703	optional	GO:0005703	my_own	unknown	optional	unknown	optional	optional	protein	unknown	2023-11-24	FABvM	optional	optional
my_own	4277	GO:0005704	optional	GO:0005704	my_own	unknown	optional	unknown	optional	optional	protein	unknown	2023-11-24	FABvM	optional	optional
my_own	4278	GO:0005705	optional	GO:0005705	my_own	unknown	optional	unknown	optional	optional	protein	unknown	2023-11-24	FABvM	optional	optional
my_own	4279	GO:0005706	optional	GO:0005706	my_own	unknown	optional	unknown	optional	optional	protein	unknown	2023-11-24	FABvM	optional	optional
my_own	4280	GO:0005707	optional	GO:0005707	my_own	unknown	optional	unknown	optional	optional	protein	unknown	2023-11-24	FABvM	optional	optional
my_own	4281	GO:0005708	optional	GO:0005708	my_own	unknown	optional	unknown	optional	optional	protein	unknown	2023-11-24	FABvM	optional	optional
my_own	4282	GO:0005709	optional	GO:0005709	my_own	unknown	optional	unknown	optional	optional	protein	unknown	2023-11-24	FABvM	optional	optional
my_own	4283	GO:0005710	optional	GO:0005710	my_own	unknown	optional	unknown	optional	optional	protein	unknown	2023-11-24	FABvM	optional	optional
my_own	4284	GO:0005711	optional	GO:0005711	my_own	unknown	optional	unknown	optional	optional	protein	unknown	2023-11-24	FABvM	optional	optional
my_own	4285	GO:0005712	optional	GO:0005712	my_own	unknown	optional	unknown	optional	optional	protein	unknown	2023-11-24	FABvM	optional	optional
my_own	4286	GO:0005713	optional	GO:0005713	my_own	unknown	optional	unknown	optional	optional	protein	unknown	2023-11-24	FABvM	optional	optional
my_own	4287	GO:0005714	optional	GO:0005714	my_own	unknown	optional	unknown	optional	optional	protein	unknown	2023-11-24	FABvM	optional	optional
my_own	4288	GO:0005715	optional	GO:0005715	my_own	unknown	optional	unknown	optional	optional	protein	unknown	2023-11-24	FABvM	optional	optional
my_own	4289	GO:0005721	optional	GO:0005721	my_own	unknown	optional	unknown	optional	optional	protein	unknown	2023-11-24	FABvM	optional	optional
my_own	4290	GO:0005722	optional	GO:0005722	my_own	unknown	optional	unknown	optional	optional	protein	unknown	2023-11-24	FABvM	optional	optional
my_own	4291	GO:0005723	optional	GO:0005723	my_own	unknown	optional	unknown	optional	optional	protein	unknown	2023-11-24	FABvM	optional	optional
my_own	4292	GO:0005724	optional	GO:0005724	my_own	unknown	optional	unknown	optional	optional	protein	unknown	2023-11-24	FABvM	optional	optional
my_own	4293	GO:0005725	optional	GO:0005725	my_own	unknown	optional	unknown	optional	optional	protein	unknown	2023-11-24	FABvM	optional	optional
my_own	4294	GO:0005726	optional	GO:0005726	my_own	unknown	optional	unknown	optional	optional	protein	unknown	2023-11-24	FABvM	optional	optional
my_own	4295	GO:0005727	optional	GO:0005727	my_own	unknown	optional	unknown	optional	optional	protein	unknown	2023-11-24	FABvM	optional	optional
my_own	4296	GO:0005728	optional	GO:0005728	my_own	unknown	optional	unknown	optional	optional	protein	unknown	2023-11-24	FABvM	optional	optional
my_own	4297	GO:0005729	optional	GO:0005729	my_own	unknown	optional	unknown	optional	optional	protein	unknown	2023-11-24	FABvM	optional	optional
my_own	4298	GO:0005730	optional	GO:0005730	my_own	unknown	optional	unknown	optional	optional	protein	unknown	2023-11-24	FABvM	optional	optional
my_own	4299	GO:0005731	optional	GO:0005731	my_own	unknown	optional	unknown	optional	optional	protein	unknown	2023-11-24	FABvM	optional	optional
my_own	4300	GO:0005732	optional	GO:0005732	my_own	unknown	optional	unknown	optional	optional	protein	unknown	2023-11-24	FABvM	optional	optional
my_own	4301	GO:0005733	optional	GO:0005733	my_own	unknown	optional	unknown	optional	optional	protein	unknown	2023-11-24	FABvM	optional	optional
my_own	4302	GO:0005734	optional	GO:0005734	my_own	unknown	optional	unknown	optional	optional	protein	unknown	2023-11-24	FABvM	optional	optional
my_own	4303	GO:0005735	optional	GO:0005735	my_own	unknown	optional	unknown	optional	optional	protein	unknown	2023-11-24	FABvM	optional	optional
my_own	4304	GO:0005736	optional	GO:0005736	my_own	unknown	optional	unknown	optional	optional	protein	unknown	2023-11-24	FABvM	optional	optional
my_own	4305	GO:0005737	optional	GO:0005737	my_own	unknown	optional	unknown	optional	optional	protein	unknown	2023-11-24	FABvM	optional	optional
my_own	4306	GO:0005739	optional	GO:0005739	my_own	unknown	optional	unknown	optional	optional	protein	unknown	2023-11-24	FABvM	optional	optional
my_own	4307	GO:0005740	optional	GO:0005740	my_own	unknown	optional	unknown	optional	optional	protein	unknown	2023-11-24	FABvM	optional	optional
my_own	4308	GO:0005741	optional	GO:0005741	my_own	unknown	optional	unknown	optional	optional	protein	unknown	2023-11-24	FABvM	optional	optional
my_own	4309	GO:0005742	optional	GO:0005742	my_own	unknown	optional	unknown	optional	optional	protein	unknown	2023-11-24	FABvM	optional	optional
my_own	4310	GO:0005743	optional	GO:0005743	my_own	unknown	optional	unknown	optional	optional	protein	unknown	2023-11-24	FABvM	optional	optional
my_own	4311	GO:0005744	optional	GO:0005744	my_own	unknown	optional	unknown	optional	optional	protein	unknown	2023-11-24	FABvM	optional	optional
my_own	4312	GO:0005745	optional	GO:0005745	my_own	unknown	optional	unknown	optional	optional	protein	unknown	2023-11-24	FABvM	optional	optional
my_own	4313	GO:0005746	optional	GO:0005746	my_own	unknown	optional	unknown	optional	optional	protein	unknown	2023-11-24	FABvM	optional	optional
my_own	4314	GO:0005747	optional	GO:0005747	my_own	unknown	optional	unknown	optional	optional	protein	unknown	2023-11-24	FABvM	optional	optional
my_own	4315	GO:0005749	optional	GO:0005749	my_own	unknown	optional	unknown	optional	optional	protein	unknown	2023-11-24	FABvM	optional	optional
my_own	4316	GO:0005750	optional	GO:0005750	my_own	unknown	optional	unknown	optional	optional	protein	unknown	2023-11-24	FABvM	optional	optional
my_own	4317	GO:0005751	optional	GO:0005751	my_own	unknown	optional	unknown	optional	optional	protein	unknown	2023-11-24	FABvM	optional	optional
my_own	4318	GO:0005753	optional	GO:0005753	my_own	unknown	optional	unknown	optional	optional	protein	unknown	2023-11-24	FABvM	optional	optional
my_own	4319	GO:0005754	optional	GO:0005754	my_own	unknown	optional	unknown	optional	optional	protein	unknown	2023-11-24	FABvM	optional	optional
my_own	4320	GO:0005755	optional	GO:0005755	my_own	unknown	optional	unknown	optional	optional	protein	unknown	2023-11-24	FABvM	optional	optional
my_own	4321	GO:0005756	optional	GO:0005756	my_own	unknown	optional	unknown	optional	optional	protein	unknown	2023-11-24	FABvM	optional	optional
my_own	4322	GO:0005757	optional	GO:0005757	my_own	unknown	optional	unknown	optional	optional	protein	unknown	2023-11-24	FABvM	optional	optional
my_own	4323	GO:0005758	optional	GO:0005758	my_own	unknown	optional	unknown	optional	optional	protein	unknown	2023-11-24	FABvM	optional	optional
my_own	4324	GO:0005759	optional	GO:0005759	my_own	unknown	optional	unknown	optional	optional	protein	unknown	2023-11-24	FABvM	optional	optional
my_own	4325	GO:0005760	optional	GO:0005760	my_own	unknown	optional	unknown	optional	optional	protein	unknown	2023-11-24	FABvM	optional	optional
my_own	4326	GO:0005761	optional	GO:0005761	my_own	unknown	optional	unknown	optional	optional	protein	unknown	2023-11-24	FABvM	optional	optional
my_own	4327	GO:0005762	optional	GO:0005762	my_own	unknown	optional	unknown	optional	optional	protein	unknown	2023-11-24	FABvM	optional	optional
my_own	4328	GO:0005763	optional	GO:0005763	my_own	unknown	optional	unknown	optional	optional	protein	unknown	2023-11-24	FABvM	optional	optional
my_own	4329	GO:0005764	optional	GO:0005764	my_own	unknown	optional	unknown	optional	optional	protein	unknown	2023-11-24	FABvM	optional	optional
my_own	4330	GO:0005765	optional	GO:0005765	my_own	unknown	optional	unknown	optional	optional	protein	unknown	2023-11-24	FABvM	optional	optional
my_own	4331	GO:0005766	optional	GO:0005766	my_own	unknown	optional	unknown	optional	optional	protein	unknown	2023-11-24	FABvM	optional	optional
my_own	4332	GO:0005767	optional	GO:0005767	my_own	unknown	optional	unknown	optional	optional	protein	unknown	2023-11-24	FABvM	optional	optional
my_own	4333	GO:0005768	optional	GO:0005768	my_own	unknown	optional	unknown	optional	optional	protein	unknown	2023-11-24	FABvM	optional	optional
my_own	4334	GO:0005769	optional	GO:0005769	my_own	unknown	optional	unknown	optional	optional	protein	unknown	2023-11-24	FABvM	optional	optional
my_own	4335	GO:0005770	optional	GO:0005770	my_own	unknown	optional	unknown	optional	optional	protein	unknown	2023-11-24	FABvM	optional	optional
my_own	4336	GO:0005771	optional	GO:0005771	my_own	unknown	optional	unknown	optional	optional	protein	unknown	2023-11-24	FABvM	optional	optional
my_own	4337	GO:0005773	optional	GO:0005773	my_own	unknown	optional	unknown	optional	optional	protein	unknown	2023-11-24	FABvM	optional	optional
my_own	4338	GO:0005774	optional	GO:0005774	my_own	unknown	optional	unknown	optional	optional	protein	unknown	2023-11-24	FABvM	optional	optional
my_own	4339	GO:0005775	optional	GO:0005775	my_own	unknown	optional	unknown	optional	optional	protein	unknown	2023-11-24	FABvM	optional	optional
my_own	4340	GO:0005776	optional	GO:0005776	my_own	unknown	optional	unknown	optional	optional	protein	unknown	2023-11-24	FABvM	optional	optional
my_own	4341	GO:0005777	optional	GO:0005777	my_own	unknown	optional	unknown	optional	optional	protein	unknown	2023-11-24	FABvM	optional	optional
my_own	4342	GO:0005778	optional	GO:0005778	my_own	unknown	optional	unknown	optional	optional	protein	unknown	2023-11-24	FABvM	optional	optional
my_own	4343	GO:0005779	optional	GO:0005779	my_own	unknown	optional	unknown	optional	optional	protein	unknown	2023-11-24	FABvM	optional	optional
my_own	4344	GO:0005780	optional	GO:0005780	my_own	unknown	optional	unknown	optional	optional	protein	unknown	2023-11-24	FABvM	optional	optional
my_own	4345	GO:0005781	optional	GO:0005781	my_own	unknown	optional	unknown	optional	optional	protein	unknown	2023-11-24	FABvM	optional	optional
my_own	4346	GO:0005782	optional	GO:0005782	my_own	unknown	optional	unknown	optional	optional	protein	unknown	2023-11-24	FABvM	optional	optional
my_own	4347	GO:0005783	optional	GO:0005783	my_own	unknown	optional	unknown	optional	optional	protein	unknown	2023-11-24	FABvM	optional	optional
my_own	4348	GO:0005784	optional	GO:0005784	my_own	unknown	optional	unknown	optional	optional	protein	unknown	2023-11-24	FABvM	optional	optional
my_own	4349	GO:0005785	optional	GO:0005785	my_own	unknown	optional	unknown	optional	optional	protein	unknown	2023-11-24	FABvM	optional	optional
my_own	4350	GO:0005786	optional	GO:0005786	my_own	unknown	optional	unknown	optional	optional	protein	unknown	2023-11-24	FABvM	optional	optional
my_own	4351	GO:0005787	optional	GO:0005787	my_own	unknown	optional	unknown	optional	optional	protein	unknown	2023-11-24	FABvM	optional	optional
my_own	4352	GO:0005788	optional	GO:0005788	my_own	unknown	optional	unknown	optional	optional	protein	unknown	2023-11-24	FABvM	optional	optional
my_own	4353	GO:0005789	optional	GO:0005789	my_own	unknown	optional	unknown	optional	optional	protein	unknown	2023-11-24	FABvM	optional	optional
my_own	4354	GO:0005790	optional	GO:0005790	my_own	unknown	optional	unknown	optional	optional	protein	unknown	2023-11-24	FABvM	optional	optional
my_own	4355	GO:0005791	optional	GO:0005791	my_own	unknown	optional	unknown	optional	optional	protein	unknown	2023-11-24	FABvM	optional	optional
my_own	4356	GO:0005792	optional	GO:0005792	my_own	unknown	optional	unknown	optional	optional	protein	unknown	2023-11-24	FABvM	optional	optional
my_own	4357	GO:0005793	optional	GO:0005793	my_own	unknown	optional	unknown	optional	optional	protein	unknown	2023-11-24	FABvM	optional	optional
my_own	4358	GO:0005794	optional	GO:0005794	my_own	unknown	optional	unknown	optional	optional	protein	unknown	2023-11-24	FABvM	optional	optional
my_own	4359	GO:0005795	optional	GO:0005795	my_own	unknown	optional	unknown	optional	optional	protein	unknown	2023-11-24	FABvM	optional	optional
my_own	4360	GO:0005796	optional	GO:0005796	my_own	unknown	optional	unknown	optional	optional	protein	unknown	2023-11-24	FABvM	optional	optional
my_own	4361	GO:0005797	optional	GO:0005797	my_own	unknown	optional	unknown	optional	optional	protein	unknown	2023-11-24	FABvM	optional	optional
my_own	4362	GO:0005798	optional	GO:0005798	my_own	unknown	optional	unknown	optional	optional	protein	unknown	2023-11-24	FABvM	optional	optional
my_own	4363	GO:0005799	optional	GO:0005799	my_own	unknown	optional	unknown	optional	optional	protein	unknown	2023-11-24	FABvM	optional	optional
my_own	4364	GO:0005800	optional	GO:0005800	my_own	unknown	optional	unknown	optional	optional	protein	unknown	2023-11-24	FABvM	optional	optional
my_own	4365	GO:0005801	optional	GO:0005801	my_own	unknown	optional	unknown	optional	optional	protein	unknown	2023-11-24	FABvM	optional	optional
my_own	4366	GO:0005802	optional	GO:0005802	my_own	unknown	optional	unknown	optional	optional	protein	unknown	2023-11-24	FABvM	optional	optional
my_own	4367	GO:0005803	optional	GO:0005803	my_own	unknown	optional	unknown	optional	optional	protein	unknown	2023-11-24	FABvM	optional	optional
my_own	4368	GO:0005804	optional	GO:0005804	my_own	unknown	optional	unknown	optional	optional	protein	unknown	2023-11-24	FABvM	optional	optional
my_own	4369	GO:0005805	optional	GO:0005805	my_own	unknown	optional	unknown	optional	optional	protein	unknown	2023-11-24	FABvM	optional	optional
my_own	4370	GO:0005806	optional	GO:0005806	my_own	unknown	optional	unknown	optional	optional	protein	unknown	2023-11-24	FABvM	optional	optional
my_own	4371	GO:0005808	optional	GO:0005808	my_own	unknown	optional	unknown	optional	optional	protein	unknown	2023-11-24	FABvM	optional	optional
my_own	4372	GO:0005809	optional	GO:0005809	my_own	unknown	optional	unknown	optional	optional	protein	unknown	2023-11-24	FABvM	optional	optional
my_own	4373	GO:0005810	optional	GO:0005810	my_own	unknown	optional	unknown	optional	optional	protein	unknown	2023-11-24	FABvM	optional	optional
my_own	4374	GO:0005811	optional	GO:0005811	my_own	unknown	optional	unknown	optional	optional	protein	unknown	2023-11-24	FABvM	optional	optional
my_own	4375	GO:0005813	optional	GO:0005813	my_own	unknown	optional	unknown	optional	optional	protein	unknown	2023-11-24	FABvM	optional	optional
my_own	4376	GO:0005814	optional	GO:0005814	my_own	unknown	optional	unknown	optional	optional	protein	unknown	2023-11-24	FABvM	optional	optional
my_own	4377	GO:0005815	optional	GO:0005815	my_own	unknown	optional	unknown	optional	optional	protein	unknown	2023-11-24	FABvM	optional	optional
my_own	4378	GO:0005816	optional	GO:0005816	my_own	unknown	optional	unknown	optional	optional	protein	unknown	2023-11-24	FABvM	optional	optional
my_own	4379	GO:0005817	optional	GO:0005817	my_own	unknown	optional	unknown	optional	optional	protein	unknown	2023-11-24	FABvM	optional	optional
my_own	4380	GO:0005818	optional	GO:0005818	my_own	unknown	optional	unknown	optional	optional	protein	unknown	2023-11-24	FABvM	optional	optional
my_own	4381	GO:0005819	optional	GO:0005819	my_own	unknown	optional	unknown	optional	optional	protein	unknown	2023-11-24	FABvM	optional	optional
my_own	4382	GO:0005821	optional	GO:0005821	my_own	unknown	optional	unknown	optional	optional	protein	unknown	2023-11-24	FABvM	optional	optional
my_own	4383	GO:0005822	optional	GO:0005822	my_own	unknown	optional	unknown	optional	optional	protein	unknown	2023-11-24	FABvM	optional	optional
my_own	4384	GO:0005823	optional	GO:0005823	my_own	unknown	optional	unknown	optional	optional	protein	unknown	2023-11-24	FABvM	optional	optional
my_own	4385	GO:0005824	optional	GO:0005824	my_own	unknown	optional	unknown	optional	optional	protein	unknown	2023-11-24	FABvM	optional	optional
my_own	4386	GO:0005825	optional	GO:0005825	my_own	unknown	optional	unknown	optional	optional	protein	unknown	2023-11-24	FABvM	optional	optional
my_own	4387	GO:0005826	optional	GO:0005826	my_own	unknown	optional	unknown	optional	optional	protein	unknown	2023-11-24	FABvM	optional	optional
my_own	4388	GO:0005827	optional	GO:0005827	my_own	unknown	optional	unknown	optional	optional	protein	unknown	2023-11-24	FABvM	optional	optional
my_own	4389	GO:0005828	optional	GO:0005828	my_own	unknown	optional	unknown	optional	optional	protein	unknown	2023-11-24	FABvM	optional	optional
my_own	4390	GO:0005829	optional	GO:0005829	my_own	unknown	optional	unknown	optional	optional	protein	unknown	2023-11-24	FABvM	optional	optional
my_own	4391	GO:0005831	optional	GO:0005831	my_own	unknown	optional	unknown	optional	optional	protein	unknown	2023-11-24	FABvM	optional	optional
my_own	4392	GO:0005832	optional	GO:0005832	my_own	unknown	optional	unknown	optional	optional	protein	unknown	2023-11-24	FABvM	optional	optional
my_own	4393	GO:0005833	optional	GO:0005833	my_own	unknown	optional	unknown	optional	optional	protein	unknown	2023-11-24	FABvM	optional	optional
my_own	4394	GO:0005834	optional	GO:0005834	my_own	unknown	optional	unknown	optional	optional	protein	unknown	2023-11-24	FABvM	optional	optional
my_own	4395	GO:0005835	optional	GO:0005835	my_own	unknown	optional	unknown	optional	optional	protein	unknown	2023-11-24	FABvM	optional	optional
my_own	4396	GO:0005836	optional	GO:0005836	my_own	unknown	optional	unknown	optional	optional	protein	unknown	2023-11-24	FABvM	optional	optional
my_own	4397	GO:0005837	optional	GO:0005837	my_own	unknown	optional	unknown	optional	optional	protein	unknown	2023-11-24	FABvM	optional	optional
my_own	4398	GO:0005838	optional	GO:0005838	my_own	unknown	optional	unknown	optional	optional	protein	unknown	2023-11-24	FABvM	optional	optional
my_own	4399	GO:0005839	optional	GO:0005839	my_own	unknown	optional	unknown	optional	optional	protein	unknown	2023-11-24	FABvM	optional	optional
my_own	4400	GO:0005840	optional	GO:0005840	my_own	unknown	optional	unknown	optional	optional	protein	unknown	2023-11-24	FABvM	optional	optional
my_own	4401	GO:0005844	optional	GO:0005844	my_own	unknown	optional	unknown	optional	optional	protein	unknown	2023-11-24	FABvM	optional	optional
my_own	4402	GO:0005845	optional	GO:0005845	my_own	unknown	optional	unknown	optional	optional	protein	unknown	2023-11-24	FABvM	optional	optional
my_own	4403	GO:0005846	optional	GO:0005846	my_own	unknown	optional	unknown	optional	optional	protein	unknown	2023-11-24	FABvM	optional	optional
my_own	4404	GO:0005847	optional	GO:0005847	my_own	unknown	optional	unknown	optional	optional	protein	unknown	2023-11-24	FABvM	optional	optional
my_own	4405	GO:0005848	optional	GO:0005848	my_own	unknown	optional	unknown	optional	optional	protein	unknown	2023-11-24	FABvM	optional	optional
my_own	4406	GO:0005849	optional	GO:0005849	my_own	unknown	optional	unknown	optional	optional	protein	unknown	2023-11-24	FABvM	optional	optional
my_own	4407	GO:0005850	optional	GO:0005850	my_own	unknown	optional	unknown	optional	optional	protein	unknown	2023-11-24	FABvM	optional	optional
my_own	4408	GO:0005851	optional	GO:0005851	my_own	unknown	optional	unknown	optional	optional	protein	unknown	2023-11-24	FABvM	optional	optional
my_own	4409	GO:0005852	optional	GO:0005852	my_own	unknown	optional	unknown	optional	optional	protein	unknown	2023-11-24	FABvM	optional	optional
my_own	4410	GO:0005853	optional	GO:0005853	my_own	unknown	optional	unknown	optional	optional	protein	unknown	2023-11-24	FABvM	optional	optional
my_own	4411	GO:0005854	optional	GO:0005854	my_own	unknown	optional	unknown	optional	optional	protein	unknown	2023-11-24	FABvM	optional	optional
my_own	4412	GO:0005856	optional	GO:0005856	my_own	unknown	optional	unknown	optional	optional	protein	unknown	2023-11-24	FABvM	optional	optional
my_own	4413	GO:0005858	optional	GO:0005858	my_own	unknown	optional	unknown	optional	optional	protein	unknown	2023-11-24	FABvM	optional	optional
my_own	4414	GO:0005859	optional	GO:0005859	my_own	unknown	optional	unknown	optional	optional	protein	unknown	2023-11-24	FABvM	optional	optional
my_own	4415	GO:0005861	optional	GO:0005861	my_own	unknown	optional	unknown	optional	optional	protein	unknown	2023-11-24	FABvM	optional	optional
my_own	4416	GO:0005862	optional	GO:0005862	my_own	unknown	optional	unknown	optional	optional	protein	unknown	2023-11-24	FABvM	optional	optional
my_own	4417	GO:0005863	optional	GO:0005863	my_own	unknown	optional	unknown	optional	optional	protein	unknown	2023-11-24	FABvM	optional	optional
my_own	4418	GO:0005865	optional	GO:0005865	my_own	unknown	optional	unknown	optional	optional	protein	unknown	2023-11-24	FABvM	optional	optional
my_own	4419	GO:0005868	optional	GO:0005868	my_own	unknown	optional	unknown	optional	optional	protein	unknown	2023-11-24	FABvM	optional	optional
my_own	4420	GO:0005869	optional	GO:0005869	my_own	unknown	optional	unknown	optional	optional	protein	unknown	2023-11-24	FABvM	optional	optional
my_own	4421	GO:0005870	optional	GO:0005870	my_own	unknown	optional	unknown	optional	optional	protein	unknown	2023-11-24	FABvM	optional	optional
my_own	4422	GO:0005871	optional	GO:0005871	my_own	unknown	optional	unknown	optional	optional	protein	unknown	2023-11-24	FABvM	optional	optional
my_own	4423	GO:0005872	optional	GO:0005872	my_own	unknown	optional	unknown	optional	optional	protein	unknown	2023-11-24	FABvM	optional	optional
my_own	4424	GO:0005873	optional	GO:0005873	my_own	unknown	optional	unknown	optional	optional	protein	unknown	2023-11-24	FABvM	optional	optional
my_own	4425	GO:0005874	optional	GO:0005874	my_own	unknown	optional	unknown	optional	optional	protein	unknown	2023-11-24	FABvM	optional	optional
my_own	4426	GO:0005875	optional	GO:0005875	my_own	unknown	optional	unknown	optional	optional	protein	unknown	2023-11-24	FABvM	optional	optional
my_own	4427	GO:0005876	optional	GO:0005876	my_own	unknown	optional	unknown	optional	optional	protein	unknown	2023-11-24	FABvM	optional	optional
my_own	4428	GO:0005879	optional	GO:0005879	my_own	unknown	optional	unknown	optional	optional	protein	unknown	2023-11-24	FABvM	optional	optional
my_own	4429	GO:0005880	optional	GO:0005880	my_own	unknown	optional	unknown	optional	optional	protein	unknown	2023-11-24	FABvM	optional	optional
my_own	4430	GO:0005881	optional	GO:0005881	my_own	unknown	optional	unknown	optional	optional	protein	unknown	2023-11-24	FABvM	optional	optional
my_own	4431	GO:0005882	optional	GO:0005882	my_own	unknown	optional	unknown	optional	optional	protein	unknown	2023-11-24	FABvM	optional	optional
my_own	4432	GO:0005883	optional	GO:0005883	my_own	unknown	optional	unknown	optional	optional	protein	unknown	2023-11-24	FABvM	optional	optional
my_own	4433	GO:0005884	optional	GO:0005884	my_own	unknown	optional	unknown	optional	optional	protein	unknown	2023-11-24	FABvM	optional	optional
my_own	4434	GO:0005885	optional	GO:0005885	my_own	unknown	optional	unknown	optional	optional	protein	unknown	2023-11-24	FABvM	optional	optional
my_own	4435	GO:0005886	optional	GO:0005886	my_own	unknown	optional	unknown	optional	optional	protein	unknown	2023-11-24	FABvM	optional	optional
my_own	4436	GO:0005888	optional	GO:0005888	my_own	unknown	optional	unknown	optional	optional	protein	unknown	2023-11-24	FABvM	optional	optional
my_own	4437	GO:0005889	optional	GO:0005889	my_own	unknown	optional	unknown	optional	optional	protein	unknown	2023-11-24	FABvM	optional	optional
my_own	4438	GO:0005890	optional	GO:0005890	my_own	unknown	optional	unknown	optional	optional	protein	unknown	2023-11-24	FABvM	optional	optional
my_own	4439	GO:0005891	optional	GO:0005891	my_own	unknown	optional	unknown	optional	optional	protein	unknown	2023-11-24	FABvM	optional	optional
my_own	4440	GO:0005892	optional	GO:0005892	my_own	unknown	optional	unknown	optional	optional	protein	unknown	2023-11-24	FABvM	optional	optional
my_own	4441	GO:0005893	optional	GO:0005893	my_own	unknown	optional	unknown	optional	optional	protein	unknown	2023-11-24	FABvM	optional	optional
my_own	4442	GO:0005894	optional	GO:0005894	my_own	unknown	optional	unknown	optional	optional	protein	unknown	2023-11-24	FABvM	optional	optional
my_own	4443	GO:0005895	optional	GO:0005895	my_own	unknown	optional	unknown	optional	optional	protein	unknown	2023-11-24	FABvM	optional	optional
my_own	4444	GO:0005896	optional	GO:0005896	my_own	unknown	optional	unknown	optional	optional	protein	unknown	2023-11-24	FABvM	optional	optional
my_own	4445	GO:0005897	optional	GO:0005897	my_own	unknown	optional	unknown	optional	optional	protein	unknown	2023-11-24	FABvM	optional	optional
my_own	4446	GO:0005898	optional	GO:0005898	my_own	unknown	optional	unknown	optional	optional	protein	unknown	2023-11-24	FABvM	optional	optional
my_own	4447	GO:0005899	optional	GO:0005899	my_own	unknown	optional	unknown	optional	optional	protein	unknown	2023-11-24	FABvM	optional	optional
my_own	4448	GO:0005900	optional	GO:0005900	my_own	unknown	optional	unknown	optional	optional	protein	unknown	2023-11-24	FABvM	optional	optional
my_own	4449	GO:0005901	optional	GO:0005901	my_own	unknown	optional	unknown	optional	optional	protein	unknown	2023-11-24	FABvM	optional	optional
my_own	4450	GO:0005902	optional	GO:0005902	my_own	unknown	optional	unknown	optional	optional	protein	unknown	2023-11-24	FABvM	optional	optional
my_own	4451	GO:0005903	optional	GO:0005903	my_own	unknown	optional	unknown	optional	optional	protein	unknown	2023-11-24	FABvM	optional	optional
my_own	4452	GO:0005905	optional	GO:0005905	my_own	unknown	optional	unknown	optional	optional	protein	unknown	2023-11-24	FABvM	optional	optional
my_own	4453	GO:0005906	optional	GO:0005906	my_own	unknown	optional	unknown	optional	optional	protein	unknown	2023-11-24	FABvM	optional	optional
my_own	4454	GO:0005907	optional	GO:0005907	my_own	unknown	optional	unknown	optional	optional	protein	unknown	2023-11-24	FABvM	optional	optional
my_own	4455	GO:0005908	optional	GO:0005908	my_own	unknown	optional	unknown	optional	optional	protein	unknown	2023-11-24	FABvM	optional	optional
my_own	4456	GO:0005911	optional	GO:0005911	my_own	unknown	optional	unknown	optional	optional	protein	unknown	2023-11-24	FABvM	optional	optional
my_own	4457	GO:0005912	optional	GO:0005912	my_own	unknown	optional	unknown	optional	optional	protein	unknown	2023-11-24	FABvM	optional	optional
my_own	4458	GO:0005914	optional	GO:0005914	my_own	unknown	optional	unknown	optional	optional	protein	unknown	2023-11-24	FABvM	optional	optional
my_own	4459	GO:0005915	optional	GO:0005915	my_own	unknown	optional	unknown	optional	optional	protein	unknown	2023-11-24	FABvM	optional	optional
my_own	4460	GO:0005916	optional	GO:0005916	my_own	unknown	optional	unknown	optional	optional	protein	unknown	2023-11-24	FABvM	optional	optional
my_own	4461	GO:0005917	optional	GO:0005917	my_own	unknown	optional	unknown	optional	optional	protein	unknown	2023-11-24	FABvM	optional	optional
my_own	4462	GO:0005918	optional	GO:0005918	my_own	unknown	optional	unknown	optional	optional	protein	unknown	2023-11-24	FABvM	optional	optional
my_own	4463	GO:0005919	optional	GO:0005919	my_own	unknown	optional	unknown	optional	optional	protein	unknown	2023-11-24	FABvM	optional	optional
my_own	4464	GO:0005920	optional	GO:0005920	my_own	unknown	optional	unknown	optional	optional	protein	unknown	2023-11-24	FABvM	optional	optional
my_own	4465	GO:0005921	optional	GO:0005921	my_own	unknown	optional	unknown	optional	optional	protein	unknown	2023-11-24	FABvM	optional	optional
my_own	4466	GO:0005922	optional	GO:0005922	my_own	unknown	optional	unknown	optional	optional	protein	unknown	2023-11-24	FABvM	optional	optional
my_own	4467	GO:0005923	optional	GO:0005923	my_own	unknown	optional	unknown	optional	optional	protein	unknown	2023-11-24	FABvM	optional	optional
my_own	4468	GO:0005924	optional	GO:0005924	my_own	unknown	optional	unknown	optional	optional	protein	unknown	2023-11-24	FABvM	optional	optional
my_own	4469	GO:0005925	optional	GO:0005925	my_own	unknown	optional	unknown	optional	optional	protein	unknown	2023-11-24	FABvM	optional	optional
my_own	4470	GO:0005927	optional	GO:0005927	my_own	unknown	optional	unknown	optional	optional	protein	unknown	2023-11-24	FABvM	optional	optional
my_own	4471	GO:0005928	optional	GO:0005928	my_own	unknown	optional	unknown	optional	optional	protein	unknown	2023-11-24	FABvM	optional	optional
my_own	4472	GO:0005929	optional	GO:0005929	my_own	unknown	optional	unknown	optional	optional	protein	unknown	2023-11-24	FABvM	optional	optional
my_own	4473	GO:0005930	optional	GO:0005930	my_own	unknown	optional	unknown	optional	optional	protein	unknown	2023-11-24	FABvM	optional	optional
my_own	4474	GO:0005931	optional	GO:0005931	my_own	unknown	optional	unknown	optional	optional	protein	unknown	2023-11-24	FABvM	optional	optional
my_own	4475	GO:0005933	optional	GO:0005933	my_own	unknown	optional	unknown	optional	optional	protein	unknown	2023-11-24	FABvM	optional	optional
my_own	4476	GO:0005934	optional	GO:0005934	my_own	unknown	optional	unknown	optional	optional	protein	unknown	2023-11-24	FABvM	optional	optional
my_own	4477	GO:0005935	optional	GO:0005935	my_own	unknown	optional	unknown	optional	optional	protein	unknown	2023-11-24	FABvM	optional	optional
my_own	4478	GO:0005936	optional	GO:0005936	my_own	unknown	optional	unknown	optional	optional	protein	unknown	2023-11-24	FABvM	optional	optional
my_own	4479	GO:0005937	optional	GO:0005937	my_own	unknown	optional	unknown	optional	optional	protein	unknown	2023-11-24	FABvM	optional	optional
my_own	4480	GO:0005938	optional	GO:0005938	my_own	unknown	optional	unknown	optional	optional	protein	unknown	2023-11-24	FABvM	optional	optional
my_own	4481	GO:0005940	optional	GO:0005940	my_own	unknown	optional	unknown	optional	optional	protein	unknown	2023-11-24	FABvM	optional	optional
my_own	4482	GO:0005941	optional	GO:0005941	my_own	unknown	optional	unknown	optional	optional	protein	unknown	2023-11-24	FABvM	optional	optional
my_own	4483	GO:0005942	optional	GO:0005942	my_own	unknown	optional	unknown	optional	optional	protein	unknown	2023-11-24	FABvM	optional	optional
my_own	4484	GO:0005943	optional	GO:0005943	my_own	unknown	optional	unknown	optional	optional	protein	unknown	2023-11-24	FABvM	optional	optional
my_own	4485	GO:0005944	optional	GO:0005944	my_own	unknown	optional	unknown	optional	optional	protein	unknown	2023-11-24	FABvM	optional	optional
my_own	4486	GO:0005945	optional	GO:0005945	my_own	unknown	optional	unknown	optional	optional	protein	unknown	2023-11-24	FABvM	optional	optional
my_own	4487	GO:0005946	optional	GO:0005946	my_own	unknown	optional	unknown	optional	optional	protein	unknown	2023-11-24	FABvM	optional	optional
my_own	4488	GO:0005947	optional	GO:0005947	my_own	unknown	optional	unknown	optional	optional	protein	unknown	2023-11-24	FABvM	optional	optional
my_own	4489	GO:0005948	optional	GO:0005948	my_own	unknown	optional	unknown	optional	optional	protein	unknown	2023-11-24	FABvM	optional	optional
my_own	4490	GO:0005949	optional	GO:0005949	my_own	unknown	optional	unknown	optional	optional	protein	unknown	2023-11-24	FABvM	optional	optional
my_own	4491	GO:0005950	optional	GO:0005950	my_own	unknown	optional	unknown	optional	optional	protein	unknown	2023-11-24	FABvM	optional	optional
my_own	4492	GO:0005951	optional	GO:0005951	my_own	unknown	optional	unknown	optional	optional	protein	unknown	2023-11-24	FABvM	optional	optional
my_own	4493	GO:0005952	optional	GO:0005952	my_own	unknown	optional	unknown	optional	optional	protein	unknown	2023-11-24	FABvM	optional	optional
my_own	4494	GO:0005953	optional	GO:0005953	my_own	unknown	optional	unknown	optional	optional	protein	unknown	2023-11-24	FABvM	optional	optional
my_own	4495	GO:0005954	optional	GO:0005954	my_own	unknown	optional	unknown	optional	optional	protein	unknown	2023-11-24	FABvM	optional	optional
my_own	4496	GO:0005955	optional	GO:0005955	my_own	unknown	optional	unknown	optional	optional	protein	unknown	2023-11-24	FABvM	optional	optional
my_own	4497	GO:0005956	optional	GO:0005956	my_own	unknown	optional	unknown	optional	optional	protein	unknown	2023-11-24	FABvM	optional	optional
my_own	4498	GO:0005957	optional	GO:0005957	my_own	unknown	optional	unknown	optional	optional	protein	unknown	2023-11-24	FABvM	optional	optional
my_own	4499	GO:0005958	optional	GO:0005958	my_own	unknown	optional	unknown	optional	optional	protein	unknown	2023-11-24	FABvM	optional	optional
my_own	4500	GO:0005960	optional	GO:0005960	my_own	unknown	optional	unknown	optional	optional	protein	unknown	2023-11-24	FABvM	optional	optional
my_own	4501	GO:0005962	optional	GO:0005962	my_own	unknown	optional	unknown	optional	optional	protein	unknown	2023-11-24	FABvM	optional	optional
my_own	4502	GO:0005963	optional	GO:0005963	my_own	unknown	optional	unknown	optional	optional	protein	unknown	2023-11-24	FABvM	optional	optional
my_own	4503	GO:0005964	optional	GO:0005964	my_own	unknown	optional	unknown	optional	optional	protein	unknown	2023-11-24	FABvM	optional	optional
my_own	4504	GO:0005965	optional	GO:0005965	my_own	unknown	optional	unknown	optional	optional	protein	unknown	2023-11-24	FABvM	optional	optional
my_own	4505	GO:0005966	optional	GO:0005966	my_own	unknown	optional	unknown	optional	optional	protein	unknown	2023-11-24	FABvM	optional	optional
my_own	4506	GO:0005967	optional	GO:0005967	my_own	unknown	optional	unknown	optional	optional	protein	unknown	2023-11-24	FABvM	optional	optional
my_own	4507	GO:0005968	optional	GO:0005968	my_own	unknown	optional	unknown	optional	optional	protein	unknown	2023-11-24	FABvM	optional	optional
my_own	4508	GO:0005969	optional	GO:0005969	my_own	unknown	optional	unknown	optional	optional	protein	unknown	2023-11-24	FABvM	optional	optional
my_own	4509	GO:0005971	optional	GO:0005971	my_own	unknown	optional	unknown	optional	optional	protein	unknown	2023-11-24	FABvM	optional	optional
my_own	4510	GO:0005972	optional	GO:0005972	my_own	unknown	optional	unknown	optional	optional	protein	unknown	2023-11-24	FABvM	optional	optional
my_own	4511	GO:0005973	optional	GO:0005973	my_own	unknown	optional	unknown	optional	optional	protein	unknown	2023-11-24	FABvM	optional	optional
my_own	4512	GO:0005974	optional	GO:0005974	my_own	unknown	optional	unknown	optional	optional	protein	unknown	2023-11-24	FABvM	optional	optional
my_own	4513	GO:0005975	optional	GO:0005975	my_own	unknown	optional	unknown	optional	optional	protein	unknown	2023-11-24	FABvM	optional	optional
my_own	4514	GO:0005976	optional	GO:0005976	my_own	unknown	optional	unknown	optional	optional	protein	unknown	2023-11-24	FABvM	optional	optional
my_own	4515	GO:0005977	optional	GO:0005977	my_own	unknown	optional	unknown	optional	optional	protein	unknown	2023-11-24	FABvM	optional	optional
my_own	4516	GO:0005978	optional	GO:0005978	my_own	unknown	optional	unknown	optional	optional	protein	unknown	2023-11-24	FABvM	optional	optional
my_own	4517	GO:0005979	optional	GO:0005979	my_own	unknown	optional	unknown	optional	optional	protein	unknown	2023-11-24	FABvM	optional	optional
my_own	4518	GO:0005980	optional	GO:0005980	my_own	unknown	optional	unknown	optional	optional	protein	unknown	2023-11-24	FABvM	optional	optional
my_own	4519	GO:0005981	optional	GO:0005981	my_own	unknown	optional	unknown	optional	optional	protein	unknown	2023-11-24	FABvM	optional	optional
my_own	4520	GO:0005982	optional	GO:0005982	my_own	unknown	optional	unknown	optional	optional	protein	unknown	2023-11-24	FABvM	optional	optional
my_own	4521	GO:0005983	optional	GO:0005983	my_own	unknown	optional	unknown	optional	optional	protein	unknown	2023-11-24	FABvM	optional	optional
my_own	4522	GO:0005984	optional	GO:0005984	my_own	unknown	optional	unknown	optional	optional	protein	unknown	2023-11-24	FABvM	optional	optional
my_own	4523	GO:0005985	optional	GO:0005985	my_own	unknown	optional	unknown	optional	optional	protein	unknown	2023-11-24	FABvM	optional	optional
my_own	4524	GO:0005986	optional	GO:0005986	my_own	unknown	optional	unknown	optional	optional	protein	unknown	2023-11-24	FABvM	optional	optional
my_own	4525	GO:0005987	optional	GO:0005987	my_own	unknown	optional	unknown	optional	optional	protein	unknown	2023-11-24	FABvM	optional	optional
my_own	4526	GO:0005988	optional	GO:0005988	my_own	unknown	optional	unknown	optional	optional	protein	unknown	2023-11-24	FABvM	optional	optional
my_own	4527	GO:0005989	optional	GO:0005989	my_own	unknown	optional	unknown	optional	optional	protein	unknown	2023-11-24	FABvM	optional	optional
my_own	4528	GO:0005990	optional	GO:0005990	my_own	unknown	optional	unknown	optional	optional	protein	unknown	2023-11-24	FABvM	optional	optional
my_own	4529	GO:0005991	optional	GO:0005991	my_own	unknown	optional	unknown	optional	optional	protein	unknown	2023-11-24	FABvM	optional	optional
my_own	4530	GO:0005992	optional	GO:0005992	my_own	unknown	optional	unknown	optional	optional	protein	unknown	2023-11-24	FABvM	optional	optional
my_own	4531	GO:0005993	optional	GO:0005993	my_own	unknown	optional	unknown	optional	optional	protein	unknown	2023-11-24	FABvM	optional	optional
my_own	4532	GO:0005994	optional	GO:0005994	my_own	unknown	optional	unknown	optional	optional	protein	unknown	2023-11-24	FABvM	optional	optional
my_own	4533	GO:0005995	optional	GO:0005995	my_own	unknown	optional	unknown	optional	optional	protein	unknown	2023-11-24	FABvM	optional	optional
my_own	4534	GO:0005996	optional	GO:0005996	my_own	unknown	optional	unknown	optional	optional	protein	unknown	2023-11-24	FABvM	optional	optional
my_own	4535	GO:0005997	optional	GO:0005997	my_own	unknown	optional	unknown	optional	optional	protein	unknown	2023-11-24	FABvM	optional	optional
my_own	4536	GO:0005998	optional	GO:0005998	my_own	unknown	optional	unknown	optional	optional	protein	unknown	2023-11-24	FABvM	optional	optional
my_own	4537	GO:0005999	optional	GO:0005999	my_own	unknown	optional	unknown	optional	optional	protein	unknown	2023-11-24	FABvM	optional	optional
my_own	4538	GO:0006000	optional	GO:0006000	my_own	unknown	optional	unknown	optional	optional	protein	unknown	2023-11-24	FABvM	optional	optional
my_own	4539	GO:0006001	optional	GO:0006001	my_own	unknown	optional	unknown	optional	optional	protein	unknown	2023-11-24	FABvM	optional	optional
my_own	4540	GO:0006002	optional	GO:0006002	my_own	unknown	optional	unknown	optional	optional	protein	unknown	2023-11-24	FABvM	optional	optional
my_own	4541	GO:0006003	optional	GO:0006003	my_own	unknown	optional	unknown	optional	optional	protein	unknown	2023-11-24	FABvM	optional	optional
my_own	4542	GO:0006004	optional	GO:0006004	my_own	unknown	optional	unknown	optional	optional	protein	unknown	2023-11-24	FABvM	optional	optional
my_own	4543	GO:0006005	optional	GO:0006005	my_own	unknown	optional	unknown	optional	optional	protein	unknown	2023-11-24	FABvM	optional	optional
my_own	4544	GO:0006006	optional	GO:0006006	my_own	unknown	optional	unknown	optional	optional	protein	unknown	2023-11-24	FABvM	optional	optional
my_own	4545	GO:0006007	optional	GO:0006007	my_own	unknown	optional	unknown	optional	optional	protein	unknown	2023-11-24	FABvM	optional	optional
my_own	4546	GO:0006009	optional	GO:0006009	my_own	unknown	optional	unknown	optional	optional	protein	unknown	2023-11-24	FABvM	optional	optional
my_own	4547	GO:0006011	optional	GO:0006011	my_own	unknown	optional	unknown	optional	optional	protein	unknown	2023-11-24	FABvM	optional	optional
my_own	4548	GO:0006012	optional	GO:0006012	my_own	unknown	optional	unknown	optional	optional	protein	unknown	2023-11-24	FABvM	optional	optional
my_own	4549	GO:0006013	optional	GO:0006013	my_own	unknown	optional	unknown	optional	optional	protein	unknown	2023-11-24	FABvM	optional	optional
my_own	4550	GO:0006014	optional	GO:0006014	my_own	unknown	optional	unknown	optional	optional	protein	unknown	2023-11-24	FABvM	optional	optional
my_own	4551	GO:0006015	optional	GO:0006015	my_own	unknown	optional	unknown	optional	optional	protein	unknown	2023-11-24	FABvM	optional	optional
my_own	4552	GO:0006016	optional	GO:0006016	my_own	unknown	optional	unknown	optional	optional	protein	unknown	2023-11-24	FABvM	optional	optional
my_own	4553	GO:0006017	optional	GO:0006017	my_own	unknown	optional	unknown	optional	optional	protein	unknown	2023-11-24	FABvM	optional	optional
my_own	4554	GO:0006018	optional	GO:0006018	my_own	unknown	optional	unknown	optional	optional	protein	unknown	2023-11-24	FABvM	optional	optional
my_own	4555	GO:0006019	optional	GO:0006019	my_own	unknown	optional	unknown	optional	optional	protein	unknown	2023-11-24	FABvM	optional	optional
my_own	4556	GO:0006020	optional	GO:0006020	my_own	unknown	optional	unknown	optional	optional	protein	unknown	2023-11-24	FABvM	optional	optional
my_own	4557	GO:0006021	optional	GO:0006021	my_own	unknown	optional	unknown	optional	optional	protein	unknown	2023-11-24	FABvM	optional	optional
my_own	4558	GO:0006022	optional	GO:0006022	my_own	unknown	optional	unknown	optional	optional	protein	unknown	2023-11-24	FABvM	optional	optional
my_own	4559	GO:0006023	optional	GO:0006023	my_own	unknown	optional	unknown	optional	optional	protein	unknown	2023-11-24	FABvM	optional	optional
my_own	4560	GO:0006024	optional	GO:0006024	my_own	unknown	optional	unknown	optional	optional	protein	unknown	2023-11-24	FABvM	optional	optional
my_own	4561	GO:0006025	optional	GO:0006025	my_own	unknown	optional	unknown	optional	optional	protein	unknown	2023-11-24	FABvM	optional	optional
my_own	4562	GO:0006026	optional	GO:0006026	my_own	unknown	optional	unknown	optional	optional	protein	unknown	2023-11-24	FABvM	optional	optional
my_own	4563	GO:0006027	optional	GO:0006027	my_own	unknown	optional	unknown	optional	optional	protein	unknown	2023-11-24	FABvM	optional	optional
my_own	4564	GO:0006028	optional	GO:0006028	my_own	unknown	optional	unknown	optional	optional	protein	unknown	2023-11-24	FABvM	optional	optional
my_own	4565	GO:0006029	optional	GO:0006029	my_own	unknown	optional	unknown	optional	optional	protein	unknown	2023-11-24	FABvM	optional	optional
my_own	4566	GO:0006030	optional	GO:0006030	my_own	unknown	optional	unknown	optional	optional	protein	unknown	2023-11-24	FABvM	optional	optional
my_own	4567	GO:0006031	optional	GO:0006031	my_own	unknown	optional	unknown	optional	optional	protein	unknown	2023-11-24	FABvM	optional	optional
my_own	4568	GO:0006032	optional	GO:0006032	my_own	unknown	optional	unknown	optional	optional	protein	unknown	2023-11-24	FABvM	optional	optional
my_own	4569	GO:0006033	optional	GO:0006033	my_own	unknown	optional	unknown	optional	optional	protein	unknown	2023-11-24	FABvM	optional	optional
my_own	4570	GO:0006034	optional	GO:0006034	my_own	unknown	optional	unknown	optional	optional	protein	unknown	2023-11-24	FABvM	optional	optional
my_own	4571	GO:0006035	optional	GO:0006035	my_own	unknown	optional	unknown	optional	optional	protein	unknown	2023-11-24	FABvM	optional	optional
my_own	4572	GO:0006036	optional	GO:0006036	my_own	unknown	optional	unknown	optional	optional	protein	unknown	2023-11-24	FABvM	optional	optional
my_own	4573	GO:0006037	optional	GO:0006037	my_own	unknown	optional	unknown	optional	optional	protein	unknown	2023-11-24	FABvM	optional	optional
my_own	4574	GO:0006038	optional	GO:0006038	my_own	unknown	optional	unknown	optional	optional	protein	unknown	2023-11-24	FABvM	optional	optional
my_own	4575	GO:0006039	optional	GO:0006039	my_own	unknown	optional	unknown	optional	optional	protein	unknown	2023-11-24	FABvM	optional	optional
my_own	4576	GO:0006040	optional	GO:0006040	my_own	unknown	optional	unknown	optional	optional	protein	unknown	2023-11-24	FABvM	optional	optional
my_own	4577	GO:0006041	optional	GO:0006041	my_own	unknown	optional	unknown	optional	optional	protein	unknown	2023-11-24	FABvM	optional	optional
my_own	4578	GO:0006042	optional	GO:0006042	my_own	unknown	optional	unknown	optional	optional	protein	unknown	2023-11-24	FABvM	optional	optional
my_own	4579	GO:0006043	optional	GO:0006043	my_own	unknown	optional	unknown	optional	optional	protein	unknown	2023-11-24	FABvM	optional	optional
my_own	4580	GO:0006044	optional	GO:0006044	my_own	unknown	optional	unknown	optional	optional	protein	unknown	2023-11-24	FABvM	optional	optional
my_own	4581	GO:0006045	optional	GO:0006045	my_own	unknown	optional	unknown	optional	optional	protein	unknown	2023-11-24	FABvM	optional	optional
my_own	4582	GO:0006046	optional	GO:0006046	my_own	unknown	optional	unknown	optional	optional	protein	unknown	2023-11-24	FABvM	optional	optional
my_own	4583	GO:0006047	optional	GO:0006047	my_own	unknown	optional	unknown	optional	optional	protein	unknown	2023-11-24	FABvM	optional	optional
my_own	4584	GO:0006048	optional	GO:0006048	my_own	unknown	optional	unknown	optional	optional	protein	unknown	2023-11-24	FABvM	optional	optional
my_own	4585	GO:0006049	optional	GO:0006049	my_own	unknown	optional	unknown	optional	optional	protein	unknown	2023-11-24	FABvM	optional	optional
my_own	4586	GO:0006050	optional	GO:0006050	my_own	unknown	optional	unknown	optional	optional	protein	unknown	2023-11-24	FABvM	optional	optional
my_own	4587	GO:0006051	optional	GO:0006051	my_own	unknown	optional	unknown	optional	optional	protein	unknown	2023-11-24	FABvM	optional	optional
my_own	4588	GO:0006052	optional	GO:0006052	my_own	unknown	optional	unknown	optional	optional	protein	unknown	2023-11-24	FABvM	optional	optional
my_own	4589	GO:0006053	optional	GO:0006053	my_own	unknown	optional	unknown	optional	optional	protein	unknown	2023-11-24	FABvM	optional	optional
my_own	4590	GO:0006054	optional	GO:0006054	my_own	unknown	optional	unknown	optional	optional	protein	unknown	2023-11-24	FABvM	optional	optional
my_own	4591	GO:0006055	optional	GO:0006055	my_own	unknown	optional	unknown	optional	optional	protein	unknown	2023-11-24	FABvM	optional	optional
my_own	4592	GO:0006056	optional	GO:0006056	my_own	unknown	optional	unknown	optional	optional	protein	unknown	2023-11-24	FABvM	optional	optional
my_own	4593	GO:0006057	optional	GO:0006057	my_own	unknown	optional	unknown	optional	optional	protein	unknown	2023-11-24	FABvM	optional	optional
my_own	4594	GO:0006058	optional	GO:0006058	my_own	unknown	optional	unknown	optional	optional	protein	unknown	2023-11-24	FABvM	optional	optional
my_own	4595	GO:0006059	optional	GO:0006059	my_own	unknown	optional	unknown	optional	optional	protein	unknown	2023-11-24	FABvM	optional	optional
my_own	4596	GO:0006060	optional	GO:0006060	my_own	unknown	optional	unknown	optional	optional	protein	unknown	2023-11-24	FABvM	optional	optional
my_own	4597	GO:0006061	optional	GO:0006061	my_own	unknown	optional	unknown	optional	optional	protein	unknown	2023-11-24	FABvM	optional	optional
my_own	4598	GO:0006062	optional	GO:0006062	my_own	unknown	optional	unknown	optional	optional	protein	unknown	2023-11-24	FABvM	optional	optional
my_own	4599	GO:0006063	optional	GO:0006063	my_own	unknown	optional	unknown	optional	optional	protein	unknown	2023-11-24	FABvM	optional	optional
my_own	4600	GO:0006064	optional	GO:0006064	my_own	unknown	optional	unknown	optional	optional	protein	unknown	2023-11-24	FABvM	optional	optional
my_own	4601	GO:0006065	optional	GO:0006065	my_own	unknown	optional	unknown	optional	optional	protein	unknown	2023-11-24	FABvM	optional	optional
my_own	4602	GO:0006066	optional	GO:0006066	my_own	unknown	optional	unknown	optional	optional	protein	unknown	2023-11-24	FABvM	optional	optional
my_own	4603	GO:0006067	optional	GO:0006067	my_own	unknown	optional	unknown	optional	optional	protein	unknown	2023-11-24	FABvM	optional	optional
my_own	4604	GO:0006068	optional	GO:0006068	my_own	unknown	optional	unknown	optional	optional	protein	unknown	2023-11-24	FABvM	optional	optional
my_own	4605	GO:0006069	optional	GO:0006069	my_own	unknown	optional	unknown	optional	optional	protein	unknown	2023-11-24	FABvM	optional	optional
my_own	4606	GO:0006070	optional	GO:0006070	my_own	unknown	optional	unknown	optional	optional	protein	unknown	2023-11-24	FABvM	optional	optional
my_own	4607	GO:0006071	optional	GO:0006071	my_own	unknown	optional	unknown	optional	optional	protein	unknown	2023-11-24	FABvM	optional	optional
my_own	4608	GO:0006072	optional	GO:0006072	my_own	unknown	optional	unknown	optional	optional	protein	unknown	2023-11-24	FABvM	optional	optional
my_own	4609	GO:0006073	optional	GO:0006073	my_own	unknown	optional	unknown	optional	optional	protein	unknown	2023-11-24	FABvM	optional	optional
my_own	4610	GO:0006074	optional	GO:0006074	my_own	unknown	optional	unknown	optional	optional	protein	unknown	2023-11-24	FABvM	optional	optional
my_own	4611	GO:0006075	optional	GO:0006075	my_own	unknown	optional	unknown	optional	optional	protein	unknown	2023-11-24	FABvM	optional	optional
my_own	4612	GO:0006076	optional	GO:0006076	my_own	unknown	optional	unknown	optional	optional	protein	unknown	2023-11-24	FABvM	optional	optional
my_own	4613	GO:0006077	optional	GO:0006077	my_own	unknown	optional	unknown	optional	optional	protein	unknown	2023-11-24	FABvM	optional	optional
my_own	4614	GO:0006078	optional	GO:0006078	my_own	unknown	optional	unknown	optional	optional	protein	unknown	2023-11-24	FABvM	optional	optional
my_own	4615	GO:0006079	optional	GO:0006079	my_own	unknown	optional	unknown	optional	optional	protein	unknown	2023-11-24	FABvM	optional	optional
my_own	4616	GO:0006080	optional	GO:0006080	my_own	unknown	optional	unknown	optional	optional	protein	unknown	2023-11-24	FABvM	optional	optional
my_own	4617	GO:0006081	optional	GO:0006081	my_own	unknown	optional	unknown	optional	optional	protein	unknown	2023-11-24	FABvM	optional	optional
my_own	4618	GO:0006082	optional	GO:0006082	my_own	unknown	optional	unknown	optional	optional	protein	unknown	2023-11-24	FABvM	optional	optional
my_own	4619	GO:0006083	optional	GO:0006083	my_own	unknown	optional	unknown	optional	optional	protein	unknown	2023-11-24	FABvM	optional	optional
my_own	4620	GO:0006084	optional	GO:0006084	my_own	unknown	optional	unknown	optional	optional	protein	unknown	2023-11-24	FABvM	optional	optional
my_own	4621	GO:0006085	optional	GO:0006085	my_own	unknown	optional	unknown	optional	optional	protein	unknown	2023-11-24	FABvM	optional	optional
my_own	4622	GO:0006086	optional	GO:0006086	my_own	unknown	optional	unknown	optional	optional	protein	unknown	2023-11-24	FABvM	optional	optional
my_own	4623	GO:0006088	optional	GO:0006088	my_own	unknown	optional	unknown	optional	optional	protein	unknown	2023-11-24	FABvM	optional	optional
my_own	4624	GO:0006089	optional	GO:0006089	my_own	unknown	optional	unknown	optional	optional	protein	unknown	2023-11-24	FABvM	optional	optional
my_own	4625	GO:0006090	optional	GO:0006090	my_own	unknown	optional	unknown	optional	optional	protein	unknown	2023-11-24	FABvM	optional	optional
my_own	4626	GO:0006091	optional	GO:0006091	my_own	unknown	optional	unknown	optional	optional	protein	unknown	2023-11-24	FABvM	optional	optional
my_own	4627	GO:0006094	optional	GO:0006094	my_own	unknown	optional	unknown	optional	optional	protein	unknown	2023-11-24	FABvM	optional	optional
my_own	4628	GO:0006096	optional	GO:0006096	my_own	unknown	optional	unknown	optional	optional	protein	unknown	2023-11-24	FABvM	optional	optional
my_own	4629	GO:0006097	optional	GO:0006097	my_own	unknown	optional	unknown	optional	optional	protein	unknown	2023-11-24	FABvM	optional	optional
my_own	4630	GO:0006098	optional	GO:0006098	my_own	unknown	optional	unknown	optional	optional	protein	unknown	2023-11-24	FABvM	optional	optional
my_own	4631	GO:0006099	optional	GO:0006099	my_own	unknown	optional	unknown	optional	optional	protein	unknown	2023-11-24	FABvM	optional	optional
my_own	4632	GO:0006100	optional	GO:0006100	my_own	unknown	optional	unknown	optional	optional	protein	unknown	2023-11-24	FABvM	optional	optional
my_own	4633	GO:0006101	optional	GO:0006101	my_own	unknown	optional	unknown	optional	optional	protein	unknown	2023-11-24	FABvM	optional	optional
my_own	4634	GO:0006102	optional	GO:0006102	my_own	unknown	optional	unknown	optional	optional	protein	unknown	2023-11-24	FABvM	optional	optional
my_own	4635	GO:0006103	optional	GO:0006103	my_own	unknown	optional	unknown	optional	optional	protein	unknown	2023-11-24	FABvM	optional	optional
my_own	4636	GO:0006104	optional	GO:0006104	my_own	unknown	optional	unknown	optional	optional	protein	unknown	2023-11-24	FABvM	optional	optional
my_own	4637	GO:0006105	optional	GO:0006105	my_own	unknown	optional	unknown	optional	optional	protein	unknown	2023-11-24	FABvM	optional	optional
my_own	4638	GO:0006106	optional	GO:0006106	my_own	unknown	optional	unknown	optional	optional	protein	unknown	2023-11-24	FABvM	optional	optional
my_own	4639	GO:0006107	optional	GO:0006107	my_own	unknown	optional	unknown	optional	optional	protein	unknown	2023-11-24	FABvM	optional	optional
my_own	4640	GO:0006108	optional	GO:0006108	my_own	unknown	optional	unknown	optional	optional	protein	unknown	2023-11-24	FABvM	optional	optional
my_own	4641	GO:0006109	optional	GO:0006109	my_own	unknown	optional	unknown	optional	optional	protein	unknown	2023-11-24	FABvM	optional	optional
my_own	4642	GO:0006110	optional	GO:0006110	my_own	unknown	optional	unknown	optional	optional	protein	unknown	2023-11-24	FABvM	optional	optional
my_own	4643	GO:0006111	optional	GO:0006111	my_own	unknown	optional	unknown	optional	optional	protein	unknown	2023-11-24	FABvM	optional	optional
my_own	4644	GO:0006112	optional	GO:0006112	my_own	unknown	optional	unknown	optional	optional	protein	unknown	2023-11-24	FABvM	optional	optional
my_own	4645	GO:0006113	optional	GO:0006113	my_own	unknown	optional	unknown	optional	optional	protein	unknown	2023-11-24	FABvM	optional	optional
my_own	4646	GO:0006114	optional	GO:0006114	my_own	unknown	optional	unknown	optional	optional	protein	unknown	2023-11-24	FABvM	optional	optional
my_own	4647	GO:0006115	optional	GO:0006115	my_own	unknown	optional	unknown	optional	optional	protein	unknown	2023-11-24	FABvM	optional	optional
my_own	4648	GO:0006116	optional	GO:0006116	my_own	unknown	optional	unknown	optional	optional	protein	unknown	2023-11-24	FABvM	optional	optional
my_own	4649	GO:0006117	optional	GO:0006117	my_own	unknown	optional	unknown	optional	optional	protein	unknown	2023-11-24	FABvM	optional	optional
my_own	4650	GO:0006118	optional	GO:0006118	my_own	unknown	optional	unknown	optional	optional	protein	unknown	2023-11-24	FABvM	optional	optional
my_own	4651	GO:0006119	optional	GO:0006119	my_own	unknown	optional	unknown	optional	optional	protein	unknown	2023-11-24	FABvM	optional	optional
my_own	4652	GO:0006120	optional	GO:0006120	my_own	unknown	optional	unknown	optional	optional	protein	unknown	2023-11-24	FABvM	optional	optional
my_own	4653	GO:0006121	optional	GO:0006121	my_own	unknown	optional	unknown	optional	optional	protein	unknown	2023-11-24	FABvM	optional	optional
my_own	4654	GO:0006122	optional	GO:0006122	my_own	unknown	optional	unknown	optional	optional	protein	unknown	2023-11-24	FABvM	optional	optional
my_own	4655	GO:0006123	optional	GO:0006123	my_own	unknown	optional	unknown	optional	optional	protein	unknown	2023-11-24	FABvM	optional	optional
my_own	4656	GO:0006124	optional	GO:0006124	my_own	unknown	optional	unknown	optional	optional	protein	unknown	2023-11-24	FABvM	optional	optional
my_own	4657	GO:0006125	optional	GO:0006125	my_own	unknown	optional	unknown	optional	optional	protein	unknown	2023-11-24	FABvM	optional	optional
my_own	4658	GO:0006126	optional	GO:0006126	my_own	unknown	optional	unknown	optional	optional	protein	unknown	2023-11-24	FABvM	optional	optional
my_own	4659	GO:0006127	optional	GO:0006127	my_own	unknown	optional	unknown	optional	optional	protein	unknown	2023-11-24	FABvM	optional	optional
my_own	4660	GO:0006128	optional	GO:0006128	my_own	unknown	optional	unknown	optional	optional	protein	unknown	2023-11-24	FABvM	optional	optional
my_own	4661	GO:0006129	optional	GO:0006129	my_own	unknown	optional	unknown	optional	optional	protein	unknown	2023-11-24	FABvM	optional	optional
my_own	4662	GO:0006130	optional	GO:0006130	my_own	unknown	optional	unknown	optional	optional	protein	unknown	2023-11-24	FABvM	optional	optional
my_own	4663	GO:0006131	optional	GO:0006131	my_own	unknown	optional	unknown	optional	optional	protein	unknown	2023-11-24	FABvM	optional	optional
my_own	4664	GO:0006132	optional	GO:0006132	my_own	unknown	optional	unknown	optional	optional	protein	unknown	2023-11-24	FABvM	optional	optional
my_own	4665	GO:0006133	optional	GO:0006133	my_own	unknown	optional	unknown	optional	optional	protein	unknown	2023-11-24	FABvM	optional	optional
my_own	4666	GO:0006134	optional	GO:0006134	my_own	unknown	optional	unknown	optional	optional	protein	unknown	2023-11-24	FABvM	optional	optional
my_own	4667	GO:0006135	optional	GO:0006135	my_own	unknown	optional	unknown	optional	optional	protein	unknown	2023-11-24	FABvM	optional	optional
my_own	4668	GO:0006139	optional	GO:0006139	my_own	unknown	optional	unknown	optional	optional	protein	unknown	2023-11-24	FABvM	optional	optional
my_own	4669	GO:0006140	optional	GO:0006140	my_own	unknown	optional	unknown	optional	optional	protein	unknown	2023-11-24	FABvM	optional	optional
my_own	4670	GO:0006141	optional	GO:0006141	my_own	unknown	optional	unknown	optional	optional	protein	unknown	2023-11-24	FABvM	optional	optional
my_own	4671	GO:0006142	optional	GO:0006142	my_own	unknown	optional	unknown	optional	optional	protein	unknown	2023-11-24	FABvM	optional	optional
my_own	4672	GO:0006143	optional	GO:0006143	my_own	unknown	optional	unknown	optional	optional	protein	unknown	2023-11-24	FABvM	optional	optional
my_own	4673	GO:0006144	optional	GO:0006144	my_own	unknown	optional	unknown	optional	optional	protein	unknown	2023-11-24	FABvM	optional	optional
my_own	4674	GO:0006145	optional	GO:0006145	my_own	unknown	optional	unknown	optional	optional	protein	unknown	2023-11-24	FABvM	optional	optional
my_own	4675	GO:0006146	optional	GO:0006146	my_own	unknown	optional	unknown	optional	optional	protein	unknown	2023-11-24	FABvM	optional	optional
my_own	4676	GO:0006147	optional	GO:0006147	my_own	unknown	optional	unknown	optional	optional	protein	unknown	2023-11-24	FABvM	optional	optional
my_own	4677	GO:0006148	optional	GO:0006148	my_own	unknown	optional	unknown	optional	optional	protein	unknown	2023-11-24	FABvM	optional	optional
my_own	4678	GO:0006149	optional	GO:0006149	my_own	unknown	optional	unknown	optional	optional	protein	unknown	2023-11-24	FABvM	optional	optional
my_own	4679	GO:0006152	optional	GO:0006152	my_own	unknown	optional	unknown	optional	optional	protein	unknown	2023-11-24	FABvM	optional	optional
my_own	4680	GO:0006153	optional	GO:0006153	my_own	unknown	optional	unknown	optional	optional	protein	unknown	2023-11-24	FABvM	optional	optional
my_own	4681	GO:0006154	optional	GO:0006154	my_own	unknown	optional	unknown	optional	optional	protein	unknown	2023-11-24	FABvM	optional	optional
my_own	4682	GO:0006155	optional	GO:0006155	my_own	unknown	optional	unknown	optional	optional	protein	unknown	2023-11-24	FABvM	optional	optional
my_own	4683	GO:0006157	optional	GO:0006157	my_own	unknown	optional	unknown	optional	optional	protein	unknown	2023-11-24	FABvM	optional	optional
my_own	4684	GO:0006158	optional	GO:0006158	my_own	unknown	optional	unknown	optional	optional	protein	unknown	2023-11-24	FABvM	optional	optional
my_own	4685	GO:0006161	optional	GO:0006161	my_own	unknown	optional	unknown	optional	optional	protein	unknown	2023-11-24	FABvM	optional	optional
my_own	4686	GO:0006162	optional	GO:0006162	my_own	unknown	optional	unknown	optional	optional	protein	unknown	2023-11-24	FABvM	optional	optional
my_own	4687	GO:0006163	optional	GO:0006163	my_own	unknown	optional	unknown	optional	optional	protein	unknown	2023-11-24	FABvM	optional	optional
my_own	4688	GO:0006164	optional	GO:0006164	my_own	unknown	optional	unknown	optional	optional	protein	unknown	2023-11-24	FABvM	optional	optional
my_own	4689	GO:0006165	optional	GO:0006165	my_own	unknown	optional	unknown	optional	optional	protein	unknown	2023-11-24	FABvM	optional	optional
my_own	4690	GO:0006166	optional	GO:0006166	my_own	unknown	optional	unknown	optional	optional	protein	unknown	2023-11-24	FABvM	optional	optional
my_own	4691	GO:0006167	optional	GO:0006167	my_own	unknown	optional	unknown	optional	optional	protein	unknown	2023-11-24	FABvM	optional	optional
my_own	4692	GO:0006168	optional	GO:0006168	my_own	unknown	optional	unknown	optional	optional	protein	unknown	2023-11-24	FABvM	optional	optional
my_own	4693	GO:0006169	optional	GO:0006169	my_own	unknown	optional	unknown	optional	optional	protein	unknown	2023-11-24	FABvM	optional	optional
my_own	4694	GO:0006170	optional	GO:0006170	my_own	unknown	optional	unknown	optional	optional	protein	unknown	2023-11-24	FABvM	optional	optional
my_own	4695	GO:0006171	optional	GO:0006171	my_own	unknown	optional	unknown	optional	optional	protein	unknown	2023-11-24	FABvM	optional	optional
my_own	4696	GO:0006172	optional	GO:0006172	my_own	unknown	optional	unknown	optional	optional	protein	unknown	2023-11-24	FABvM	optional	optional
my_own	4697	GO:0006173	optional	GO:0006173	my_own	unknown	optional	unknown	optional	optional	protein	unknown	2023-11-24	FABvM	optional	optional
my_own	4698	GO:0006174	optional	GO:0006174	my_own	unknown	optional	unknown	optional	optional	protein	unknown	2023-11-24	FABvM	optional	optional
my_own	4699	GO:0006175	optional	GO:0006175	my_own	unknown	optional	unknown	optional	optional	protein	unknown	2023-11-24	FABvM	optional	optional
my_own	4700	GO:0006176	optional	GO:0006176	my_own	unknown	optional	unknown	optional	optional	protein	unknown	2023-11-24	FABvM	optional	optional
my_own	4701	GO:0006177	optional	GO:0006177	my_own	unknown	optional	unknown	optional	optional	protein	unknown	2023-11-24	FABvM	optional	optional
my_own	4702	GO:0006178	optional	GO:0006178	my_own	unknown	optional	unknown	optional	optional	protein	unknown	2023-11-24	FABvM	optional	optional
my_own	4703	GO:0006179	optional	GO:0006179	my_own	unknown	optional	unknown	optional	optional	protein	unknown	2023-11-24	FABvM	optional	optional
my_own	4704	GO:0006180	optional	GO:0006180	my_own	unknown	optional	unknown	optional	optional	protein	unknown	2023-11-24	FABvM	optional	optional
my_own	4705	GO:0006181	optional	GO:0006181	my_own	unknown	optional	unknown	optional	optional	protein	unknown	2023-11-24	FABvM	optional	optional
my_own	4706	GO:0006182	optional	GO:0006182	my_own	unknown	optional	unknown	optional	optional	protein	unknown	2023-11-24	FABvM	optional	optional
my_own	4707	GO:0006183	optional	GO:0006183	my_own	unknown	optional	unknown	optional	optional	protein	unknown	2023-11-24	FABvM	optional	optional
my_own	4708	GO:0006184	optional	GO:0006184	my_own	unknown	optional	unknown	optional	optional	protein	unknown	2023-11-24	FABvM	optional	optional
my_own	4709	GO:0006185	optional	GO:0006185	my_own	unknown	optional	unknown	optional	optional	protein	unknown	2023-11-24	FABvM	optional	optional
my_own	4710	GO:0006186	optional	GO:0006186	my_own	unknown	optional	unknown	optional	optional	protein	unknown	2023-11-24	FABvM	optional	optional
my_own	4711	GO:0006187	optional	GO:0006187	my_own	unknown	optional	unknown	optional	optional	protein	unknown	2023-11-24	FABvM	optional	optional
my_own	4712	GO:0006188	optional	GO:0006188	my_own	unknown	optional	unknown	optional	optional	protein	unknown	2023-11-24	FABvM	optional	optional
my_own	4713	GO:0006189	optional	GO:0006189	my_own	unknown	optional	unknown	optional	optional	protein	unknown	2023-11-24	FABvM	optional	optional
my_own	4714	GO:0006190	optional	GO:0006190	my_own	unknown	optional	unknown	optional	optional	protein	unknown	2023-11-24	FABvM	optional	optional
my_own	4715	GO:0006191	optional	GO:0006191	my_own	unknown	optional	unknown	optional	optional	protein	unknown	2023-11-24	FABvM	optional	optional
my_own	4716	GO:0006192	optional	GO:0006192	my_own	unknown	optional	unknown	optional	optional	protein	unknown	2023-11-24	FABvM	optional	optional
my_own	4717	GO:0006193	optional	GO:0006193	my_own	unknown	optional	unknown	optional	optional	protein	unknown	2023-11-24	FABvM	optional	optional
my_own	4718	GO:0006194	optional	GO:0006194	my_own	unknown	optional	unknown	optional	optional	protein	unknown	2023-11-24	FABvM	optional	optional
my_own	4719	GO:0006195	optional	GO:0006195	my_own	unknown	optional	unknown	optional	optional	protein	unknown	2023-11-24	FABvM	optional	optional
my_own	4720	GO:0006196	optional	GO:0006196	my_own	unknown	optional	unknown	optional	optional	protein	unknown	2023-11-24	FABvM	optional	optional
my_own	4721	GO:0006197	optional	GO:0006197	my_own	unknown	optional	unknown	optional	optional	protein	unknown	2023-11-24	FABvM	optional	optional
my_own	4722	GO:0006198	optional	GO:0006198	my_own	unknown	optional	unknown	optional	optional	protein	unknown	2023-11-24	FABvM	optional	optional
my_own	4723	GO:0006199	optional	GO:0006199	my_own	unknown	optional	unknown	optional	optional	protein	unknown	2023-11-24	FABvM	optional	optional
my_own	4724	GO:0006200	optional	GO:0006200	my_own	unknown	optional	unknown	optional	optional	protein	unknown	2023-11-24	FABvM	optional	optional
my_own	4725	GO:0006201	optional	GO:0006201	my_own	unknown	optional	unknown	optional	optional	protein	unknown	2023-11-24	FABvM	optional	optional
my_own	4726	GO:0006202	optional	GO:0006202	my_own	unknown	optional	unknown	optional	optional	protein	unknown	2023-11-24	FABvM	optional	optional
my_own	4727	GO:0006203	optional	GO:0006203	my_own	unknown	optional	unknown	optional	optional	protein	unknown	2023-11-24	FABvM	optional	optional
my_own	4728	GO:0006204	optional	GO:0006204	my_own	unknown	optional	unknown	optional	optional	protein	unknown	2023-11-24	FABvM	optional	optional
my_own	4729	GO:0006205	optional	GO:0006205	my_own	unknown	optional	unknown	optional	optional	protein	unknown	2023-11-24	FABvM	optional	optional
my_own	4730	GO:0006206	optional	GO:0006206	my_own	unknown	optional	unknown	optional	optional	protein	unknown	2023-11-24	FABvM	optional	optional
my_own	4731	GO:0006207	optional	GO:0006207	my_own	unknown	optional	unknown	optional	optional	protein	unknown	2023-11-24	FABvM	optional	optional
my_own	4732	GO:0006208	optional	GO:0006208	my_own	unknown	optional	unknown	optional	optional	protein	unknown	2023-11-24	FABvM	optional	optional
my_own	4733	GO:0006209	optional	GO:0006209	my_own	unknown	optional	unknown	optional	optional	protein	unknown	2023-11-24	FABvM	optional	optional
my_own	4734	GO:0006210	optional	GO:0006210	my_own	unknown	optional	unknown	optional	optional	protein	unknown	2023-11-24	FABvM	optional	optional
my_own	4735	GO:0006211	optional	GO:0006211	my_own	unknown	optional	unknown	optional	optional	protein	unknown	2023-11-24	FABvM	optional	optional
my_own	4736	GO:0006212	optional	GO:0006212	my_own	unknown	optional	unknown	optional	optional	protein	unknown	2023-11-24	FABvM	optional	optional
my_own	4737	GO:0006213	optional	GO:0006213	my_own	unknown	optional	unknown	optional	optional	protein	unknown	2023-11-24	FABvM	optional	optional
my_own	4738	GO:0006214	optional	GO:0006214	my_own	unknown	optional	unknown	optional	optional	protein	unknown	2023-11-24	FABvM	optional	optional
my_own	4739	GO:0006216	optional	GO:0006216	my_own	unknown	optional	unknown	optional	optional	protein	unknown	2023-11-24	FABvM	optional	optional
my_own	4740	GO:0006217	optional	GO:0006217	my_own	unknown	optional	unknown	optional	optional	protein	unknown	2023-11-24	FABvM	optional	optional
my_own	4741	GO:0006218	optional	GO:0006218	my_own	unknown	optional	unknown	optional	optional	protein	unknown	2023-11-24	FABvM	optional	optional
my_own	4742	GO:0006219	optional	GO:0006219	my_own	unknown	optional	unknown	optional	optional	protein	unknown	2023-11-24	FABvM	optional	optional
my_own	4743	GO:0006220	optional	GO:0006220	my_own	unknown	optional	unknown	optional	optional	protein	unknown	2023-11-24	FABvM	optional	optional
my_own	4744	GO:0006221	optional	GO:0006221	my_own	unknown	optional	unknown	optional	optional	protein	unknown	2023-11-24	FABvM	optional	optional
my_own	4745	GO:0006222	optional	GO:0006222	my_own	unknown	optional	unknown	optional	optional	protein	unknown	2023-11-24	FABvM	optional	optional
my_own	4746	GO:0006223	optional	GO:0006223	my_own	unknown	optional	unknown	optional	optional	protein	unknown	2023-11-24	FABvM	optional	optional
my_own	4747	GO:0006224	optional	GO:0006224	my_own	unknown	optional	unknown	optional	optional	protein	unknown	2023-11-24	FABvM	optional	optional
my_own	4748	GO:0006225	optional	GO:0006225	my_own	unknown	optional	unknown	optional	optional	protein	unknown	2023-11-24	FABvM	optional	optional
my_own	4749	GO:0006226	optional	GO:0006226	my_own	unknown	optional	unknown	optional	optional	protein	unknown	2023-11-24	FABvM	optional	optional
my_own	4750	GO:0006227	optional	GO:0006227	my_own	unknown	optional	unknown	optional	optional	protein	unknown	2023-11-24	FABvM	optional	optional
my_own	4751	GO:0006228	optional	GO:0006228	my_own	unknown	optional	unknown	optional	optional	protein	unknown	2023-11-24	FABvM	optional	optional
my_own	4752	GO:0006229	optional	GO:0006229	my_own	unknown	optional	unknown	optional	optional	protein	unknown	2023-11-24	FABvM	optional	optional
my_own	4753	GO:0006230	optional	GO:0006230	my_own	unknown	optional	unknown	optional	optional	protein	unknown	2023-11-24	FABvM	optional	optional
my_own	4754	GO:0006231	optional	GO:0006231	my_own	unknown	optional	unknown	optional	optional	protein	unknown	2023-11-24	FABvM	optional	optional
my_own	4755	GO:0006232	optional	GO:0006232	my_own	unknown	optional	unknown	optional	optional	protein	unknown	2023-11-24	FABvM	optional	optional
my_own	4756	GO:0006233	optional	GO:0006233	my_own	unknown	optional	unknown	optional	optional	protein	unknown	2023-11-24	FABvM	optional	optional
my_own	4757	GO:0006234	optional	GO:0006234	my_own	unknown	optional	unknown	optional	optional	protein	unknown	2023-11-24	FABvM	optional	optional
my_own	4758	GO:0006235	optional	GO:0006235	my_own	unknown	optional	unknown	optional	optional	protein	unknown	2023-11-24	FABvM	optional	optional
my_own	4759	GO:0006236	optional	GO:0006236	my_own	unknown	optional	unknown	optional	optional	protein	unknown	2023-11-24	FABvM	optional	optional
my_own	4760	GO:0006237	optional	GO:0006237	my_own	unknown	optional	unknown	optional	optional	protein	unknown	2023-11-24	FABvM	optional	optional
my_own	4761	GO:0006238	optional	GO:0006238	my_own	unknown	optional	unknown	optional	optional	protein	unknown	2023-11-24	FABvM	optional	optional
my_own	4762	GO:0006239	optional	GO:0006239	my_own	unknown	optional	unknown	optional	optional	protein	unknown	2023-11-24	FABvM	optional	optional
my_own	4763	GO:0006240	optional	GO:0006240	my_own	unknown	optional	unknown	optional	optional	protein	unknown	2023-11-24	FABvM	optional	optional
my_own	4764	GO:0006241	optional	GO:0006241	my_own	unknown	optional	unknown	optional	optional	protein	unknown	2023-11-24	FABvM	optional	optional
my_own	4765	GO:0006242	optional	GO:0006242	my_own	unknown	optional	unknown	optional	optional	protein	unknown	2023-11-24	FABvM	optional	optional
my_own	4766	GO:0006244	optional	GO:0006244	my_own	unknown	optional	unknown	optional	optional	protein	unknown	2023-11-24	FABvM	optional	optional
my_own	4767	GO:0006245	optional	GO:0006245	my_own	unknown	optional	unknown	optional	optional	protein	unknown	2023-11-24	FABvM	optional	optional
my_own	4768	GO:0006246	optional	GO:0006246	my_own	unknown	optional	unknown	optional	optional	protein	unknown	2023-11-24	FABvM	optional	optional
my_own	4769	GO:0006247	optional	GO:0006247	my_own	unknown	optional	unknown	optional	optional	protein	unknown	2023-11-24	FABvM	optional	optional
my_own	4770	GO:0006248	optional	GO:0006248	my_own	unknown	optional	unknown	optional	optional	protein	unknown	2023-11-24	FABvM	optional	optional
my_own	4771	GO:0006249	optional	GO:0006249	my_own	unknown	optional	unknown	optional	optional	protein	unknown	2023-11-24	FABvM	optional	optional
my_own	4772	GO:0006250	optional	GO:0006250	my_own	unknown	optional	unknown	optional	optional	protein	unknown	2023-11-24	FABvM	optional	optional
my_own	4773	GO:0006251	optional	GO:0006251	my_own	unknown	optional	unknown	optional	optional	protein	unknown	2023-11-24	FABvM	optional	optional
my_own	4774	GO:0006252	optional	GO:0006252	my_own	unknown	optional	unknown	optional	optional	protein	unknown	2023-11-24	FABvM	optional	optional
my_own	4775	GO:0006253	optional	GO:0006253	my_own	unknown	optional	unknown	optional	optional	protein	unknown	2023-11-24	FABvM	optional	optional
my_own	4776	GO:0006254	optional	GO:0006254	my_own	unknown	optional	unknown	optional	optional	protein	unknown	2023-11-24	FABvM	optional	optional
my_own	4777	GO:0006255	optional	GO:0006255	my_own	unknown	optional	unknown	optional	optional	protein	unknown	2023-11-24	FABvM	optional	optional
my_own	4778	GO:0006256	optional	GO:0006256	my_own	unknown	optional	unknown	optional	optional	protein	unknown	2023-11-24	FABvM	optional	optional
my_own	4779	GO:0006257	optional	GO:0006257	my_own	unknown	optional	unknown	optional	optional	protein	unknown	2023-11-24	FABvM	optional	optional
my_own	4780	GO:0006258	optional	GO:0006258	my_own	unknown	optional	unknown	optional	optional	protein	unknown	2023-11-24	FABvM	optional	optional
my_own	4781	GO:0006259	optional	GO:0006259	my_own	unknown	optional	unknown	optional	optional	protein	unknown	2023-11-24	FABvM	optional	optional
my_own	4782	GO:0006260	optional	GO:0006260	my_own	unknown	optional	unknown	optional	optional	protein	unknown	2023-11-24	FABvM	optional	optional
my_own	4783	GO:0006261	optional	GO:0006261	my_own	unknown	optional	unknown	optional	optional	protein	unknown	2023-11-24	FABvM	optional	optional
my_own	4784	GO:0006264	optional	GO:0006264	my_own	unknown	optional	unknown	optional	optional	protein	unknown	2023-11-24	FABvM	optional	optional
my_own	4785	GO:0006265	optional	GO:0006265	my_own	unknown	optional	unknown	optional	optional	protein	unknown	2023-11-24	FABvM	optional	optional
my_own	4786	GO:0006266	optional	GO:0006266	my_own	unknown	optional	unknown	optional	optional	protein	unknown	2023-11-24	FABvM	optional	optional
my_own	4787	GO:0006267	optional	GO:0006267	my_own	unknown	optional	unknown	optional	optional	protein	unknown	2023-11-24	FABvM	optional	optional
my_own	4788	GO:0006268	optional	GO:0006268	my_own	unknown	optional	unknown	optional	optional	protein	unknown	2023-11-24	FABvM	optional	optional
my_own	4789	GO:0006269	optional	GO:0006269	my_own	unknown	optional	unknown	optional	optional	protein	unknown	2023-11-24	FABvM	optional	optional
my_own	4790	GO:0006270	optional	GO:0006270	my_own	unknown	optional	unknown	optional	optional	protein	unknown	2023-11-24	FABvM	optional	optional
my_own	4791	GO:0006271	optional	GO:0006271	my_own	unknown	optional	unknown	optional	optional	protein	unknown	2023-11-24	FABvM	optional	optional
my_own	4792	GO:0006272	optional	GO:0006272	my_own	unknown	optional	unknown	optional	optional	protein	unknown	2023-11-24	FABvM	optional	optional
my_own	4793	GO:0006273	optional	GO:0006273	my_own	unknown	optional	unknown	optional	optional	protein	unknown	2023-11-24	FABvM	optional	optional
my_own	4794	GO:0006274	optional	GO:0006274	my_own	unknown	optional	unknown	optional	optional	protein	unknown	2023-11-24	FABvM	optional	optional
my_own	4795	GO:0006275	optional	GO:0006275	my_own	unknown	optional	unknown	optional	optional	protein	unknown	2023-11-24	FABvM	optional	optional
my_own	4796	GO:0006276	optional	GO:0006276	my_own	unknown	optional	unknown	optional	optional	protein	unknown	2023-11-24	FABvM	optional	optional
my_own	4797	GO:0006277	optional	GO:0006277	my_own	unknown	optional	unknown	optional	optional	protein	unknown	2023-11-24	FABvM	optional	optional
my_own	4798	GO:0006278	optional	GO:0006278	my_own	unknown	optional	unknown	optional	optional	protein	unknown	2023-11-24	FABvM	optional	optional
my_own	4799	GO:0006279	optional	GO:0006279	my_own	unknown	optional	unknown	optional	optional	protein	unknown	2023-11-24	FABvM	optional	optional
my_own	4800	GO:0006280	optional	GO:0006280	my_own	unknown	optional	unknown	optional	optional	protein	unknown	2023-11-24	FABvM	optional	optional
my_own	4801	GO:0006281	optional	GO:0006281	my_own	unknown	optional	unknown	optional	optional	protein	unknown	2023-11-24	FABvM	optional	optional
my_own	4802	GO:0006282	optional	GO:0006282	my_own	unknown	optional	unknown	optional	optional	protein	unknown	2023-11-24	FABvM	optional	optional
my_own	4803	GO:0006283	optional	GO:0006283	my_own	unknown	optional	unknown	optional	optional	protein	unknown	2023-11-24	FABvM	optional	optional
my_own	4804	GO:0006284	optional	GO:0006284	my_own	unknown	optional	unknown	optional	optional	protein	unknown	2023-11-24	FABvM	optional	optional
my_own	4805	GO:0006285	optional	GO:0006285	my_own	unknown	optional	unknown	optional	optional	protein	unknown	2023-11-24	FABvM	optional	optional
my_own	4806	GO:0006286	optional	GO:0006286	my_own	unknown	optional	unknown	optional	optional	protein	unknown	2023-11-24	FABvM	optional	optional
my_own	4807	GO:0006287	optional	GO:0006287	my_own	unknown	optional	unknown	optional	optional	protein	unknown	2023-11-24	FABvM	optional	optional
my_own	4808	GO:0006288	optional	GO:0006288	my_own	unknown	optional	unknown	optional	optional	protein	unknown	2023-11-24	FABvM	optional	optional
my_own	4809	GO:0006289	optional	GO:0006289	my_own	unknown	optional	unknown	optional	optional	protein	unknown	2023-11-24	FABvM	optional	optional
my_own	4810	GO:0006290	optional	GO:0006290	my_own	unknown	optional	unknown	optional	optional	protein	unknown	2023-11-24	FABvM	optional	optional
my_own	4811	GO:0006291	optional	GO:0006291	my_own	unknown	optional	unknown	optional	optional	protein	unknown	2023-11-24	FABvM	optional	optional
my_own	4812	GO:0006292	optional	GO:0006292	my_own	unknown	optional	unknown	optional	optional	protein	unknown	2023-11-24	FABvM	optional	optional
my_own	4813	GO:0006293	optional	GO:0006293	my_own	unknown	optional	unknown	optional	optional	protein	unknown	2023-11-24	FABvM	optional	optional
my_own	4814	GO:0006294	optional	GO:0006294	my_own	unknown	optional	unknown	optional	optional	protein	unknown	2023-11-24	FABvM	optional	optional
my_own	4815	GO:0006295	optional	GO:0006295	my_own	unknown	optional	unknown	optional	optional	protein	unknown	2023-11-24	FABvM	optional	optional
my_own	4816	GO:0006296	optional	GO:0006296	my_own	unknown	optional	unknown	optional	optional	protein	unknown	2023-11-24	FABvM	optional	optional
my_own	4817	GO:0006297	optional	GO:0006297	my_own	unknown	optional	unknown	optional	optional	protein	unknown	2023-11-24	FABvM	optional	optional
my_own	4818	GO:0006298	optional	GO:0006298	my_own	unknown	optional	unknown	optional	optional	protein	unknown	2023-11-24	FABvM	optional	optional
my_own	4819	GO:0006299	optional	GO:0006299	my_own	unknown	optional	unknown	optional	optional	protein	unknown	2023-11-24	FABvM	optional	optional
my_own	4820	GO:0006301	optional	GO:0006301	my_own	unknown	optional	unknown	optional	optional	protein	unknown	2023-11-24	FABvM	optional	optional
my_own	4821	GO:0006302	optional	GO:0006302	my_own	unknown	optional	unknown	optional	optional	protein	unknown	2023-11-24	FABvM	optional	optional
my_own	4822	GO:0006303	optional	GO:0006303	my_own	unknown	optional	unknown	optional	optional	protein	unknown	2023-11-24	FABvM	optional	optional
my_own	4823	GO:0006304	optional	GO:0006304	my_own	unknown	optional	unknown	optional	optional	protein	unknown	2023-11-24	FABvM	optional	optional
my_own	4824	GO:0006305	optional	GO:0006305	my_own	unknown	optional	unknown	optional	optional	protein	unknown	2023-11-24	FABvM	optional	optional
my_own	4825	GO:0006306	optional	GO:0006306	my_own	unknown	optional	unknown	optional	optional	protein	unknown	2023-11-24	FABvM	optional	optional
my_own	4826	GO:0006307	optional	GO:0006307	my_own	unknown	optional	unknown	optional	optional	protein	unknown	2023-11-24	FABvM	optional	optional
my_own	4827	GO:0006308	optional	GO:0006308	my_own	unknown	optional	unknown	optional	optional	protein	unknown	2023-11-24	FABvM	optional	optional
my_own	4828	GO:0006309	optional	GO:0006309	my_own	unknown	optional	unknown	optional	optional	protein	unknown	2023-11-24	FABvM	optional	optional
my_own	4829	GO:0006310	optional	GO:0006310	my_own	unknown	optional	unknown	optional	optional	protein	unknown	2023-11-24	FABvM	optional	optional
my_own	4830	GO:0006311	optional	GO:0006311	my_own	unknown	optional	unknown	optional	optional	protein	unknown	2023-11-24	FABvM	optional	optional
my_own	4831	GO:0006312	optional	GO:0006312	my_own	unknown	optional	unknown	optional	optional	protein	unknown	2023-11-24	FABvM	optional	optional
my_own	4832	GO:0006313	optional	GO:0006313	my_own	unknown	optional	unknown	optional	optional	protein	unknown	2023-11-24	FABvM	optional	optional
my_own	4833	GO:0006314	optional	GO:0006314	my_own	unknown	optional	unknown	optional	optional	protein	unknown	2023-11-24	FABvM	optional	optional
my_own	4834	GO:0006315	optional	GO:0006315	my_own	unknown	optional	unknown	optional	optional	protein	unknown	2023-11-24	FABvM	optional	optional
my_own	4835	GO:0006316	optional	GO:0006316	my_own	unknown	optional	unknown	optional	optional	protein	unknown	2023-11-24	FABvM	optional	optional
my_own	4836	GO:0006324	optional	GO:0006324	my_own	unknown	optional	unknown	optional	optional	protein	unknown	2023-11-24	FABvM	optional	optional
my_own	4837	GO:0006325	optional	GO:0006325	my_own	unknown	optional	unknown	optional	optional	protein	unknown	2023-11-24	FABvM	optional	optional
my_own	4838	GO:0006326	optional	GO:0006326	my_own	unknown	optional	unknown	optional	optional	protein	unknown	2023-11-24	FABvM	optional	optional
my_own	4839	GO:0006327	optional	GO:0006327	my_own	unknown	optional	unknown	optional	optional	protein	unknown	2023-11-24	FABvM	optional	optional
my_own	4840	GO:0006328	optional	GO:0006328	my_own	unknown	optional	unknown	optional	optional	protein	unknown	2023-11-24	FABvM	optional	optional
my_own	4841	GO:0006329	optional	GO:0006329	my_own	unknown	optional	unknown	optional	optional	protein	unknown	2023-11-24	FABvM	optional	optional
my_own	4842	GO:0006330	optional	GO:0006330	my_own	unknown	optional	unknown	optional	optional	protein	unknown	2023-11-24	FABvM	optional	optional
my_own	4843	GO:0006334	optional	GO:0006334	my_own	unknown	optional	unknown	optional	optional	protein	unknown	2023-11-24	FABvM	optional	optional
my_own	4844	GO:0006335	optional	GO:0006335	my_own	unknown	optional	unknown	optional	optional	protein	unknown	2023-11-24	FABvM	optional	optional
my_own	4845	GO:0006337	optional	GO:0006337	my_own	unknown	optional	unknown	optional	optional	protein	unknown	2023-11-24	FABvM	optional	optional
my_own	4846	GO:0006338	optional	GO:0006338	my_own	unknown	optional	unknown	optional	optional	protein	unknown	2023-11-24	FABvM	optional	optional
my_own	4847	GO:0006339	optional	GO:0006339	my_own	unknown	optional	unknown	optional	optional	protein	unknown	2023-11-24	FABvM	optional	optional
my_own	4848	GO:0006340	optional	GO:0006340	my_own	unknown	optional	unknown	optional	optional	protein	unknown	2023-11-24	FABvM	optional	optional
my_own	4849	GO:0006341	optional	GO:0006341	my_own	unknown	optional	unknown	optional	optional	protein	unknown	2023-11-24	FABvM	optional	optional
my_own	4850	GO:0006346	optional	GO:0006346	my_own	unknown	optional	unknown	optional	optional	protein	unknown	2023-11-24	FABvM	optional	optional
my_own	4851	GO:0006349	optional	GO:0006349	my_own	unknown	optional	unknown	optional	optional	protein	unknown	2023-11-24	FABvM	optional	optional
my_own	4852	GO:0006351	optional	GO:0006351	my_own	unknown	optional	unknown	optional	optional	protein	unknown	2023-11-24	FABvM	optional	optional
my_own	4853	GO:0006352	optional	GO:0006352	my_own	unknown	optional	unknown	optional	optional	protein	unknown	2023-11-24	FABvM	optional	optional
my_own	4854	GO:0006353	optional	GO:0006353	my_own	unknown	optional	unknown	optional	optional	protein	unknown	2023-11-24	FABvM	optional	optional
my_own	4855	GO:0006354	optional	GO:0006354	my_own	unknown	optional	unknown	optional	optional	protein	unknown	2023-11-24	FABvM	optional	optional
my_own	4856	GO:0006355	optional	GO:0006355	my_own	unknown	optional	unknown	optional	optional	protein	unknown	2023-11-24	FABvM	optional	optional
my_own	4857	GO:0006356	optional	GO:0006356	my_own	unknown	optional	unknown	optional	optional	protein	unknown	2023-11-24	FABvM	optional	optional
my_own	4858	GO:0006357	optional	GO:0006357	my_own	unknown	optional	unknown	optional	optional	protein	unknown	2023-11-24	FABvM	optional	optional
my_own	4859	GO:0006359	optional	GO:0006359	my_own	unknown	optional	unknown	optional	optional	protein	unknown	2023-11-24	FABvM	optional	optional
my_own	4860	GO:0006360	optional	GO:0006360	my_own	unknown	optional	unknown	optional	optional	protein	unknown	2023-11-24	FABvM	optional	optional
my_own	4861	GO:0006361	optional	GO:0006361	my_own	unknown	optional	unknown	optional	optional	protein	unknown	2023-11-24	FABvM	optional	optional
my_own	4862	GO:0006362	optional	GO:0006362	my_own	unknown	optional	unknown	optional	optional	protein	unknown	2023-11-24	FABvM	optional	optional
my_own	4863	GO:0006363	optional	GO:0006363	my_own	unknown	optional	unknown	optional	optional	protein	unknown	2023-11-24	FABvM	optional	optional
my_own	4864	GO:0006364	optional	GO:0006364	my_own	unknown	optional	unknown	optional	optional	protein	unknown	2023-11-24	FABvM	optional	optional
my_own	4865	GO:0006366	optional	GO:0006366	my_own	unknown	optional	unknown	optional	optional	protein	unknown	2023-11-24	FABvM	optional	optional
my_own	4866	GO:0006367	optional	GO:0006367	my_own	unknown	optional	unknown	optional	optional	protein	unknown	2023-11-24	FABvM	optional	optional
my_own	4867	GO:0006368	optional	GO:0006368	my_own	unknown	optional	unknown	optional	optional	protein	unknown	2023-11-24	FABvM	optional	optional
my_own	4868	GO:0006369	optional	GO:0006369	my_own	unknown	optional	unknown	optional	optional	protein	unknown	2023-11-24	FABvM	optional	optional
my_own	4869	GO:0006370	optional	GO:0006370	my_own	unknown	optional	unknown	optional	optional	protein	unknown	2023-11-24	FABvM	optional	optional
my_own	4870	GO:0006371	optional	GO:0006371	my_own	unknown	optional	unknown	optional	optional	protein	unknown	2023-11-24	FABvM	optional	optional
my_own	4871	GO:0006372	optional	GO:0006372	my_own	unknown	optional	unknown	optional	optional	protein	unknown	2023-11-24	FABvM	optional	optional
my_own	4872	GO:0006373	optional	GO:0006373	my_own	unknown	optional	unknown	optional	optional	protein	unknown	2023-11-24	FABvM	optional	optional
my_own	4873	GO:0006376	optional	GO:0006376	my_own	unknown	optional	unknown	optional	optional	protein	unknown	2023-11-24	FABvM	optional	optional
my_own	4874	GO:0006377	optional	GO:0006377	my_own	unknown	optional	unknown	optional	optional	protein	unknown	2023-11-24	FABvM	optional	optional
my_own	4875	GO:0006378	optional	GO:0006378	my_own	unknown	optional	unknown	optional	optional	protein	unknown	2023-11-24	FABvM	optional	optional
my_own	4876	GO:0006379	optional	GO:0006379	my_own	unknown	optional	unknown	optional	optional	protein	unknown	2023-11-24	FABvM	optional	optional
my_own	4877	GO:0006380	optional	GO:0006380	my_own	unknown	optional	unknown	optional	optional	protein	unknown	2023-11-24	FABvM	optional	optional
my_own	4878	GO:0006382	optional	GO:0006382	my_own	unknown	optional	unknown	optional	optional	protein	unknown	2023-11-24	FABvM	optional	optional
my_own	4879	GO:0006383	optional	GO:0006383	my_own	unknown	optional	unknown	optional	optional	protein	unknown	2023-11-24	FABvM	optional	optional
my_own	4880	GO:0006384	optional	GO:0006384	my_own	unknown	optional	unknown	optional	optional	protein	unknown	2023-11-24	FABvM	optional	optional
my_own	4881	GO:0006385	optional	GO:0006385	my_own	unknown	optional	unknown	optional	optional	protein	unknown	2023-11-24	FABvM	optional	optional
my_own	4882	GO:0006386	optional	GO:0006386	my_own	unknown	optional	unknown	optional	optional	protein	unknown	2023-11-24	FABvM	optional	optional
my_own	4883	GO:0006387	optional	GO:0006387	my_own	unknown	optional	unknown	optional	optional	protein	unknown	2023-11-24	FABvM	optional	optional
my_own	4884	GO:0006388	optional	GO:0006388	my_own	unknown	optional	unknown	optional	optional	protein	unknown	2023-11-24	FABvM	optional	optional
my_own	4885	GO:0006389	optional	GO:0006389	my_own	unknown	optional	unknown	optional	optional	protein	unknown	2023-11-24	FABvM	optional	optional
my_own	4886	GO:0006390	optional	GO:0006390	my_own	unknown	optional	unknown	optional	optional	protein	unknown	2023-11-24	FABvM	optional	optional
my_own	4887	GO:0006391	optional	GO:0006391	my_own	unknown	optional	unknown	optional	optional	protein	unknown	2023-11-24	FABvM	optional	optional
my_own	4888	GO:0006392	optional	GO:0006392	my_own	unknown	optional	unknown	optional	optional	protein	unknown	2023-11-24	FABvM	optional	optional
my_own	4889	GO:0006393	optional	GO:0006393	my_own	unknown	optional	unknown	optional	optional	protein	unknown	2023-11-24	FABvM	optional	optional
my_own	4890	GO:0006396	optional	GO:0006396	my_own	unknown	optional	unknown	optional	optional	protein	unknown	2023-11-24	FABvM	optional	optional
my_own	4891	GO:0006397	optional	GO:0006397	my_own	unknown	optional	unknown	optional	optional	protein	unknown	2023-11-24	FABvM	optional	optional
my_own	4892	GO:0006398	optional	GO:0006398	my_own	unknown	optional	unknown	optional	optional	protein	unknown	2023-11-24	FABvM	optional	optional
my_own	4893	GO:0006399	optional	GO:0006399	my_own	unknown	optional	unknown	optional	optional	protein	unknown	2023-11-24	FABvM	optional	optional
my_own	4894	GO:0006400	optional	GO:0006400	my_own	unknown	optional	unknown	optional	optional	protein	unknown	2023-11-24	FABvM	optional	optional
my_own	4895	GO:0006401	optional	GO:0006401	my_own	unknown	optional	unknown	optional	optional	protein	unknown	2023-11-24	FABvM	optional	optional
my_own	4896	GO:0006402	optional	GO:0006402	my_own	unknown	optional	unknown	optional	optional	protein	unknown	2023-11-24	FABvM	optional	optional
my_own	4897	GO:0006403	optional	GO:0006403	my_own	unknown	optional	unknown	optional	optional	protein	unknown	2023-11-24	FABvM	optional	optional
my_own	4898	GO:0006404	optional	GO:0006404	my_own	unknown	optional	unknown	optional	optional	protein	unknown	2023-11-24	FABvM	optional	optional
my_own	4899	GO:0006405	optional	GO:0006405	my_own	unknown	optional	unknown	optional	optional	protein	unknown	2023-11-24	FABvM	optional	optional
my_own	4900	GO:0006406	optional	GO:0006406	my_own	unknown	optional	unknown	optional	optional	protein	unknown	2023-11-24	FABvM	optional	optional
my_own	4901	GO:0006407	optional	GO:0006407	my_own	unknown	optional	unknown	optional	optional	protein	unknown	2023-11-24	FABvM	optional	optional
my_own	4902	GO:0006408	optional	GO:0006408	my_own	unknown	optional	unknown	optional	optional	protein	unknown	2023-11-24	FABvM	optional	optional
my_own	4903	GO:0006409	optional	GO:0006409	my_own	unknown	optional	unknown	optional	optional	protein	unknown	2023-11-24	FABvM	optional	optional
my_own	4904	GO:0006410	optional	GO:0006410	my_own	unknown	optional	unknown	optional	optional	protein	unknown	2023-11-24	FABvM	optional	optional
my_own	4905	GO:0006412	optional	GO:0006412	my_own	unknown	optional	unknown	optional	optional	protein	unknown	2023-11-24	FABvM	optional	optional
my_own	4906	GO:0006413	optional	GO:0006413	my_own	unknown	optional	unknown	optional	optional	protein	unknown	2023-11-24	FABvM	optional	optional
my_own	4907	GO:0006414	optional	GO:0006414	my_own	unknown	optional	unknown	optional	optional	protein	unknown	2023-11-24	FABvM	optional	optional
my_own	4908	GO:0006415	optional	GO:0006415	my_own	unknown	optional	unknown	optional	optional	protein	unknown	2023-11-24	FABvM	optional	optional
my_own	4909	GO:0006417	optional	GO:0006417	my_own	unknown	optional	unknown	optional	optional	protein	unknown	2023-11-24	FABvM	optional	optional
my_own	4910	GO:0006418	optional	GO:0006418	my_own	unknown	optional	unknown	optional	optional	protein	unknown	2023-11-24	FABvM	optional	optional
my_own	4911	GO:0006419	optional	GO:0006419	my_own	unknown	optional	unknown	optional	optional	protein	unknown	2023-11-24	FABvM	optional	optional
my_own	4912	GO:0006420	optional	GO:0006420	my_own	unknown	optional	unknown	optional	optional	protein	unknown	2023-11-24	FABvM	optional	optional
my_own	4913	GO:0006421	optional	GO:0006421	my_own	unknown	optional	unknown	optional	optional	protein	unknown	2023-11-24	FABvM	optional	optional
my_own	4914	GO:0006422	optional	GO:0006422	my_own	unknown	optional	unknown	optional	optional	protein	unknown	2023-11-24	FABvM	optional	optional
my_own	4915	GO:0006423	optional	GO:0006423	my_own	unknown	optional	unknown	optional	optional	protein	unknown	2023-11-24	FABvM	optional	optional
my_own	4916	GO:0006424	optional	GO:0006424	my_own	unknown	optional	unknown	optional	optional	protein	unknown	2023-11-24	FABvM	optional	optional
my_own	4917	GO:0006425	optional	GO:0006425	my_own	unknown	optional	unknown	optional	optional	protein	unknown	2023-11-24	FABvM	optional	optional
my_own	4918	GO:0006426	optional	GO:0006426	my_own	unknown	optional	unknown	optional	optional	protein	unknown	2023-11-24	FABvM	optional	optional
my_own	4919	GO:0006427	optional	GO:0006427	my_own	unknown	optional	unknown	optional	optional	protein	unknown	2023-11-24	FABvM	optional	optional
my_own	4920	GO:0006428	optional	GO:0006428	my_own	unknown	optional	unknown	optional	optional	protein	unknown	2023-11-24	FABvM	optional	optional
my_own	4921	GO:0006429	optional	GO:0006429	my_own	unknown	optional	unknown	optional	optional	protein	unknown	2023-11-24	FABvM	optional	optional
my_own	4922	GO:0006430	optional	GO:0006430	my_own	unknown	optional	unknown	optional	optional	protein	unknown	2023-11-24	FABvM	optional	optional
my_own	4923	GO:0006431	optional	GO:0006431	my_own	unknown	optional	unknown	optional	optional	protein	unknown	2023-11-24	FABvM	optional	optional
my_own	4924	GO:0006432	optional	GO:0006432	my_own	unknown	optional	unknown	optional	optional	protein	unknown	2023-11-24	FABvM	optional	optional
my_own	4925	GO:0006433	optional	GO:0006433	my_own	unknown	optional	unknown	optional	optional	protein	unknown	2023-11-24	FABvM	optional	optional
my_own	4926	GO:0006434	optional	GO:0006434	my_own	unknown	optional	unknown	optional	optional	protein	unknown	2023-11-24	FABvM	optional	optional
my_own	4927	GO:0006435	optional	GO:0006435	my_own	unknown	optional	unknown	optional	optional	protein	unknown	2023-11-24	FABvM	optional	optional
my_own	4928	GO:0006436	optional	GO:0006436	my_own	unknown	optional	unknown	optional	optional	protein	unknown	2023-11-24	FABvM	optional	optional
my_own	4929	GO:0006437	optional	GO:0006437	my_own	unknown	optional	unknown	optional	optional	protein	unknown	2023-11-24	FABvM	optional	optional
my_own	4930	GO:0006438	optional	GO:0006438	my_own	unknown	optional	unknown	optional	optional	protein	unknown	2023-11-24	FABvM	optional	optional
my_own	4931	GO:0006439	optional	GO:0006439	my_own	unknown	optional	unknown	optional	optional	protein	unknown	2023-11-24	FABvM	optional	optional
my_own	4932	GO:0006441	optional	GO:0006441	my_own	unknown	optional	unknown	optional	optional	protein	unknown	2023-11-24	FABvM	optional	optional
my_own	4933	GO:0006446	optional	GO:0006446	my_own	unknown	optional	unknown	optional	optional	protein	unknown	2023-11-24	FABvM	optional	optional
my_own	4934	GO:0006447	optional	GO:0006447	my_own	unknown	optional	unknown	optional	optional	protein	unknown	2023-11-24	FABvM	optional	optional
my_own	4935	GO:0006448	optional	GO:0006448	my_own	unknown	optional	unknown	optional	optional	protein	unknown	2023-11-24	FABvM	optional	optional
my_own	4936	GO:0006449	optional	GO:0006449	my_own	unknown	optional	unknown	optional	optional	protein	unknown	2023-11-24	FABvM	optional	optional
my_own	4937	GO:0006450	optional	GO:0006450	my_own	unknown	optional	unknown	optional	optional	protein	unknown	2023-11-24	FABvM	optional	optional
my_own	4938	GO:0006451	optional	GO:0006451	my_own	unknown	optional	unknown	optional	optional	protein	unknown	2023-11-24	FABvM	optional	optional
my_own	4939	GO:0006452	optional	GO:0006452	my_own	unknown	optional	unknown	optional	optional	protein	unknown	2023-11-24	FABvM	optional	optional
my_own	4940	GO:0006457	optional	GO:0006457	my_own	unknown	optional	unknown	optional	optional	protein	unknown	2023-11-24	FABvM	optional	optional
my_own	4941	GO:0006458	optional	GO:0006458	my_own	unknown	optional	unknown	optional	optional	protein	unknown	2023-11-24	FABvM	optional	optional
my_own	4942	GO:0006459	optional	GO:0006459	my_own	unknown	optional	unknown	optional	optional	protein	unknown	2023-11-24	FABvM	optional	optional
my_own	4943	GO:0006460	optional	GO:0006460	my_own	unknown	optional	unknown	optional	optional	protein	unknown	2023-11-24	FABvM	optional	optional
my_own	4944	GO:0006462	optional	GO:0006462	my_own	unknown	optional	unknown	optional	optional	protein	unknown	2023-11-24	FABvM	optional	optional
my_own	4945	GO:0006463	optional	GO:0006463	my_own	unknown	optional	unknown	optional	optional	protein	unknown	2023-11-24	FABvM	optional	optional
my_own	4946	GO:0006465	optional	GO:0006465	my_own	unknown	optional	unknown	optional	optional	protein	unknown	2023-11-24	FABvM	optional	optional
my_own	4947	GO:0006466	optional	GO:0006466	my_own	unknown	optional	unknown	optional	optional	protein	unknown	2023-11-24	FABvM	optional	optional
my_own	4948	GO:0006468	optional	GO:0006468	my_own	unknown	optional	unknown	optional	optional	protein	unknown	2023-11-24	FABvM	optional	optional
my_own	4949	GO:0006469	optional	GO:0006469	my_own	unknown	optional	unknown	optional	optional	protein	unknown	2023-11-24	FABvM	optional	optional
my_own	4950	GO:0006470	optional	GO:0006470	my_own	unknown	optional	unknown	optional	optional	protein	unknown	2023-11-24	FABvM	optional	optional
my_own	4951	GO:0006471	optional	GO:0006471	my_own	unknown	optional	unknown	optional	optional	protein	unknown	2023-11-24	FABvM	optional	optional
my_own	4952	GO:0006473	optional	GO:0006473	my_own	unknown	optional	unknown	optional	optional	protein	unknown	2023-11-24	FABvM	optional	optional
my_own	4953	GO:0006474	optional	GO:0006474	my_own	unknown	optional	unknown	optional	optional	protein	unknown	2023-11-24	FABvM	optional	optional
my_own	4954	GO:0006475	optional	GO:0006475	my_own	unknown	optional	unknown	optional	optional	protein	unknown	2023-11-24	FABvM	optional	optional
my_own	4955	GO:0006476	optional	GO:0006476	my_own	unknown	optional	unknown	optional	optional	protein	unknown	2023-11-24	FABvM	optional	optional
my_own	4956	GO:0006477	optional	GO:0006477	my_own	unknown	optional	unknown	optional	optional	protein	unknown	2023-11-24	FABvM	optional	optional
my_own	4957	GO:0006478	optional	GO:0006478	my_own	unknown	optional	unknown	optional	optional	protein	unknown	2023-11-24	FABvM	optional	optional
my_own	4958	GO:0006479	optional	GO:0006479	my_own	unknown	optional	unknown	optional	optional	protein	unknown	2023-11-24	FABvM	optional	optional
my_own	4959	GO:0006480	optional	GO:0006480	my_own	unknown	optional	unknown	optional	optional	protein	unknown	2023-11-24	FABvM	optional	optional
my_own	4960	GO:0006481	optional	GO:0006481	my_own	unknown	optional	unknown	optional	optional	protein	unknown	2023-11-24	FABvM	optional	optional
my_own	4961	GO:0006482	optional	GO:0006482	my_own	unknown	optional	unknown	optional	optional	protein	unknown	2023-11-24	FABvM	optional	optional
my_own	4962	GO:0006483	optional	GO:0006483	my_own	unknown	optional	unknown	optional	optional	protein	unknown	2023-11-24	FABvM	optional	optional
my_own	4963	GO:0006484	optional	GO:0006484	my_own	unknown	optional	unknown	optional	optional	protein	unknown	2023-11-24	FABvM	optional	optional
my_own	4964	GO:0006486	optional	GO:0006486	my_own	unknown	optional	unknown	optional	optional	protein	unknown	2023-11-24	FABvM	optional	optional
my_own	4965	GO:0006487	optional	GO:0006487	my_own	unknown	optional	unknown	optional	optional	protein	unknown	2023-11-24	FABvM	optional	optional
my_own	4966	GO:0006488	optional	GO:0006488	my_own	unknown	optional	unknown	optional	optional	protein	unknown	2023-11-24	FABvM	optional	optional
my_own	4967	GO:0006489	optional	GO:0006489	my_own	unknown	optional	unknown	optional	optional	protein	unknown	2023-11-24	FABvM	optional	optional
my_own	4968	GO:0006490	optional	GO:0006490	my_own	unknown	optional	unknown	optional	optional	protein	unknown	2023-11-24	FABvM	optional	optional
my_own	4969	GO:0006491	optional	GO:0006491	my_own	unknown	optional	unknown	optional	optional	protein	unknown	2023-11-24	FABvM	optional	optional
my_own	4970	GO:0006493	optional	GO:0006493	my_own	unknown	optional	unknown	optional	optional	protein	unknown	2023-11-24	FABvM	optional	optional
my_own	4971	GO:0006494	optional	GO:0006494	my_own	unknown	optional	unknown	optional	optional	protein	unknown	2023-11-24	FABvM	optional	optional
my_own	4972	GO:0006495	optional	GO:0006495	my_own	unknown	optional	unknown	optional	optional	protein	unknown	2023-11-24	FABvM	optional	optional
my_own	4973	GO:0006496	optional	GO:0006496	my_own	unknown	optional	unknown	optional	optional	protein	unknown	2023-11-24	FABvM	optional	optional
my_own	4974	GO:0006497	optional	GO:0006497	my_own	unknown	optional	unknown	optional	optional	protein	unknown	2023-11-24	FABvM	optional	optional
my_own	4975	GO:0006498	optional	GO:0006498	my_own	unknown	optional	unknown	optional	optional	protein	unknown	2023-11-24	FABvM	optional	optional
my_own	4976	GO:0006499	optional	GO:0006499	my_own	unknown	optional	unknown	optional	optional	protein	unknown	2023-11-24	FABvM	optional	optional
my_own	4977	GO:0006500	optional	GO:0006500	my_own	unknown	optional	unknown	optional	optional	protein	unknown	2023-11-24	FABvM	optional	optional
my_own	4978	GO:0006501	optional	GO:0006501	my_own	unknown	optional	unknown	optional	optional	protein	unknown	2023-11-24	FABvM	optional	optional
my_own	4979	GO:0006502	optional	GO:0006502	my_own	unknown	optional	unknown	optional	optional	protein	unknown	2023-11-24	FABvM	optional	optional
my_own	4980	GO:0006503	optional	GO:0006503	my_own	unknown	optional	unknown	optional	optional	protein	unknown	2023-11-24	FABvM	optional	optional
my_own	4981	GO:0006504	optional	GO:0006504	my_own	unknown	optional	unknown	optional	optional	protein	unknown	2023-11-24	FABvM	optional	optional
my_own	4982	GO:0006505	optional	GO:0006505	my_own	unknown	optional	unknown	optional	optional	protein	unknown	2023-11-24	FABvM	optional	optional
my_own	4983	GO:0006506	optional	GO:0006506	my_own	unknown	optional	unknown	optional	optional	protein	unknown	2023-11-24	FABvM	optional	optional
my_own	4984	GO:0006507	optional	GO:0006507	my_own	unknown	optional	unknown	optional	optional	protein	unknown	2023-11-24	FABvM	optional	optional
my_own	4985	GO:0006508	optional	GO:0006508	my_own	unknown	optional	unknown	optional	optional	protein	unknown	2023-11-24	FABvM	optional	optional
my_own	4986	GO:0006509	optional	GO:0006509	my_own	unknown	optional	unknown	optional	optional	protein	unknown	2023-11-24	FABvM	optional	optional
my_own	4987	GO:0006510	optional	GO:0006510	my_own	unknown	optional	unknown	optional	optional	protein	unknown	2023-11-24	FABvM	optional	optional
my_own	4988	GO:0006511	optional	GO:0006511	my_own	unknown	optional	unknown	optional	optional	protein	unknown	2023-11-24	FABvM	optional	optional
my_own	4989	GO:0006512	optional	GO:0006512	my_own	unknown	optional	unknown	optional	optional	protein	unknown	2023-11-24	FABvM	optional	optional
my_own	4990	GO:0006513	optional	GO:0006513	my_own	unknown	optional	unknown	optional	optional	protein	unknown	2023-11-24	FABvM	optional	optional
my_own	4991	GO:0006515	optional	GO:0006515	my_own	unknown	optional	unknown	optional	optional	protein	unknown	2023-11-24	FABvM	optional	optional
my_own	4992	GO:0006516	optional	GO:0006516	my_own	unknown	optional	unknown	optional	optional	protein	unknown	2023-11-24	FABvM	optional	optional
my_own	4993	GO:0006517	optional	GO:0006517	my_own	unknown	optional	unknown	optional	optional	protein	unknown	2023-11-24	FABvM	optional	optional
my_own	4994	GO:0006518	optional	GO:0006518	my_own	unknown	optional	unknown	optional	optional	protein	unknown	2023-11-24	FABvM	optional	optional
my_own	4995	GO:0006520	optional	GO:0006520	my_own	unknown	optional	unknown	optional	optional	protein	unknown	2023-11-24	FABvM	optional	optional
my_own	4996	GO:0006521	optional	GO:0006521	my_own	unknown	optional	unknown	optional	optional	protein	unknown	2023-11-24	FABvM	optional	optional
my_own	4997	GO:0006522	optional	GO:0006522	my_own	unknown	optional	unknown	optional	optional	protein	unknown	2023-11-24	FABvM	optional	optional
my_own	4998	GO:0006523	optional	GO:0006523	my_own	unknown	optional	unknown	optional	optional	protein	unknown	2023-11-24	FABvM	optional	optional
my_own	4999	GO:0006524	optional	GO:0006524	my_own	unknown	optional	unknown	optional	optional	protein	unknown	2023-11-24	FABvM	optional	optional
my_own	5000	GO:0006525	optional	GO:0006525	my_own	unknown	optional	unknown	optional	optional	protein	unknown	2023-11-24	FABvM	optional	optional
my_own	5001	GO:0006526	optional	GO:0006526	my_own	unknown	optional	unknown	optional	optional	protein	unknown	2023-11-24	FABvM	optional	optional
my_own	5002	GO:0006527	optional	GO:0006527	my_own	unknown	optional	unknown	optional	optional	protein	unknown	2023-11-24	FABvM	optional	optional
my_own	5003	GO:0006528	optional	GO:0006528	my_own	unknown	optional	unknown	optional	optional	protein	unknown	2023-11-24	FABvM	optional	optional
my_own	5004	GO:0006529	optional	GO:0006529	my_own	unknown	optional	unknown	optional	optional	protein	unknown	2023-11-24	FABvM	optional	optional
my_own	5005	GO:0006530	optional	GO:0006530	my_own	unknown	optional	unknown	optional	optional	protein	unknown	2023-11-24	FABvM	optional	optional
my_own	5006	GO:0006531	optional	GO:0006531	my_own	unknown	optional	unknown	optional	optional	protein	unknown	2023-11-24	FABvM	optional	optional
my_own	5007	GO:0006532	optional	GO:0006532	my_own	unknown	optional	unknown	optional	optional	protein	unknown	2023-11-24	FABvM	optional	optional
my_own	5008	GO:0006533	optional	GO:0006533	my_own	unknown	optional	unknown	optional	optional	protein	unknown	2023-11-24	FABvM	optional	optional
my_own	5009	GO:0006534	optional	GO:0006534	my_own	unknown	optional	unknown	optional	optional	protein	unknown	2023-11-24	FABvM	optional	optional
my_own	5010	GO:0006535	optional	GO:0006535	my_own	unknown	optional	unknown	optional	optional	protein	unknown	2023-11-24	FABvM	optional	optional
my_own	5011	GO:0006536	optional	GO:0006536	my_own	unknown	optional	unknown	optional	optional	protein	unknown	2023-11-24	FABvM	optional	optional
my_own	5012	GO:0006537	optional	GO:0006537	my_own	unknown	optional	unknown	optional	optional	protein	unknown	2023-11-24	FABvM	optional	optional
my_own	5013	GO:0006538	optional	GO:0006538	my_own	unknown	optional	unknown	optional	optional	protein	unknown	2023-11-24	FABvM	optional	optional
my_own	5014	GO:0006539	optional	GO:0006539	my_own	unknown	optional	unknown	optional	optional	protein	unknown	2023-11-24	FABvM	optional	optional
my_own	5015	GO:0006540	optional	GO:0006540	my_own	unknown	optional	unknown	optional	optional	protein	unknown	2023-11-24	FABvM	optional	optional
my_own	5016	GO:0006541	optional	GO:0006541	my_own	unknown	optional	unknown	optional	optional	protein	unknown	2023-11-24	FABvM	optional	optional
my_own	5017	GO:0006542	optional	GO:0006542	my_own	unknown	optional	unknown	optional	optional	protein	unknown	2023-11-24	FABvM	optional	optional
my_own	5018	GO:0006543	optional	GO:0006543	my_own	unknown	optional	unknown	optional	optional	protein	unknown	2023-11-24	FABvM	optional	optional
my_own	5019	GO:0006544	optional	GO:0006544	my_own	unknown	optional	unknown	optional	optional	protein	unknown	2023-11-24	FABvM	optional	optional
my_own	5020	GO:0006545	optional	GO:0006545	my_own	unknown	optional	unknown	optional	optional	protein	unknown	2023-11-24	FABvM	optional	optional
my_own	5021	GO:0006546	optional	GO:0006546	my_own	unknown	optional	unknown	optional	optional	protein	unknown	2023-11-24	FABvM	optional	optional
my_own	5022	GO:0006547	optional	GO:0006547	my_own	unknown	optional	unknown	optional	optional	protein	unknown	2023-11-24	FABvM	optional	optional
my_own	5023	GO:0006548	optional	GO:0006548	my_own	unknown	optional	unknown	optional	optional	protein	unknown	2023-11-24	FABvM	optional	optional
my_own	5024	GO:0006549	optional	GO:0006549	my_own	unknown	optional	unknown	optional	optional	protein	unknown	2023-11-24	FABvM	optional	optional
my_own	5025	GO:0006550	optional	GO:0006550	my_own	unknown	optional	unknown	optional	optional	protein	unknown	2023-11-24	FABvM	optional	optional
my_own	5026	GO:0006551	optional	GO:0006551	my_own	unknown	optional	unknown	optional	optional	protein	unknown	2023-11-24	FABvM	optional	optional
my_own	5027	GO:0006552	optional	GO:0006552	my_own	unknown	optional	unknown	optional	optional	protein	unknown	2023-11-24	FABvM	optional	optional
my_own	5028	GO:0006553	optional	GO:0006553	my_own	unknown	optional	unknown	optional	optional	protein	unknown	2023-11-24	FABvM	optional	optional
my_own	5029	GO:0006554	optional	GO:0006554	my_own	unknown	optional	unknown	optional	optional	protein	unknown	2023-11-24	FABvM	optional	optional
my_own	5030	GO:0006555	optional	GO:0006555	my_own	unknown	optional	unknown	optional	optional	protein	unknown	2023-11-24	FABvM	optional	optional
my_own	5031	GO:0006556	optional	GO:0006556	my_own	unknown	optional	unknown	optional	optional	protein	unknown	2023-11-24	FABvM	optional	optional
my_own	5032	GO:0006557	optional	GO:0006557	my_own	unknown	optional	unknown	optional	optional	protein	unknown	2023-11-24	FABvM	optional	optional
my_own	5033	GO:0006558	optional	GO:0006558	my_own	unknown	optional	unknown	optional	optional	protein	unknown	2023-11-24	FABvM	optional	optional
my_own	5034	GO:0006559	optional	GO:0006559	my_own	unknown	optional	unknown	optional	optional	protein	unknown	2023-11-24	FABvM	optional	optional
my_own	5035	GO:0006560	optional	GO:0006560	my_own	unknown	optional	unknown	optional	optional	protein	unknown	2023-11-24	FABvM	optional	optional
my_own	5036	GO:0006561	optional	GO:0006561	my_own	unknown	optional	unknown	optional	optional	protein	unknown	2023-11-24	FABvM	optional	optional
my_own	5037	GO:0006562	optional	GO:0006562	my_own	unknown	optional	unknown	optional	optional	protein	unknown	2023-11-24	FABvM	optional	optional
my_own	5038	GO:0006563	optional	GO:0006563	my_own	unknown	optional	unknown	optional	optional	protein	unknown	2023-11-24	FABvM	optional	optional
my_own	5039	GO:0006564	optional	GO:0006564	my_own	unknown	optional	unknown	optional	optional	protein	unknown	2023-11-24	FABvM	optional	optional
my_own	5040	GO:0006565	optional	GO:0006565	my_own	unknown	optional	unknown	optional	optional	protein	unknown	2023-11-24	FABvM	optional	optional
my_own	5041	GO:0006566	optional	GO:0006566	my_own	unknown	optional	unknown	optional	optional	protein	unknown	2023-11-24	FABvM	optional	optional
my_own	5042	GO:0006567	optional	GO:0006567	my_own	unknown	optional	unknown	optional	optional	protein	unknown	2023-11-24	FABvM	optional	optional
my_own	5043	GO:0006568	optional	GO:0006568	my_own	unknown	optional	unknown	optional	optional	protein	unknown	2023-11-24	FABvM	optional	optional
my_own	5044	GO:0006569	optional	GO:0006569	my_own	unknown	optional	unknown	optional	optional	protein	unknown	2023-11-24	FABvM	optional	optional
my_own	5045	GO:0006570	optional	GO:0006570	my_own	unknown	optional	unknown	optional	optional	protein	unknown	2023-11-24	FABvM	optional	optional
my_own	5046	GO:0006571	optional	GO:0006571	my_own	unknown	optional	unknown	optional	optional	protein	unknown	2023-11-24	FABvM	optional	optional
my_own	5047	GO:0006572	optional	GO:0006572	my_own	unknown	optional	unknown	optional	optional	protein	unknown	2023-11-24	FABvM	optional	optional
my_own	5048	GO:0006573	optional	GO:0006573	my_own	unknown	optional	unknown	optional	optional	protein	unknown	2023-11-24	FABvM	optional	optional
my_own	5049	GO:0006574	optional	GO:0006574	my_own	unknown	optional	unknown	optional	optional	protein	unknown	2023-11-24	FABvM	optional	optional
my_own	5050	GO:0006575	optional	GO:0006575	my_own	unknown	optional	unknown	optional	optional	protein	unknown	2023-11-24	FABvM	optional	optional
my_own	5051	GO:0006576	optional	GO:0006576	my_own	unknown	optional	unknown	optional	optional	protein	unknown	2023-11-24	FABvM	optional	optional
my_own	5052	GO:0006577	optional	GO:0006577	my_own	unknown	optional	unknown	optional	optional	protein	unknown	2023-11-24	FABvM	optional	optional
my_own	5053	GO:0006578	optional	GO:0006578	my_own	unknown	optional	unknown	optional	optional	protein	unknown	2023-11-24	FABvM	optional	optional
my_own	5054	GO:0006579	optional	GO:0006579	my_own	unknown	optional	unknown	optional	optional	protein	unknown	2023-11-24	FABvM	optional	optional
my_own	5055	GO:0006580	optional	GO:0006580	my_own	unknown	optional	unknown	optional	optional	protein	unknown	2023-11-24	FABvM	optional	optional
my_own	5056	GO:0006581	optional	GO:0006581	my_own	unknown	optional	unknown	optional	optional	protein	unknown	2023-11-24	FABvM	optional	optional
my_own	5057	GO:0006582	optional	GO:0006582	my_own	unknown	optional	unknown	optional	optional	protein	unknown	2023-11-24	FABvM	optional	optional
my_own	5058	GO:0006583	optional	GO:0006583	my_own	unknown	optional	unknown	optional	optional	protein	unknown	2023-11-24	FABvM	optional	optional
my_own	5059	GO:0006584	optional	GO:0006584	my_own	unknown	optional	unknown	optional	optional	protein	unknown	2023-11-24	FABvM	optional	optional
my_own	5060	GO:0006585	optional	GO:0006585	my_own	unknown	optional	unknown	optional	optional	protein	unknown	2023-11-24	FABvM	optional	optional
my_own	5061	GO:0006586	optional	GO:0006586	my_own	unknown	optional	unknown	optional	optional	protein	unknown	2023-11-24	FABvM	optional	optional
my_own	5062	GO:0006587	optional	GO:0006587	my_own	unknown	optional	unknown	optional	optional	protein	unknown	2023-11-24	FABvM	optional	optional
my_own	5063	GO:0006588	optional	GO:0006588	my_own	unknown	optional	unknown	optional	optional	protein	unknown	2023-11-24	FABvM	optional	optional
my_own	5064	GO:0006589	optional	GO:0006589	my_own	unknown	optional	unknown	optional	optional	protein	unknown	2023-11-24	FABvM	optional	optional
my_own	5065	GO:0006590	optional	GO:0006590	my_own	unknown	optional	unknown	optional	optional	protein	unknown	2023-11-24	FABvM	optional	optional
my_own	5066	GO:0006591	optional	GO:0006591	my_own	unknown	optional	unknown	optional	optional	protein	unknown	2023-11-24	FABvM	optional	optional
my_own	5067	GO:0006592	optional	GO:0006592	my_own	unknown	optional	unknown	optional	optional	protein	unknown	2023-11-24	FABvM	optional	optional
my_own	5068	GO:0006593	optional	GO:0006593	my_own	unknown	optional	unknown	optional	optional	protein	unknown	2023-11-24	FABvM	optional	optional
my_own	5069	GO:0006595	optional	GO:0006595	my_own	unknown	optional	unknown	optional	optional	protein	unknown	2023-11-24	FABvM	optional	optional
my_own	5070	GO:0006596	optional	GO:0006596	my_own	unknown	optional	unknown	optional	optional	protein	unknown	2023-11-24	FABvM	optional	optional
my_own	5071	GO:0006597	optional	GO:0006597	my_own	unknown	optional	unknown	optional	optional	protein	unknown	2023-11-24	FABvM	optional	optional
my_own	5072	GO:0006598	optional	GO:0006598	my_own	unknown	optional	unknown	optional	optional	protein	unknown	2023-11-24	FABvM	optional	optional
my_own	5073	GO:0006599	optional	GO:0006599	my_own	unknown	optional	unknown	optional	optional	protein	unknown	2023-11-24	FABvM	optional	optional
my_own	5074	GO:0006600	optional	GO:0006600	my_own	unknown	optional	unknown	optional	optional	protein	unknown	2023-11-24	FABvM	optional	optional
my_own	5075	GO:0006601	optional	GO:0006601	my_own	unknown	optional	unknown	optional	optional	protein	unknown	2023-11-24	FABvM	optional	optional
my_own	5076	GO:0006602	optional	GO:0006602	my_own	unknown	optional	unknown	optional	optional	protein	unknown	2023-11-24	FABvM	optional	optional
my_own	5077	GO:0006603	optional	GO:0006603	my_own	unknown	optional	unknown	optional	optional	protein	unknown	2023-11-24	FABvM	optional	optional
my_own	5078	GO:0006604	optional	GO:0006604	my_own	unknown	optional	unknown	optional	optional	protein	unknown	2023-11-24	FABvM	optional	optional
my_own	5079	GO:0006605	optional	GO:0006605	my_own	unknown	optional	unknown	optional	optional	protein	unknown	2023-11-24	FABvM	optional	optional
my_own	5080	GO:0006606	optional	GO:0006606	my_own	unknown	optional	unknown	optional	optional	protein	unknown	2023-11-24	FABvM	optional	optional
my_own	5081	GO:0006607	optional	GO:0006607	my_own	unknown	optional	unknown	optional	optional	protein	unknown	2023-11-24	FABvM	optional	optional
my_own	5082	GO:0006608	optional	GO:0006608	my_own	unknown	optional	unknown	optional	optional	protein	unknown	2023-11-24	FABvM	optional	optional
my_own	5083	GO:0006609	optional	GO:0006609	my_own	unknown	optional	unknown	optional	optional	protein	unknown	2023-11-24	FABvM	optional	optional
my_own	5084	GO:0006610	optional	GO:0006610	my_own	unknown	optional	unknown	optional	optional	protein	unknown	2023-11-24	FABvM	optional	optional
my_own	5085	GO:0006611	optional	GO:0006611	my_own	unknown	optional	unknown	optional	optional	protein	unknown	2023-11-24	FABvM	optional	optional
my_own	5086	GO:0006612	optional	GO:0006612	my_own	unknown	optional	unknown	optional	optional	protein	unknown	2023-11-24	FABvM	optional	optional
my_own	5087	GO:0006613	optional	GO:0006613	my_own	unknown	optional	unknown	optional	optional	protein	unknown	2023-11-24	FABvM	optional	optional
my_own	5088	GO:0006614	optional	GO:0006614	my_own	unknown	optional	unknown	optional	optional	protein	unknown	2023-11-24	FABvM	optional	optional
my_own	5089	GO:0006615	optional	GO:0006615	my_own	unknown	optional	unknown	optional	optional	protein	unknown	2023-11-24	FABvM	optional	optional
my_own	5090	GO:0006616	optional	GO:0006616	my_own	unknown	optional	unknown	optional	optional	protein	unknown	2023-11-24	FABvM	optional	optional
my_own	5091	GO:0006617	optional	GO:0006617	my_own	unknown	optional	unknown	optional	optional	protein	unknown	2023-11-24	FABvM	optional	optional
my_own	5092	GO:0006618	optional	GO:0006618	my_own	unknown	optional	unknown	optional	optional	protein	unknown	2023-11-24	FABvM	optional	optional
my_own	5093	GO:0006619	optional	GO:0006619	my_own	unknown	optional	unknown	optional	optional	protein	unknown	2023-11-24	FABvM	optional	optional
my_own	5094	GO:0006620	optional	GO:0006620	my_own	unknown	optional	unknown	optional	optional	protein	unknown	2023-11-24	FABvM	optional	optional
my_own	5095	GO:0006621	optional	GO:0006621	my_own	unknown	optional	unknown	optional	optional	protein	unknown	2023-11-24	FABvM	optional	optional
my_own	5096	GO:0006622	optional	GO:0006622	my_own	unknown	optional	unknown	optional	optional	protein	unknown	2023-11-24	FABvM	optional	optional
my_own	5097	GO:0006623	optional	GO:0006623	my_own	unknown	optional	unknown	optional	optional	protein	unknown	2023-11-24	FABvM	optional	optional
my_own	5098	GO:0006624	optional	GO:0006624	my_own	unknown	optional	unknown	optional	optional	protein	unknown	2023-11-24	FABvM	optional	optional
my_own	5099	GO:0006625	optional	GO:0006625	my_own	unknown	optional	unknown	optional	optional	protein	unknown	2023-11-24	FABvM	optional	optional
my_own	5100	GO:0006626	optional	GO:0006626	my_own	unknown	optional	unknown	optional	optional	protein	unknown	2023-11-24	FABvM	optional	optional
my_own	5101	GO:0006627	optional	GO:0006627	my_own	unknown	optional	unknown	optional	optional	protein	unknown	2023-11-24	FABvM	optional	optional
my_own	5102	GO:0006628	optional	GO:0006628	my_own	unknown	optional	unknown	optional	optional	protein	unknown	2023-11-24	FABvM	optional	optional
my_own	5103	GO:0006629	optional	GO:0006629	my_own	unknown	optional	unknown	optional	optional	protein	unknown	2023-11-24	FABvM	optional	optional
my_own	5104	GO:0006630	optional	GO:0006630	my_own	unknown	optional	unknown	optional	optional	protein	unknown	2023-11-24	FABvM	optional	optional
my_own	5105	GO:0006631	optional	GO:0006631	my_own	unknown	optional	unknown	optional	optional	protein	unknown	2023-11-24	FABvM	optional	optional
my_own	5106	GO:0006633	optional	GO:0006633	my_own	unknown	optional	unknown	optional	optional	protein	unknown	2023-11-24	FABvM	optional	optional
my_own	5107	GO:0006634	optional	GO:0006634	my_own	unknown	optional	unknown	optional	optional	protein	unknown	2023-11-24	FABvM	optional	optional
my_own	5108	GO:0006635	optional	GO:0006635	my_own	unknown	optional	unknown	optional	optional	protein	unknown	2023-11-24	FABvM	optional	optional
my_own	5109	GO:0006636	optional	GO:0006636	my_own	unknown	optional	unknown	optional	optional	protein	unknown	2023-11-24	FABvM	optional	optional
my_own	5110	GO:0006637	optional	GO:0006637	my_own	unknown	optional	unknown	optional	optional	protein	unknown	2023-11-24	FABvM	optional	optional
my_own	5111	GO:0006638	optional	GO:0006638	my_own	unknown	optional	unknown	optional	optional	protein	unknown	2023-11-24	FABvM	optional	optional
my_own	5112	GO:0006639	optional	GO:0006639	my_own	unknown	optional	unknown	optional	optional	protein	unknown	2023-11-24	FABvM	optional	optional
my_own	5113	GO:0006640	optional	GO:0006640	my_own	unknown	optional	unknown	optional	optional	protein	unknown	2023-11-24	FABvM	optional	optional
my_own	5114	GO:0006641	optional	GO:0006641	my_own	unknown	optional	unknown	optional	optional	protein	unknown	2023-11-24	FABvM	optional	optional
my_own	5115	GO:0006642	optional	GO:0006642	my_own	unknown	optional	unknown	optional	optional	protein	unknown	2023-11-24	FABvM	optional	optional
my_own	5116	GO:0006643	optional	GO:0006643	my_own	unknown	optional	unknown	optional	optional	protein	unknown	2023-11-24	FABvM	optional	optional
my_own	5117	GO:0006644	optional	GO:0006644	my_own	unknown	optional	unknown	optional	optional	protein	unknown	2023-11-24	FABvM	optional	optional
my_own	5118	GO:0006646	optional	GO:0006646	my_own	unknown	optional	unknown	optional	optional	protein	unknown	2023-11-24	FABvM	optional	optional
my_own	5119	GO:0006647	optional	GO:0006647	my_own	unknown	optional	unknown	optional	optional	protein	unknown	2023-11-24	FABvM	optional	optional
my_own	5120	GO:0006648	optional	GO:0006648	my_own	unknown	optional	unknown	optional	optional	protein	unknown	2023-11-24	FABvM	optional	optional
my_own	5121	GO:0006649	optional	GO:0006649	my_own	unknown	optional	unknown	optional	optional	protein	unknown	2023-11-24	FABvM	optional	optional
my_own	5122	GO:0006650	optional	GO:0006650	my_own	unknown	optional	unknown	optional	optional	protein	unknown	2023-11-24	FABvM	optional	optional
my_own	5123	GO:0006651	optional	GO:0006651	my_own	unknown	optional	unknown	optional	optional	protein	unknown	2023-11-24	FABvM	optional	optional
my_own	5124	GO:0006653	optional	GO:0006653	my_own	unknown	optional	unknown	optional	optional	protein	unknown	2023-11-24	FABvM	optional	optional
my_own	5125	GO:0006654	optional	GO:0006654	my_own	unknown	optional	unknown	optional	optional	protein	unknown	2023-11-24	FABvM	optional	optional
my_own	5126	GO:0006655	optional	GO:0006655	my_own	unknown	optional	unknown	optional	optional	protein	unknown	2023-11-24	FABvM	optional	optional
my_own	5127	GO:0006656	optional	GO:0006656	my_own	unknown	optional	unknown	optional	optional	protein	unknown	2023-11-24	FABvM	optional	optional
my_own	5128	GO:0006657	optional	GO:0006657	my_own	unknown	optional	unknown	optional	optional	protein	unknown	2023-11-24	FABvM	optional	optional
my_own	5129	GO:0006658	optional	GO:0006658	my_own	unknown	optional	unknown	optional	optional	protein	unknown	2023-11-24	FABvM	optional	optional
my_own	5130	GO:0006659	optional	GO:0006659	my_own	unknown	optional	unknown	optional	optional	protein	unknown	2023-11-24	FABvM	optional	optional
my_own	5131	GO:0006660	optional	GO:0006660	my_own	unknown	optional	unknown	optional	optional	protein	unknown	2023-11-24	FABvM	optional	optional
my_own	5132	GO:0006661	optional	GO:0006661	my_own	unknown	optional	unknown	optional	optional	protein	unknown	2023-11-24	FABvM	optional	optional
my_own	5133	GO:0006662	optional	GO:0006662	my_own	unknown	optional	unknown	optional	optional	protein	unknown	2023-11-24	FABvM	optional	optional
my_own	5134	GO:0006663	optional	GO:0006663	my_own	unknown	optional	unknown	optional	optional	protein	unknown	2023-11-24	FABvM	optional	optional
my_own	5135	GO:0006664	optional	GO:0006664	my_own	unknown	optional	unknown	optional	optional	protein	unknown	2023-11-24	FABvM	optional	optional
my_own	5136	GO:0006665	optional	GO:0006665	my_own	unknown	optional	unknown	optional	optional	protein	unknown	2023-11-24	FABvM	optional	optional
my_own	5137	GO:0006666	optional	GO:0006666	my_own	unknown	optional	unknown	optional	optional	protein	unknown	2023-11-24	FABvM	optional	optional
my_own	5138	GO:0006667	optional	GO:0006667	my_own	unknown	optional	unknown	optional	optional	protein	unknown	2023-11-24	FABvM	optional	optional
my_own	5139	GO:0006668	optional	GO:0006668	my_own	unknown	optional	unknown	optional	optional	protein	unknown	2023-11-24	FABvM	optional	optional
my_own	5140	GO:0006669	optional	GO:0006669	my_own	unknown	optional	unknown	optional	optional	protein	unknown	2023-11-24	FABvM	optional	optional
my_own	5141	GO:0006670	optional	GO:0006670	my_own	unknown	optional	unknown	optional	optional	protein	unknown	2023-11-24	FABvM	optional	optional
my_own	5142	GO:0006671	optional	GO:0006671	my_own	unknown	optional	unknown	optional	optional	protein	unknown	2023-11-24	FABvM	optional	optional
my_own	5143	GO:0006672	optional	GO:0006672	my_own	unknown	optional	unknown	optional	optional	protein	unknown	2023-11-24	FABvM	optional	optional
my_own	5144	GO:0006673	optional	GO:0006673	my_own	unknown	optional	unknown	optional	optional	protein	unknown	2023-11-24	FABvM	optional	optional
my_own	5145	GO:0006675	optional	GO:0006675	my_own	unknown	optional	unknown	optional	optional	protein	unknown	2023-11-24	FABvM	optional	optional
my_own	5146	GO:0006676	optional	GO:0006676	my_own	unknown	optional	unknown	optional	optional	protein	unknown	2023-11-24	FABvM	optional	optional
my_own	5147	GO:0006677	optional	GO:0006677	my_own	unknown	optional	unknown	optional	optional	protein	unknown	2023-11-24	FABvM	optional	optional
my_own	5148	GO:0006678	optional	GO:0006678	my_own	unknown	optional	unknown	optional	optional	protein	unknown	2023-11-24	FABvM	optional	optional
my_own	5149	GO:0006679	optional	GO:0006679	my_own	unknown	optional	unknown	optional	optional	protein	unknown	2023-11-24	FABvM	optional	optional
my_own	5150	GO:0006680	optional	GO:0006680	my_own	unknown	optional	unknown	optional	optional	protein	unknown	2023-11-24	FABvM	optional	optional
my_own	5151	GO:0006681	optional	GO:0006681	my_own	unknown	optional	unknown	optional	optional	protein	unknown	2023-11-24	FABvM	optional	optional
my_own	5152	GO:0006682	optional	GO:0006682	my_own	unknown	optional	unknown	optional	optional	protein	unknown	2023-11-24	FABvM	optional	optional
my_own	5153	GO:0006683	optional	GO:0006683	my_own	unknown	optional	unknown	optional	optional	protein	unknown	2023-11-24	FABvM	optional	optional
my_own	5154	GO:0006684	optional	GO:0006684	my_own	unknown	optional	unknown	optional	optional	protein	unknown	2023-11-24	FABvM	optional	optional
my_own	5155	GO:0006685	optional	GO:0006685	my_own	unknown	optional	unknown	optional	optional	protein	unknown	2023-11-24	FABvM	optional	optional
my_own	5156	GO:0006686	optional	GO:0006686	my_own	unknown	optional	unknown	optional	optional	protein	unknown	2023-11-24	FABvM	optional	optional
my_own	5157	GO:0006687	optional	GO:0006687	my_own	unknown	optional	unknown	optional	optional	protein	unknown	2023-11-24	FABvM	optional	optional
my_own	5158	GO:0006688	optional	GO:0006688	my_own	unknown	optional	unknown	optional	optional	protein	unknown	2023-11-24	FABvM	optional	optional
my_own	5159	GO:0006689	optional	GO:0006689	my_own	unknown	optional	unknown	optional	optional	protein	unknown	2023-11-24	FABvM	optional	optional
my_own	5160	GO:0006690	optional	GO:0006690	my_own	unknown	optional	unknown	optional	optional	protein	unknown	2023-11-24	FABvM	optional	optional
my_own	5161	GO:0006691	optional	GO:0006691	my_own	unknown	optional	unknown	optional	optional	protein	unknown	2023-11-24	FABvM	optional	optional
my_own	5162	GO:0006692	optional	GO:0006692	my_own	unknown	optional	unknown	optional	optional	protein	unknown	2023-11-24	FABvM	optional	optional
my_own	5163	GO:0006693	optional	GO:0006693	my_own	unknown	optional	unknown	optional	optional	protein	unknown	2023-11-24	FABvM	optional	optional
my_own	5164	GO:0006694	optional	GO:0006694	my_own	unknown	optional	unknown	optional	optional	protein	unknown	2023-11-24	FABvM	optional	optional
my_own	5165	GO:0006695	optional	GO:0006695	my_own	unknown	optional	unknown	optional	optional	protein	unknown	2023-11-24	FABvM	optional	optional
my_own	5166	GO:0006696	optional	GO:0006696	my_own	unknown	optional	unknown	optional	optional	protein	unknown	2023-11-24	FABvM	optional	optional
my_own	5167	GO:0006697	optional	GO:0006697	my_own	unknown	optional	unknown	optional	optional	protein	unknown	2023-11-24	FABvM	optional	optional
my_own	5168	GO:0006698	optional	GO:0006698	my_own	unknown	optional	unknown	optional	optional	protein	unknown	2023-11-24	FABvM	optional	optional
my_own	5169	GO:0006699	optional	GO:0006699	my_own	unknown	optional	unknown	optional	optional	protein	unknown	2023-11-24	FABvM	optional	optional
my_own	5170	GO:0006700	optional	GO:0006700	my_own	unknown	optional	unknown	optional	optional	protein	unknown	2023-11-24	FABvM	optional	optional
my_own	5171	GO:0006701	optional	GO:0006701	my_own	unknown	optional	unknown	optional	optional	protein	unknown	2023-11-24	FABvM	optional	optional
my_own	5172	GO:0006702	optional	GO:0006702	my_own	unknown	optional	unknown	optional	optional	protein	unknown	2023-11-24	FABvM	optional	optional
my_own	5173	GO:0006703	optional	GO:0006703	my_own	unknown	optional	unknown	optional	optional	protein	unknown	2023-11-24	FABvM	optional	optional
my_own	5174	GO:0006704	optional	GO:0006704	my_own	unknown	optional	unknown	optional	optional	protein	unknown	2023-11-24	FABvM	optional	optional
my_own	5175	GO:0006705	optional	GO:0006705	my_own	unknown	optional	unknown	optional	optional	protein	unknown	2023-11-24	FABvM	optional	optional
my_own	5176	GO:0006706	optional	GO:0006706	my_own	unknown	optional	unknown	optional	optional	protein	unknown	2023-11-24	FABvM	optional	optional
my_own	5177	GO:0006707	optional	GO:0006707	my_own	unknown	optional	unknown	optional	optional	protein	unknown	2023-11-24	FABvM	optional	optional
my_own	5178	GO:0006708	optional	GO:0006708	my_own	unknown	optional	unknown	optional	optional	protein	unknown	2023-11-24	FABvM	optional	optional
my_own	5179	GO:0006709	optional	GO:0006709	my_own	unknown	optional	unknown	optional	optional	protein	unknown	2023-11-24	FABvM	optional	optional
my_own	5180	GO:0006710	optional	GO:0006710	my_own	unknown	optional	unknown	optional	optional	protein	unknown	2023-11-24	FABvM	optional	optional
my_own	5181	GO:0006711	optional	GO:0006711	my_own	unknown	optional	unknown	optional	optional	protein	unknown	2023-11-24	FABvM	optional	optional
my_own	5182	GO:0006712	optional	GO:0006712	my_own	unknown	optional	unknown	optional	optional	protein	unknown	2023-11-24	FABvM	optional	optional
my_own	5183	GO:0006713	optional	GO:0006713	my_own	unknown	optional	unknown	optional	optional	protein	unknown	2023-11-24	FABvM	optional	optional
my_own	5184	GO:0006714	optional	GO:0006714	my_own	unknown	optional	unknown	optional	optional	protein	unknown	2023-11-24	FABvM	optional	optional
my_own	5185	GO:0006715	optional	GO:0006715	my_own	unknown	optional	unknown	optional	optional	protein	unknown	2023-11-24	FABvM	optional	optional
my_own	5186	GO:0006716	optional	GO:0006716	my_own	unknown	optional	unknown	optional	optional	protein	unknown	2023-11-24	FABvM	optional	optional
my_own	5187	GO:0006717	optional	GO:0006717	my_own	unknown	optional	unknown	optional	optional	protein	unknown	2023-11-24	FABvM	optional	optional
my_own	5188	GO:0006718	optional	GO:0006718	my_own	unknown	optional	unknown	optional	optional	protein	unknown	2023-11-24	FABvM	optional	optional
my_own	5189	GO:0006719	optional	GO:0006719	my_own	unknown	optional	unknown	optional	optional	protein	unknown	2023-11-24	FABvM	optional	optional
my_own	5190	GO:0006720	optional	GO:0006720	my_own	unknown	optional	unknown	optional	optional	protein	unknown	2023-11-24	FABvM	optional	optional
my_own	5191	GO:0006721	optional	GO:0006721	my_own	unknown	optional	unknown	optional	optional	protein	unknown	2023-11-24	FABvM	optional	optional
my_own	5192	GO:0006722	optional	GO:0006722	my_own	unknown	optional	unknown	optional	optional	protein	unknown	2023-11-24	FABvM	optional	optional
my_own	5193	GO:0006723	optional	GO:0006723	my_own	unknown	optional	unknown	optional	optional	protein	unknown	2023-11-24	FABvM	optional	optional
my_own	5194	GO:0006725	optional	GO:0006725	my_own	unknown	optional	unknown	optional	optional	protein	unknown	2023-11-24	FABvM	optional	optional
my_own	5195	GO:0006726	optional	GO:0006726	my_own	unknown	optional	unknown	optional	optional	protein	unknown	2023-11-24	FABvM	optional	optional
my_own	5196	GO:0006727	optional	GO:0006727	my_own	unknown	optional	unknown	optional	optional	protein	unknown	2023-11-24	FABvM	optional	optional
my_own	5197	GO:0006728	optional	GO:0006728	my_own	unknown	optional	unknown	optional	optional	protein	unknown	2023-11-24	FABvM	optional	optional
my_own	5198	GO:0006729	optional	GO:0006729	my_own	unknown	optional	unknown	optional	optional	protein	unknown	2023-11-24	FABvM	optional	optional
my_own	5199	GO:0006730	optional	GO:0006730	my_own	unknown	optional	unknown	optional	optional	protein	unknown	2023-11-24	FABvM	optional	optional
my_own	5200	GO:0006731	optional	GO:0006731	my_own	unknown	optional	unknown	optional	optional	protein	unknown	2023-11-24	FABvM	optional	optional
my_own	5201	GO:0006732	optional	GO:0006732	my_own	unknown	optional	unknown	optional	optional	protein	unknown	2023-11-24	FABvM	optional	optional
my_own	5202	GO:0006733	optional	GO:0006733	my_own	unknown	optional	unknown	optional	optional	protein	unknown	2023-11-24	FABvM	optional	optional
my_own	5203	GO:0006734	optional	GO:0006734	my_own	unknown	optional	unknown	optional	optional	protein	unknown	2023-11-24	FABvM	optional	optional
my_own	5204	GO:0006735	optional	GO:0006735	my_own	unknown	optional	unknown	optional	optional	protein	unknown	2023-11-24	FABvM	optional	optional
my_own	5205	GO:0006738	optional	GO:0006738	my_own	unknown	optional	unknown	optional	optional	protein	unknown	2023-11-24	FABvM	optional	optional
my_own	5206	GO:0006739	optional	GO:0006739	my_own	unknown	optional	unknown	optional	optional	protein	unknown	2023-11-24	FABvM	optional	optional
my_own	5207	GO:0006740	optional	GO:0006740	my_own	unknown	optional	unknown	optional	optional	protein	unknown	2023-11-24	FABvM	optional	optional
my_own	5208	GO:0006741	optional	GO:0006741	my_own	unknown	optional	unknown	optional	optional	protein	unknown	2023-11-24	FABvM	optional	optional
my_own	5209	GO:0006742	optional	GO:0006742	my_own	unknown	optional	unknown	optional	optional	protein	unknown	2023-11-24	FABvM	optional	optional
my_own	5210	GO:0006743	optional	GO:0006743	my_own	unknown	optional	unknown	optional	optional	protein	unknown	2023-11-24	FABvM	optional	optional
my_own	5211	GO:0006744	optional	GO:0006744	my_own	unknown	optional	unknown	optional	optional	protein	unknown	2023-11-24	FABvM	optional	optional
my_own	5212	GO:0006746	optional	GO:0006746	my_own	unknown	optional	unknown	optional	optional	protein	unknown	2023-11-24	FABvM	optional	optional
my_own	5213	GO:0006747	optional	GO:0006747	my_own	unknown	optional	unknown	optional	optional	protein	unknown	2023-11-24	FABvM	optional	optional
my_own	5214	GO:0006748	optional	GO:0006748	my_own	unknown	optional	unknown	optional	optional	protein	unknown	2023-11-24	FABvM	optional	optional
my_own	5215	GO:0006749	optional	GO:0006749	my_own	unknown	optional	unknown	optional	optional	protein	unknown	2023-11-24	FABvM	optional	optional
my_own	5216	GO:0006750	optional	GO:0006750	my_own	unknown	optional	unknown	optional	optional	protein	unknown	2023-11-24	FABvM	optional	optional
my_own	5217	GO:0006751	optional	GO:0006751	my_own	unknown	optional	unknown	optional	optional	protein	unknown	2023-11-24	FABvM	optional	optional
my_own	5218	GO:0006753	optional	GO:0006753	my_own	unknown	optional	unknown	optional	optional	protein	unknown	2023-11-24	FABvM	optional	optional
my_own	5219	GO:0006754	optional	GO:0006754	my_own	unknown	optional	unknown	optional	optional	protein	unknown	2023-11-24	FABvM	optional	optional
my_own	5220	GO:0006755	optional	GO:0006755	my_own	unknown	optional	unknown	optional	optional	protein	unknown	2023-11-24	FABvM	optional	optional
my_own	5221	GO:0006756	optional	GO:0006756	my_own	unknown	optional	unknown	optional	optional	protein	unknown	2023-11-24	FABvM	optional	optional
my_own	5222	GO:0006757	optional	GO:0006757	my_own	unknown	optional	unknown	optional	optional	protein	unknown	2023-11-24	FABvM	optional	optional
my_own	5223	GO:0006760	optional	GO:0006760	my_own	unknown	optional	unknown	optional	optional	protein	unknown	2023-11-24	FABvM	optional	optional
my_own	5224	GO:0006761	optional	GO:0006761	my_own	unknown	optional	unknown	optional	optional	protein	unknown	2023-11-24	FABvM	optional	optional
my_own	5225	GO:0006762	optional	GO:0006762	my_own	unknown	optional	unknown	optional	optional	protein	unknown	2023-11-24	FABvM	optional	optional
my_own	5226	GO:0006766	optional	GO:0006766	my_own	unknown	optional	unknown	optional	optional	protein	unknown	2023-11-24	FABvM	optional	optional
my_own	5227	GO:0006767	optional	GO:0006767	my_own	unknown	optional	unknown	optional	optional	protein	unknown	2023-11-24	FABvM	optional	optional
my_own	5228	GO:0006768	optional	GO:0006768	my_own	unknown	optional	unknown	optional	optional	protein	unknown	2023-11-24	FABvM	optional	optional
my_own	5229	GO:0006769	optional	GO:0006769	my_own	unknown	optional	unknown	optional	optional	protein	unknown	2023-11-24	FABvM	optional	optional
my_own	5230	GO:0006771	optional	GO:0006771	my_own	unknown	optional	unknown	optional	optional	protein	unknown	2023-11-24	FABvM	optional	optional
my_own	5231	GO:0006772	optional	GO:0006772	my_own	unknown	optional	unknown	optional	optional	protein	unknown	2023-11-24	FABvM	optional	optional
my_own	5232	GO:0006774	optional	GO:0006774	my_own	unknown	optional	unknown	optional	optional	protein	unknown	2023-11-24	FABvM	optional	optional
my_own	5233	GO:0006775	optional	GO:0006775	my_own	unknown	optional	unknown	optional	optional	protein	unknown	2023-11-24	FABvM	optional	optional
my_own	5234	GO:0006776	optional	GO:0006776	my_own	unknown	optional	unknown	optional	optional	protein	unknown	2023-11-24	FABvM	optional	optional
my_own	5235	GO:0006777	optional	GO:0006777	my_own	unknown	optional	unknown	optional	optional	protein	unknown	2023-11-24	FABvM	optional	optional
my_own	5236	GO:0006778	optional	GO:0006778	my_own	unknown	optional	unknown	optional	optional	protein	unknown	2023-11-24	FABvM	optional	optional
my_own	5237	GO:0006779	optional	GO:0006779	my_own	unknown	optional	unknown	optional	optional	protein	unknown	2023-11-24	FABvM	optional	optional
my_own	5238	GO:0006780	optional	GO:0006780	my_own	unknown	optional	unknown	optional	optional	protein	unknown	2023-11-24	FABvM	optional	optional
my_own	5239	GO:0006781	optional	GO:0006781	my_own	unknown	optional	unknown	optional	optional	protein	unknown	2023-11-24	FABvM	optional	optional
my_own	5240	GO:0006782	optional	GO:0006782	my_own	unknown	optional	unknown	optional	optional	protein	unknown	2023-11-24	FABvM	optional	optional
my_own	5241	GO:0006783	optional	GO:0006783	my_own	unknown	optional	unknown	optional	optional	protein	unknown	2023-11-24	FABvM	optional	optional
my_own	5242	GO:0006784	optional	GO:0006784	my_own	unknown	optional	unknown	optional	optional	protein	unknown	2023-11-24	FABvM	optional	optional
my_own	5243	GO:0006785	optional	GO:0006785	my_own	unknown	optional	unknown	optional	optional	protein	unknown	2023-11-24	FABvM	optional	optional
my_own	5244	GO:0006786	optional	GO:0006786	my_own	unknown	optional	unknown	optional	optional	protein	unknown	2023-11-24	FABvM	optional	optional
my_own	5245	GO:0006787	optional	GO:0006787	my_own	unknown	optional	unknown	optional	optional	protein	unknown	2023-11-24	FABvM	optional	optional
my_own	5246	GO:0006788	optional	GO:0006788	my_own	unknown	optional	unknown	optional	optional	protein	unknown	2023-11-24	FABvM	optional	optional
my_own	5247	GO:0006789	optional	GO:0006789	my_own	unknown	optional	unknown	optional	optional	protein	unknown	2023-11-24	FABvM	optional	optional
my_own	5248	GO:0006790	optional	GO:0006790	my_own	unknown	optional	unknown	optional	optional	protein	unknown	2023-11-24	FABvM	optional	optional
my_own	5249	GO:0006791	optional	GO:0006791	my_own	unknown	optional	unknown	optional	optional	protein	unknown	2023-11-24	FABvM	optional	optional
my_own	5250	GO:0006792	optional	GO:0006792	my_own	unknown	optional	unknown	optional	optional	protein	unknown	2023-11-24	FABvM	optional	optional
my_own	5251	GO:0006793	optional	GO:0006793	my_own	unknown	optional	unknown	optional	optional	protein	unknown	2023-11-24	FABvM	optional	optional
my_own	5252	GO:0006794	optional	GO:0006794	my_own	unknown	optional	unknown	optional	optional	protein	unknown	2023-11-24	FABvM	optional	optional
my_own	5253	GO:0006795	optional	GO:0006795	my_own	unknown	optional	unknown	optional	optional	protein	unknown	2023-11-24	FABvM	optional	optional
my_own	5254	GO:0006796	optional	GO:0006796	my_own	unknown	optional	unknown	optional	optional	protein	unknown	2023-11-24	FABvM	optional	optional
my_own	5255	GO:0006797	optional	GO:0006797	my_own	unknown	optional	unknown	optional	optional	protein	unknown	2023-11-24	FABvM	optional	optional
my_own	5256	GO:0006798	optional	GO:0006798	my_own	unknown	optional	unknown	optional	optional	protein	unknown	2023-11-24	FABvM	optional	optional
my_own	5257	GO:0006799	optional	GO:0006799	my_own	unknown	optional	unknown	optional	optional	protein	unknown	2023-11-24	FABvM	optional	optional
my_own	5258	GO:0006800	optional	GO:0006800	my_own	unknown	optional	unknown	optional	optional	protein	unknown	2023-11-24	FABvM	optional	optional
my_own	5259	GO:0006801	optional	GO:0006801	my_own	unknown	optional	unknown	optional	optional	protein	unknown	2023-11-24	FABvM	optional	optional
my_own	5260	GO:0006802	optional	GO:0006802	my_own	unknown	optional	unknown	optional	optional	protein	unknown	2023-11-24	FABvM	optional	optional
my_own	5261	GO:0006803	optional	GO:0006803	my_own	unknown	optional	unknown	optional	optional	protein	unknown	2023-11-24	FABvM	optional	optional
my_own	5262	GO:0006804	optional	GO:0006804	my_own	unknown	optional	unknown	optional	optional	protein	unknown	2023-11-24	FABvM	optional	optional
my_own	5263	GO:0006805	optional	GO:0006805	my_own	unknown	optional	unknown	optional	optional	protein	unknown	2023-11-24	FABvM	optional	optional
my_own	5264	GO:0006806	optional	GO:0006806	my_own	unknown	optional	unknown	optional	optional	protein	unknown	2023-11-24	FABvM	optional	optional
my_own	5265	GO:0006807	optional	GO:0006807	my_own	unknown	optional	unknown	optional	optional	protein	unknown	2023-11-24	FABvM	optional	optional
my_own	5266	GO:0006808	optional	GO:0006808	my_own	unknown	optional	unknown	optional	optional	protein	unknown	2023-11-24	FABvM	optional	optional
my_own	5267	GO:0006809	optional	GO:0006809	my_own	unknown	optional	unknown	optional	optional	protein	unknown	2023-11-24	FABvM	optional	optional
my_own	5268	GO:0006810	optional	GO:0006810	my_own	unknown	optional	unknown	optional	optional	protein	unknown	2023-11-24	FABvM	optional	optional
my_own	5269	GO:0006811	optional	GO:0006811	my_own	unknown	optional	unknown	optional	optional	protein	unknown	2023-11-24	FABvM	optional	optional
my_own	5270	GO:0006812	optional	GO:0006812	my_own	unknown	optional	unknown	optional	optional	protein	unknown	2023-11-24	FABvM	optional	optional
my_own	5271	GO:0006813	optional	GO:0006813	my_own	unknown	optional	unknown	optional	optional	protein	unknown	2023-11-24	FABvM	optional	optional
my_own	5272	GO:0006814	optional	GO:0006814	my_own	unknown	optional	unknown	optional	optional	protein	unknown	2023-11-24	FABvM	optional	optional
my_own	5273	GO:0006815	optional	GO:0006815	my_own	unknown	optional	unknown	optional	optional	protein	unknown	2023-11-24	FABvM	optional	optional
my_own	5274	GO:0006816	optional	GO:0006816	my_own	unknown	optional	unknown	optional	optional	protein	unknown	2023-11-24	FABvM	optional	optional
my_own	5275	GO:0006817	optional	GO:0006817	my_own	unknown	optional	unknown	optional	optional	protein	unknown	2023-11-24	FABvM	optional	optional
my_own	5276	GO:0006820	optional	GO:0006820	my_own	unknown	optional	unknown	optional	optional	protein	unknown	2023-11-24	FABvM	optional	optional
my_own	5277	GO:0006821	optional	GO:0006821	my_own	unknown	optional	unknown	optional	optional	protein	unknown	2023-11-24	FABvM	optional	optional
my_own	5278	GO:0006823	optional	GO:0006823	my_own	unknown	optional	unknown	optional	optional	protein	unknown	2023-11-24	FABvM	optional	optional
my_own	5279	GO:0006824	optional	GO:0006824	my_own	unknown	optional	unknown	optional	optional	protein	unknown	2023-11-24	FABvM	optional	optional
my_own	5280	GO:0006825	optional	GO:0006825	my_own	unknown	optional	unknown	optional	optional	protein	unknown	2023-11-24	FABvM	optional	optional
my_own	5281	GO:0006826	optional	GO:0006826	my_own	unknown	optional	unknown	optional	optional	protein	unknown	2023-11-24	FABvM	optional	optional
my_own	5282	GO:0006828	optional	GO:0006828	my_own	unknown	optional	unknown	optional	optional	protein	unknown	2023-11-24	FABvM	optional	optional
my_own	5283	GO:0006829	optional	GO:0006829	my_own	unknown	optional	unknown	optional	optional	protein	unknown	2023-11-24	FABvM	optional	optional
my_own	5284	GO:0006832	optional	GO:0006832	my_own	unknown	optional	unknown	optional	optional	protein	unknown	2023-11-24	FABvM	optional	optional
my_own	5285	GO:0006833	optional	GO:0006833	my_own	unknown	optional	unknown	optional	optional	protein	unknown	2023-11-24	FABvM	optional	optional
my_own	5286	GO:0006835	optional	GO:0006835	my_own	unknown	optional	unknown	optional	optional	protein	unknown	2023-11-24	FABvM	optional	optional
my_own	5287	GO:0006836	optional	GO:0006836	my_own	unknown	optional	unknown	optional	optional	protein	unknown	2023-11-24	FABvM	optional	optional
my_own	5288	GO:0006837	optional	GO:0006837	my_own	unknown	optional	unknown	optional	optional	protein	unknown	2023-11-24	FABvM	optional	optional
my_own	5289	GO:0006838	optional	GO:0006838	my_own	unknown	optional	unknown	optional	optional	protein	unknown	2023-11-24	FABvM	optional	optional
my_own	5290	GO:0006839	optional	GO:0006839	my_own	unknown	optional	unknown	optional	optional	protein	unknown	2023-11-24	FABvM	optional	optional
my_own	5291	GO:0006840	optional	GO:0006840	my_own	unknown	optional	unknown	optional	optional	protein	unknown	2023-11-24	FABvM	optional	optional
my_own	5292	GO:0006842	optional	GO:0006842	my_own	unknown	optional	unknown	optional	optional	protein	unknown	2023-11-24	FABvM	optional	optional
my_own	5293	GO:0006843	optional	GO:0006843	my_own	unknown	optional	unknown	optional	optional	protein	unknown	2023-11-24	FABvM	optional	optional
my_own	5294	GO:0006844	optional	GO:0006844	my_own	unknown	optional	unknown	optional	optional	protein	unknown	2023-11-24	FABvM	optional	optional
my_own	5295	GO:0006845	optional	GO:0006845	my_own	unknown	optional	unknown	optional	optional	protein	unknown	2023-11-24	FABvM	optional	optional
my_own	5296	GO:0006846	optional	GO:0006846	my_own	unknown	optional	unknown	optional	optional	protein	unknown	2023-11-24	FABvM	optional	optional
my_own	5297	GO:0006847	optional	GO:0006847	my_own	unknown	optional	unknown	optional	optional	protein	unknown	2023-11-24	FABvM	optional	optional
my_own	5298	GO:0006848	optional	GO:0006848	my_own	unknown	optional	unknown	optional	optional	protein	unknown	2023-11-24	FABvM	optional	optional
my_own	5299	GO:0006849	optional	GO:0006849	my_own	unknown	optional	unknown	optional	optional	protein	unknown	2023-11-24	FABvM	optional	optional
my_own	5300	GO:0006850	optional	GO:0006850	my_own	unknown	optional	unknown	optional	optional	protein	unknown	2023-11-24	FABvM	optional	optional
my_own	5301	GO:0006851	optional	GO:0006851	my_own	unknown	optional	unknown	optional	optional	protein	unknown	2023-11-24	FABvM	optional	optional
my_own	5302	GO:0006852	optional	GO:0006852	my_own	unknown	optional	unknown	optional	optional	protein	unknown	2023-11-24	FABvM	optional	optional
my_own	5303	GO:0006853	optional	GO:0006853	my_own	unknown	optional	unknown	optional	optional	protein	unknown	2023-11-24	FABvM	optional	optional
my_own	5304	GO:0006854	optional	GO:0006854	my_own	unknown	optional	unknown	optional	optional	protein	unknown	2023-11-24	FABvM	optional	optional
my_own	5305	GO:0006855	optional	GO:0006855	my_own	unknown	optional	unknown	optional	optional	protein	unknown	2023-11-24	FABvM	optional	optional
my_own	5306	GO:0006856	optional	GO:0006856	my_own	unknown	optional	unknown	optional	optional	protein	unknown	2023-11-24	FABvM	optional	optional
my_own	5307	GO:0006857	optional	GO:0006857	my_own	unknown	optional	unknown	optional	optional	protein	unknown	2023-11-24	FABvM	optional	optional
my_own	5308	GO:0006858	optional	GO:0006858	my_own	unknown	optional	unknown	optional	optional	protein	unknown	2023-11-24	FABvM	optional	optional
my_own	5309	GO:0006859	optional	GO:0006859	my_own	unknown	optional	unknown	optional	optional	protein	unknown	2023-11-24	FABvM	optional	optional
my_own	5310	GO:0006860	optional	GO:0006860	my_own	unknown	optional	unknown	optional	optional	protein	unknown	2023-11-24	FABvM	optional	optional
my_own	5311	GO:0006862	optional	GO:0006862	my_own	unknown	optional	unknown	optional	optional	protein	unknown	2023-11-24	FABvM	optional	optional
my_own	5312	GO:0006863	optional	GO:0006863	my_own	unknown	optional	unknown	optional	optional	protein	unknown	2023-11-24	FABvM	optional	optional
my_own	5313	GO:0006864	optional	GO:0006864	my_own	unknown	optional	unknown	optional	optional	protein	unknown	2023-11-24	FABvM	optional	optional
my_own	5314	GO:0006865	optional	GO:0006865	my_own	unknown	optional	unknown	optional	optional	protein	unknown	2023-11-24	FABvM	optional	optional
my_own	5315	GO:0006867	optional	GO:0006867	my_own	unknown	optional	unknown	optional	optional	protein	unknown	2023-11-24	FABvM	optional	optional
my_own	5316	GO:0006868	optional	GO:0006868	my_own	unknown	optional	unknown	optional	optional	protein	unknown	2023-11-24	FABvM	optional	optional
my_own	5317	GO:0006869	optional	GO:0006869	my_own	unknown	optional	unknown	optional	optional	protein	unknown	2023-11-24	FABvM	optional	optional
my_own	5318	GO:0006873	optional	GO:0006873	my_own	unknown	optional	unknown	optional	optional	protein	unknown	2023-11-24	FABvM	optional	optional
my_own	5319	GO:0006874	optional	GO:0006874	my_own	unknown	optional	unknown	optional	optional	protein	unknown	2023-11-24	FABvM	optional	optional
my_own	5320	GO:0006875	optional	GO:0006875	my_own	unknown	optional	unknown	optional	optional	protein	unknown	2023-11-24	FABvM	optional	optional
my_own	5321	GO:0006876	optional	GO:0006876	my_own	unknown	optional	unknown	optional	optional	protein	unknown	2023-11-24	FABvM	optional	optional
my_own	5322	GO:0006877	optional	GO:0006877	my_own	unknown	optional	unknown	optional	optional	protein	unknown	2023-11-24	FABvM	optional	optional
my_own	5323	GO:0006878	optional	GO:0006878	my_own	unknown	optional	unknown	optional	optional	protein	unknown	2023-11-24	FABvM	optional	optional
my_own	5324	GO:0006879	optional	GO:0006879	my_own	unknown	optional	unknown	optional	optional	protein	unknown	2023-11-24	FABvM	optional	optional
my_own	5325	GO:0006880	optional	GO:0006880	my_own	unknown	optional	unknown	optional	optional	protein	unknown	2023-11-24	FABvM	optional	optional
my_own	5326	GO:0006881	optional	GO:0006881	my_own	unknown	optional	unknown	optional	optional	protein	unknown	2023-11-24	FABvM	optional	optional
my_own	5327	GO:0006882	optional	GO:0006882	my_own	unknown	optional	unknown	optional	optional	protein	unknown	2023-11-24	FABvM	optional	optional
my_own	5328	GO:0006883	optional	GO:0006883	my_own	unknown	optional	unknown	optional	optional	protein	unknown	2023-11-24	FABvM	optional	optional
my_own	5329	GO:0006884	optional	GO:0006884	my_own	unknown	optional	unknown	optional	optional	protein	unknown	2023-11-24	FABvM	optional	optional
my_own	5330	GO:0006885	optional	GO:0006885	my_own	unknown	optional	unknown	optional	optional	protein	unknown	2023-11-24	FABvM	optional	optional
my_own	5331	GO:0006886	optional	GO:0006886	my_own	unknown	optional	unknown	optional	optional	protein	unknown	2023-11-24	FABvM	optional	optional
my_own	5332	GO:0006887	optional	GO:0006887	my_own	unknown	optional	unknown	optional	optional	protein	unknown	2023-11-24	FABvM	optional	optional
my_own	5333	GO:0006888	optional	GO:0006888	my_own	unknown	optional	unknown	optional	optional	protein	unknown	2023-11-24	FABvM	optional	optional
my_own	5334	GO:0006889	optional	GO:0006889	my_own	unknown	optional	unknown	optional	optional	protein	unknown	2023-11-24	FABvM	optional	optional
my_own	5335	GO:0006890	optional	GO:0006890	my_own	unknown	optional	unknown	optional	optional	protein	unknown	2023-11-24	FABvM	optional	optional
my_own	5336	GO:0006891	optional	GO:0006891	my_own	unknown	optional	unknown	optional	optional	protein	unknown	2023-11-24	FABvM	optional	optional
my_own	5337	GO:0006892	optional	GO:0006892	my_own	unknown	optional	unknown	optional	optional	protein	unknown	2023-11-24	FABvM	optional	optional
my_own	5338	GO:0006893	optional	GO:0006893	my_own	unknown	optional	unknown	optional	optional	protein	unknown	2023-11-24	FABvM	optional	optional
my_own	5339	GO:0006894	optional	GO:0006894	my_own	unknown	optional	unknown	optional	optional	protein	unknown	2023-11-24	FABvM	optional	optional
my_own	5340	GO:0006895	optional	GO:0006895	my_own	unknown	optional	unknown	optional	optional	protein	unknown	2023-11-24	FABvM	optional	optional
my_own	5341	GO:0006896	optional	GO:0006896	my_own	unknown	optional	unknown	optional	optional	protein	unknown	2023-11-24	FABvM	optional	optional
my_own	5342	GO:0006897	optional	GO:0006897	my_own	unknown	optional	unknown	optional	optional	protein	unknown	2023-11-24	FABvM	optional	optional
my_own	5343	GO:0006898	optional	GO:0006898	my_own	unknown	optional	unknown	optional	optional	protein	unknown	2023-11-24	FABvM	optional	optional
my_own	5344	GO:0006900	optional	GO:0006900	my_own	unknown	optional	unknown	optional	optional	protein	unknown	2023-11-24	FABvM	optional	optional
my_own	5345	GO:0006901	optional	GO:0006901	my_own	unknown	optional	unknown	optional	optional	protein	unknown	2023-11-24	FABvM	optional	optional
my_own	5346	GO:0006903	optional	GO:0006903	my_own	unknown	optional	unknown	optional	optional	protein	unknown	2023-11-24	FABvM	optional	optional
my_own	5347	GO:0006904	optional	GO:0006904	my_own	unknown	optional	unknown	optional	optional	protein	unknown	2023-11-24	FABvM	optional	optional
my_own	5348	GO:0006905	optional	GO:0006905	my_own	unknown	optional	unknown	optional	optional	protein	unknown	2023-11-24	FABvM	optional	optional
my_own	5349	GO:0006906	optional	GO:0006906	my_own	unknown	optional	unknown	optional	optional	protein	unknown	2023-11-24	FABvM	optional	optional
my_own	5350	GO:0006907	optional	GO:0006907	my_own	unknown	optional	unknown	optional	optional	protein	unknown	2023-11-24	FABvM	optional	optional
my_own	5351	GO:0006909	optional	GO:0006909	my_own	unknown	optional	unknown	optional	optional	protein	unknown	2023-11-24	FABvM	optional	optional
my_own	5352	GO:0006910	optional	GO:0006910	my_own	unknown	optional	unknown	optional	optional	protein	unknown	2023-11-24	FABvM	optional	optional
my_own	5353	GO:0006911	optional	GO:0006911	my_own	unknown	optional	unknown	optional	optional	protein	unknown	2023-11-24	FABvM	optional	optional
my_own	5354	GO:0006912	optional	GO:0006912	my_own	unknown	optional	unknown	optional	optional	protein	unknown	2023-11-24	FABvM	optional	optional
my_own	5355	GO:0006913	optional	GO:0006913	my_own	unknown	optional	unknown	optional	optional	protein	unknown	2023-11-24	FABvM	optional	optional
my_own	5356	GO:0006914	optional	GO:0006914	my_own	unknown	optional	unknown	optional	optional	protein	unknown	2023-11-24	FABvM	optional	optional
my_own	5357	GO:0006915	optional	GO:0006915	my_own	unknown	optional	unknown	optional	optional	protein	unknown	2023-11-24	FABvM	optional	optional
my_own	5358	GO:0006918	optional	GO:0006918	my_own	unknown	optional	unknown	optional	optional	protein	unknown	2023-11-24	FABvM	optional	optional
my_own	5359	GO:0006919	optional	GO:0006919	my_own	unknown	optional	unknown	optional	optional	protein	unknown	2023-11-24	FABvM	optional	optional
my_own	5360	GO:0006920	optional	GO:0006920	my_own	unknown	optional	unknown	optional	optional	protein	unknown	2023-11-24	FABvM	optional	optional
my_own	5361	GO:0006921	optional	GO:0006921	my_own	unknown	optional	unknown	optional	optional	protein	unknown	2023-11-24	FABvM	optional	optional
my_own	5362	GO:0006922	optional	GO:0006922	my_own	unknown	optional	unknown	optional	optional	protein	unknown	2023-11-24	FABvM	optional	optional
my_own	5363	GO:0006923	optional	GO:0006923	my_own	unknown	optional	unknown	optional	optional	protein	unknown	2023-11-24	FABvM	optional	optional
my_own	5364	GO:0006924	optional	GO:0006924	my_own	unknown	optional	unknown	optional	optional	protein	unknown	2023-11-24	FABvM	optional	optional
my_own	5365	GO:0006925	optional	GO:0006925	my_own	unknown	optional	unknown	optional	optional	protein	unknown	2023-11-24	FABvM	optional	optional
my_own	5366	GO:0006926	optional	GO:0006926	my_own	unknown	optional	unknown	optional	optional	protein	unknown	2023-11-24	FABvM	optional	optional
my_own	5367	GO:0006927	optional	GO:0006927	my_own	unknown	optional	unknown	optional	optional	protein	unknown	2023-11-24	FABvM	optional	optional
my_own	5368	GO:0006928	optional	GO:0006928	my_own	unknown	optional	unknown	optional	optional	protein	unknown	2023-11-24	FABvM	optional	optional
my_own	5369	GO:0006929	optional	GO:0006929	my_own	unknown	optional	unknown	optional	optional	protein	unknown	2023-11-24	FABvM	optional	optional
my_own	5370	GO:0006930	optional	GO:0006930	my_own	unknown	optional	unknown	optional	optional	protein	unknown	2023-11-24	FABvM	optional	optional
my_own	5371	GO:0006931	optional	GO:0006931	my_own	unknown	optional	unknown	optional	optional	protein	unknown	2023-11-24	FABvM	optional	optional
my_own	5372	GO:0006932	optional	GO:0006932	my_own	unknown	optional	unknown	optional	optional	protein	unknown	2023-11-24	FABvM	optional	optional
my_own	5373	GO:0006933	optional	GO:0006933	my_own	unknown	optional	unknown	optional	optional	protein	unknown	2023-11-24	FABvM	optional	optional
my_own	5374	GO:0006934	optional	GO:0006934	my_own	unknown	optional	unknown	optional	optional	protein	unknown	2023-11-24	FABvM	optional	optional
my_own	5375	GO:0006935	optional	GO:0006935	my_own	unknown	optional	unknown	optional	optional	protein	unknown	2023-11-24	FABvM	optional	optional
my_own	5376	GO:0006936	optional	GO:0006936	my_own	unknown	optional	unknown	optional	optional	protein	unknown	2023-11-24	FABvM	optional	optional
my_own	5377	GO:0006937	optional	GO:0006937	my_own	unknown	optional	unknown	optional	optional	protein	unknown	2023-11-24	FABvM	optional	optional
my_own	5378	GO:0006939	optional	GO:0006939	my_own	unknown	optional	unknown	optional	optional	protein	unknown	2023-11-24	FABvM	optional	optional
my_own	5379	GO:0006940	optional	GO:0006940	my_own	unknown	optional	unknown	optional	optional	protein	unknown	2023-11-24	FABvM	optional	optional
my_own	5380	GO:0006941	optional	GO:0006941	my_own	unknown	optional	unknown	optional	optional	protein	unknown	2023-11-24	FABvM	optional	optional
my_own	5381	GO:0006942	optional	GO:0006942	my_own	unknown	optional	unknown	optional	optional	protein	unknown	2023-11-24	FABvM	optional	optional
my_own	5382	GO:0006943	optional	GO:0006943	my_own	unknown	optional	unknown	optional	optional	protein	unknown	2023-11-24	FABvM	optional	optional
my_own	5383	GO:0006945	optional	GO:0006945	my_own	unknown	optional	unknown	optional	optional	protein	unknown	2023-11-24	FABvM	optional	optional
my_own	5384	GO:0006948	optional	GO:0006948	my_own	unknown	optional	unknown	optional	optional	protein	unknown	2023-11-24	FABvM	optional	optional
my_own	5385	GO:0006949	optional	GO:0006949	my_own	unknown	optional	unknown	optional	optional	protein	unknown	2023-11-24	FABvM	optional	optional
my_own	5386	GO:0006950	optional	GO:0006950	my_own	unknown	optional	unknown	optional	optional	protein	unknown	2023-11-24	FABvM	optional	optional
my_own	5387	GO:0006952	optional	GO:0006952	my_own	unknown	optional	unknown	optional	optional	protein	unknown	2023-11-24	FABvM	optional	optional
my_own	5388	GO:0006953	optional	GO:0006953	my_own	unknown	optional	unknown	optional	optional	protein	unknown	2023-11-24	FABvM	optional	optional
my_own	5389	GO:0006954	optional	GO:0006954	my_own	unknown	optional	unknown	optional	optional	protein	unknown	2023-11-24	FABvM	optional	optional
my_own	5390	GO:0006955	optional	GO:0006955	my_own	unknown	optional	unknown	optional	optional	protein	unknown	2023-11-24	FABvM	optional	optional
my_own	5391	GO:0006956	optional	GO:0006956	my_own	unknown	optional	unknown	optional	optional	protein	unknown	2023-11-24	FABvM	optional	optional
my_own	5392	GO:0006957	optional	GO:0006957	my_own	unknown	optional	unknown	optional	optional	protein	unknown	2023-11-24	FABvM	optional	optional
my_own	5393	GO:0006958	optional	GO:0006958	my_own	unknown	optional	unknown	optional	optional	protein	unknown	2023-11-24	FABvM	optional	optional
my_own	5394	GO:0006959	optional	GO:0006959	my_own	unknown	optional	unknown	optional	optional	protein	unknown	2023-11-24	FABvM	optional	optional
my_own	5395	GO:0006962	optional	GO:0006962	my_own	unknown	optional	unknown	optional	optional	protein	unknown	2023-11-24	FABvM	optional	optional
my_own	5396	GO:0006963	optional	GO:0006963	my_own	unknown	optional	unknown	optional	optional	protein	unknown	2023-11-24	FABvM	optional	optional
my_own	5397	GO:0006964	optional	GO:0006964	my_own	unknown	optional	unknown	optional	optional	protein	unknown	2023-11-24	FABvM	optional	optional
my_own	5398	GO:0006965	optional	GO:0006965	my_own	unknown	optional	unknown	optional	optional	protein	unknown	2023-11-24	FABvM	optional	optional
my_own	5399	GO:0006967	optional	GO:0006967	my_own	unknown	optional	unknown	optional	optional	protein	unknown	2023-11-24	FABvM	optional	optional
my_own	5400	GO:0006968	optional	GO:0006968	my_own	unknown	optional	unknown	optional	optional	protein	unknown	2023-11-24	FABvM	optional	optional
my_own	5401	GO:0006969	optional	GO:0006969	my_own	unknown	optional	unknown	optional	optional	protein	unknown	2023-11-24	FABvM	optional	optional
my_own	5402	GO:0006970	optional	GO:0006970	my_own	unknown	optional	unknown	optional	optional	protein	unknown	2023-11-24	FABvM	optional	optional
my_own	5403	GO:0006971	optional	GO:0006971	my_own	unknown	optional	unknown	optional	optional	protein	unknown	2023-11-24	FABvM	optional	optional
my_own	5404	GO:0006972	optional	GO:0006972	my_own	unknown	optional	unknown	optional	optional	protein	unknown	2023-11-24	FABvM	optional	optional
my_own	5405	GO:0006973	optional	GO:0006973	my_own	unknown	optional	unknown	optional	optional	protein	unknown	2023-11-24	FABvM	optional	optional
my_own	5406	GO:0006974	optional	GO:0006974	my_own	unknown	optional	unknown	optional	optional	protein	unknown	2023-11-24	FABvM	optional	optional
my_own	5407	GO:0006977	optional	GO:0006977	my_own	unknown	optional	unknown	optional	optional	protein	unknown	2023-11-24	FABvM	optional	optional
my_own	5408	GO:0006978	optional	GO:0006978	my_own	unknown	optional	unknown	optional	optional	protein	unknown	2023-11-24	FABvM	optional	optional
my_own	5409	GO:0006979	optional	GO:0006979	my_own	unknown	optional	unknown	optional	optional	protein	unknown	2023-11-24	FABvM	optional	optional
my_own	5410	GO:0006981	optional	GO:0006981	my_own	unknown	optional	unknown	optional	optional	protein	unknown	2023-11-24	FABvM	optional	optional
my_own	5411	GO:0006982	optional	GO:0006982	my_own	unknown	optional	unknown	optional	optional	protein	unknown	2023-11-24	FABvM	optional	optional
my_own	5412	GO:0006983	optional	GO:0006983	my_own	unknown	optional	unknown	optional	optional	protein	unknown	2023-11-24	FABvM	optional	optional
my_own	5413	GO:0006984	optional	GO:0006984	my_own	unknown	optional	unknown	optional	optional	protein	unknown	2023-11-24	FABvM	optional	optional
my_own	5414	GO:0006986	optional	GO:0006986	my_own	unknown	optional	unknown	optional	optional	protein	unknown	2023-11-24	FABvM	optional	optional
my_own	5415	GO:0006987	optional	GO:0006987	my_own	unknown	optional	unknown	optional	optional	protein	unknown	2023-11-24	FABvM	optional	optional
my_own	5416	GO:0006988	optional	GO:0006988	my_own	unknown	optional	unknown	optional	optional	protein	unknown	2023-11-24	FABvM	optional	optional
my_own	5417	GO:0006989	optional	GO:0006989	my_own	unknown	optional	unknown	optional	optional	protein	unknown	2023-11-24	FABvM	optional	optional
my_own	5418	GO:0006990	optional	GO:0006990	my_own	unknown	optional	unknown	optional	optional	protein	unknown	2023-11-24	FABvM	optional	optional
my_own	5419	GO:0006991	optional	GO:0006991	my_own	unknown	optional	unknown	optional	optional	protein	unknown	2023-11-24	FABvM	optional	optional
my_own	5420	GO:0006995	optional	GO:0006995	my_own	unknown	optional	unknown	optional	optional	protein	unknown	2023-11-24	FABvM	optional	optional
my_own	5421	GO:0006996	optional	GO:0006996	my_own	unknown	optional	unknown	optional	optional	protein	unknown	2023-11-24	FABvM	optional	optional
my_own	5422	GO:0006997	optional	GO:0006997	my_own	unknown	optional	unknown	optional	optional	protein	unknown	2023-11-24	FABvM	optional	optional
my_own	5423	GO:0006998	optional	GO:0006998	my_own	unknown	optional	unknown	optional	optional	protein	unknown	2023-11-24	FABvM	optional	optional
my_own	5424	GO:0006999	optional	GO:0006999	my_own	unknown	optional	unknown	optional	optional	protein	unknown	2023-11-24	FABvM	optional	optional
my_own	5425	GO:0007000	optional	GO:0007000	my_own	unknown	optional	unknown	optional	optional	protein	unknown	2023-11-24	FABvM	optional	optional
my_own	5426	GO:0007002	optional	GO:0007002	my_own	unknown	optional	unknown	optional	optional	protein	unknown	2023-11-24	FABvM	optional	optional
my_own	5427	GO:0007003	optional	GO:0007003	my_own	unknown	optional	unknown	optional	optional	protein	unknown	2023-11-24	FABvM	optional	optional
my_own	5428	GO:0007004	optional	GO:0007004	my_own	unknown	optional	unknown	optional	optional	protein	unknown	2023-11-24	FABvM	optional	optional
my_own	5429	GO:0007005	optional	GO:0007005	my_own	unknown	optional	unknown	optional	optional	protein	unknown	2023-11-24	FABvM	optional	optional
my_own	5430	GO:0007006	optional	GO:0007006	my_own	unknown	optional	unknown	optional	optional	protein	unknown	2023-11-24	FABvM	optional	optional
my_own	5431	GO:0007007	optional	GO:0007007	my_own	unknown	optional	unknown	optional	optional	protein	unknown	2023-11-24	FABvM	optional	optional
my_own	5432	GO:0007008	optional	GO:0007008	my_own	unknown	optional	unknown	optional	optional	protein	unknown	2023-11-24	FABvM	optional	optional
my_own	5433	GO:0007009	optional	GO:0007009	my_own	unknown	optional	unknown	optional	optional	protein	unknown	2023-11-24	FABvM	optional	optional
my_own	5434	GO:0007010	optional	GO:0007010	my_own	unknown	optional	unknown	optional	optional	protein	unknown	2023-11-24	FABvM	optional	optional
my_own	5435	GO:0007011	optional	GO:0007011	my_own	unknown	optional	unknown	optional	optional	protein	unknown	2023-11-24	FABvM	optional	optional
my_own	5436	GO:0007014	optional	GO:0007014	my_own	unknown	optional	unknown	optional	optional	protein	unknown	2023-11-24	FABvM	optional	optional
my_own	5437	GO:0007015	optional	GO:0007015	my_own	unknown	optional	unknown	optional	optional	protein	unknown	2023-11-24	FABvM	optional	optional
my_own	5438	GO:0007016	optional	GO:0007016	my_own	unknown	optional	unknown	optional	optional	protein	unknown	2023-11-24	FABvM	optional	optional
my_own	5439	GO:0007017	optional	GO:0007017	my_own	unknown	optional	unknown	optional	optional	protein	unknown	2023-11-24	FABvM	optional	optional
my_own	5440	GO:0007018	optional	GO:0007018	my_own	unknown	optional	unknown	optional	optional	protein	unknown	2023-11-24	FABvM	optional	optional
my_own	5441	GO:0007019	optional	GO:0007019	my_own	unknown	optional	unknown	optional	optional	protein	unknown	2023-11-24	FABvM	optional	optional
my_own	5442	GO:0007020	optional	GO:0007020	my_own	unknown	optional	unknown	optional	optional	protein	unknown	2023-11-24	FABvM	optional	optional
my_own	5443	GO:0007021	optional	GO:0007021	my_own	unknown	optional	unknown	optional	optional	protein	unknown	2023-11-24	FABvM	optional	optional
my_own	5444	GO:0007023	optional	GO:0007023	my_own	unknown	optional	unknown	optional	optional	protein	unknown	2023-11-24	FABvM	optional	optional
my_own	5445	GO:0007026	optional	GO:0007026	my_own	unknown	optional	unknown	optional	optional	protein	unknown	2023-11-24	FABvM	optional	optional
my_own	5446	GO:0007027	optional	GO:0007027	my_own	unknown	optional	unknown	optional	optional	protein	unknown	2023-11-24	FABvM	optional	optional
my_own	5447	GO:0007028	optional	GO:0007028	my_own	unknown	optional	unknown	optional	optional	protein	unknown	2023-11-24	FABvM	optional	optional
my_own	5448	GO:0007029	optional	GO:0007029	my_own	unknown	optional	unknown	optional	optional	protein	unknown	2023-11-24	FABvM	optional	optional
my_own	5449	GO:0007030	optional	GO:0007030	my_own	unknown	optional	unknown	optional	optional	protein	unknown	2023-11-24	FABvM	optional	optional
my_own	5450	GO:0007031	optional	GO:0007031	my_own	unknown	optional	unknown	optional	optional	protein	unknown	2023-11-24	FABvM	optional	optional
my_own	5451	GO:0007032	optional	GO:0007032	my_own	unknown	optional	unknown	optional	optional	protein	unknown	2023-11-24	FABvM	optional	optional
my_own	5452	GO:0007033	optional	GO:0007033	my_own	unknown	optional	unknown	optional	optional	protein	unknown	2023-11-24	FABvM	optional	optional
my_own	5453	GO:0007034	optional	GO:0007034	my_own	unknown	optional	unknown	optional	optional	protein	unknown	2023-11-24	FABvM	optional	optional
my_own	5454	GO:0007035	optional	GO:0007035	my_own	unknown	optional	unknown	optional	optional	protein	unknown	2023-11-24	FABvM	optional	optional
my_own	5455	GO:0007036	optional	GO:0007036	my_own	unknown	optional	unknown	optional	optional	protein	unknown	2023-11-24	FABvM	optional	optional
my_own	5456	GO:0007038	optional	GO:0007038	my_own	unknown	optional	unknown	optional	optional	protein	unknown	2023-11-24	FABvM	optional	optional
my_own	5457	GO:0007039	optional	GO:0007039	my_own	unknown	optional	unknown	optional	optional	protein	unknown	2023-11-24	FABvM	optional	optional
my_own	5458	GO:0007040	optional	GO:0007040	my_own	unknown	optional	unknown	optional	optional	protein	unknown	2023-11-24	FABvM	optional	optional
my_own	5459	GO:0007041	optional	GO:0007041	my_own	unknown	optional	unknown	optional	optional	protein	unknown	2023-11-24	FABvM	optional	optional
my_own	5460	GO:0007042	optional	GO:0007042	my_own	unknown	optional	unknown	optional	optional	protein	unknown	2023-11-24	FABvM	optional	optional
my_own	5461	GO:0007043	optional	GO:0007043	my_own	unknown	optional	unknown	optional	optional	protein	unknown	2023-11-24	FABvM	optional	optional
my_own	5462	GO:0007044	optional	GO:0007044	my_own	unknown	optional	unknown	optional	optional	protein	unknown	2023-11-24	FABvM	optional	optional
my_own	5463	GO:0007048	optional	GO:0007048	my_own	unknown	optional	unknown	optional	optional	protein	unknown	2023-11-24	FABvM	optional	optional
my_own	5464	GO:0007049	optional	GO:0007049	my_own	unknown	optional	unknown	optional	optional	protein	unknown	2023-11-24	FABvM	optional	optional
my_own	5465	GO:0007051	optional	GO:0007051	my_own	unknown	optional	unknown	optional	optional	protein	unknown	2023-11-24	FABvM	optional	optional
my_own	5466	GO:0007052	optional	GO:0007052	my_own	unknown	optional	unknown	optional	optional	protein	unknown	2023-11-24	FABvM	optional	optional
my_own	5467	GO:0007053	optional	GO:0007053	my_own	unknown	optional	unknown	optional	optional	protein	unknown	2023-11-24	FABvM	optional	optional
my_own	5468	GO:0007054	optional	GO:0007054	my_own	unknown	optional	unknown	optional	optional	protein	unknown	2023-11-24	FABvM	optional	optional
my_own	5469	GO:0007055	optional	GO:0007055	my_own	unknown	optional	unknown	optional	optional	protein	unknown	2023-11-24	FABvM	optional	optional
my_own	5470	GO:0007056	optional	GO:0007056	my_own	unknown	optional	unknown	optional	optional	protein	unknown	2023-11-24	FABvM	optional	optional
my_own	5471	GO:0007057	optional	GO:0007057	my_own	unknown	optional	unknown	optional	optional	protein	unknown	2023-11-24	FABvM	optional	optional
my_own	5472	GO:0007058	optional	GO:0007058	my_own	unknown	optional	unknown	optional	optional	protein	unknown	2023-11-24	FABvM	optional	optional
my_own	5473	GO:0007059	optional	GO:0007059	my_own	unknown	optional	unknown	optional	optional	protein	unknown	2023-11-24	FABvM	optional	optional
my_own	5474	GO:0007060	optional	GO:0007060	my_own	unknown	optional	unknown	optional	optional	protein	unknown	2023-11-24	FABvM	optional	optional
my_own	5475	GO:0007062	optional	GO:0007062	my_own	unknown	optional	unknown	optional	optional	protein	unknown	2023-11-24	FABvM	optional	optional
my_own	5476	GO:0007063	optional	GO:0007063	my_own	unknown	optional	unknown	optional	optional	protein	unknown	2023-11-24	FABvM	optional	optional
my_own	5477	GO:0007064	optional	GO:0007064	my_own	unknown	optional	unknown	optional	optional	protein	unknown	2023-11-24	FABvM	optional	optional
my_own	5478	GO:0007065	optional	GO:0007065	my_own	unknown	optional	unknown	optional	optional	protein	unknown	2023-11-24	FABvM	optional	optional
my_own	5479	GO:0007066	optional	GO:0007066	my_own	unknown	optional	unknown	optional	optional	protein	unknown	2023-11-24	FABvM	optional	optional
my_own	5480	GO:0007068	optional	GO:0007068	my_own	unknown	optional	unknown	optional	optional	protein	unknown	2023-11-24	FABvM	optional	optional
my_own	5481	GO:0007069	optional	GO:0007069	my_own	unknown	optional	unknown	optional	optional	protein	unknown	2023-11-24	FABvM	optional	optional
my_own	5482	GO:0007070	optional	GO:0007070	my_own	unknown	optional	unknown	optional	optional	protein	unknown	2023-11-24	FABvM	optional	optional
my_own	5483	GO:0007071	optional	GO:0007071	my_own	unknown	optional	unknown	optional	optional	protein	unknown	2023-11-24	FABvM	optional	optional
my_own	5484	GO:0007072	optional	GO:0007072	my_own	unknown	optional	unknown	optional	optional	protein	unknown	2023-11-24	FABvM	optional	optional
my_own	5485	GO:0007073	optional	GO:0007073	my_own	unknown	optional	unknown	optional	optional	protein	unknown	2023-11-24	FABvM	optional	optional
my_own	5486	GO:0007074	optional	GO:0007074	my_own	unknown	optional	unknown	optional	optional	protein	unknown	2023-11-24	FABvM	optional	optional
my_own	5487	GO:0007075	optional	GO:0007075	my_own	unknown	optional	unknown	optional	optional	protein	unknown	2023-11-24	FABvM	optional	optional
my_own	5488	GO:0007076	optional	GO:0007076	my_own	unknown	optional	unknown	optional	optional	protein	unknown	2023-11-24	FABvM	optional	optional
my_own	5489	GO:0007077	optional	GO:0007077	my_own	unknown	optional	unknown	optional	optional	protein	unknown	2023-11-24	FABvM	optional	optional
my_own	5490	GO:0007078	optional	GO:0007078	my_own	unknown	optional	unknown	optional	optional	protein	unknown	2023-11-24	FABvM	optional	optional
my_own	5491	GO:0007079	optional	GO:0007079	my_own	unknown	optional	unknown	optional	optional	protein	unknown	2023-11-24	FABvM	optional	optional
my_own	5492	GO:0007080	optional	GO:0007080	my_own	unknown	optional	unknown	optional	optional	protein	unknown	2023-11-24	FABvM	optional	optional
my_own	5493	GO:0007081	optional	GO:0007081	my_own	unknown	optional	unknown	optional	optional	protein	unknown	2023-11-24	FABvM	optional	optional
my_own	5494	GO:0007083	optional	GO:0007083	my_own	unknown	optional	unknown	optional	optional	protein	unknown	2023-11-24	FABvM	optional	optional
my_own	5495	GO:0007084	optional	GO:0007084	my_own	unknown	optional	unknown	optional	optional	protein	unknown	2023-11-24	FABvM	optional	optional
my_own	5496	GO:0007085	optional	GO:0007085	my_own	unknown	optional	unknown	optional	optional	protein	unknown	2023-11-24	FABvM	optional	optional
my_own	5497	GO:0007086	optional	GO:0007086	my_own	unknown	optional	unknown	optional	optional	protein	unknown	2023-11-24	FABvM	optional	optional
my_own	5498	GO:0007087	optional	GO:0007087	my_own	unknown	optional	unknown	optional	optional	protein	unknown	2023-11-24	FABvM	optional	optional
my_own	5499	GO:0007088	optional	GO:0007088	my_own	unknown	optional	unknown	optional	optional	protein	unknown	2023-11-24	FABvM	optional	optional
my_own	5500	GO:0007089	optional	GO:0007089	my_own	unknown	optional	unknown	optional	optional	protein	unknown	2023-11-24	FABvM	optional	optional
my_own	5501	GO:0007090	optional	GO:0007090	my_own	unknown	optional	unknown	optional	optional	protein	unknown	2023-11-24	FABvM	optional	optional
my_own	5502	GO:0007091	optional	GO:0007091	my_own	unknown	optional	unknown	optional	optional	protein	unknown	2023-11-24	FABvM	optional	optional
my_own	5503	GO:0007093	optional	GO:0007093	my_own	unknown	optional	unknown	optional	optional	protein	unknown	2023-11-24	FABvM	optional	optional
my_own	5504	GO:0007094	optional	GO:0007094	my_own	unknown	optional	unknown	optional	optional	protein	unknown	2023-11-24	FABvM	optional	optional
my_own	5505	GO:0007095	optional	GO:0007095	my_own	unknown	optional	unknown	optional	optional	protein	unknown	2023-11-24	FABvM	optional	optional
my_own	5506	GO:0007096	optional	GO:0007096	my_own	unknown	optional	unknown	optional	optional	protein	unknown	2023-11-24	FABvM	optional	optional
my_own	5507	GO:0007097	optional	GO:0007097	my_own	unknown	optional	unknown	optional	optional	protein	unknown	2023-11-24	FABvM	optional	optional
my_own	5508	GO:0007098	optional	GO:0007098	my_own	unknown	optional	unknown	optional	optional	protein	unknown	2023-11-24	FABvM	optional	optional
my_own	5509	GO:0007099	optional	GO:0007099	my_own	unknown	optional	unknown	optional	optional	protein	unknown	2023-11-24	FABvM	optional	optional
my_own	5510	GO:0007100	optional	GO:0007100	my_own	unknown	optional	unknown	optional	optional	protein	unknown	2023-11-24	FABvM	optional	optional
my_own	5511	GO:0007101	optional	GO:0007101	my_own	unknown	optional	unknown	optional	optional	protein	unknown	2023-11-24	FABvM	optional	optional
my_own	5512	GO:0007105	optional	GO:0007105	my_own	unknown	optional	unknown	optional	optional	protein	unknown	2023-11-24	FABvM	optional	optional
my_own	5513	GO:0007106	optional	GO:0007106	my_own	unknown	optional	unknown	optional	optional	protein	unknown	2023-11-24	FABvM	optional	optional
my_own	5514	GO:0007107	optional	GO:0007107	my_own	unknown	optional	unknown	optional	optional	protein	unknown	2023-11-24	FABvM	optional	optional
my_own	5515	GO:0007108	optional	GO:0007108	my_own	unknown	optional	unknown	optional	optional	protein	unknown	2023-11-24	FABvM	optional	optional
my_own	5516	GO:0007109	optional	GO:0007109	my_own	unknown	optional	unknown	optional	optional	protein	unknown	2023-11-24	FABvM	optional	optional
my_own	5517	GO:0007110	optional	GO:0007110	my_own	unknown	optional	unknown	optional	optional	protein	unknown	2023-11-24	FABvM	optional	optional
my_own	5518	GO:0007111	optional	GO:0007111	my_own	unknown	optional	unknown	optional	optional	protein	unknown	2023-11-24	FABvM	optional	optional
my_own	5519	GO:0007112	optional	GO:0007112	my_own	unknown	optional	unknown	optional	optional	protein	unknown	2023-11-24	FABvM	optional	optional
my_own	5520	GO:0007113	optional	GO:0007113	my_own	unknown	optional	unknown	optional	optional	protein	unknown	2023-11-24	FABvM	optional	optional
my_own	5521	GO:0007114	optional	GO:0007114	my_own	unknown	optional	unknown	optional	optional	protein	unknown	2023-11-24	FABvM	optional	optional
my_own	5522	GO:0007115	optional	GO:0007115	my_own	unknown	optional	unknown	optional	optional	protein	unknown	2023-11-24	FABvM	optional	optional
my_own	5523	GO:0007116	optional	GO:0007116	my_own	unknown	optional	unknown	optional	optional	protein	unknown	2023-11-24	FABvM	optional	optional
my_own	5524	GO:0007117	optional	GO:0007117	my_own	unknown	optional	unknown	optional	optional	protein	unknown	2023-11-24	FABvM	optional	optional
my_own	5525	GO:0007118	optional	GO:0007118	my_own	unknown	optional	unknown	optional	optional	protein	unknown	2023-11-24	FABvM	optional	optional
my_own	5526	GO:0007119	optional	GO:0007119	my_own	unknown	optional	unknown	optional	optional	protein	unknown	2023-11-24	FABvM	optional	optional
my_own	5527	GO:0007120	optional	GO:0007120	my_own	unknown	optional	unknown	optional	optional	protein	unknown	2023-11-24	FABvM	optional	optional
my_own	5528	GO:0007121	optional	GO:0007121	my_own	unknown	optional	unknown	optional	optional	protein	unknown	2023-11-24	FABvM	optional	optional
my_own	5529	GO:0007122	optional	GO:0007122	my_own	unknown	optional	unknown	optional	optional	protein	unknown	2023-11-24	FABvM	optional	optional
my_own	5530	GO:0007123	optional	GO:0007123	my_own	unknown	optional	unknown	optional	optional	protein	unknown	2023-11-24	FABvM	optional	optional
my_own	5531	GO:0007124	optional	GO:0007124	my_own	unknown	optional	unknown	optional	optional	protein	unknown	2023-11-24	FABvM	optional	optional
my_own	5532	GO:0007125	optional	GO:0007125	my_own	unknown	optional	unknown	optional	optional	protein	unknown	2023-11-24	FABvM	optional	optional
my_own	5533	GO:0007127	optional	GO:0007127	my_own	unknown	optional	unknown	optional	optional	protein	unknown	2023-11-24	FABvM	optional	optional
my_own	5534	GO:0007128	optional	GO:0007128	my_own	unknown	optional	unknown	optional	optional	protein	unknown	2023-11-24	FABvM	optional	optional
my_own	5535	GO:0007129	optional	GO:0007129	my_own	unknown	optional	unknown	optional	optional	protein	unknown	2023-11-24	FABvM	optional	optional
my_own	5536	GO:0007130	optional	GO:0007130	my_own	unknown	optional	unknown	optional	optional	protein	unknown	2023-11-24	FABvM	optional	optional
my_own	5537	GO:0007131	optional	GO:0007131	my_own	unknown	optional	unknown	optional	optional	protein	unknown	2023-11-24	FABvM	optional	optional
my_own	5538	GO:0007132	optional	GO:0007132	my_own	unknown	optional	unknown	optional	optional	protein	unknown	2023-11-24	FABvM	optional	optional
my_own	5539	GO:0007133	optional	GO:0007133	my_own	unknown	optional	unknown	optional	optional	protein	unknown	2023-11-24	FABvM	optional	optional
my_own	5540	GO:0007134	optional	GO:0007134	my_own	unknown	optional	unknown	optional	optional	protein	unknown	2023-11-24	FABvM	optional	optional
my_own	5541	GO:0007135	optional	GO:0007135	my_own	unknown	optional	unknown	optional	optional	protein	unknown	2023-11-24	FABvM	optional	optional
my_own	5542	GO:0007136	optional	GO:0007136	my_own	unknown	optional	unknown	optional	optional	protein	unknown	2023-11-24	FABvM	optional	optional
my_own	5543	GO:0007137	optional	GO:0007137	my_own	unknown	optional	unknown	optional	optional	protein	unknown	2023-11-24	FABvM	optional	optional
my_own	5544	GO:0007138	optional	GO:0007138	my_own	unknown	optional	unknown	optional	optional	protein	unknown	2023-11-24	FABvM	optional	optional
my_own	5545	GO:0007139	optional	GO:0007139	my_own	unknown	optional	unknown	optional	optional	protein	unknown	2023-11-24	FABvM	optional	optional
my_own	5546	GO:0007140	optional	GO:0007140	my_own	unknown	optional	unknown	optional	optional	protein	unknown	2023-11-24	FABvM	optional	optional
my_own	5547	GO:0007141	optional	GO:0007141	my_own	unknown	optional	unknown	optional	optional	protein	unknown	2023-11-24	FABvM	optional	optional
my_own	5548	GO:0007142	optional	GO:0007142	my_own	unknown	optional	unknown	optional	optional	protein	unknown	2023-11-24	FABvM	optional	optional
my_own	5549	GO:0007143	optional	GO:0007143	my_own	unknown	optional	unknown	optional	optional	protein	unknown	2023-11-24	FABvM	optional	optional
my_own	5550	GO:0007144	optional	GO:0007144	my_own	unknown	optional	unknown	optional	optional	protein	unknown	2023-11-24	FABvM	optional	optional
my_own	5551	GO:0007146	optional	GO:0007146	my_own	unknown	optional	unknown	optional	optional	protein	unknown	2023-11-24	FABvM	optional	optional
my_own	5552	GO:0007147	optional	GO:0007147	my_own	unknown	optional	unknown	optional	optional	protein	unknown	2023-11-24	FABvM	optional	optional
my_own	5553	GO:0007149	optional	GO:0007149	my_own	unknown	optional	unknown	optional	optional	protein	unknown	2023-11-24	FABvM	optional	optional
my_own	5554	GO:0007150	optional	GO:0007150	my_own	unknown	optional	unknown	optional	optional	protein	unknown	2023-11-24	FABvM	optional	optional
my_own	5555	GO:0007154	optional	GO:0007154	my_own	unknown	optional	unknown	optional	optional	protein	unknown	2023-11-24	FABvM	optional	optional
my_own	5556	GO:0007155	optional	GO:0007155	my_own	unknown	optional	unknown	optional	optional	protein	unknown	2023-11-24	FABvM	optional	optional
my_own	5557	GO:0007156	optional	GO:0007156	my_own	unknown	optional	unknown	optional	optional	protein	unknown	2023-11-24	FABvM	optional	optional
my_own	5558	GO:0007157	optional	GO:0007157	my_own	unknown	optional	unknown	optional	optional	protein	unknown	2023-11-24	FABvM	optional	optional
my_own	5559	GO:0007158	optional	GO:0007158	my_own	unknown	optional	unknown	optional	optional	protein	unknown	2023-11-24	FABvM	optional	optional
my_own	5560	GO:0007159	optional	GO:0007159	my_own	unknown	optional	unknown	optional	optional	protein	unknown	2023-11-24	FABvM	optional	optional
my_own	5561	GO:0007160	optional	GO:0007160	my_own	unknown	optional	unknown	optional	optional	protein	unknown	2023-11-24	FABvM	optional	optional
my_own	5562	GO:0007161	optional	GO:0007161	my_own	unknown	optional	unknown	optional	optional	protein	unknown	2023-11-24	FABvM	optional	optional
my_own	5563	GO:0007162	optional	GO:0007162	my_own	unknown	optional	unknown	optional	optional	protein	unknown	2023-11-24	FABvM	optional	optional
my_own	5564	GO:0007163	optional	GO:0007163	my_own	unknown	optional	unknown	optional	optional	protein	unknown	2023-11-24	FABvM	optional	optional
my_own	5565	GO:0007164	optional	GO:0007164	my_own	unknown	optional	unknown	optional	optional	protein	unknown	2023-11-24	FABvM	optional	optional
my_own	5566	GO:0007165	optional	GO:0007165	my_own	unknown	optional	unknown	optional	optional	protein	unknown	2023-11-24	FABvM	optional	optional
my_own	5567	GO:0007166	optional	GO:0007166	my_own	unknown	optional	unknown	optional	optional	protein	unknown	2023-11-24	FABvM	optional	optional
my_own	5568	GO:0007167	optional	GO:0007167	my_own	unknown	optional	unknown	optional	optional	protein	unknown	2023-11-24	FABvM	optional	optional
my_own	5569	GO:0007168	optional	GO:0007168	my_own	unknown	optional	unknown	optional	optional	protein	unknown	2023-11-24	FABvM	optional	optional
my_own	5570	GO:0007169	optional	GO:0007169	my_own	unknown	optional	unknown	optional	optional	protein	unknown	2023-11-24	FABvM	optional	optional
my_own	5571	GO:0007170	optional	GO:0007170	my_own	unknown	optional	unknown	optional	optional	protein	unknown	2023-11-24	FABvM	optional	optional
my_own	5572	GO:0007171	optional	GO:0007171	my_own	unknown	optional	unknown	optional	optional	protein	unknown	2023-11-24	FABvM	optional	optional
my_own	5573	GO:0007172	optional	GO:0007172	my_own	unknown	optional	unknown	optional	optional	protein	unknown	2023-11-24	FABvM	optional	optional
my_own	5574	GO:0007173	optional	GO:0007173	my_own	unknown	optional	unknown	optional	optional	protein	unknown	2023-11-24	FABvM	optional	optional
my_own	5575	GO:0007174	optional	GO:0007174	my_own	unknown	optional	unknown	optional	optional	protein	unknown	2023-11-24	FABvM	optional	optional
my_own	5576	GO:0007175	optional	GO:0007175	my_own	unknown	optional	unknown	optional	optional	protein	unknown	2023-11-24	FABvM	optional	optional
my_own	5577	GO:0007176	optional	GO:0007176	my_own	unknown	optional	unknown	optional	optional	protein	unknown	2023-11-24	FABvM	optional	optional
my_own	5578	GO:0007178	optional	GO:0007178	my_own	unknown	optional	unknown	optional	optional	protein	unknown	2023-11-24	FABvM	optional	optional
my_own	5579	GO:0007179	optional	GO:0007179	my_own	unknown	optional	unknown	optional	optional	protein	unknown	2023-11-24	FABvM	optional	optional
my_own	5580	GO:0007180	optional	GO:0007180	my_own	unknown	optional	unknown	optional	optional	protein	unknown	2023-11-24	FABvM	optional	optional
my_own	5581	GO:0007181	optional	GO:0007181	my_own	unknown	optional	unknown	optional	optional	protein	unknown	2023-11-24	FABvM	optional	optional
my_own	5582	GO:0007182	optional	GO:0007182	my_own	unknown	optional	unknown	optional	optional	protein	unknown	2023-11-24	FABvM	optional	optional
my_own	5583	GO:0007183	optional	GO:0007183	my_own	unknown	optional	unknown	optional	optional	protein	unknown	2023-11-24	FABvM	optional	optional
my_own	5584	GO:0007185	optional	GO:0007185	my_own	unknown	optional	unknown	optional	optional	protein	unknown	2023-11-24	FABvM	optional	optional
my_own	5585	GO:0007186	optional	GO:0007186	my_own	unknown	optional	unknown	optional	optional	protein	unknown	2023-11-24	FABvM	optional	optional
my_own	5586	GO:0007187	optional	GO:0007187	my_own	unknown	optional	unknown	optional	optional	protein	unknown	2023-11-24	FABvM	optional	optional
my_own	5587	GO:0007188	optional	GO:0007188	my_own	unknown	optional	unknown	optional	optional	protein	unknown	2023-11-24	FABvM	optional	optional
my_own	5588	GO:0007189	optional	GO:0007189	my_own	unknown	optional	unknown	optional	optional	protein	unknown	2023-11-24	FABvM	optional	optional
my_own	5589	GO:0007190	optional	GO:0007190	my_own	unknown	optional	unknown	optional	optional	protein	unknown	2023-11-24	FABvM	optional	optional
my_own	5590	GO:0007191	optional	GO:0007191	my_own	unknown	optional	unknown	optional	optional	protein	unknown	2023-11-24	FABvM	optional	optional
my_own	5591	GO:0007192	optional	GO:0007192	my_own	unknown	optional	unknown	optional	optional	protein	unknown	2023-11-24	FABvM	optional	optional
my_own	5592	GO:0007193	optional	GO:0007193	my_own	unknown	optional	unknown	optional	optional	protein	unknown	2023-11-24	FABvM	optional	optional
my_own	5593	GO:0007194	optional	GO:0007194	my_own	unknown	optional	unknown	optional	optional	protein	unknown	2023-11-24	FABvM	optional	optional
my_own	5594	GO:0007195	optional	GO:0007195	my_own	unknown	optional	unknown	optional	optional	protein	unknown	2023-11-24	FABvM	optional	optional
my_own	5595	GO:0007196	optional	GO:0007196	my_own	unknown	optional	unknown	optional	optional	protein	unknown	2023-11-24	FABvM	optional	optional
my_own	5596	GO:0007197	optional	GO:0007197	my_own	unknown	optional	unknown	optional	optional	protein	unknown	2023-11-24	FABvM	optional	optional
my_own	5597	GO:0007198	optional	GO:0007198	my_own	unknown	optional	unknown	optional	optional	protein	unknown	2023-11-24	FABvM	optional	optional
my_own	5598	GO:0007199	optional	GO:0007199	my_own	unknown	optional	unknown	optional	optional	protein	unknown	2023-11-24	FABvM	optional	optional
my_own	5599	GO:0007200	optional	GO:0007200	my_own	unknown	optional	unknown	optional	optional	protein	unknown	2023-11-24	FABvM	optional	optional
my_own	5600	GO:0007201	optional	GO:0007201	my_own	unknown	optional	unknown	optional	optional	protein	unknown	2023-11-24	FABvM	optional	optional
my_own	5601	GO:0007202	optional	GO:0007202	my_own	unknown	optional	unknown	optional	optional	protein	unknown	2023-11-24	FABvM	optional	optional
my_own	5602	GO:0007203	optional	GO:0007203	my_own	unknown	optional	unknown	optional	optional	protein	unknown	2023-11-24	FABvM	optional	optional
my_own	5603	GO:0007204	optional	GO:0007204	my_own	unknown	optional	unknown	optional	optional	protein	unknown	2023-11-24	FABvM	optional	optional
my_own	5604	GO:0007205	optional	GO:0007205	my_own	unknown	optional	unknown	optional	optional	protein	unknown	2023-11-24	FABvM	optional	optional
my_own	5605	GO:0007206	optional	GO:0007206	my_own	unknown	optional	unknown	optional	optional	protein	unknown	2023-11-24	FABvM	optional	optional
my_own	5606	GO:0007207	optional	GO:0007207	my_own	unknown	optional	unknown	optional	optional	protein	unknown	2023-11-24	FABvM	optional	optional
my_own	5607	GO:0007208	optional	GO:0007208	my_own	unknown	optional	unknown	optional	optional	protein	unknown	2023-11-24	FABvM	optional	optional
my_own	5608	GO:0007209	optional	GO:0007209	my_own	unknown	optional	unknown	optional	optional	protein	unknown	2023-11-24	FABvM	optional	optional
my_own	5609	GO:0007210	optional	GO:0007210	my_own	unknown	optional	unknown	optional	optional	protein	unknown	2023-11-24	FABvM	optional	optional
my_own	5610	GO:0007211	optional	GO:0007211	my_own	unknown	optional	unknown	optional	optional	protein	unknown	2023-11-24	FABvM	optional	optional
my_own	5611	GO:0007212	optional	GO:0007212	my_own	unknown	optional	unknown	optional	optional	protein	unknown	2023-11-24	FABvM	optional	optional
my_own	5612	GO:0007213	optional	GO:0007213	my_own	unknown	optional	unknown	optional	optional	protein	unknown	2023-11-24	FABvM	optional	optional
my_own	5613	GO:0007214	optional	GO:0007214	my_own	unknown	optional	unknown	optional	optional	protein	unknown	2023-11-24	FABvM	optional	optional
my_own	5614	GO:0007215	optional	GO:0007215	my_own	unknown	optional	unknown	optional	optional	protein	unknown	2023-11-24	FABvM	optional	optional
my_own	5615	GO:0007216	optional	GO:0007216	my_own	unknown	optional	unknown	optional	optional	protein	unknown	2023-11-24	FABvM	optional	optional
my_own	5616	GO:0007217	optional	GO:0007217	my_own	unknown	optional	unknown	optional	optional	protein	unknown	2023-11-24	FABvM	optional	optional
my_own	5617	GO:0007218	optional	GO:0007218	my_own	unknown	optional	unknown	optional	optional	protein	unknown	2023-11-24	FABvM	optional	optional
my_own	5618	GO:0007219	optional	GO:0007219	my_own	unknown	optional	unknown	optional	optional	protein	unknown	2023-11-24	FABvM	optional	optional
my_own	5619	GO:0007220	optional	GO:0007220	my_own	unknown	optional	unknown	optional	optional	protein	unknown	2023-11-24	FABvM	optional	optional
my_own	5620	GO:0007221	optional	GO:0007221	my_own	unknown	optional	unknown	optional	optional	protein	unknown	2023-11-24	FABvM	optional	optional
my_own	5621	GO:0007223	optional	GO:0007223	my_own	unknown	optional	unknown	optional	optional	protein	unknown	2023-11-24	FABvM	optional	optional
my_own	5622	GO:0007224	optional	GO:0007224	my_own	unknown	optional	unknown	optional	optional	protein	unknown	2023-11-24	FABvM	optional	optional
my_own	5623	GO:0007225	optional	GO:0007225	my_own	unknown	optional	unknown	optional	optional	protein	unknown	2023-11-24	FABvM	optional	optional
my_own	5624	GO:0007227	optional	GO:0007227	my_own	unknown	optional	unknown	optional	optional	protein	unknown	2023-11-24	FABvM	optional	optional
my_own	5625	GO:0007228	optional	GO:0007228	my_own	unknown	optional	unknown	optional	optional	protein	unknown	2023-11-24	FABvM	optional	optional
my_own	5626	GO:0007229	optional	GO:0007229	my_own	unknown	optional	unknown	optional	optional	protein	unknown	2023-11-24	FABvM	optional	optional
my_own	5627	GO:0007230	optional	GO:0007230	my_own	unknown	optional	unknown	optional	optional	protein	unknown	2023-11-24	FABvM	optional	optional
my_own	5628	GO:0007231	optional	GO:0007231	my_own	unknown	optional	unknown	optional	optional	protein	unknown	2023-11-24	FABvM	optional	optional
my_own	5629	GO:0007232	optional	GO:0007232	my_own	unknown	optional	unknown	optional	optional	protein	unknown	2023-11-24	FABvM	optional	optional
my_own	5630	GO:0007234	optional	GO:0007234	my_own	unknown	optional	unknown	optional	optional	protein	unknown	2023-11-24	FABvM	optional	optional
my_own	5631	GO:0007235	optional	GO:0007235	my_own	unknown	optional	unknown	optional	optional	protein	unknown	2023-11-24	FABvM	optional	optional
my_own	5632	GO:0007236	optional	GO:0007236	my_own	unknown	optional	unknown	optional	optional	protein	unknown	2023-11-24	FABvM	optional	optional
my_own	5633	GO:0007237	optional	GO:0007237	my_own	unknown	optional	unknown	optional	optional	protein	unknown	2023-11-24	FABvM	optional	optional
my_own	5634	GO:0007238	optional	GO:0007238	my_own	unknown	optional	unknown	optional	optional	protein	unknown	2023-11-24	FABvM	optional	optional
my_own	5635	GO:0007239	optional	GO:0007239	my_own	unknown	optional	unknown	optional	optional	protein	unknown	2023-11-24	FABvM	optional	optional
my_own	5636	GO:0007240	optional	GO:0007240	my_own	unknown	optional	unknown	optional	optional	protein	unknown	2023-11-24	FABvM	optional	optional
my_own	5637	GO:0007241	optional	GO:0007241	my_own	unknown	optional	unknown	optional	optional	protein	unknown	2023-11-24	FABvM	optional	optional
my_own	5638	GO:0007244	optional	GO:0007244	my_own	unknown	optional	unknown	optional	optional	protein	unknown	2023-11-24	FABvM	optional	optional
my_own	5639	GO:0007245	optional	GO:0007245	my_own	unknown	optional	unknown	optional	optional	protein	unknown	2023-11-24	FABvM	optional	optional
my_own	5640	GO:0007246	optional	GO:0007246	my_own	unknown	optional	unknown	optional	optional	protein	unknown	2023-11-24	FABvM	optional	optional
my_own	5641	GO:0007247	optional	GO:0007247	my_own	unknown	optional	unknown	optional	optional	protein	unknown	2023-11-24	FABvM	optional	optional
my_own	5642	GO:0007248	optional	GO:0007248	my_own	unknown	optional	unknown	optional	optional	protein	unknown	2023-11-24	FABvM	optional	optional
my_own	5643	GO:0007249	optional	GO:0007249	my_own	unknown	optional	unknown	optional	optional	protein	unknown	2023-11-24	FABvM	optional	optional
my_own	5644	GO:0007250	optional	GO:0007250	my_own	unknown	optional	unknown	optional	optional	protein	unknown	2023-11-24	FABvM	optional	optional
my_own	5645	GO:0007251	optional	GO:0007251	my_own	unknown	optional	unknown	optional	optional	protein	unknown	2023-11-24	FABvM	optional	optional
my_own	5646	GO:0007252	optional	GO:0007252	my_own	unknown	optional	unknown	optional	optional	protein	unknown	2023-11-24	FABvM	optional	optional
my_own	5647	GO:0007253	optional	GO:0007253	my_own	unknown	optional	unknown	optional	optional	protein	unknown	2023-11-24	FABvM	optional	optional
my_own	5648	GO:0007254	optional	GO:0007254	my_own	unknown	optional	unknown	optional	optional	protein	unknown	2023-11-24	FABvM	optional	optional
my_own	5649	GO:0007256	optional	GO:0007256	my_own	unknown	optional	unknown	optional	optional	protein	unknown	2023-11-24	FABvM	optional	optional
my_own	5650	GO:0007257	optional	GO:0007257	my_own	unknown	optional	unknown	optional	optional	protein	unknown	2023-11-24	FABvM	optional	optional
my_own	5651	GO:0007258	optional	GO:0007258	my_own	unknown	optional	unknown	optional	optional	protein	unknown	2023-11-24	FABvM	optional	optional
my_own	5652	GO:0007259	optional	GO:0007259	my_own	unknown	optional	unknown	optional	optional	protein	unknown	2023-11-24	FABvM	optional	optional
my_own	5653	GO:0007260	optional	GO:0007260	my_own	unknown	optional	unknown	optional	optional	protein	unknown	2023-11-24	FABvM	optional	optional
my_own	5654	GO:0007261	optional	GO:0007261	my_own	unknown	optional	unknown	optional	optional	protein	unknown	2023-11-24	FABvM	optional	optional
my_own	5655	GO:0007263	optional	GO:0007263	my_own	unknown	optional	unknown	optional	optional	protein	unknown	2023-11-24	FABvM	optional	optional
my_own	5656	GO:0007264	optional	GO:0007264	my_own	unknown	optional	unknown	optional	optional	protein	unknown	2023-11-24	FABvM	optional	optional
my_own	5657	GO:0007265	optional	GO:0007265	my_own	unknown	optional	unknown	optional	optional	protein	unknown	2023-11-24	FABvM	optional	optional
my_own	5658	GO:0007266	optional	GO:0007266	my_own	unknown	optional	unknown	optional	optional	protein	unknown	2023-11-24	FABvM	optional	optional
my_own	5659	GO:0007267	optional	GO:0007267	my_own	unknown	optional	unknown	optional	optional	protein	unknown	2023-11-24	FABvM	optional	optional
my_own	5660	GO:0007268	optional	GO:0007268	my_own	unknown	optional	unknown	optional	optional	protein	unknown	2023-11-24	FABvM	optional	optional
my_own	5661	GO:0007269	optional	GO:0007269	my_own	unknown	optional	unknown	optional	optional	protein	unknown	2023-11-24	FABvM	optional	optional
my_own	5662	GO:0007270	optional	GO:0007270	my_own	unknown	optional	unknown	optional	optional	protein	unknown	2023-11-24	FABvM	optional	optional
my_own	5663	GO:0007271	optional	GO:0007271	my_own	unknown	optional	unknown	optional	optional	protein	unknown	2023-11-24	FABvM	optional	optional
my_own	5664	GO:0007272	optional	GO:0007272	my_own	unknown	optional	unknown	optional	optional	protein	unknown	2023-11-24	FABvM	optional	optional
my_own	5665	GO:0007273	optional	GO:0007273	my_own	unknown	optional	unknown	optional	optional	protein	unknown	2023-11-24	FABvM	optional	optional
my_own	5666	GO:0007274	optional	GO:0007274	my_own	unknown	optional	unknown	optional	optional	protein	unknown	2023-11-24	FABvM	optional	optional
my_own	5667	GO:0007275	optional	GO:0007275	my_own	unknown	optional	unknown	optional	optional	protein	unknown	2023-11-24	FABvM	optional	optional
my_own	5668	GO:0007276	optional	GO:0007276	my_own	unknown	optional	unknown	optional	optional	protein	unknown	2023-11-24	FABvM	optional	optional
my_own	5669	GO:0007277	optional	GO:0007277	my_own	unknown	optional	unknown	optional	optional	protein	unknown	2023-11-24	FABvM	optional	optional
my_own	5670	GO:0007278	optional	GO:0007278	my_own	unknown	optional	unknown	optional	optional	protein	unknown	2023-11-24	FABvM	optional	optional
my_own	5671	GO:0007279	optional	GO:0007279	my_own	unknown	optional	unknown	optional	optional	protein	unknown	2023-11-24	FABvM	optional	optional
my_own	5672	GO:0007280	optional	GO:0007280	my_own	unknown	optional	unknown	optional	optional	protein	unknown	2023-11-24	FABvM	optional	optional
my_own	5673	GO:0007281	optional	GO:0007281	my_own	unknown	optional	unknown	optional	optional	protein	unknown	2023-11-24	FABvM	optional	optional
my_own	5674	GO:0007282	optional	GO:0007282	my_own	unknown	optional	unknown	optional	optional	protein	unknown	2023-11-24	FABvM	optional	optional
my_own	5675	GO:0007283	optional	GO:0007283	my_own	unknown	optional	unknown	optional	optional	protein	unknown	2023-11-24	FABvM	optional	optional
my_own	5676	GO:0007284	optional	GO:0007284	my_own	unknown	optional	unknown	optional	optional	protein	unknown	2023-11-24	FABvM	optional	optional
my_own	5677	GO:0007285	optional	GO:0007285	my_own	unknown	optional	unknown	optional	optional	protein	unknown	2023-11-24	FABvM	optional	optional
my_own	5678	GO:0007286	optional	GO:0007286	my_own	unknown	optional	unknown	optional	optional	protein	unknown	2023-11-24	FABvM	optional	optional
my_own	5679	GO:0007287	optional	GO:0007287	my_own	unknown	optional	unknown	optional	optional	protein	unknown	2023-11-24	FABvM	optional	optional
my_own	5680	GO:0007288	optional	GO:0007288	my_own	unknown	optional	unknown	optional	optional	protein	unknown	2023-11-24	FABvM	optional	optional
my_own	5681	GO:0007289	optional	GO:0007289	my_own	unknown	optional	unknown	optional	optional	protein	unknown	2023-11-24	FABvM	optional	optional
my_own	5682	GO:0007290	optional	GO:0007290	my_own	unknown	optional	unknown	optional	optional	protein	unknown	2023-11-24	FABvM	optional	optional
my_own	5683	GO:0007291	optional	GO:0007291	my_own	unknown	optional	unknown	optional	optional	protein	unknown	2023-11-24	FABvM	optional	optional
my_own	5684	GO:0007292	optional	GO:0007292	my_own	unknown	optional	unknown	optional	optional	protein	unknown	2023-11-24	FABvM	optional	optional
my_own	5685	GO:0007293	optional	GO:0007293	my_own	unknown	optional	unknown	optional	optional	protein	unknown	2023-11-24	FABvM	optional	optional
my_own	5686	GO:0007294	optional	GO:0007294	my_own	unknown	optional	unknown	optional	optional	protein	unknown	2023-11-24	FABvM	optional	optional
my_own	5687	GO:0007295	optional	GO:0007295	my_own	unknown	optional	unknown	optional	optional	protein	unknown	2023-11-24	FABvM	optional	optional
my_own	5688	GO:0007296	optional	GO:0007296	my_own	unknown	optional	unknown	optional	optional	protein	unknown	2023-11-24	FABvM	optional	optional
my_own	5689	GO:0007297	optional	GO:0007297	my_own	unknown	optional	unknown	optional	optional	protein	unknown	2023-11-24	FABvM	optional	optional
my_own	5690	GO:0007298	optional	GO:0007298	my_own	unknown	optional	unknown	optional	optional	protein	unknown	2023-11-24	FABvM	optional	optional
my_own	5691	GO:0007299	optional	GO:0007299	my_own	unknown	optional	unknown	optional	optional	protein	unknown	2023-11-24	FABvM	optional	optional
my_own	5692	GO:0007300	optional	GO:0007300	my_own	unknown	optional	unknown	optional	optional	protein	unknown	2023-11-24	FABvM	optional	optional
my_own	5693	GO:0007301	optional	GO:0007301	my_own	unknown	optional	unknown	optional	optional	protein	unknown	2023-11-24	FABvM	optional	optional
my_own	5694	GO:0007302	optional	GO:0007302	my_own	unknown	optional	unknown	optional	optional	protein	unknown	2023-11-24	FABvM	optional	optional
my_own	5695	GO:0007303	optional	GO:0007303	my_own	unknown	optional	unknown	optional	optional	protein	unknown	2023-11-24	FABvM	optional	optional
my_own	5696	GO:0007304	optional	GO:0007304	my_own	unknown	optional	unknown	optional	optional	protein	unknown	2023-11-24	FABvM	optional	optional
my_own	5697	GO:0007305	optional	GO:0007305	my_own	unknown	optional	unknown	optional	optional	protein	unknown	2023-11-24	FABvM	optional	optional
my_own	5698	GO:0007306	optional	GO:0007306	my_own	unknown	optional	unknown	optional	optional	protein	unknown	2023-11-24	FABvM	optional	optional
my_own	5699	GO:0007307	optional	GO:0007307	my_own	unknown	optional	unknown	optional	optional	protein	unknown	2023-11-24	FABvM	optional	optional
my_own	5700	GO:0007308	optional	GO:0007308	my_own	unknown	optional	unknown	optional	optional	protein	unknown	2023-11-24	FABvM	optional	optional
my_own	5701	GO:0007309	optional	GO:0007309	my_own	unknown	optional	unknown	optional	optional	protein	unknown	2023-11-24	FABvM	optional	optional
my_own	5702	GO:0007310	optional	GO:0007310	my_own	unknown	optional	unknown	optional	optional	protein	unknown	2023-11-24	FABvM	optional	optional
my_own	5703	GO:0007311	optional	GO:0007311	my_own	unknown	optional	unknown	optional	optional	protein	unknown	2023-11-24	FABvM	optional	optional
my_own	5704	GO:0007312	optional	GO:0007312	my_own	unknown	optional	unknown	optional	optional	protein	unknown	2023-11-24	FABvM	optional	optional
my_own	5705	GO:0007313	optional	GO:0007313	my_own	unknown	optional	unknown	optional	optional	protein	unknown	2023-11-24	FABvM	optional	optional
my_own	5706	GO:0007314	optional	GO:0007314	my_own	unknown	optional	unknown	optional	optional	protein	unknown	2023-11-24	FABvM	optional	optional
my_own	5707	GO:0007315	optional	GO:0007315	my_own	unknown	optional	unknown	optional	optional	protein	unknown	2023-11-24	FABvM	optional	optional
my_own	5708	GO:0007316	optional	GO:0007316	my_own	unknown	optional	unknown	optional	optional	protein	unknown	2023-11-24	FABvM	optional	optional
my_own	5709	GO:0007317	optional	GO:0007317	my_own	unknown	optional	unknown	optional	optional	protein	unknown	2023-11-24	FABvM	optional	optional
my_own	5710	GO:0007318	optional	GO:0007318	my_own	unknown	optional	unknown	optional	optional	protein	unknown	2023-11-24	FABvM	optional	optional
my_own	5711	GO:0007319	optional	GO:0007319	my_own	unknown	optional	unknown	optional	optional	protein	unknown	2023-11-24	FABvM	optional	optional
my_own	5712	GO:0007320	optional	GO:0007320	my_own	unknown	optional	unknown	optional	optional	protein	unknown	2023-11-24	FABvM	optional	optional
my_own	5713	GO:0007321	optional	GO:0007321	my_own	unknown	optional	unknown	optional	optional	protein	unknown	2023-11-24	FABvM	optional	optional
my_own	5714	GO:0007323	optional	GO:0007323	my_own	unknown	optional	unknown	optional	optional	protein	unknown	2023-11-24	FABvM	optional	optional
my_own	5715	GO:0007329	optional	GO:0007329	my_own	unknown	optional	unknown	optional	optional	protein	unknown	2023-11-24	FABvM	optional	optional
my_own	5716	GO:0007336	optional	GO:0007336	my_own	unknown	optional	unknown	optional	optional	protein	unknown	2023-11-24	FABvM	optional	optional
my_own	5717	GO:0007337	optional	GO:0007337	my_own	unknown	optional	unknown	optional	optional	protein	unknown	2023-11-24	FABvM	optional	optional
my_own	5718	GO:0007338	optional	GO:0007338	my_own	unknown	optional	unknown	optional	optional	protein	unknown	2023-11-24	FABvM	optional	optional
my_own	5719	GO:0007339	optional	GO:0007339	my_own	unknown	optional	unknown	optional	optional	protein	unknown	2023-11-24	FABvM	optional	optional
my_own	5720	GO:0007340	optional	GO:0007340	my_own	unknown	optional	unknown	optional	optional	protein	unknown	2023-11-24	FABvM	optional	optional
my_own	5721	GO:0007341	optional	GO:0007341	my_own	unknown	optional	unknown	optional	optional	protein	unknown	2023-11-24	FABvM	optional	optional
my_own	5722	GO:0007342	optional	GO:0007342	my_own	unknown	optional	unknown	optional	optional	protein	unknown	2023-11-24	FABvM	optional	optional
my_own	5723	GO:0007343	optional	GO:0007343	my_own	unknown	optional	unknown	optional	optional	protein	unknown	2023-11-24	FABvM	optional	optional
my_own	5724	GO:0007344	optional	GO:0007344	my_own	unknown	optional	unknown	optional	optional	protein	unknown	2023-11-24	FABvM	optional	optional
my_own	5725	GO:0007345	optional	GO:0007345	my_own	unknown	optional	unknown	optional	optional	protein	unknown	2023-11-24	FABvM	optional	optional
my_own	5726	GO:0007346	optional	GO:0007346	my_own	unknown	optional	unknown	optional	optional	protein	unknown	2023-11-24	FABvM	optional	optional
my_own	5727	GO:0007347	optional	GO:0007347	my_own	unknown	optional	unknown	optional	optional	protein	unknown	2023-11-24	FABvM	optional	optional
my_own	5728	GO:0007348	optional	GO:0007348	my_own	unknown	optional	unknown	optional	optional	protein	unknown	2023-11-24	FABvM	optional	optional
my_own	5729	GO:0007349	optional	GO:0007349	my_own	unknown	optional	unknown	optional	optional	protein	unknown	2023-11-24	FABvM	optional	optional
my_own	5730	GO:0007350	optional	GO:0007350	my_own	unknown	optional	unknown	optional	optional	protein	unknown	2023-11-24	FABvM	optional	optional
my_own	5731	GO:0007351	optional	GO:0007351	my_own	unknown	optional	unknown	optional	optional	protein	unknown	2023-11-24	FABvM	optional	optional
my_own	5732	GO:0007352	optional	GO:0007352	my_own	unknown	optional	unknown	optional	optional	protein	unknown	2023-11-24	FABvM	optional	optional
my_own	5733	GO:0007353	optional	GO:0007353	my_own	unknown	optional	unknown	optional	optional	protein	unknown	2023-11-24	FABvM	optional	optional
my_own	5734	GO:0007354	optional	GO:0007354	my_own	unknown	optional	unknown	optional	optional	protein	unknown	2023-11-24	FABvM	optional	optional
my_own	5735	GO:0007355	optional	GO:0007355	my_own	unknown	optional	unknown	optional	optional	protein	unknown	2023-11-24	FABvM	optional	optional
my_own	5736	GO:0007356	optional	GO:0007356	my_own	unknown	optional	unknown	optional	optional	protein	unknown	2023-11-24	FABvM	optional	optional
my_own	5737	GO:0007357	optional	GO:0007357	my_own	unknown	optional	unknown	optional	optional	protein	unknown	2023-11-24	FABvM	optional	optional
my_own	5738	GO:0007358	optional	GO:0007358	my_own	unknown	optional	unknown	optional	optional	protein	unknown	2023-11-24	FABvM	optional	optional
my_own	5739	GO:0007359	optional	GO:0007359	my_own	unknown	optional	unknown	optional	optional	protein	unknown	2023-11-24	FABvM	optional	optional
my_own	5740	GO:0007360	optional	GO:0007360	my_own	unknown	optional	unknown	optional	optional	protein	unknown	2023-11-24	FABvM	optional	optional
my_own	5741	GO:0007361	optional	GO:0007361	my_own	unknown	optional	unknown	optional	optional	protein	unknown	2023-11-24	FABvM	optional	optional
my_own	5742	GO:0007362	optional	GO:0007362	my_own	unknown	optional	unknown	optional	optional	protein	unknown	2023-11-24	FABvM	optional	optional
my_own	5743	GO:0007363	optional	GO:0007363	my_own	unknown	optional	unknown	optional	optional	protein	unknown	2023-11-24	FABvM	optional	optional
my_own	5744	GO:0007364	optional	GO:0007364	my_own	unknown	optional	unknown	optional	optional	protein	unknown	2023-11-24	FABvM	optional	optional
my_own	5745	GO:0007365	optional	GO:0007365	my_own	unknown	optional	unknown	optional	optional	protein	unknown	2023-11-24	FABvM	optional	optional
my_own	5746	GO:0007366	optional	GO:0007366	my_own	unknown	optional	unknown	optional	optional	protein	unknown	2023-11-24	FABvM	optional	optional
my_own	5747	GO:0007367	optional	GO:0007367	my_own	unknown	optional	unknown	optional	optional	protein	unknown	2023-11-24	FABvM	optional	optional
my_own	5748	GO:0007368	optional	GO:0007368	my_own	unknown	optional	unknown	optional	optional	protein	unknown	2023-11-24	FABvM	optional	optional
my_own	5749	GO:0007369	optional	GO:0007369	my_own	unknown	optional	unknown	optional	optional	protein	unknown	2023-11-24	FABvM	optional	optional
my_own	5750	GO:0007370	optional	GO:0007370	my_own	unknown	optional	unknown	optional	optional	protein	unknown	2023-11-24	FABvM	optional	optional
my_own	5751	GO:0007371	optional	GO:0007371	my_own	unknown	optional	unknown	optional	optional	protein	unknown	2023-11-24	FABvM	optional	optional
my_own	5752	GO:0007374	optional	GO:0007374	my_own	unknown	optional	unknown	optional	optional	protein	unknown	2023-11-24	FABvM	optional	optional
my_own	5753	GO:0007375	optional	GO:0007375	my_own	unknown	optional	unknown	optional	optional	protein	unknown	2023-11-24	FABvM	optional	optional
my_own	5754	GO:0007376	optional	GO:0007376	my_own	unknown	optional	unknown	optional	optional	protein	unknown	2023-11-24	FABvM	optional	optional
my_own	5755	GO:0007377	optional	GO:0007377	my_own	unknown	optional	unknown	optional	optional	protein	unknown	2023-11-24	FABvM	optional	optional
my_own	5756	GO:0007378	optional	GO:0007378	my_own	unknown	optional	unknown	optional	optional	protein	unknown	2023-11-24	FABvM	optional	optional
my_own	5757	GO:0007379	optional	GO:0007379	my_own	unknown	optional	unknown	optional	optional	protein	unknown	2023-11-24	FABvM	optional	optional
my_own	5758	GO:0007380	optional	GO:0007380	my_own	unknown	optional	unknown	optional	optional	protein	unknown	2023-11-24	FABvM	optional	optional
my_own	5759	GO:0007381	optional	GO:0007381	my_own	unknown	optional	unknown	optional	optional	protein	unknown	2023-11-24	FABvM	optional	optional
my_own	5760	GO:0007382	optional	GO:0007382	my_own	unknown	optional	unknown	optional	optional	protein	unknown	2023-11-24	FABvM	optional	optional
my_own	5761	GO:0007383	optional	GO:0007383	my_own	unknown	optional	unknown	optional	optional	protein	unknown	2023-11-24	FABvM	optional	optional
my_own	5762	GO:0007384	optional	GO:0007384	my_own	unknown	optional	unknown	optional	optional	protein	unknown	2023-11-24	FABvM	optional	optional
my_own	5763	GO:0007385	optional	GO:0007385	my_own	unknown	optional	unknown	optional	optional	protein	unknown	2023-11-24	FABvM	optional	optional
my_own	5764	GO:0007386	optional	GO:0007386	my_own	unknown	optional	unknown	optional	optional	protein	unknown	2023-11-24	FABvM	optional	optional
my_own	5765	GO:0007387	optional	GO:0007387	my_own	unknown	optional	unknown	optional	optional	protein	unknown	2023-11-24	FABvM	optional	optional
my_own	5766	GO:0007388	optional	GO:0007388	my_own	unknown	optional	unknown	optional	optional	protein	unknown	2023-11-24	FABvM	optional	optional
my_own	5767	GO:0007389	optional	GO:0007389	my_own	unknown	optional	unknown	optional	optional	protein	unknown	2023-11-24	FABvM	optional	optional
my_own	5768	GO:0007390	optional	GO:0007390	my_own	unknown	optional	unknown	optional	optional	protein	unknown	2023-11-24	FABvM	optional	optional
my_own	5769	GO:0007391	optional	GO:0007391	my_own	unknown	optional	unknown	optional	optional	protein	unknown	2023-11-24	FABvM	optional	optional
my_own	5770	GO:0007392	optional	GO:0007392	my_own	unknown	optional	unknown	optional	optional	protein	unknown	2023-11-24	FABvM	optional	optional
my_own	5771	GO:0007393	optional	GO:0007393	my_own	unknown	optional	unknown	optional	optional	protein	unknown	2023-11-24	FABvM	optional	optional
my_own	5772	GO:0007394	optional	GO:0007394	my_own	unknown	optional	unknown	optional	optional	protein	unknown	2023-11-24	FABvM	optional	optional
my_own	5773	GO:0007395	optional	GO:0007395	my_own	unknown	optional	unknown	optional	optional	protein	unknown	2023-11-24	FABvM	optional	optional
my_own	5774	GO:0007396	optional	GO:0007396	my_own	unknown	optional	unknown	optional	optional	protein	unknown	2023-11-24	FABvM	optional	optional
my_own	5775	GO:0007397	optional	GO:0007397	my_own	unknown	optional	unknown	optional	optional	protein	unknown	2023-11-24	FABvM	optional	optional
my_own	5776	GO:0007398	optional	GO:0007398	my_own	unknown	optional	unknown	optional	optional	protein	unknown	2023-11-24	FABvM	optional	optional
my_own	5777	GO:0007399	optional	GO:0007399	my_own	unknown	optional	unknown	optional	optional	protein	unknown	2023-11-24	FABvM	optional	optional
my_own	5778	GO:0007400	optional	GO:0007400	my_own	unknown	optional	unknown	optional	optional	protein	unknown	2023-11-24	FABvM	optional	optional
my_own	5779	GO:0007401	optional	GO:0007401	my_own	unknown	optional	unknown	optional	optional	protein	unknown	2023-11-24	FABvM	optional	optional
my_own	5780	GO:0007402	optional	GO:0007402	my_own	unknown	optional	unknown	optional	optional	protein	unknown	2023-11-24	FABvM	optional	optional
my_own	5781	GO:0007403	optional	GO:0007403	my_own	unknown	optional	unknown	optional	optional	protein	unknown	2023-11-24	FABvM	optional	optional
my_own	5782	GO:0007405	optional	GO:0007405	my_own	unknown	optional	unknown	optional	optional	protein	unknown	2023-11-24	FABvM	optional	optional
my_own	5783	GO:0007406	optional	GO:0007406	my_own	unknown	optional	unknown	optional	optional	protein	unknown	2023-11-24	FABvM	optional	optional
my_own	5784	GO:0007407	optional	GO:0007407	my_own	unknown	optional	unknown	optional	optional	protein	unknown	2023-11-24	FABvM	optional	optional
my_own	5785	GO:0007409	optional	GO:0007409	my_own	unknown	optional	unknown	optional	optional	protein	unknown	2023-11-24	FABvM	optional	optional
my_own	5786	GO:0007411	optional	GO:0007411	my_own	unknown	optional	unknown	optional	optional	protein	unknown	2023-11-24	FABvM	optional	optional
my_own	5787	GO:0007412	optional	GO:0007412	my_own	unknown	optional	unknown	optional	optional	protein	unknown	2023-11-24	FABvM	optional	optional
my_own	5788	GO:0007413	optional	GO:0007413	my_own	unknown	optional	unknown	optional	optional	protein	unknown	2023-11-24	FABvM	optional	optional
my_own	5789	GO:0007414	optional	GO:0007414	my_own	unknown	optional	unknown	optional	optional	protein	unknown	2023-11-24	FABvM	optional	optional
my_own	5790	GO:0007415	optional	GO:0007415	my_own	unknown	optional	unknown	optional	optional	protein	unknown	2023-11-24	FABvM	optional	optional
my_own	5791	GO:0007416	optional	GO:0007416	my_own	unknown	optional	unknown	optional	optional	protein	unknown	2023-11-24	FABvM	optional	optional
my_own	5792	GO:0007417	optional	GO:0007417	my_own	unknown	optional	unknown	optional	optional	protein	unknown	2023-11-24	FABvM	optional	optional
my_own	5793	GO:0007418	optional	GO:0007418	my_own	unknown	optional	unknown	optional	optional	protein	unknown	2023-11-24	FABvM	optional	optional
my_own	5794	GO:0007419	optional	GO:0007419	my_own	unknown	optional	unknown	optional	optional	protein	unknown	2023-11-24	FABvM	optional	optional
my_own	5795	GO:0007420	optional	GO:0007420	my_own	unknown	optional	unknown	optional	optional	protein	unknown	2023-11-24	FABvM	optional	optional
my_own	5796	GO:0007421	optional	GO:0007421	my_own	unknown	optional	unknown	optional	optional	protein	unknown	2023-11-24	FABvM	optional	optional
my_own	5797	GO:0007422	optional	GO:0007422	my_own	unknown	optional	unknown	optional	optional	protein	unknown	2023-11-24	FABvM	optional	optional
my_own	5798	GO:0007423	optional	GO:0007423	my_own	unknown	optional	unknown	optional	optional	protein	unknown	2023-11-24	FABvM	optional	optional
my_own	5799	GO:0007424	optional	GO:0007424	my_own	unknown	optional	unknown	optional	optional	protein	unknown	2023-11-24	FABvM	optional	optional
my_own	5800	GO:0007425	optional	GO:0007425	my_own	unknown	optional	unknown	optional	optional	protein	unknown	2023-11-24	FABvM	optional	optional
my_own	5801	GO:0007426	optional	GO:0007426	my_own	unknown	optional	unknown	optional	optional	protein	unknown	2023-11-24	FABvM	optional	optional
my_own	5802	GO:0007427	optional	GO:0007427	my_own	unknown	optional	unknown	optional	optional	protein	unknown	2023-11-24	FABvM	optional	optional
my_own	5803	GO:0007428	optional	GO:0007428	my_own	unknown	optional	unknown	optional	optional	protein	unknown	2023-11-24	FABvM	optional	optional
my_own	5804	GO:0007429	optional	GO:0007429	my_own	unknown	optional	unknown	optional	optional	protein	unknown	2023-11-24	FABvM	optional	optional
my_own	5805	GO:0007430	optional	GO:0007430	my_own	unknown	optional	unknown	optional	optional	protein	unknown	2023-11-24	FABvM	optional	optional
my_own	5806	GO:0007431	optional	GO:0007431	my_own	unknown	optional	unknown	optional	optional	protein	unknown	2023-11-24	FABvM	optional	optional
my_own	5807	GO:0007432	optional	GO:0007432	my_own	unknown	optional	unknown	optional	optional	protein	unknown	2023-11-24	FABvM	optional	optional
my_own	5808	GO:0007433	optional	GO:0007433	my_own	unknown	optional	unknown	optional	optional	protein	unknown	2023-11-24	FABvM	optional	optional
my_own	5809	GO:0007434	optional	GO:0007434	my_own	unknown	optional	unknown	optional	optional	protein	unknown	2023-11-24	FABvM	optional	optional
my_own	5810	GO:0007435	optional	GO:0007435	my_own	unknown	optional	unknown	optional	optional	protein	unknown	2023-11-24	FABvM	optional	optional
my_own	5811	GO:0007436	optional	GO:0007436	my_own	unknown	optional	unknown	optional	optional	protein	unknown	2023-11-24	FABvM	optional	optional
my_own	5812	GO:0007437	optional	GO:0007437	my_own	unknown	optional	unknown	optional	optional	protein	unknown	2023-11-24	FABvM	optional	optional
my_own	5813	GO:0007438	optional	GO:0007438	my_own	unknown	optional	unknown	optional	optional	protein	unknown	2023-11-24	FABvM	optional	optional
my_own	5814	GO:0007439	optional	GO:0007439	my_own	unknown	optional	unknown	optional	optional	protein	unknown	2023-11-24	FABvM	optional	optional
my_own	5815	GO:0007440	optional	GO:0007440	my_own	unknown	optional	unknown	optional	optional	protein	unknown	2023-11-24	FABvM	optional	optional
my_own	5816	GO:0007441	optional	GO:0007441	my_own	unknown	optional	unknown	optional	optional	protein	unknown	2023-11-24	FABvM	optional	optional
my_own	5817	GO:0007442	optional	GO:0007442	my_own	unknown	optional	unknown	optional	optional	protein	unknown	2023-11-24	FABvM	optional	optional
my_own	5818	GO:0007443	optional	GO:0007443	my_own	unknown	optional	unknown	optional	optional	protein	unknown	2023-11-24	FABvM	optional	optional
my_own	5819	GO:0007444	optional	GO:0007444	my_own	unknown	optional	unknown	optional	optional	protein	unknown	2023-11-24	FABvM	optional	optional
my_own	5820	GO:0007445	optional	GO:0007445	my_own	unknown	optional	unknown	optional	optional	protein	unknown	2023-11-24	FABvM	optional	optional
my_own	5821	GO:0007446	optional	GO:0007446	my_own	unknown	optional	unknown	optional	optional	protein	unknown	2023-11-24	FABvM	optional	optional
my_own	5822	GO:0007447	optional	GO:0007447	my_own	unknown	optional	unknown	optional	optional	protein	unknown	2023-11-24	FABvM	optional	optional
my_own	5823	GO:0007448	optional	GO:0007448	my_own	unknown	optional	unknown	optional	optional	protein	unknown	2023-11-24	FABvM	optional	optional
my_own	5824	GO:0007449	optional	GO:0007449	my_own	unknown	optional	unknown	optional	optional	protein	unknown	2023-11-24	FABvM	optional	optional
my_own	5825	GO:0007450	optional	GO:0007450	my_own	unknown	optional	unknown	optional	optional	protein	unknown	2023-11-24	FABvM	optional	optional
my_own	5826	GO:0007451	optional	GO:0007451	my_own	unknown	optional	unknown	optional	optional	protein	unknown	2023-11-24	FABvM	optional	optional
my_own	5827	GO:0007453	optional	GO:0007453	my_own	unknown	optional	unknown	optional	optional	protein	unknown	2023-11-24	FABvM	optional	optional
my_own	5828	GO:0007454	optional	GO:0007454	my_own	unknown	optional	unknown	optional	optional	protein	unknown	2023-11-24	FABvM	optional	optional
my_own	5829	GO:0007455	optional	GO:0007455	my_own	unknown	optional	unknown	optional	optional	protein	unknown	2023-11-24	FABvM	optional	optional
my_own	5830	GO:0007458	optional	GO:0007458	my_own	unknown	optional	unknown	optional	optional	protein	unknown	2023-11-24	FABvM	optional	optional
my_own	5831	GO:0007460	optional	GO:0007460	my_own	unknown	optional	unknown	optional	optional	protein	unknown	2023-11-24	FABvM	optional	optional
my_own	5832	GO:0007462	optional	GO:0007462	my_own	unknown	optional	unknown	optional	optional	protein	unknown	2023-11-24	FABvM	optional	optional
my_own	5833	GO:0007463	optional	GO:0007463	my_own	unknown	optional	unknown	optional	optional	protein	unknown	2023-11-24	FABvM	optional	optional
my_own	5834	GO:0007464	optional	GO:0007464	my_own	unknown	optional	unknown	optional	optional	protein	unknown	2023-11-24	FABvM	optional	optional
my_own	5835	GO:0007465	optional	GO:0007465	my_own	unknown	optional	unknown	optional	optional	protein	unknown	2023-11-24	FABvM	optional	optional
my_own	5836	GO:0007468	optional	GO:0007468	my_own	unknown	optional	unknown	optional	optional	protein	unknown	2023-11-24	FABvM	optional	optional
my_own	5837	GO:0007469	optional	GO:0007469	my_own	unknown	optional	unknown	optional	optional	protein	unknown	2023-11-24	FABvM	optional	optional
my_own	5838	GO:0007470	optional	GO:0007470	my_own	unknown	optional	unknown	optional	optional	protein	unknown	2023-11-24	FABvM	optional	optional
my_own	5839	GO:0007471	optional	GO:0007471	my_own	unknown	optional	unknown	optional	optional	protein	unknown	2023-11-24	FABvM	optional	optional
my_own	5840	GO:0007472	optional	GO:0007472	my_own	unknown	optional	unknown	optional	optional	protein	unknown	2023-11-24	FABvM	optional	optional
my_own	5841	GO:0007473	optional	GO:0007473	my_own	unknown	optional	unknown	optional	optional	protein	unknown	2023-11-24	FABvM	optional	optional
my_own	5842	GO:0007474	optional	GO:0007474	my_own	unknown	optional	unknown	optional	optional	protein	unknown	2023-11-24	FABvM	optional	optional
my_own	5843	GO:0007475	optional	GO:0007475	my_own	unknown	optional	unknown	optional	optional	protein	unknown	2023-11-24	FABvM	optional	optional
my_own	5844	GO:0007476	optional	GO:0007476	my_own	unknown	optional	unknown	optional	optional	protein	unknown	2023-11-24	FABvM	optional	optional
my_own	5845	GO:0007477	optional	GO:0007477	my_own	unknown	optional	unknown	optional	optional	protein	unknown	2023-11-24	FABvM	optional	optional
my_own	5846	GO:0007478	optional	GO:0007478	my_own	unknown	optional	unknown	optional	optional	protein	unknown	2023-11-24	FABvM	optional	optional
my_own	5847	GO:0007479	optional	GO:0007479	my_own	unknown	optional	unknown	optional	optional	protein	unknown	2023-11-24	FABvM	optional	optional
my_own	5848	GO:0007480	optional	GO:0007480	my_own	unknown	optional	unknown	optional	optional	protein	unknown	2023-11-24	FABvM	optional	optional
my_own	5849	GO:0007481	optional	GO:0007481	my_own	unknown	optional	unknown	optional	optional	protein	unknown	2023-11-24	FABvM	optional	optional
my_own	5850	GO:0007482	optional	GO:0007482	my_own	unknown	optional	unknown	optional	optional	protein	unknown	2023-11-24	FABvM	optional	optional
my_own	5851	GO:0007483	optional	GO:0007483	my_own	unknown	optional	unknown	optional	optional	protein	unknown	2023-11-24	FABvM	optional	optional
my_own	5852	GO:0007484	optional	GO:0007484	my_own	unknown	optional	unknown	optional	optional	protein	unknown	2023-11-24	FABvM	optional	optional
my_own	5853	GO:0007485	optional	GO:0007485	my_own	unknown	optional	unknown	optional	optional	protein	unknown	2023-11-24	FABvM	optional	optional
my_own	5854	GO:0007486	optional	GO:0007486	my_own	unknown	optional	unknown	optional	optional	protein	unknown	2023-11-24	FABvM	optional	optional
my_own	5855	GO:0007487	optional	GO:0007487	my_own	unknown	optional	unknown	optional	optional	protein	unknown	2023-11-24	FABvM	optional	optional
my_own	5856	GO:0007488	optional	GO:0007488	my_own	unknown	optional	unknown	optional	optional	protein	unknown	2023-11-24	FABvM	optional	optional
my_own	5857	GO:0007489	optional	GO:0007489	my_own	unknown	optional	unknown	optional	optional	protein	unknown	2023-11-24	FABvM	optional	optional
my_own	5858	GO:0007490	optional	GO:0007490	my_own	unknown	optional	unknown	optional	optional	protein	unknown	2023-11-24	FABvM	optional	optional
my_own	5859	GO:0007491	optional	GO:0007491	my_own	unknown	optional	unknown	optional	optional	protein	unknown	2023-11-24	FABvM	optional	optional
my_own	5860	GO:0007492	optional	GO:0007492	my_own	unknown	optional	unknown	optional	optional	protein	unknown	2023-11-24	FABvM	optional	optional
my_own	5861	GO:0007493	optional	GO:0007493	my_own	unknown	optional	unknown	optional	optional	protein	unknown	2023-11-24	FABvM	optional	optional
my_own	5862	GO:0007494	optional	GO:0007494	my_own	unknown	optional	unknown	optional	optional	protein	unknown	2023-11-24	FABvM	optional	optional
my_own	5863	GO:0007495	optional	GO:0007495	my_own	unknown	optional	unknown	optional	optional	protein	unknown	2023-11-24	FABvM	optional	optional
my_own	5864	GO:0007496	optional	GO:0007496	my_own	unknown	optional	unknown	optional	optional	protein	unknown	2023-11-24	FABvM	optional	optional
my_own	5865	GO:0007497	optional	GO:0007497	my_own	unknown	optional	unknown	optional	optional	protein	unknown	2023-11-24	FABvM	optional	optional
my_own	5866	GO:0007498	optional	GO:0007498	my_own	unknown	optional	unknown	optional	optional	protein	unknown	2023-11-24	FABvM	optional	optional
my_own	5867	GO:0007499	optional	GO:0007499	my_own	unknown	optional	unknown	optional	optional	protein	unknown	2023-11-24	FABvM	optional	optional
my_own	5868	GO:0007500	optional	GO:0007500	my_own	unknown	optional	unknown	optional	optional	protein	unknown	2023-11-24	FABvM	optional	optional
my_own	5869	GO:0007501	optional	GO:0007501	my_own	unknown	optional	unknown	optional	optional	protein	unknown	2023-11-24	FABvM	optional	optional
my_own	5870	GO:0007502	optional	GO:0007502	my_own	unknown	optional	unknown	optional	optional	protein	unknown	2023-11-24	FABvM	optional	optional
my_own	5871	GO:0007503	optional	GO:0007503	my_own	unknown	optional	unknown	optional	optional	protein	unknown	2023-11-24	FABvM	optional	optional
my_own	5872	GO:0007504	optional	GO:0007504	my_own	unknown	optional	unknown	optional	optional	protein	unknown	2023-11-24	FABvM	optional	optional
my_own	5873	GO:0007505	optional	GO:0007505	my_own	unknown	optional	unknown	optional	optional	protein	unknown	2023-11-24	FABvM	optional	optional
my_own	5874	GO:0007506	optional	GO:0007506	my_own	unknown	optional	unknown	optional	optional	protein	unknown	2023-11-24	FABvM	optional	optional
my_own	5875	GO:0007507	optional	GO:0007507	my_own	unknown	optional	unknown	optional	optional	protein	unknown	2023-11-24	FABvM	optional	optional
my_own	5876	GO:0007508	optional	GO:0007508	my_own	unknown	optional	unknown	optional	optional	protein	unknown	2023-11-24	FABvM	optional	optional
my_own	5877	GO:0007509	optional	GO:0007509	my_own	unknown	optional	unknown	optional	optional	protein	unknown	2023-11-24	FABvM	optional	optional
my_own	5878	GO:0007510	optional	GO:0007510	my_own	unknown	optional	unknown	optional	optional	protein	unknown	2023-11-24	FABvM	optional	optional
my_own	5879	GO:0007512	optional	GO:0007512	my_own	unknown	optional	unknown	optional	optional	protein	unknown	2023-11-24	FABvM	optional	optional
my_own	5880	GO:0007515	optional	GO:0007515	my_own	unknown	optional	unknown	optional	optional	protein	unknown	2023-11-24	FABvM	optional	optional
my_own	5881	GO:0007516	optional	GO:0007516	my_own	unknown	optional	unknown	optional	optional	protein	unknown	2023-11-24	FABvM	optional	optional
my_own	5882	GO:0007517	optional	GO:0007517	my_own	unknown	optional	unknown	optional	optional	protein	unknown	2023-11-24	FABvM	optional	optional
my_own	5883	GO:0007518	optional	GO:0007518	my_own	unknown	optional	unknown	optional	optional	protein	unknown	2023-11-24	FABvM	optional	optional
my_own	5884	GO:0007519	optional	GO:0007519	my_own	unknown	optional	unknown	optional	optional	protein	unknown	2023-11-24	FABvM	optional	optional
my_own	5885	GO:0007520	optional	GO:0007520	my_own	unknown	optional	unknown	optional	optional	protein	unknown	2023-11-24	FABvM	optional	optional
my_own	5886	GO:0007521	optional	GO:0007521	my_own	unknown	optional	unknown	optional	optional	protein	unknown	2023-11-24	FABvM	optional	optional
my_own	5887	GO:0007522	optional	GO:0007522	my_own	unknown	optional	unknown	optional	optional	protein	unknown	2023-11-24	FABvM	optional	optional
my_own	5888	GO:0007523	optional	GO:0007523	my_own	unknown	optional	unknown	optional	optional	protein	unknown	2023-11-24	FABvM	optional	optional
my_own	5889	GO:0007524	optional	GO:0007524	my_own	unknown	optional	unknown	optional	optional	protein	unknown	2023-11-24	FABvM	optional	optional
my_own	5890	GO:0007525	optional	GO:0007525	my_own	unknown	optional	unknown	optional	optional	protein	unknown	2023-11-24	FABvM	optional	optional
my_own	5891	GO:0007526	optional	GO:0007526	my_own	unknown	optional	unknown	optional	optional	protein	unknown	2023-11-24	FABvM	optional	optional
my_own	5892	GO:0007527	optional	GO:0007527	my_own	unknown	optional	unknown	optional	optional	protein	unknown	2023-11-24	FABvM	optional	optional
my_own	5893	GO:0007528	optional	GO:0007528	my_own	unknown	optional	unknown	optional	optional	protein	unknown	2023-11-24	FABvM	optional	optional
my_own	5894	GO:0007529	optional	GO:0007529	my_own	unknown	optional	unknown	optional	optional	protein	unknown	2023-11-24	FABvM	optional	optional
my_own	5895	GO:0007530	optional	GO:0007530	my_own	unknown	optional	unknown	optional	optional	protein	unknown	2023-11-24	FABvM	optional	optional
my_own	5896	GO:0007531	optional	GO:0007531	my_own	unknown	optional	unknown	optional	optional	protein	unknown	2023-11-24	FABvM	optional	optional
my_own	5897	GO:0007532	optional	GO:0007532	my_own	unknown	optional	unknown	optional	optional	protein	unknown	2023-11-24	FABvM	optional	optional
my_own	5898	GO:0007533	optional	GO:0007533	my_own	unknown	optional	unknown	optional	optional	protein	unknown	2023-11-24	FABvM	optional	optional
my_own	5899	GO:0007534	optional	GO:0007534	my_own	unknown	optional	unknown	optional	optional	protein	unknown	2023-11-24	FABvM	optional	optional
my_own	5900	GO:0007535	optional	GO:0007535	my_own	unknown	optional	unknown	optional	optional	protein	unknown	2023-11-24	FABvM	optional	optional
my_own	5901	GO:0007536	optional	GO:0007536	my_own	unknown	optional	unknown	optional	optional	protein	unknown	2023-11-24	FABvM	optional	optional
my_own	5902	GO:0007537	optional	GO:0007537	my_own	unknown	optional	unknown	optional	optional	protein	unknown	2023-11-24	FABvM	optional	optional
my_own	5903	GO:0007538	optional	GO:0007538	my_own	unknown	optional	unknown	optional	optional	protein	unknown	2023-11-24	FABvM	optional	optional
my_own	5904	GO:0007539	optional	GO:0007539	my_own	unknown	optional	unknown	optional	optional	protein	unknown	2023-11-24	FABvM	optional	optional
my_own	5905	GO:0007540	optional	GO:0007540	my_own	unknown	optional	unknown	optional	optional	protein	unknown	2023-11-24	FABvM	optional	optional
my_own	5906	GO:0007541	optional	GO:0007541	my_own	unknown	optional	unknown	optional	optional	protein	unknown	2023-11-24	FABvM	optional	optional
my_own	5907	GO:0007542	optional	GO:0007542	my_own	unknown	optional	unknown	optional	optional	protein	unknown	2023-11-24	FABvM	optional	optional
my_own	5908	GO:0007543	optional	GO:0007543	my_own	unknown	optional	unknown	optional	optional	protein	unknown	2023-11-24	FABvM	optional	optional
my_own	5909	GO:0007545	optional	GO:0007545	my_own	unknown	optional	unknown	optional	optional	protein	unknown	2023-11-24	FABvM	optional	optional
my_own	5910	GO:0007546	optional	GO:0007546	my_own	unknown	optional	unknown	optional	optional	protein	unknown	2023-11-24	FABvM	optional	optional
my_own	5911	GO:0007547	optional	GO:0007547	my_own	unknown	optional	unknown	optional	optional	protein	unknown	2023-11-24	FABvM	optional	optional
my_own	5912	GO:0007548	optional	GO:0007548	my_own	unknown	optional	unknown	optional	optional	protein	unknown	2023-11-24	FABvM	optional	optional
my_own	5913	GO:0007549	optional	GO:0007549	my_own	unknown	optional	unknown	optional	optional	protein	unknown	2023-11-24	FABvM	optional	optional
my_own	5914	GO:0007550	optional	GO:0007550	my_own	unknown	optional	unknown	optional	optional	protein	unknown	2023-11-24	FABvM	optional	optional
my_own	5915	GO:0007551	optional	GO:0007551	my_own	unknown	optional	unknown	optional	optional	protein	unknown	2023-11-24	FABvM	optional	optional
my_own	5916	GO:0007552	optional	GO:0007552	my_own	unknown	optional	unknown	optional	optional	protein	unknown	2023-11-24	FABvM	optional	optional
my_own	5917	GO:0007553	optional	GO:0007553	my_own	unknown	optional	unknown	optional	optional	protein	unknown	2023-11-24	FABvM	optional	optional
my_own	5918	GO:0007554	optional	GO:0007554	my_own	unknown	optional	unknown	optional	optional	protein	unknown	2023-11-24	FABvM	optional	optional
my_own	5919	GO:0007555	optional	GO:0007555	my_own	unknown	optional	unknown	optional	optional	protein	unknown	2023-11-24	FABvM	optional	optional
my_own	5920	GO:0007556	optional	GO:0007556	my_own	unknown	optional	unknown	optional	optional	protein	unknown	2023-11-24	FABvM	optional	optional
my_own	5921	GO:0007557	optional	GO:0007557	my_own	unknown	optional	unknown	optional	optional	protein	unknown	2023-11-24	FABvM	optional	optional
my_own	5922	GO:0007558	optional	GO:0007558	my_own	unknown	optional	unknown	optional	optional	protein	unknown	2023-11-24	FABvM	optional	optional
my_own	5923	GO:0007559	optional	GO:0007559	my_own	unknown	optional	unknown	optional	optional	protein	unknown	2023-11-24	FABvM	optional	optional
my_own	5924	GO:0007560	optional	GO:0007560	my_own	unknown	optional	unknown	optional	optional	protein	unknown	2023-11-24	FABvM	optional	optional
my_own	5925	GO:0007561	optional	GO:0007561	my_own	unknown	optional	unknown	optional	optional	protein	unknown	2023-11-24	FABvM	optional	optional
my_own	5926	GO:0007562	optional	GO:0007562	my_own	unknown	optional	unknown	optional	optional	protein	unknown	2023-11-24	FABvM	optional	optional
my_own	5927	GO:0007563	optional	GO:0007563	my_own	unknown	optional	unknown	optional	optional	protein	unknown	2023-11-24	FABvM	optional	optional
my_own	5928	GO:0007564	optional	GO:0007564	my_own	unknown	optional	unknown	optional	optional	protein	unknown	2023-11-24	FABvM	optional	optional
my_own	5929	GO:0007565	optional	GO:0007565	my_own	unknown	optional	unknown	optional	optional	protein	unknown	2023-11-24	FABvM	optional	optional
my_own	5930	GO:0007566	optional	GO:0007566	my_own	unknown	optional	unknown	optional	optional	protein	unknown	2023-11-24	FABvM	optional	optional
my_own	5931	GO:0007567	optional	GO:0007567	my_own	unknown	optional	unknown	optional	optional	protein	unknown	2023-11-24	FABvM	optional	optional
my_own	5932	GO:0007568	optional	GO:0007568	my_own	unknown	optional	unknown	optional	optional	protein	unknown	2023-11-24	FABvM	optional	optional
my_own	5933	GO:0007569	optional	GO:0007569	my_own	unknown	optional	unknown	optional	optional	protein	unknown	2023-11-24	FABvM	optional	optional
my_own	5934	GO:0007570	optional	GO:0007570	my_own	unknown	optional	unknown	optional	optional	protein	unknown	2023-11-24	FABvM	optional	optional
my_own	5935	GO:0007571	optional	GO:0007571	my_own	unknown	optional	unknown	optional	optional	protein	unknown	2023-11-24	FABvM	optional	optional
my_own	5936	GO:0007572	optional	GO:0007572	my_own	unknown	optional	unknown	optional	optional	protein	unknown	2023-11-24	FABvM	optional	optional
my_own	5937	GO:0007573	optional	GO:0007573	my_own	unknown	optional	unknown	optional	optional	protein	unknown	2023-11-24	FABvM	optional	optional
my_own	5938	GO:0007574	optional	GO:0007574	my_own	unknown	optional	unknown	optional	optional	protein	unknown	2023-11-24	FABvM	optional	optional
my_own	5939	GO:0007575	optional	GO:0007575	my_own	unknown	optional	unknown	optional	optional	protein	unknown	2023-11-24	FABvM	optional	optional
my_own	5940	GO:0007576	optional	GO:0007576	my_own	unknown	optional	unknown	optional	optional	protein	unknown	2023-11-24	FABvM	optional	optional
my_own	5941	GO:0007577	optional	GO:0007577	my_own	unknown	optional	unknown	optional	optional	protein	unknown	2023-11-24	FABvM	optional	optional
my_own	5942	GO:0007578	optional	GO:0007578	my_own	unknown	optional	unknown	optional	optional	protein	unknown	2023-11-24	FABvM	optional	optional
my_own	5943	GO:0007579	optional	GO:0007579	my_own	unknown	optional	unknown	optional	optional	protein	unknown	2023-11-24	FABvM	optional	optional
my_own	5944	GO:0007580	optional	GO:0007580	my_own	unknown	optional	unknown	optional	optional	protein	unknown	2023-11-24	FABvM	optional	optional
my_own	5945	GO:0007581	optional	GO:0007581	my_own	unknown	optional	unknown	optional	optional	protein	unknown	2023-11-24	FABvM	optional	optional
my_own	5946	GO:0007583	optional	GO:0007583	my_own	unknown	optional	unknown	optional	optional	protein	unknown	2023-11-24	FABvM	optional	optional
my_own	5947	GO:0007584	optional	GO:0007584	my_own	unknown	optional	unknown	optional	optional	protein	unknown	2023-11-24	FABvM	optional	optional
my_own	5948	GO:0007585	optional	GO:0007585	my_own	unknown	optional	unknown	optional	optional	protein	unknown	2023-11-24	FABvM	optional	optional
my_own	5949	GO:0007586	optional	GO:0007586	my_own	unknown	optional	unknown	optional	optional	protein	unknown	2023-11-24	FABvM	optional	optional
my_own	5950	GO:0007588	optional	GO:0007588	my_own	unknown	optional	unknown	optional	optional	protein	unknown	2023-11-24	FABvM	optional	optional
my_own	5951	GO:0007589	optional	GO:0007589	my_own	unknown	optional	unknown	optional	optional	protein	unknown	2023-11-24	FABvM	optional	optional
my_own	5952	GO:0007590	optional	GO:0007590	my_own	unknown	optional	unknown	optional	optional	protein	unknown	2023-11-24	FABvM	optional	optional
my_own	5953	GO:0007591	optional	GO:0007591	my_own	unknown	optional	unknown	optional	optional	protein	unknown	2023-11-24	FABvM	optional	optional
my_own	5954	GO:0007592	optional	GO:0007592	my_own	unknown	optional	unknown	optional	optional	protein	unknown	2023-11-24	FABvM	optional	optional
my_own	5955	GO:0007593	optional	GO:0007593	my_own	unknown	optional	unknown	optional	optional	protein	unknown	2023-11-24	FABvM	optional	optional
my_own	5956	GO:0007594	optional	GO:0007594	my_own	unknown	optional	unknown	optional	optional	protein	unknown	2023-11-24	FABvM	optional	optional
my_own	5957	GO:0007595	optional	GO:0007595	my_own	unknown	optional	unknown	optional	optional	protein	unknown	2023-11-24	FABvM	optional	optional
my_own	5958	GO:0007596	optional	GO:0007596	my_own	unknown	optional	unknown	optional	optional	protein	unknown	2023-11-24	FABvM	optional	optional
my_own	5959	GO:0007597	optional	GO:0007597	my_own	unknown	optional	unknown	optional	optional	protein	unknown	2023-11-24	FABvM	optional	optional
my_own	5960	GO:0007598	optional	GO:0007598	my_own	unknown	optional	unknown	optional	optional	protein	unknown	2023-11-24	FABvM	optional	optional
my_own	5961	GO:0007599	optional	GO:0007599	my_own	unknown	optional	unknown	optional	optional	protein	unknown	2023-11-24	FABvM	optional	optional
my_own	5962	GO:0007600	optional	GO:0007600	my_own	unknown	optional	unknown	optional	optional	protein	unknown	2023-11-24	FABvM	optional	optional
my_own	5963	GO:0007601	optional	GO:0007601	my_own	unknown	optional	unknown	optional	optional	protein	unknown	2023-11-24	FABvM	optional	optional
my_own	5964	GO:0007602	optional	GO:0007602	my_own	unknown	optional	unknown	optional	optional	protein	unknown	2023-11-24	FABvM	optional	optional
my_own	5965	GO:0007603	optional	GO:0007603	my_own	unknown	optional	unknown	optional	optional	protein	unknown	2023-11-24	FABvM	optional	optional
my_own	5966	GO:0007604	optional	GO:0007604	my_own	unknown	optional	unknown	optional	optional	protein	unknown	2023-11-24	FABvM	optional	optional
my_own	5967	GO:0007605	optional	GO:0007605	my_own	unknown	optional	unknown	optional	optional	protein	unknown	2023-11-24	FABvM	optional	optional
my_own	5968	GO:0007606	optional	GO:0007606	my_own	unknown	optional	unknown	optional	optional	protein	unknown	2023-11-24	FABvM	optional	optional
my_own	5969	GO:0007607	optional	GO:0007607	my_own	unknown	optional	unknown	optional	optional	protein	unknown	2023-11-24	FABvM	optional	optional
my_own	5970	GO:0007608	optional	GO:0007608	my_own	unknown	optional	unknown	optional	optional	protein	unknown	2023-11-24	FABvM	optional	optional
my_own	5971	GO:0007610	optional	GO:0007610	my_own	unknown	optional	unknown	optional	optional	protein	unknown	2023-11-24	FABvM	optional	optional
my_own	5972	GO:0007611	optional	GO:0007611	my_own	unknown	optional	unknown	optional	optional	protein	unknown	2023-11-24	FABvM	optional	optional
my_own	5973	GO:0007612	optional	GO:0007612	my_own	unknown	optional	unknown	optional	optional	protein	unknown	2023-11-24	FABvM	optional	optional
my_own	5974	GO:0007613	optional	GO:0007613	my_own	unknown	optional	unknown	optional	optional	protein	unknown	2023-11-24	FABvM	optional	optional
my_own	5975	GO:0007614	optional	GO:0007614	my_own	unknown	optional	unknown	optional	optional	protein	unknown	2023-11-24	FABvM	optional	optional
my_own	5976	GO:0007615	optional	GO:0007615	my_own	unknown	optional	unknown	optional	optional	protein	unknown	2023-11-24	FABvM	optional	optional
my_own	5977	GO:0007616	optional	GO:0007616	my_own	unknown	optional	unknown	optional	optional	protein	unknown	2023-11-24	FABvM	optional	optional
my_own	5978	GO:0007617	optional	GO:0007617	my_own	unknown	optional	unknown	optional	optional	protein	unknown	2023-11-24	FABvM	optional	optional
my_own	5979	GO:0007618	optional	GO:0007618	my_own	unknown	optional	unknown	optional	optional	protein	unknown	2023-11-24	FABvM	optional	optional
my_own	5980	GO:0007619	optional	GO:0007619	my_own	unknown	optional	unknown	optional	optional	protein	unknown	2023-11-24	FABvM	optional	optional
my_own	5981	GO:0007620	optional	GO:0007620	my_own	unknown	optional	unknown	optional	optional	protein	unknown	2023-11-24	FABvM	optional	optional
my_own	5982	GO:0007621	optional	GO:0007621	my_own	unknown	optional	unknown	optional	optional	protein	unknown	2023-11-24	FABvM	optional	optional
my_own	5983	GO:0007622	optional	GO:0007622	my_own	unknown	optional	unknown	optional	optional	protein	unknown	2023-11-24	FABvM	optional	optional
my_own	5984	GO:0007623	optional	GO:0007623	my_own	unknown	optional	unknown	optional	optional	protein	unknown	2023-11-24	FABvM	optional	optional
my_own	5985	GO:0007624	optional	GO:0007624	my_own	unknown	optional	unknown	optional	optional	protein	unknown	2023-11-24	FABvM	optional	optional
my_own	5986	GO:0007625	optional	GO:0007625	my_own	unknown	optional	unknown	optional	optional	protein	unknown	2023-11-24	FABvM	optional	optional
my_own	5987	GO:0007626	optional	GO:0007626	my_own	unknown	optional	unknown	optional	optional	protein	unknown	2023-11-24	FABvM	optional	optional
my_own	5988	GO:0007627	optional	GO:0007627	my_own	unknown	optional	unknown	optional	optional	protein	unknown	2023-11-24	FABvM	optional	optional
my_own	5989	GO:0007628	optional	GO:0007628	my_own	unknown	optional	unknown	optional	optional	protein	unknown	2023-11-24	FABvM	optional	optional
my_own	5990	GO:0007629	optional	GO:0007629	my_own	unknown	optional	unknown	optional	optional	protein	unknown	2023-11-24	FABvM	optional	optional
my_own	5991	GO:0007630	optional	GO:0007630	my_own	unknown	optional	unknown	optional	optional	protein	unknown	2023-11-24	FABvM	optional	optional
my_own	5992	GO:0007631	optional	GO:0007631	my_own	unknown	optional	unknown	optional	optional	protein	unknown	2023-11-24	FABvM	optional	optional
my_own	5993	GO:0007632	optional	GO:0007632	my_own	unknown	optional	unknown	optional	optional	protein	unknown	2023-11-24	FABvM	optional	optional
my_own	5994	GO:0007633	optional	GO:0007633	my_own	unknown	optional	unknown	optional	optional	protein	unknown	2023-11-24	FABvM	optional	optional
my_own	5995	GO:0007634	optional	GO:0007634	my_own	unknown	optional	unknown	optional	optional	protein	unknown	2023-11-24	FABvM	optional	optional
my_own	5996	GO:0007635	optional	GO:0007635	my_own	unknown	optional	unknown	optional	optional	protein	unknown	2023-11-24	FABvM	optional	optional
my_own	5997	GO:0007636	optional	GO:0007636	my_own	unknown	optional	unknown	optional	optional	protein	unknown	2023-11-24	FABvM	optional	optional
my_own	5998	GO:0007637	optional	GO:0007637	my_own	unknown	optional	unknown	optional	optional	protein	unknown	2023-11-24	FABvM	optional	optional
my_own	5999	GO:0007638	optional	GO:0007638	my_own	unknown	optional	unknown	optional	optional	protein	unknown	2023-11-24	FABvM	optional	optional
my_own	6000	GO:0007639	optional	GO:0007639	my_own	unknown	optional	unknown	optional	optional	protein	unknown	2023-11-24	FABvM	optional	optional
my_own	6001	GO:0008001	optional	GO:0008001	my_own	unknown	optional	unknown	optional	optional	protein	unknown	2023-11-24	FABvM	optional	optional
my_own	6002	GO:0008002	optional	GO:0008002	my_own	unknown	optional	unknown	optional	optional	protein	unknown	2023-11-24	FABvM	optional	optional
my_own	6003	GO:0008004	optional	GO:0008004	my_own	unknown	optional	unknown	optional	optional	protein	unknown	2023-11-24	FABvM	optional	optional
my_own	6004	GO:0008008	optional	GO:0008008	my_own	unknown	optional	unknown	optional	optional	protein	unknown	2023-11-24	FABvM	optional	optional
my_own	6005	GO:0008009	optional	GO:0008009	my_own	unknown	optional	unknown	optional	optional	protein	unknown	2023-11-24	FABvM	optional	optional
my_own	6006	GO:0008010	optional	GO:0008010	my_own	unknown	optional	unknown	optional	optional	protein	unknown	2023-11-24	FABvM	optional	optional
my_own	6007	GO:0008011	optional	GO:0008011	my_own	unknown	optional	unknown	optional	optional	protein	unknown	2023-11-24	FABvM	optional	optional
my_own	6008	GO:0008012	optional	GO:0008012	my_own	unknown	optional	unknown	optional	optional	protein	unknown	2023-11-24	FABvM	optional	optional
my_own	6009	GO:0008013	optional	GO:0008013	my_own	unknown	optional	unknown	optional	optional	protein	unknown	2023-11-24	FABvM	optional	optional
my_own	6010	GO:0008014	optional	GO:0008014	my_own	unknown	optional	unknown	optional	optional	protein	unknown	2023-11-24	FABvM	optional	optional
my_own	6011	GO:0008015	optional	GO:0008015	my_own	unknown	optional	unknown	optional	optional	protein	unknown	2023-11-24	FABvM	optional	optional
my_own	6012	GO:0008016	optional	GO:0008016	my_own	unknown	optional	unknown	optional	optional	protein	unknown	2023-11-24	FABvM	optional	optional
my_own	6013	GO:0008017	optional	GO:0008017	my_own	unknown	optional	unknown	optional	optional	protein	unknown	2023-11-24	FABvM	optional	optional
my_own	6014	GO:0008018	optional	GO:0008018	my_own	unknown	optional	unknown	optional	optional	protein	unknown	2023-11-24	FABvM	optional	optional
my_own	6015	GO:0008019	optional	GO:0008019	my_own	unknown	optional	unknown	optional	optional	protein	unknown	2023-11-24	FABvM	optional	optional
my_own	6016	GO:0008020	optional	GO:0008020	my_own	unknown	optional	unknown	optional	optional	protein	unknown	2023-11-24	FABvM	optional	optional
my_own	6017	GO:0008021	optional	GO:0008021	my_own	unknown	optional	unknown	optional	optional	protein	unknown	2023-11-24	FABvM	optional	optional
my_own	6018	GO:0008022	optional	GO:0008022	my_own	unknown	optional	unknown	optional	optional	protein	unknown	2023-11-24	FABvM	optional	optional
my_own	6019	GO:0008023	optional	GO:0008023	my_own	unknown	optional	unknown	optional	optional	protein	unknown	2023-11-24	FABvM	optional	optional
my_own	6020	GO:0008024	optional	GO:0008024	my_own	unknown	optional	unknown	optional	optional	protein	unknown	2023-11-24	FABvM	optional	optional
my_own	6021	GO:0008025	optional	GO:0008025	my_own	unknown	optional	unknown	optional	optional	protein	unknown	2023-11-24	FABvM	optional	optional
my_own	6022	GO:0008028	optional	GO:0008028	my_own	unknown	optional	unknown	optional	optional	protein	unknown	2023-11-24	FABvM	optional	optional
my_own	6023	GO:0008029	optional	GO:0008029	my_own	unknown	optional	unknown	optional	optional	protein	unknown	2023-11-24	FABvM	optional	optional
my_own	6024	GO:0008030	optional	GO:0008030	my_own	unknown	optional	unknown	optional	optional	protein	unknown	2023-11-24	FABvM	optional	optional
my_own	6025	GO:0008031	optional	GO:0008031	my_own	unknown	optional	unknown	optional	optional	protein	unknown	2023-11-24	FABvM	optional	optional
my_own	6026	GO:0008033	optional	GO:0008033	my_own	unknown	optional	unknown	optional	optional	protein	unknown	2023-11-24	FABvM	optional	optional
my_own	6027	GO:0008034	optional	GO:0008034	my_own	unknown	optional	unknown	optional	optional	protein	unknown	2023-11-24	FABvM	optional	optional
my_own	6028	GO:0008035	optional	GO:0008035	my_own	unknown	optional	unknown	optional	optional	protein	unknown	2023-11-24	FABvM	optional	optional
my_own	6029	GO:0008036	optional	GO:0008036	my_own	unknown	optional	unknown	optional	optional	protein	unknown	2023-11-24	FABvM	optional	optional
my_own	6030	GO:0008037	optional	GO:0008037	my_own	unknown	optional	unknown	optional	optional	protein	unknown	2023-11-24	FABvM	optional	optional
my_own	6031	GO:0008038	optional	GO:0008038	my_own	unknown	optional	unknown	optional	optional	protein	unknown	2023-11-24	FABvM	optional	optional
my_own	6032	GO:0008039	optional	GO:0008039	my_own	unknown	optional	unknown	optional	optional	protein	unknown	2023-11-24	FABvM	optional	optional
my_own	6033	GO:0008041	optional	GO:0008041	my_own	unknown	optional	unknown	optional	optional	protein	unknown	2023-11-24	FABvM	optional	optional
my_own	6034	GO:0008042	optional	GO:0008042	my_own	unknown	optional	unknown	optional	optional	protein	unknown	2023-11-24	FABvM	optional	optional
my_own	6035	GO:0008043	optional	GO:0008043	my_own	unknown	optional	unknown	optional	optional	protein	unknown	2023-11-24	FABvM	optional	optional
my_own	6036	GO:0008044	optional	GO:0008044	my_own	unknown	optional	unknown	optional	optional	protein	unknown	2023-11-24	FABvM	optional	optional
my_own	6037	GO:0008045	optional	GO:0008045	my_own	unknown	optional	unknown	optional	optional	protein	unknown	2023-11-24	FABvM	optional	optional
my_own	6038	GO:0008046	optional	GO:0008046	my_own	unknown	optional	unknown	optional	optional	protein	unknown	2023-11-24	FABvM	optional	optional
my_own	6039	GO:0008047	optional	GO:0008047	my_own	unknown	optional	unknown	optional	optional	protein	unknown	2023-11-24	FABvM	optional	optional
my_own	6040	GO:0008048	optional	GO:0008048	my_own	unknown	optional	unknown	optional	optional	protein	unknown	2023-11-24	FABvM	optional	optional
my_own	6041	GO:0008049	optional	GO:0008049	my_own	unknown	optional	unknown	optional	optional	protein	unknown	2023-11-24	FABvM	optional	optional
my_own	6042	GO:0008050	optional	GO:0008050	my_own	unknown	optional	unknown	optional	optional	protein	unknown	2023-11-24	FABvM	optional	optional
my_own	6043	GO:0008051	optional	GO:0008051	my_own	unknown	optional	unknown	optional	optional	protein	unknown	2023-11-24	FABvM	optional	optional
my_own	6044	GO:0008052	optional	GO:0008052	my_own	unknown	optional	unknown	optional	optional	protein	unknown	2023-11-24	FABvM	optional	optional
my_own	6045	GO:0008053	optional	GO:0008053	my_own	unknown	optional	unknown	optional	optional	protein	unknown	2023-11-24	FABvM	optional	optional
my_own	6046	GO:0008055	optional	GO:0008055	my_own	unknown	optional	unknown	optional	optional	protein	unknown	2023-11-24	FABvM	optional	optional
my_own	6047	GO:0008056	optional	GO:0008056	my_own	unknown	optional	unknown	optional	optional	protein	unknown	2023-11-24	FABvM	optional	optional
my_own	6048	GO:0008057	optional	GO:0008057	my_own	unknown	optional	unknown	optional	optional	protein	unknown	2023-11-24	FABvM	optional	optional
my_own	6049	GO:0008058	optional	GO:0008058	my_own	unknown	optional	unknown	optional	optional	protein	unknown	2023-11-24	FABvM	optional	optional
my_own	6050	GO:0008061	optional	GO:0008061	my_own	unknown	optional	unknown	optional	optional	protein	unknown	2023-11-24	FABvM	optional	optional
my_own	6051	GO:0008062	optional	GO:0008062	my_own	unknown	optional	unknown	optional	optional	protein	unknown	2023-11-24	FABvM	optional	optional
my_own	6052	GO:0008063	optional	GO:0008063	my_own	unknown	optional	unknown	optional	optional	protein	unknown	2023-11-24	FABvM	optional	optional
my_own	6053	GO:0008064	optional	GO:0008064	my_own	unknown	optional	unknown	optional	optional	protein	unknown	2023-11-24	FABvM	optional	optional
my_own	6054	GO:0008065	optional	GO:0008065	my_own	unknown	optional	unknown	optional	optional	protein	unknown	2023-11-24	FABvM	optional	optional
my_own	6055	GO:0008066	optional	GO:0008066	my_own	unknown	optional	unknown	optional	optional	protein	unknown	2023-11-24	FABvM	optional	optional
my_own	6056	GO:0008067	optional	GO:0008067	my_own	unknown	optional	unknown	optional	optional	protein	unknown	2023-11-24	FABvM	optional	optional
my_own	6057	GO:0008068	optional	GO:0008068	my_own	unknown	optional	unknown	optional	optional	protein	unknown	2023-11-24	FABvM	optional	optional
my_own	6058	GO:0008069	optional	GO:0008069	my_own	unknown	optional	unknown	optional	optional	protein	unknown	2023-11-24	FABvM	optional	optional
my_own	6059	GO:0008070	optional	GO:0008070	my_own	unknown	optional	unknown	optional	optional	protein	unknown	2023-11-24	FABvM	optional	optional
my_own	6060	GO:0008071	optional	GO:0008071	my_own	unknown	optional	unknown	optional	optional	protein	unknown	2023-11-24	FABvM	optional	optional
my_own	6061	GO:0008073	optional	GO:0008073	my_own	unknown	optional	unknown	optional	optional	protein	unknown	2023-11-24	FABvM	optional	optional
my_own	6062	GO:0008074	optional	GO:0008074	my_own	unknown	optional	unknown	optional	optional	protein	unknown	2023-11-24	FABvM	optional	optional
my_own	6063	GO:0008075	optional	GO:0008075	my_own	unknown	optional	unknown	optional	optional	protein	unknown	2023-11-24	FABvM	optional	optional
my_own	6064	GO:0008076	optional	GO:0008076	my_own	unknown	optional	unknown	optional	optional	protein	unknown	2023-11-24	FABvM	optional	optional
my_own	6065	GO:0008077	optional	GO:0008077	my_own	unknown	optional	unknown	optional	optional	protein	unknown	2023-11-24	FABvM	optional	optional
my_own	6066	GO:0008078	optional	GO:0008078	my_own	unknown	optional	unknown	optional	optional	protein	unknown	2023-11-24	FABvM	optional	optional
my_own	6067	GO:0008079	optional	GO:0008079	my_own	unknown	optional	unknown	optional	optional	protein	unknown	2023-11-24	FABvM	optional	optional
my_own	6068	GO:0008080	optional	GO:0008080	my_own	unknown	optional	unknown	optional	optional	protein	unknown	2023-11-24	FABvM	optional	optional
my_own	6069	GO:0008081	optional	GO:0008081	my_own	unknown	optional	unknown	optional	optional	protein	unknown	2023-11-24	FABvM	optional	optional
my_own	6070	GO:0008083	optional	GO:0008083	my_own	unknown	optional	unknown	optional	optional	protein	unknown	2023-11-24	FABvM	optional	optional
my_own	6071	GO:0008084	optional	GO:0008084	my_own	unknown	optional	unknown	optional	optional	protein	unknown	2023-11-24	FABvM	optional	optional
my_own	6072	GO:0008085	optional	GO:0008085	my_own	unknown	optional	unknown	optional	optional	protein	unknown	2023-11-24	FABvM	optional	optional
my_own	6073	GO:0008086	optional	GO:0008086	my_own	unknown	optional	unknown	optional	optional	protein	unknown	2023-11-24	FABvM	optional	optional
my_own	6074	GO:0008087	optional	GO:0008087	my_own	unknown	optional	unknown	optional	optional	protein	unknown	2023-11-24	FABvM	optional	optional
my_own	6075	GO:0008088	optional	GO:0008088	my_own	unknown	optional	unknown	optional	optional	protein	unknown	2023-11-24	FABvM	optional	optional
my_own	6076	GO:0008089	optional	GO:0008089	my_own	unknown	optional	unknown	optional	optional	protein	unknown	2023-11-24	FABvM	optional	optional
my_own	6077	GO:0008090	optional	GO:0008090	my_own	unknown	optional	unknown	optional	optional	protein	unknown	2023-11-24	FABvM	optional	optional
my_own	6078	GO:0008091	optional	GO:0008091	my_own	unknown	optional	unknown	optional	optional	protein	unknown	2023-11-24	FABvM	optional	optional
my_own	6079	GO:0008092	optional	GO:0008092	my_own	unknown	optional	unknown	optional	optional	protein	unknown	2023-11-24	FABvM	optional	optional
my_own	6080	GO:0008093	optional	GO:0008093	my_own	unknown	optional	unknown	optional	optional	protein	unknown	2023-11-24	FABvM	optional	optional
my_own	6081	GO:0008094	optional	GO:0008094	my_own	unknown	optional	unknown	optional	optional	protein	unknown	2023-11-24	FABvM	optional	optional
my_own	6082	GO:0008096	optional	GO:0008096	my_own	unknown	optional	unknown	optional	optional	protein	unknown	2023-11-24	FABvM	optional	optional
my_own	6083	GO:0008097	optional	GO:0008097	my_own	unknown	optional	unknown	optional	optional	protein	unknown	2023-11-24	FABvM	optional	optional
my_own	6084	GO:0008098	optional	GO:0008098	my_own	unknown	optional	unknown	optional	optional	protein	unknown	2023-11-24	FABvM	optional	optional
my_own	6085	GO:0008100	optional	GO:0008100	my_own	unknown	optional	unknown	optional	optional	protein	unknown	2023-11-24	FABvM	optional	optional
my_own	6086	GO:0008103	optional	GO:0008103	my_own	unknown	optional	unknown	optional	optional	protein	unknown	2023-11-24	FABvM	optional	optional
my_own	6087	GO:0008104	optional	GO:0008104	my_own	unknown	optional	unknown	optional	optional	protein	unknown	2023-11-24	FABvM	optional	optional
my_own	6088	GO:0008106	optional	GO:0008106	my_own	unknown	optional	unknown	optional	optional	protein	unknown	2023-11-24	FABvM	optional	optional
my_own	6089	GO:0008107	optional	GO:0008107	my_own	unknown	optional	unknown	optional	optional	protein	unknown	2023-11-24	FABvM	optional	optional
my_own	6090	GO:0008108	optional	GO:0008108	my_own	unknown	optional	unknown	optional	optional	protein	unknown	2023-11-24	FABvM	optional	optional
my_own	6091	GO:0008109	optional	GO:0008109	my_own	unknown	optional	unknown	optional	optional	protein	unknown	2023-11-24	FABvM	optional	optional
my_own	6092	GO:0008110	optional	GO:0008110	my_own	unknown	optional	unknown	optional	optional	protein	unknown	2023-11-24	FABvM	optional	optional
my_own	6093	GO:0008111	optional	GO:0008111	my_own	unknown	optional	unknown	optional	optional	protein	unknown	2023-11-24	FABvM	optional	optional
my_own	6094	GO:0008112	optional	GO:0008112	my_own	unknown	optional	unknown	optional	optional	protein	unknown	2023-11-24	FABvM	optional	optional
my_own	6095	GO:0008113	optional	GO:0008113	my_own	unknown	optional	unknown	optional	optional	protein	unknown	2023-11-24	FABvM	optional	optional
my_own	6096	GO:0008114	optional	GO:0008114	my_own	unknown	optional	unknown	optional	optional	protein	unknown	2023-11-24	FABvM	optional	optional
my_own	6097	GO:0008115	optional	GO:0008115	my_own	unknown	optional	unknown	optional	optional	protein	unknown	2023-11-24	FABvM	optional	optional
my_own	6098	GO:0008116	optional	GO:0008116	my_own	unknown	optional	unknown	optional	optional	protein	unknown	2023-11-24	FABvM	optional	optional
my_own	6099	GO:0008117	optional	GO:0008117	my_own	unknown	optional	unknown	optional	optional	protein	unknown	2023-11-24	FABvM	optional	optional
my_own	6100	GO:0008118	optional	GO:0008118	my_own	unknown	optional	unknown	optional	optional	protein	unknown	2023-11-24	FABvM	optional	optional
my_own	6101	GO:0008119	optional	GO:0008119	my_own	unknown	optional	unknown	optional	optional	protein	unknown	2023-11-24	FABvM	optional	optional
my_own	6102	GO:0008120	optional	GO:0008120	my_own	unknown	optional	unknown	optional	optional	protein	unknown	2023-11-24	FABvM	optional	optional
my_own	6103	GO:0008121	optional	GO:0008121	my_own	unknown	optional	unknown	optional	optional	protein	unknown	2023-11-24	FABvM	optional	optional
my_own	6104	GO:0008123	optional	GO:0008123	my_own	unknown	optional	unknown	optional	optional	protein	unknown	2023-11-24	FABvM	optional	optional
my_own	6105	GO:0008124	optional	GO:0008124	my_own	unknown	optional	unknown	optional	optional	protein	unknown	2023-11-24	FABvM	optional	optional
my_own	6106	GO:0008125	optional	GO:0008125	my_own	unknown	optional	unknown	optional	optional	protein	unknown	2023-11-24	FABvM	optional	optional
my_own	6107	GO:0008126	optional	GO:0008126	my_own	unknown	optional	unknown	optional	optional	protein	unknown	2023-11-24	FABvM	optional	optional
my_own	6108	GO:0008127	optional	GO:0008127	my_own	unknown	optional	unknown	optional	optional	protein	unknown	2023-11-24	FABvM	optional	optional
my_own	6109	GO:0008129	optional	GO:0008129	my_own	unknown	optional	unknown	optional	optional	protein	unknown	2023-11-24	FABvM	optional	optional
my_own	6110	GO:0008130	optional	GO:0008130	my_own	unknown	optional	unknown	optional	optional	protein	unknown	2023-11-24	FABvM	optional	optional
my_own	6111	GO:0008131	optional	GO:0008131	my_own	unknown	optional	unknown	optional	optional	protein	unknown	2023-11-24	FABvM	optional	optional
my_own	6112	GO:0008132	optional	GO:0008132	my_own	unknown	optional	unknown	optional	optional	protein	unknown	2023-11-24	FABvM	optional	optional
my_own	6113	GO:0008133	optional	GO:0008133	my_own	unknown	optional	unknown	optional	optional	protein	unknown	2023-11-24	FABvM	optional	optional
my_own	6114	GO:0008134	optional	GO:0008134	my_own	unknown	optional	unknown	optional	optional	protein	unknown	2023-11-24	FABvM	optional	optional
my_own	6115	GO:0008135	optional	GO:0008135	my_own	unknown	optional	unknown	optional	optional	protein	unknown	2023-11-24	FABvM	optional	optional
my_own	6116	GO:0008137	optional	GO:0008137	my_own	unknown	optional	unknown	optional	optional	protein	unknown	2023-11-24	FABvM	optional	optional
my_own	6117	GO:0008138	optional	GO:0008138	my_own	unknown	optional	unknown	optional	optional	protein	unknown	2023-11-24	FABvM	optional	optional
my_own	6118	GO:0008139	optional	GO:0008139	my_own	unknown	optional	unknown	optional	optional	protein	unknown	2023-11-24	FABvM	optional	optional
my_own	6119	GO:0008140	optional	GO:0008140	my_own	unknown	optional	unknown	optional	optional	protein	unknown	2023-11-24	FABvM	optional	optional
my_own	6120	GO:0008141	optional	GO:0008141	my_own	unknown	optional	unknown	optional	optional	protein	unknown	2023-11-24	FABvM	optional	optional
my_own	6121	GO:0008142	optional	GO:0008142	my_own	unknown	optional	unknown	optional	optional	protein	unknown	2023-11-24	FABvM	optional	optional
my_own	6122	GO:0008143	optional	GO:0008143	my_own	unknown	optional	unknown	optional	optional	protein	unknown	2023-11-24	FABvM	optional	optional
my_own	6123	GO:0008144	optional	GO:0008144	my_own	unknown	optional	unknown	optional	optional	protein	unknown	2023-11-24	FABvM	optional	optional
my_own	6124	GO:0008145	optional	GO:0008145	my_own	unknown	optional	unknown	optional	optional	protein	unknown	2023-11-24	FABvM	optional	optional
my_own	6125	GO:0008146	optional	GO:0008146	my_own	unknown	optional	unknown	optional	optional	protein	unknown	2023-11-24	FABvM	optional	optional
my_own	6126	GO:0008147	optional	GO:0008147	my_own	unknown	optional	unknown	optional	optional	protein	unknown	2023-11-24	FABvM	optional	optional
my_own	6127	GO:0008148	optional	GO:0008148	my_own	unknown	optional	unknown	optional	optional	protein	unknown	2023-11-24	FABvM	optional	optional
my_own	6128	GO:0008149	optional	GO:0008149	my_own	unknown	optional	unknown	optional	optional	protein	unknown	2023-11-24	FABvM	optional	optional
my_own	6129	GO:0008150	optional	GO:0008150	my_own	unknown	optional	unknown	optional	optional	protein	unknown	2023-11-24	FABvM	optional	optional
my_own	6130	GO:0008152	optional	GO:0008152	my_own	unknown	optional	unknown	optional	optional	protein	unknown	2023-11-24	FABvM	optional	optional
my_own	6131	GO:0008153	optional	GO:0008153	my_own	unknown	optional	unknown	optional	optional	protein	unknown	2023-11-24	FABvM	optional	optional
my_own	6132	GO:0008154	optional	GO:0008154	my_own	unknown	optional	unknown	optional	optional	protein	unknown	2023-11-24	FABvM	optional	optional
my_own	6133	GO:0008155	optional	GO:0008155	my_own	unknown	optional	unknown	optional	optional	protein	unknown	2023-11-24	FABvM	optional	optional
my_own	6134	GO:0008156	optional	GO:0008156	my_own	unknown	optional	unknown	optional	optional	protein	unknown	2023-11-24	FABvM	optional	optional
my_own	6135	GO:0008157	optional	GO:0008157	my_own	unknown	optional	unknown	optional	optional	protein	unknown	2023-11-24	FABvM	optional	optional
my_own	6136	GO:0008158	optional	GO:0008158	my_own	unknown	optional	unknown	optional	optional	protein	unknown	2023-11-24	FABvM	optional	optional
my_own	6137	GO:0008159	optional	GO:0008159	my_own	unknown	optional	unknown	optional	optional	protein	unknown	2023-11-24	FABvM	optional	optional
my_own	6138	GO:0008160	optional	GO:0008160	my_own	unknown	optional	unknown	optional	optional	protein	unknown	2023-11-24	FABvM	optional	optional
my_own	6139	GO:0008161	optional	GO:0008161	my_own	unknown	optional	unknown	optional	optional	protein	unknown	2023-11-24	FABvM	optional	optional
my_own	6140	GO:0008162	optional	GO:0008162	my_own	unknown	optional	unknown	optional	optional	protein	unknown	2023-11-24	FABvM	optional	optional
my_own	6141	GO:0008163	optional	GO:0008163	my_own	unknown	optional	unknown	optional	optional	protein	unknown	2023-11-24	FABvM	optional	optional
my_own	6142	GO:0008164	optional	GO:0008164	my_own	unknown	optional	unknown	optional	optional	protein	unknown	2023-11-24	FABvM	optional	optional
my_own	6143	GO:0008165	optional	GO:0008165	my_own	unknown	optional	unknown	optional	optional	protein	unknown	2023-11-24	FABvM	optional	optional
my_own	6144	GO:0008166	optional	GO:0008166	my_own	unknown	optional	unknown	optional	optional	protein	unknown	2023-11-24	FABvM	optional	optional
my_own	6145	GO:0008167	optional	GO:0008167	my_own	unknown	optional	unknown	optional	optional	protein	unknown	2023-11-24	FABvM	optional	optional
my_own	6146	GO:0008168	optional	GO:0008168	my_own	unknown	optional	unknown	optional	optional	protein	unknown	2023-11-24	FABvM	optional	optional
my_own	6147	GO:0008169	optional	GO:0008169	my_own	unknown	optional	unknown	optional	optional	protein	unknown	2023-11-24	FABvM	optional	optional
my_own	6148	GO:0008170	optional	GO:0008170	my_own	unknown	optional	unknown	optional	optional	protein	unknown	2023-11-24	FABvM	optional	optional
my_own	6149	GO:0008171	optional	GO:0008171	my_own	unknown	optional	unknown	optional	optional	protein	unknown	2023-11-24	FABvM	optional	optional
my_own	6150	GO:0008172	optional	GO:0008172	my_own	unknown	optional	unknown	optional	optional	protein	unknown	2023-11-24	FABvM	optional	optional
my_own	6151	GO:0008173	optional	GO:0008173	my_own	unknown	optional	unknown	optional	optional	protein	unknown	2023-11-24	FABvM	optional	optional
my_own	6152	GO:0008174	optional	GO:0008174	my_own	unknown	optional	unknown	optional	optional	protein	unknown	2023-11-24	FABvM	optional	optional
my_own	6153	GO:0008175	optional	GO:0008175	my_own	unknown	optional	unknown	optional	optional	protein	unknown	2023-11-24	FABvM	optional	optional
my_own	6154	GO:0008176	optional	GO:0008176	my_own	unknown	optional	unknown	optional	optional	protein	unknown	2023-11-24	FABvM	optional	optional
my_own	6155	GO:0008177	optional	GO:0008177	my_own	unknown	optional	unknown	optional	optional	protein	unknown	2023-11-24	FABvM	optional	optional
my_own	6156	GO:0008179	optional	GO:0008179	my_own	unknown	optional	unknown	optional	optional	protein	unknown	2023-11-24	FABvM	optional	optional
my_own	6157	GO:0008180	optional	GO:0008180	my_own	unknown	optional	unknown	optional	optional	protein	unknown	2023-11-24	FABvM	optional	optional
my_own	6158	GO:0008181	optional	GO:0008181	my_own	unknown	optional	unknown	optional	optional	protein	unknown	2023-11-24	FABvM	optional	optional
my_own	6159	GO:0008184	optional	GO:0008184	my_own	unknown	optional	unknown	optional	optional	protein	unknown	2023-11-24	FABvM	optional	optional
my_own	6160	GO:0008186	optional	GO:0008186	my_own	unknown	optional	unknown	optional	optional	protein	unknown	2023-11-24	FABvM	optional	optional
my_own	6161	GO:0008187	optional	GO:0008187	my_own	unknown	optional	unknown	optional	optional	protein	unknown	2023-11-24	FABvM	optional	optional
my_own	6162	GO:0008188	optional	GO:0008188	my_own	unknown	optional	unknown	optional	optional	protein	unknown	2023-11-24	FABvM	optional	optional
my_own	6163	GO:0008189	optional	GO:0008189	my_own	unknown	optional	unknown	optional	optional	protein	unknown	2023-11-24	FABvM	optional	optional
my_own	6164	GO:0008190	optional	GO:0008190	my_own	unknown	optional	unknown	optional	optional	protein	unknown	2023-11-24	FABvM	optional	optional
my_own	6165	GO:0008191	optional	GO:0008191	my_own	unknown	optional	unknown	optional	optional	protein	unknown	2023-11-24	FABvM	optional	optional
my_own	6166	GO:0008192	optional	GO:0008192	my_own	unknown	optional	unknown	optional	optional	protein	unknown	2023-11-24	FABvM	optional	optional
my_own	6167	GO:0008193	optional	GO:0008193	my_own	unknown	optional	unknown	optional	optional	protein	unknown	2023-11-24	FABvM	optional	optional
my_own	6168	GO:0008194	optional	GO:0008194	my_own	unknown	optional	unknown	optional	optional	protein	unknown	2023-11-24	FABvM	optional	optional
my_own	6169	GO:0008195	optional	GO:0008195	my_own	unknown	optional	unknown	optional	optional	protein	unknown	2023-11-24	FABvM	optional	optional
my_own	6170	GO:0008196	optional	GO:0008196	my_own	unknown	optional	unknown	optional	optional	protein	unknown	2023-11-24	FABvM	optional	optional
my_own	6171	GO:0008197	optional	GO:0008197	my_own	unknown	optional	unknown	optional	optional	protein	unknown	2023-11-24	FABvM	optional	optional
my_own	6172	GO:0008198	optional	GO:0008198	my_own	unknown	optional	unknown	optional	optional	protein	unknown	2023-11-24	FABvM	optional	optional
my_own	6173	GO:0008199	optional	GO:0008199	my_own	unknown	optional	unknown	optional	optional	protein	unknown	2023-11-24	FABvM	optional	optional
my_own	6174	GO:0008200	optional	GO:0008200	my_own	unknown	optional	unknown	optional	optional	protein	unknown	2023-11-24	FABvM	optional	optional
my_own	6175	GO:0008201	optional	GO:0008201	my_own	unknown	optional	unknown	optional	optional	protein	unknown	2023-11-24	FABvM	optional	optional
my_own	6176	GO:0008202	optional	GO:0008202	my_own	unknown	optional	unknown	optional	optional	protein	unknown	2023-11-24	FABvM	optional	optional
my_own	6177	GO:0008203	optional	GO:0008203	my_own	unknown	optional	unknown	optional	optional	protein	unknown	2023-11-24	FABvM	optional	optional
my_own	6178	GO:0008204	optional	GO:0008204	my_own	unknown	optional	unknown	optional	optional	protein	unknown	2023-11-24	FABvM	optional	optional
my_own	6179	GO:0008205	optional	GO:0008205	my_own	unknown	optional	unknown	optional	optional	protein	unknown	2023-11-24	FABvM	optional	optional
my_own	6180	GO:0008206	optional	GO:0008206	my_own	unknown	optional	unknown	optional	optional	protein	unknown	2023-11-24	FABvM	optional	optional
my_own	6181	GO:0008207	optional	GO:0008207	my_own	unknown	optional	unknown	optional	optional	protein	unknown	2023-11-24	FABvM	optional	optional
my_own	6182	GO:0008208	optional	GO:0008208	my_own	unknown	optional	unknown	optional	optional	protein	unknown	2023-11-24	FABvM	optional	optional
my_own	6183	GO:0008209	optional	GO:0008209	my_own	unknown	optional	unknown	optional	optional	protein	unknown	2023-11-24	FABvM	optional	optional
my_own	6184	GO:0008210	optional	GO:0008210	my_own	unknown	optional	unknown	optional	optional	protein	unknown	2023-11-24	FABvM	optional	optional
my_own	6185	GO:0008211	optional	GO:0008211	my_own	unknown	optional	unknown	optional	optional	protein	unknown	2023-11-24	FABvM	optional	optional
my_own	6186	GO:0008212	optional	GO:0008212	my_own	unknown	optional	unknown	optional	optional	protein	unknown	2023-11-24	FABvM	optional	optional
my_own	6187	GO:0008213	optional	GO:0008213	my_own	unknown	optional	unknown	optional	optional	protein	unknown	2023-11-24	FABvM	optional	optional
my_own	6188	GO:0008214	optional	GO:0008214	my_own	unknown	optional	unknown	optional	optional	protein	unknown	2023-11-24	FABvM	optional	optional
my_own	6189	GO:0008215	optional	GO:0008215	my_own	unknown	optional	unknown	optional	optional	protein	unknown	2023-11-24	FABvM	optional	optional
my_own	6190	GO:0008216	optional	GO:0008216	my_own	unknown	optional	unknown	optional	optional	protein	unknown	2023-11-24	FABvM	optional	optional
my_own	6191	GO:0008217	optional	GO:0008217	my_own	unknown	optional	unknown	optional	optional	protein	unknown	2023-11-24	FABvM	optional	optional
my_own	6192	GO:0008218	optional	GO:0008218	my_own	unknown	optional	unknown	optional	optional	protein	unknown	2023-11-24	FABvM	optional	optional
my_own	6193	GO:0008219	optional	GO:0008219	my_own	unknown	optional	unknown	optional	optional	protein	unknown	2023-11-24	FABvM	optional	optional
my_own	6194	GO:0008220	optional	GO:0008220	my_own	unknown	optional	unknown	optional	optional	protein	unknown	2023-11-24	FABvM	optional	optional
my_own	6195	GO:0008222	optional	GO:0008222	my_own	unknown	optional	unknown	optional	optional	protein	unknown	2023-11-24	FABvM	optional	optional
my_own	6196	GO:0008224	optional	GO:0008224	my_own	unknown	optional	unknown	optional	optional	protein	unknown	2023-11-24	FABvM	optional	optional
my_own	6197	GO:0008225	optional	GO:0008225	my_own	unknown	optional	unknown	optional	optional	protein	unknown	2023-11-24	FABvM	optional	optional
my_own	6198	GO:0008226	optional	GO:0008226	my_own	unknown	optional	unknown	optional	optional	protein	unknown	2023-11-24	FABvM	optional	optional
my_own	6199	GO:0008227	optional	GO:0008227	my_own	unknown	optional	unknown	optional	optional	protein	unknown	2023-11-24	FABvM	optional	optional
my_own	6200	GO:0008228	optional	GO:0008228	my_own	unknown	optional	unknown	optional	optional	protein	unknown	2023-11-24	FABvM	optional	optional
my_own	6201	GO:0008229	optional	GO:0008229	my_own	unknown	optional	unknown	optional	optional	protein	unknown	2023-11-24	FABvM	optional	optional
my_own	6202	GO:0008230	optional	GO:0008230	my_own	unknown	optional	unknown	optional	optional	protein	unknown	2023-11-24	FABvM	optional	optional
my_own	6203	GO:0008231	optional	GO:0008231	my_own	unknown	optional	unknown	optional	optional	protein	unknown	2023-11-24	FABvM	optional	optional
my_own	6204	GO:0008232	optional	GO:0008232	my_own	unknown	optional	unknown	optional	optional	protein	unknown	2023-11-24	FABvM	optional	optional
my_own	6205	GO:0008233	optional	GO:0008233	my_own	unknown	optional	unknown	optional	optional	protein	unknown	2023-11-24	FABvM	optional	optional
my_own	6206	GO:0008234	optional	GO:0008234	my_own	unknown	optional	unknown	optional	optional	protein	unknown	2023-11-24	FABvM	optional	optional
my_own	6207	GO:0008235	optional	GO:0008235	my_own	unknown	optional	unknown	optional	optional	protein	unknown	2023-11-24	FABvM	optional	optional
my_own	6208	GO:0008236	optional	GO:0008236	my_own	unknown	optional	unknown	optional	optional	protein	unknown	2023-11-24	FABvM	optional	optional
my_own	6209	GO:0008237	optional	GO:0008237	my_own	unknown	optional	unknown	optional	optional	protein	unknown	2023-11-24	FABvM	optional	optional
my_own	6210	GO:0008238	optional	GO:0008238	my_own	unknown	optional	unknown	optional	optional	protein	unknown	2023-11-24	FABvM	optional	optional
my_own	6211	GO:0008239	optional	GO:0008239	my_own	unknown	optional	unknown	optional	optional	protein	unknown	2023-11-24	FABvM	optional	optional
my_own	6212	GO:0008240	optional	GO:0008240	my_own	unknown	optional	unknown	optional	optional	protein	unknown	2023-11-24	FABvM	optional	optional
my_own	6213	GO:0008241	optional	GO:0008241	my_own	unknown	optional	unknown	optional	optional	protein	unknown	2023-11-24	FABvM	optional	optional
my_own	6214	GO:0008242	optional	GO:0008242	my_own	unknown	optional	unknown	optional	optional	protein	unknown	2023-11-24	FABvM	optional	optional
my_own	6215	GO:0008243	optional	GO:0008243	my_own	unknown	optional	unknown	optional	optional	protein	unknown	2023-11-24	FABvM	optional	optional
my_own	6216	GO:0008245	optional	GO:0008245	my_own	unknown	optional	unknown	optional	optional	protein	unknown	2023-11-24	FABvM	optional	optional
my_own	6217	GO:0008246	optional	GO:0008246	my_own	unknown	optional	unknown	optional	optional	protein	unknown	2023-11-24	FABvM	optional	optional
my_own	6218	GO:0008247	optional	GO:0008247	my_own	unknown	optional	unknown	optional	optional	protein	unknown	2023-11-24	FABvM	optional	optional
my_own	6219	GO:0008248	optional	GO:0008248	my_own	unknown	optional	unknown	optional	optional	protein	unknown	2023-11-24	FABvM	optional	optional
my_own	6220	GO:0008250	optional	GO:0008250	my_own	unknown	optional	unknown	optional	optional	protein	unknown	2023-11-24	FABvM	optional	optional
my_own	6221	GO:0008251	optional	GO:0008251	my_own	unknown	optional	unknown	optional	optional	protein	unknown	2023-11-24	FABvM	optional	optional
my_own	6222	GO:0008252	optional	GO:0008252	my_own	unknown	optional	unknown	optional	optional	protein	unknown	2023-11-24	FABvM	optional	optional
my_own	6223	GO:0008253	optional	GO:0008253	my_own	unknown	optional	unknown	optional	optional	protein	unknown	2023-11-24	FABvM	optional	optional
my_own	6224	GO:0008254	optional	GO:0008254	my_own	unknown	optional	unknown	optional	optional	protein	unknown	2023-11-24	FABvM	optional	optional
my_own	6225	GO:0008255	optional	GO:0008255	my_own	unknown	optional	unknown	optional	optional	protein	unknown	2023-11-24	FABvM	optional	optional
my_own	6226	GO:0008256	optional	GO:0008256	my_own	unknown	optional	unknown	optional	optional	protein	unknown	2023-11-24	FABvM	optional	optional
my_own	6227	GO:0008257	optional	GO:0008257	my_own	unknown	optional	unknown	optional	optional	protein	unknown	2023-11-24	FABvM	optional	optional
my_own	6228	GO:0008258	optional	GO:0008258	my_own	unknown	optional	unknown	optional	optional	protein	unknown	2023-11-24	FABvM	optional	optional
my_own	6229	GO:0008259	optional	GO:0008259	my_own	unknown	optional	unknown	optional	optional	protein	unknown	2023-11-24	FABvM	optional	optional
my_own	6230	GO:0008260	optional	GO:0008260	my_own	unknown	optional	unknown	optional	optional	protein	unknown	2023-11-24	FABvM	optional	optional
my_own	6231	GO:0008261	optional	GO:0008261	my_own	unknown	optional	unknown	optional	optional	protein	unknown	2023-11-24	FABvM	optional	optional
my_own	6232	GO:0008263	optional	GO:0008263	my_own	unknown	optional	unknown	optional	optional	protein	unknown	2023-11-24	FABvM	optional	optional
my_own	6233	GO:0008265	optional	GO:0008265	my_own	unknown	optional	unknown	optional	optional	protein	unknown	2023-11-24	FABvM	optional	optional
my_own	6234	GO:0008266	optional	GO:0008266	my_own	unknown	optional	unknown	optional	optional	protein	unknown	2023-11-24	FABvM	optional	optional
my_own	6235	GO:0008267	optional	GO:0008267	my_own	unknown	optional	unknown	optional	optional	protein	unknown	2023-11-24	FABvM	optional	optional
my_own	6236	GO:0008268	optional	GO:0008268	my_own	unknown	optional	unknown	optional	optional	protein	unknown	2023-11-24	FABvM	optional	optional
my_own	6237	GO:0008269	optional	GO:0008269	my_own	unknown	optional	unknown	optional	optional	protein	unknown	2023-11-24	FABvM	optional	optional
my_own	6238	GO:0008270	optional	GO:0008270	my_own	unknown	optional	unknown	optional	optional	protein	unknown	2023-11-24	FABvM	optional	optional
my_own	6239	GO:0008271	optional	GO:0008271	my_own	unknown	optional	unknown	optional	optional	protein	unknown	2023-11-24	FABvM	optional	optional
my_own	6240	GO:0008272	optional	GO:0008272	my_own	unknown	optional	unknown	optional	optional	protein	unknown	2023-11-24	FABvM	optional	optional
my_own	6241	GO:0008273	optional	GO:0008273	my_own	unknown	optional	unknown	optional	optional	protein	unknown	2023-11-24	FABvM	optional	optional
my_own	6242	GO:0008275	optional	GO:0008275	my_own	unknown	optional	unknown	optional	optional	protein	unknown	2023-11-24	FABvM	optional	optional
my_own	6243	GO:0008276	optional	GO:0008276	my_own	unknown	optional	unknown	optional	optional	protein	unknown	2023-11-24	FABvM	optional	optional
my_own	6244	GO:0008277	optional	GO:0008277	my_own	unknown	optional	unknown	optional	optional	protein	unknown	2023-11-24	FABvM	optional	optional
my_own	6245	GO:0008278	optional	GO:0008278	my_own	unknown	optional	unknown	optional	optional	protein	unknown	2023-11-24	FABvM	optional	optional
my_own	6246	GO:0008281	optional	GO:0008281	my_own	unknown	optional	unknown	optional	optional	protein	unknown	2023-11-24	FABvM	optional	optional
my_own	6247	GO:0008282	optional	GO:0008282	my_own	unknown	optional	unknown	optional	optional	protein	unknown	2023-11-24	FABvM	optional	optional
my_own	6248	GO:0008283	optional	GO:0008283	my_own	unknown	optional	unknown	optional	optional	protein	unknown	2023-11-24	FABvM	optional	optional
my_own	6249	GO:0008284	optional	GO:0008284	my_own	unknown	optional	unknown	optional	optional	protein	unknown	2023-11-24	FABvM	optional	optional
my_own	6250	GO:0008285	optional	GO:0008285	my_own	unknown	optional	unknown	optional	optional	protein	unknown	2023-11-24	FABvM	optional	optional
my_own	6251	GO:0008286	optional	GO:0008286	my_own	unknown	optional	unknown	optional	optional	protein	unknown	2023-11-24	FABvM	optional	optional
my_own	6252	GO:0008287	optional	GO:0008287	my_own	unknown	optional	unknown	optional	optional	protein	unknown	2023-11-24	FABvM	optional	optional
my_own	6253	GO:0008288	optional	GO:0008288	my_own	unknown	optional	unknown	optional	optional	protein	unknown	2023-11-24	FABvM	optional	optional
my_own	6254	GO:0008289	optional	GO:0008289	my_own	unknown	optional	unknown	optional	optional	protein	unknown	2023-11-24	FABvM	optional	optional
my_own	6255	GO:0008290	optional	GO:0008290	my_own	unknown	optional	unknown	optional	optional	protein	unknown	2023-11-24	FABvM	optional	optional
my_own	6256	GO:0008291	optional	GO:0008291	my_own	unknown	optional	unknown	optional	optional	protein	unknown	2023-11-24	FABvM	optional	optional
my_own	6257	GO:0008292	optional	GO:0008292	my_own	unknown	optional	unknown	optional	optional	protein	unknown	2023-11-24	FABvM	optional	optional
my_own	6258	GO:0008293	optional	GO:0008293	my_own	unknown	optional	unknown	optional	optional	protein	unknown	2023-11-24	FABvM	optional	optional
my_own	6259	GO:0008294	optional	GO:0008294	my_own	unknown	optional	unknown	optional	optional	protein	unknown	2023-11-24	FABvM	optional	optional
my_own	6260	GO:0008295	optional	GO:0008295	my_own	unknown	optional	unknown	optional	optional	protein	unknown	2023-11-24	FABvM	optional	optional
my_own	6261	GO:0008296	optional	GO:0008296	my_own	unknown	optional	unknown	optional	optional	protein	unknown	2023-11-24	FABvM	optional	optional
my_own	6262	GO:0008297	optional	GO:0008297	my_own	unknown	optional	unknown	optional	optional	protein	unknown	2023-11-24	FABvM	optional	optional
my_own	6263	GO:0008298	optional	GO:0008298	my_own	unknown	optional	unknown	optional	optional	protein	unknown	2023-11-24	FABvM	optional	optional
my_own	6264	GO:0008299	optional	GO:0008299	my_own	unknown	optional	unknown	optional	optional	protein	unknown	2023-11-24	FABvM	optional	optional
my_own	6265	GO:0008300	optional	GO:0008300	my_own	unknown	optional	unknown	optional	optional	protein	unknown	2023-11-24	FABvM	optional	optional
my_own	6266	GO:0008301	optional	GO:0008301	my_own	unknown	optional	unknown	optional	optional	protein	unknown	2023-11-24	FABvM	optional	optional
my_own	6267	GO:0008302	optional	GO:0008302	my_own	unknown	optional	unknown	optional	optional	protein	unknown	2023-11-24	FABvM	optional	optional
my_own	6268	GO:0008303	optional	GO:0008303	my_own	unknown	optional	unknown	optional	optional	protein	unknown	2023-11-24	FABvM	optional	optional
my_own	6269	GO:0008304	optional	GO:0008304	my_own	unknown	optional	unknown	optional	optional	protein	unknown	2023-11-24	FABvM	optional	optional
my_own	6270	GO:0008305	optional	GO:0008305	my_own	unknown	optional	unknown	optional	optional	protein	unknown	2023-11-24	FABvM	optional	optional
my_own	6271	GO:0008306	optional	GO:0008306	my_own	unknown	optional	unknown	optional	optional	protein	unknown	2023-11-24	FABvM	optional	optional
my_own	6272	GO:0008307	optional	GO:0008307	my_own	unknown	optional	unknown	optional	optional	protein	unknown	2023-11-24	FABvM	optional	optional
my_own	6273	GO:0008308	optional	GO:0008308	my_own	unknown	optional	unknown	optional	optional	protein	unknown	2023-11-24	FABvM	optional	optional
my_own	6274	GO:0008309	optional	GO:0008309	my_own	unknown	optional	unknown	optional	optional	protein	unknown	2023-11-24	FABvM	optional	optional
my_own	6275	GO:0008310	optional	GO:0008310	my_own	unknown	optional	unknown	optional	optional	protein	unknown	2023-11-24	FABvM	optional	optional
my_own	6276	GO:0008311	optional	GO:0008311	my_own	unknown	optional	unknown	optional	optional	protein	unknown	2023-11-24	FABvM	optional	optional
my_own	6277	GO:0008312	optional	GO:0008312	my_own	unknown	optional	unknown	optional	optional	protein	unknown	2023-11-24	FABvM	optional	optional
my_own	6278	GO:0008313	optional	GO:0008313	my_own	unknown	optional	unknown	optional	optional	protein	unknown	2023-11-24	FABvM	optional	optional
my_own	6279	GO:0008314	optional	GO:0008314	my_own	unknown	optional	unknown	optional	optional	protein	unknown	2023-11-24	FABvM	optional	optional
my_own	6280	GO:0008315	optional	GO:0008315	my_own	unknown	optional	unknown	optional	optional	protein	unknown	2023-11-24	FABvM	optional	optional
my_own	6281	GO:0008316	optional	GO:0008316	my_own	unknown	optional	unknown	optional	optional	protein	unknown	2023-11-24	FABvM	optional	optional
my_own	6282	GO:0008317	optional	GO:0008317	my_own	unknown	optional	unknown	optional	optional	protein	unknown	2023-11-24	FABvM	optional	optional
my_own	6283	GO:0008318	optional	GO:0008318	my_own	unknown	optional	unknown	optional	optional	protein	unknown	2023-11-24	FABvM	optional	optional
my_own	6284	GO:0008319	optional	GO:0008319	my_own	unknown	optional	unknown	optional	optional	protein	unknown	2023-11-24	FABvM	optional	optional
my_own	6285	GO:0008320	optional	GO:0008320	my_own	unknown	optional	unknown	optional	optional	protein	unknown	2023-11-24	FABvM	optional	optional
my_own	6286	GO:0008322	optional	GO:0008322	my_own	unknown	optional	unknown	optional	optional	protein	unknown	2023-11-24	FABvM	optional	optional
my_own	6287	GO:0008324	optional	GO:0008324	my_own	unknown	optional	unknown	optional	optional	protein	unknown	2023-11-24	FABvM	optional	optional
my_own	6288	GO:0008327	optional	GO:0008327	my_own	unknown	optional	unknown	optional	optional	protein	unknown	2023-11-24	FABvM	optional	optional
my_own	6289	GO:0008328	optional	GO:0008328	my_own	unknown	optional	unknown	optional	optional	protein	unknown	2023-11-24	FABvM	optional	optional
my_own	6290	GO:0008330	optional	GO:0008330	my_own	unknown	optional	unknown	optional	optional	protein	unknown	2023-11-24	FABvM	optional	optional
my_own	6291	GO:0008331	optional	GO:0008331	my_own	unknown	optional	unknown	optional	optional	protein	unknown	2023-11-24	FABvM	optional	optional
my_own	6292	GO:0008332	optional	GO:0008332	my_own	unknown	optional	unknown	optional	optional	protein	unknown	2023-11-24	FABvM	optional	optional
my_own	6293	GO:0008333	optional	GO:0008333	my_own	unknown	optional	unknown	optional	optional	protein	unknown	2023-11-24	FABvM	optional	optional
my_own	6294	GO:0008334	optional	GO:0008334	my_own	unknown	optional	unknown	optional	optional	protein	unknown	2023-11-24	FABvM	optional	optional
my_own	6295	GO:0008335	optional	GO:0008335	my_own	unknown	optional	unknown	optional	optional	protein	unknown	2023-11-24	FABvM	optional	optional
my_own	6296	GO:0008336	optional	GO:0008336	my_own	unknown	optional	unknown	optional	optional	protein	unknown	2023-11-24	FABvM	optional	optional
my_own	6297	GO:0008337	optional	GO:0008337	my_own	unknown	optional	unknown	optional	optional	protein	unknown	2023-11-24	FABvM	optional	optional
my_own	6298	GO:0008340	optional	GO:0008340	my_own	unknown	optional	unknown	optional	optional	protein	unknown	2023-11-24	FABvM	optional	optional
my_own	6299	GO:0008341	optional	GO:0008341	my_own	unknown	optional	unknown	optional	optional	protein	unknown	2023-11-24	FABvM	optional	optional
my_own	6300	GO:0008342	optional	GO:0008342	my_own	unknown	optional	unknown	optional	optional	protein	unknown	2023-11-24	FABvM	optional	optional
my_own	6301	GO:0008343	optional	GO:0008343	my_own	unknown	optional	unknown	optional	optional	protein	unknown	2023-11-24	FABvM	optional	optional
my_own	6302	GO:0008344	optional	GO:0008344	my_own	unknown	optional	unknown	optional	optional	protein	unknown	2023-11-24	FABvM	optional	optional
my_own	6303	GO:0008345	optional	GO:0008345	my_own	unknown	optional	unknown	optional	optional	protein	unknown	2023-11-24	FABvM	optional	optional
my_own	6304	GO:0008346	optional	GO:0008346	my_own	unknown	optional	unknown	optional	optional	protein	unknown	2023-11-24	FABvM	optional	optional
my_own	6305	GO:0008347	optional	GO:0008347	my_own	unknown	optional	unknown	optional	optional	protein	unknown	2023-11-24	FABvM	optional	optional
my_own	6306	GO:0008348	optional	GO:0008348	my_own	unknown	optional	unknown	optional	optional	protein	unknown	2023-11-24	FABvM	optional	optional
my_own	6307	GO:0008349	optional	GO:0008349	my_own	unknown	optional	unknown	optional	optional	protein	unknown	2023-11-24	FABvM	optional	optional
my_own	6308	GO:0008350	optional	GO:0008350	my_own	unknown	optional	unknown	optional	optional	protein	unknown	2023-11-24	FABvM	optional	optional
my_own	6309	GO:0008351	optional	GO:0008351	my_own	unknown	optional	unknown	optional	optional	protein	unknown	2023-11-24	FABvM	optional	optional
my_own	6310	GO:0008352	optional	GO:0008352	my_own	unknown	optional	unknown	optional	optional	protein	unknown	2023-11-24	FABvM	optional	optional
my_own	6311	GO:0008353	optional	GO:0008353	my_own	unknown	optional	unknown	optional	optional	protein	unknown	2023-11-24	FABvM	optional	optional
my_own	6312	GO:0008354	optional	GO:0008354	my_own	unknown	optional	unknown	optional	optional	protein	unknown	2023-11-24	FABvM	optional	optional
my_own	6313	GO:0008355	optional	GO:0008355	my_own	unknown	optional	unknown	optional	optional	protein	unknown	2023-11-24	FABvM	optional	optional
my_own	6314	GO:0008356	optional	GO:0008356	my_own	unknown	optional	unknown	optional	optional	protein	unknown	2023-11-24	FABvM	optional	optional
my_own	6315	GO:0008358	optional	GO:0008358	my_own	unknown	optional	unknown	optional	optional	protein	unknown	2023-11-24	FABvM	optional	optional
my_own	6316	GO:0008359	optional	GO:0008359	my_own	unknown	optional	unknown	optional	optional	protein	unknown	2023-11-24	FABvM	optional	optional
my_own	6317	GO:0008360	optional	GO:0008360	my_own	unknown	optional	unknown	optional	optional	protein	unknown	2023-11-24	FABvM	optional	optional
my_own	6318	GO:0008361	optional	GO:0008361	my_own	unknown	optional	unknown	optional	optional	protein	unknown	2023-11-24	FABvM	optional	optional
my_own	6319	GO:0008362	optional	GO:0008362	my_own	unknown	optional	unknown	optional	optional	protein	unknown	2023-11-24	FABvM	optional	optional
my_own	6320	GO:0008363	optional	GO:0008363	my_own	unknown	optional	unknown	optional	optional	protein	unknown	2023-11-24	FABvM	optional	optional
my_own	6321	GO:0008364	optional	GO:0008364	my_own	unknown	optional	unknown	optional	optional	protein	unknown	2023-11-24	FABvM	optional	optional
my_own	6322	GO:0008365	optional	GO:0008365	my_own	unknown	optional	unknown	optional	optional	protein	unknown	2023-11-24	FABvM	optional	optional
my_own	6323	GO:0008366	optional	GO:0008366	my_own	unknown	optional	unknown	optional	optional	protein	unknown	2023-11-24	FABvM	optional	optional
my_own	6324	GO:0008369	optional	GO:0008369	my_own	unknown	optional	unknown	optional	optional	protein	unknown	2023-11-24	FABvM	optional	optional
my_own	6325	GO:0008370	optional	GO:0008370	my_own	unknown	optional	unknown	optional	optional	protein	unknown	2023-11-24	FABvM	optional	optional
my_own	6326	GO:0008371	optional	GO:0008371	my_own	unknown	optional	unknown	optional	optional	protein	unknown	2023-11-24	FABvM	optional	optional
my_own	6327	GO:0008373	optional	GO:0008373	my_own	unknown	optional	unknown	optional	optional	protein	unknown	2023-11-24	FABvM	optional	optional
my_own	6328	GO:0008374	optional	GO:0008374	my_own	unknown	optional	unknown	optional	optional	protein	unknown	2023-11-24	FABvM	optional	optional
my_own	6329	GO:0008375	optional	GO:0008375	my_own	unknown	optional	unknown	optional	optional	protein	unknown	2023-11-24	FABvM	optional	optional
my_own	6330	GO:0008376	optional	GO:0008376	my_own	unknown	optional	unknown	optional	optional	protein	unknown	2023-11-24	FABvM	optional	optional
my_own	6331	GO:0008377	optional	GO:0008377	my_own	unknown	optional	unknown	optional	optional	protein	unknown	2023-11-24	FABvM	optional	optional
my_own	6332	GO:0008378	optional	GO:0008378	my_own	unknown	optional	unknown	optional	optional	protein	unknown	2023-11-24	FABvM	optional	optional
my_own	6333	GO:0008379	optional	GO:0008379	my_own	unknown	optional	unknown	optional	optional	protein	unknown	2023-11-24	FABvM	optional	optional
my_own	6334	GO:0008380	optional	GO:0008380	my_own	unknown	optional	unknown	optional	optional	protein	unknown	2023-11-24	FABvM	optional	optional
my_own	6335	GO:0008381	optional	GO:0008381	my_own	unknown	optional	unknown	optional	optional	protein	unknown	2023-11-24	FABvM	optional	optional
my_own	6336	GO:0008384	optional	GO:0008384	my_own	unknown	optional	unknown	optional	optional	protein	unknown	2023-11-24	FABvM	optional	optional
my_own	6337	GO:0008385	optional	GO:0008385	my_own	unknown	optional	unknown	optional	optional	protein	unknown	2023-11-24	FABvM	optional	optional
my_own	6338	GO:0008386	optional	GO:0008386	my_own	unknown	optional	unknown	optional	optional	protein	unknown	2023-11-24	FABvM	optional	optional
my_own	6339	GO:0008387	optional	GO:0008387	my_own	unknown	optional	unknown	optional	optional	protein	unknown	2023-11-24	FABvM	optional	optional
my_own	6340	GO:0008388	optional	GO:0008388	my_own	unknown	optional	unknown	optional	optional	protein	unknown	2023-11-24	FABvM	optional	optional
my_own	6341	GO:0008389	optional	GO:0008389	my_own	unknown	optional	unknown	optional	optional	protein	unknown	2023-11-24	FABvM	optional	optional
my_own	6342	GO:0008390	optional	GO:0008390	my_own	unknown	optional	unknown	optional	optional	protein	unknown	2023-11-24	FABvM	optional	optional
my_own	6343	GO:0008391	optional	GO:0008391	my_own	unknown	optional	unknown	optional	optional	protein	unknown	2023-11-24	FABvM	optional	optional
my_own	6344	GO:0008392	optional	GO:0008392	my_own	unknown	optional	unknown	optional	optional	protein	unknown	2023-11-24	FABvM	optional	optional
my_own	6345	GO:0008395	optional	GO:0008395	my_own	unknown	optional	unknown	optional	optional	protein	unknown	2023-11-24	FABvM	optional	optional
my_own	6346	GO:0008396	optional	GO:0008396	my_own	unknown	optional	unknown	optional	optional	protein	unknown	2023-11-24	FABvM	optional	optional
my_own	6347	GO:0008397	optional	GO:0008397	my_own	unknown	optional	unknown	optional	optional	protein	unknown	2023-11-24	FABvM	optional	optional
my_own	6348	GO:0008398	optional	GO:0008398	my_own	unknown	optional	unknown	optional	optional	protein	unknown	2023-11-24	FABvM	optional	optional
my_own	6349	GO:0008399	optional	GO:0008399	my_own	unknown	optional	unknown	optional	optional	protein	unknown	2023-11-24	FABvM	optional	optional
my_own	6350	GO:0008401	optional	GO:0008401	my_own	unknown	optional	unknown	optional	optional	protein	unknown	2023-11-24	FABvM	optional	optional
my_own	6351	GO:0008403	optional	GO:0008403	my_own	unknown	optional	unknown	optional	optional	protein	unknown	2023-11-24	FABvM	optional	optional
my_own	6352	GO:0008404	optional	GO:0008404	my_own	unknown	optional	unknown	optional	optional	protein	unknown	2023-11-24	FABvM	optional	optional
my_own	6353	GO:0008405	optional	GO:0008405	my_own	unknown	optional	unknown	optional	optional	protein	unknown	2023-11-24	FABvM	optional	optional
my_own	6354	GO:0008406	optional	GO:0008406	my_own	unknown	optional	unknown	optional	optional	protein	unknown	2023-11-24	FABvM	optional	optional
my_own	6355	GO:0008407	optional	GO:0008407	my_own	unknown	optional	unknown	optional	optional	protein	unknown	2023-11-24	FABvM	optional	optional
my_own	6356	GO:0008408	optional	GO:0008408	my_own	unknown	optional	unknown	optional	optional	protein	unknown	2023-11-24	FABvM	optional	optional
my_own	6357	GO:0008409	optional	GO:0008409	my_own	unknown	optional	unknown	optional	optional	protein	unknown	2023-11-24	FABvM	optional	optional
my_own	6358	GO:0008410	optional	GO:0008410	my_own	unknown	optional	unknown	optional	optional	protein	unknown	2023-11-24	FABvM	optional	optional
my_own	6359	GO:0008411	optional	GO:0008411	my_own	unknown	optional	unknown	optional	optional	protein	unknown	2023-11-24	FABvM	optional	optional
my_own	6360	GO:0008412	optional	GO:0008412	my_own	unknown	optional	unknown	optional	optional	protein	unknown	2023-11-24	FABvM	optional	optional
my_own	6361	GO:0008413	optional	GO:0008413	my_own	unknown	optional	unknown	optional	optional	protein	unknown	2023-11-24	FABvM	optional	optional
my_own	6362	GO:0008414	optional	GO:0008414	my_own	unknown	optional	unknown	optional	optional	protein	unknown	2023-11-24	FABvM	optional	optional
my_own	6363	GO:0008417	optional	GO:0008417	my_own	unknown	optional	unknown	optional	optional	protein	unknown	2023-11-24	FABvM	optional	optional
my_own	6364	GO:0008418	optional	GO:0008418	my_own	unknown	optional	unknown	optional	optional	protein	unknown	2023-11-24	FABvM	optional	optional
my_own	6365	GO:0008419	optional	GO:0008419	my_own	unknown	optional	unknown	optional	optional	protein	unknown	2023-11-24	FABvM	optional	optional
my_own	6366	GO:0008420	optional	GO:0008420	my_own	unknown	optional	unknown	optional	optional	protein	unknown	2023-11-24	FABvM	optional	optional
my_own	6367	GO:0008421	optional	GO:0008421	my_own	unknown	optional	unknown	optional	optional	protein	unknown	2023-11-24	FABvM	optional	optional
my_own	6368	GO:0008422	optional	GO:0008422	my_own	unknown	optional	unknown	optional	optional	protein	unknown	2023-11-24	FABvM	optional	optional
my_own	6369	GO:0008423	optional	GO:0008423	my_own	unknown	optional	unknown	optional	optional	protein	unknown	2023-11-24	FABvM	optional	optional
my_own	6370	GO:0008424	optional	GO:0008424	my_own	unknown	optional	unknown	optional	optional	protein	unknown	2023-11-24	FABvM	optional	optional
my_own	6371	GO:0008425	optional	GO:0008425	my_own	unknown	optional	unknown	optional	optional	protein	unknown	2023-11-24	FABvM	optional	optional
my_own	6372	GO:0008426	optional	GO:0008426	my_own	unknown	optional	unknown	optional	optional	protein	unknown	2023-11-24	FABvM	optional	optional
my_own	6373	GO:0008427	optional	GO:0008427	my_own	unknown	optional	unknown	optional	optional	protein	unknown	2023-11-24	FABvM	optional	optional
my_own	6374	GO:0008428	optional	GO:0008428	my_own	unknown	optional	unknown	optional	optional	protein	unknown	2023-11-24	FABvM	optional	optional
my_own	6375	GO:0008429	optional	GO:0008429	my_own	unknown	optional	unknown	optional	optional	protein	unknown	2023-11-24	FABvM	optional	optional
my_own	6376	GO:0008430	optional	GO:0008430	my_own	unknown	optional	unknown	optional	optional	protein	unknown	2023-11-24	FABvM	optional	optional
my_own	6377	GO:0008431	optional	GO:0008431	my_own	unknown	optional	unknown	optional	optional	protein	unknown	2023-11-24	FABvM	optional	optional
my_own	6378	GO:0008432	optional	GO:0008432	my_own	unknown	optional	unknown	optional	optional	protein	unknown	2023-11-24	FABvM	optional	optional
my_own	6379	GO:0008435	optional	GO:0008435	my_own	unknown	optional	unknown	optional	optional	protein	unknown	2023-11-24	FABvM	optional	optional
my_own	6380	GO:0008436	optional	GO:0008436	my_own	unknown	optional	unknown	optional	optional	protein	unknown	2023-11-24	FABvM	optional	optional
my_own	6381	GO:0008437	optional	GO:0008437	my_own	unknown	optional	unknown	optional	optional	protein	unknown	2023-11-24	FABvM	optional	optional
my_own	6382	GO:0008438	optional	GO:0008438	my_own	unknown	optional	unknown	optional	optional	protein	unknown	2023-11-24	FABvM	optional	optional
my_own	6383	GO:0008439	optional	GO:0008439	my_own	unknown	optional	unknown	optional	optional	protein	unknown	2023-11-24	FABvM	optional	optional
my_own	6384	GO:0008440	optional	GO:0008440	my_own	unknown	optional	unknown	optional	optional	protein	unknown	2023-11-24	FABvM	optional	optional
my_own	6385	GO:0008441	optional	GO:0008441	my_own	unknown	optional	unknown	optional	optional	protein	unknown	2023-11-24	FABvM	optional	optional
my_own	6386	GO:0008442	optional	GO:0008442	my_own	unknown	optional	unknown	optional	optional	protein	unknown	2023-11-24	FABvM	optional	optional
my_own	6387	GO:0008443	optional	GO:0008443	my_own	unknown	optional	unknown	optional	optional	protein	unknown	2023-11-24	FABvM	optional	optional
my_own	6388	GO:0008444	optional	GO:0008444	my_own	unknown	optional	unknown	optional	optional	protein	unknown	2023-11-24	FABvM	optional	optional
my_own	6389	GO:0008445	optional	GO:0008445	my_own	unknown	optional	unknown	optional	optional	protein	unknown	2023-11-24	FABvM	optional	optional
my_own	6390	GO:0008446	optional	GO:0008446	my_own	unknown	optional	unknown	optional	optional	protein	unknown	2023-11-24	FABvM	optional	optional
my_own	6391	GO:0008447	optional	GO:0008447	my_own	unknown	optional	unknown	optional	optional	protein	unknown	2023-11-24	FABvM	optional	optional
my_own	6392	GO:0008448	optional	GO:0008448	my_own	unknown	optional	unknown	optional	optional	protein	unknown	2023-11-24	FABvM	optional	optional
my_own	6393	GO:0008449	optional	GO:0008449	my_own	unknown	optional	unknown	optional	optional	protein	unknown	2023-11-24	FABvM	optional	optional
my_own	6394	GO:0008450	optional	GO:0008450	my_own	unknown	optional	unknown	optional	optional	protein	unknown	2023-11-24	FABvM	optional	optional
my_own	6395	GO:0008451	optional	GO:0008451	my_own	unknown	optional	unknown	optional	optional	protein	unknown	2023-11-24	FABvM	optional	optional
my_own	6396	GO:0008452	optional	GO:0008452	my_own	unknown	optional	unknown	optional	optional	protein	unknown	2023-11-24	FABvM	optional	optional
my_own	6397	GO:0008453	optional	GO:0008453	my_own	unknown	optional	unknown	optional	optional	protein	unknown	2023-11-24	FABvM	optional	optional
my_own	6398	GO:0008454	optional	GO:0008454	my_own	unknown	optional	unknown	optional	optional	protein	unknown	2023-11-24	FABvM	optional	optional
my_own	6399	GO:0008455	optional	GO:0008455	my_own	unknown	optional	unknown	optional	optional	protein	unknown	2023-11-24	FABvM	optional	optional
my_own	6400	GO:0008456	optional	GO:0008456	my_own	unknown	optional	unknown	optional	optional	protein	unknown	2023-11-24	FABvM	optional	optional
my_own	6401	GO:0008457	optional	GO:0008457	my_own	unknown	optional	unknown	optional	optional	protein	unknown	2023-11-24	FABvM	optional	optional
my_own	6402	GO:0008458	optional	GO:0008458	my_own	unknown	optional	unknown	optional	optional	protein	unknown	2023-11-24	FABvM	optional	optional
my_own	6403	GO:0008459	optional	GO:0008459	my_own	unknown	optional	unknown	optional	optional	protein	unknown	2023-11-24	FABvM	optional	optional
my_own	6404	GO:0008460	optional	GO:0008460	my_own	unknown	optional	unknown	optional	optional	protein	unknown	2023-11-24	FABvM	optional	optional
my_own	6405	GO:0008462	optional	GO:0008462	my_own	unknown	optional	unknown	optional	optional	protein	unknown	2023-11-24	FABvM	optional	optional
my_own	6406	GO:0008463	optional	GO:0008463	my_own	unknown	optional	unknown	optional	optional	protein	unknown	2023-11-24	FABvM	optional	optional
my_own	6407	GO:0008464	optional	GO:0008464	my_own	unknown	optional	unknown	optional	optional	protein	unknown	2023-11-24	FABvM	optional	optional
my_own	6408	GO:0008465	optional	GO:0008465	my_own	unknown	optional	unknown	optional	optional	protein	unknown	2023-11-24	FABvM	optional	optional
my_own	6409	GO:0008466	optional	GO:0008466	my_own	unknown	optional	unknown	optional	optional	protein	unknown	2023-11-24	FABvM	optional	optional
my_own	6410	GO:0008467	optional	GO:0008467	my_own	unknown	optional	unknown	optional	optional	protein	unknown	2023-11-24	FABvM	optional	optional
my_own	6411	GO:0008469	optional	GO:0008469	my_own	unknown	optional	unknown	optional	optional	protein	unknown	2023-11-24	FABvM	optional	optional
my_own	6412	GO:0008470	optional	GO:0008470	my_own	unknown	optional	unknown	optional	optional	protein	unknown	2023-11-24	FABvM	optional	optional
my_own	6413	GO:0008471	optional	GO:0008471	my_own	unknown	optional	unknown	optional	optional	protein	unknown	2023-11-24	FABvM	optional	optional
my_own	6414	GO:0008472	optional	GO:0008472	my_own	unknown	optional	unknown	optional	optional	protein	unknown	2023-11-24	FABvM	optional	optional
my_own	6415	GO:0008473	optional	GO:0008473	my_own	unknown	optional	unknown	optional	optional	protein	unknown	2023-11-24	FABvM	optional	optional
my_own	6416	GO:0008474	optional	GO:0008474	my_own	unknown	optional	unknown	optional	optional	protein	unknown	2023-11-24	FABvM	optional	optional
my_own	6417	GO:0008475	optional	GO:0008475	my_own	unknown	optional	unknown	optional	optional	protein	unknown	2023-11-24	FABvM	optional	optional
my_own	6418	GO:0008476	optional	GO:0008476	my_own	unknown	optional	unknown	optional	optional	protein	unknown	2023-11-24	FABvM	optional	optional
my_own	6419	GO:0008477	optional	GO:0008477	my_own	unknown	optional	unknown	optional	optional	protein	unknown	2023-11-24	FABvM	optional	optional
my_own	6420	GO:0008478	optional	GO:0008478	my_own	unknown	optional	unknown	optional	optional	protein	unknown	2023-11-24	FABvM	optional	optional
my_own	6421	GO:0008479	optional	GO:0008479	my_own	unknown	optional	unknown	optional	optional	protein	unknown	2023-11-24	FABvM	optional	optional
my_own	6422	GO:0008480	optional	GO:0008480	my_own	unknown	optional	unknown	optional	optional	protein	unknown	2023-11-24	FABvM	optional	optional
my_own	6423	GO:0008481	optional	GO:0008481	my_own	unknown	optional	unknown	optional	optional	protein	unknown	2023-11-24	FABvM	optional	optional
my_own	6424	GO:0008482	optional	GO:0008482	my_own	unknown	optional	unknown	optional	optional	protein	unknown	2023-11-24	FABvM	optional	optional
my_own	6425	GO:0008483	optional	GO:0008483	my_own	unknown	optional	unknown	optional	optional	protein	unknown	2023-11-24	FABvM	optional	optional
my_own	6426	GO:0008484	optional	GO:0008484	my_own	unknown	optional	unknown	optional	optional	protein	unknown	2023-11-24	FABvM	optional	optional
my_own	6427	GO:0008486	optional	GO:0008486	my_own	unknown	optional	unknown	optional	optional	protein	unknown	2023-11-24	FABvM	optional	optional
my_own	6428	GO:0008487	optional	GO:0008487	my_own	unknown	optional	unknown	optional	optional	protein	unknown	2023-11-24	FABvM	optional	optional
my_own	6429	GO:0008488	optional	GO:0008488	my_own	unknown	optional	unknown	optional	optional	protein	unknown	2023-11-24	FABvM	optional	optional
my_own	6430	GO:0008489	optional	GO:0008489	my_own	unknown	optional	unknown	optional	optional	protein	unknown	2023-11-24	FABvM	optional	optional
my_own	6431	GO:0008490	optional	GO:0008490	my_own	unknown	optional	unknown	optional	optional	protein	unknown	2023-11-24	FABvM	optional	optional
my_own	6432	GO:0008492	optional	GO:0008492	my_own	unknown	optional	unknown	optional	optional	protein	unknown	2023-11-24	FABvM	optional	optional
my_own	6433	GO:0008493	optional	GO:0008493	my_own	unknown	optional	unknown	optional	optional	protein	unknown	2023-11-24	FABvM	optional	optional
my_own	6434	GO:0008494	optional	GO:0008494	my_own	unknown	optional	unknown	optional	optional	protein	unknown	2023-11-24	FABvM	optional	optional
my_own	6435	GO:0008495	optional	GO:0008495	my_own	unknown	optional	unknown	optional	optional	protein	unknown	2023-11-24	FABvM	optional	optional
my_own	6436	GO:0008496	optional	GO:0008496	my_own	unknown	optional	unknown	optional	optional	protein	unknown	2023-11-24	FABvM	optional	optional
my_own	6437	GO:0008498	optional	GO:0008498	my_own	unknown	optional	unknown	optional	optional	protein	unknown	2023-11-24	FABvM	optional	optional
my_own	6438	GO:0008499	optional	GO:0008499	my_own	unknown	optional	unknown	optional	optional	protein	unknown	2023-11-24	FABvM	optional	optional
my_own	6439	GO:0008500	optional	GO:0008500	my_own	unknown	optional	unknown	optional	optional	protein	unknown	2023-11-24	FABvM	optional	optional
my_own	6440	GO:0008502	optional	GO:0008502	my_own	unknown	optional	unknown	optional	optional	protein	unknown	2023-11-24	FABvM	optional	optional
my_own	6441	GO:0008503	optional	GO:0008503	my_own	unknown	optional	unknown	optional	optional	protein	unknown	2023-11-24	FABvM	optional	optional
my_own	6442	GO:0008504	optional	GO:0008504	my_own	unknown	optional	unknown	optional	optional	protein	unknown	2023-11-24	FABvM	optional	optional
my_own	6443	GO:0008506	optional	GO:0008506	my_own	unknown	optional	unknown	optional	optional	protein	unknown	2023-11-24	FABvM	optional	optional
my_own	6444	GO:0008507	optional	GO:0008507	my_own	unknown	optional	unknown	optional	optional	protein	unknown	2023-11-24	FABvM	optional	optional
my_own	6445	GO:0008508	optional	GO:0008508	my_own	unknown	optional	unknown	optional	optional	protein	unknown	2023-11-24	FABvM	optional	optional
my_own	6446	GO:0008509	optional	GO:0008509	my_own	unknown	optional	unknown	optional	optional	protein	unknown	2023-11-24	FABvM	optional	optional
my_own	6447	GO:0008510	optional	GO:0008510	my_own	unknown	optional	unknown	optional	optional	protein	unknown	2023-11-24	FABvM	optional	optional
my_own	6448	GO:0008511	optional	GO:0008511	my_own	unknown	optional	unknown	optional	optional	protein	unknown	2023-11-24	FABvM	optional	optional
my_own	6449	GO:0008512	optional	GO:0008512	my_own	unknown	optional	unknown	optional	optional	protein	unknown	2023-11-24	FABvM	optional	optional
my_own	6450	GO:0008513	optional	GO:0008513	my_own	unknown	optional	unknown	optional	optional	protein	unknown	2023-11-24	FABvM	optional	optional
my_own	6451	GO:0008514	optional	GO:0008514	my_own	unknown	optional	unknown	optional	optional	protein	unknown	2023-11-24	FABvM	optional	optional
my_own	6452	GO:0008515	optional	GO:0008515	my_own	unknown	optional	unknown	optional	optional	protein	unknown	2023-11-24	FABvM	optional	optional
my_own	6453	GO:0008516	optional	GO:0008516	my_own	unknown	optional	unknown	optional	optional	protein	unknown	2023-11-24	FABvM	optional	optional
my_own	6454	GO:0008517	optional	GO:0008517	my_own	unknown	optional	unknown	optional	optional	protein	unknown	2023-11-24	FABvM	optional	optional
my_own	6455	GO:0008518	optional	GO:0008518	my_own	unknown	optional	unknown	optional	optional	protein	unknown	2023-11-24	FABvM	optional	optional
my_own	6456	GO:0008519	optional	GO:0008519	my_own	unknown	optional	unknown	optional	optional	protein	unknown	2023-11-24	FABvM	optional	optional
my_own	6457	GO:0008520	optional	GO:0008520	my_own	unknown	optional	unknown	optional	optional	protein	unknown	2023-11-24	FABvM	optional	optional
my_own	6458	GO:0008521	optional	GO:0008521	my_own	unknown	optional	unknown	optional	optional	protein	unknown	2023-11-24	FABvM	optional	optional
my_own	6459	GO:0008523	optional	GO:0008523	my_own	unknown	optional	unknown	optional	optional	protein	unknown	2023-11-24	FABvM	optional	optional
my_own	6460	GO:0008525	optional	GO:0008525	my_own	unknown	optional	unknown	optional	optional	protein	unknown	2023-11-24	FABvM	optional	optional
my_own	6461	GO:0008526	optional	GO:0008526	my_own	unknown	optional	unknown	optional	optional	protein	unknown	2023-11-24	FABvM	optional	optional
my_own	6462	GO:0008527	optional	GO:0008527	my_own	unknown	optional	unknown	optional	optional	protein	unknown	2023-11-24	FABvM	optional	optional
my_own	6463	GO:0008528	optional	GO:0008528	my_own	unknown	optional	unknown	optional	optional	protein	unknown	2023-11-24	FABvM	optional	optional
my_own	6464	GO:0008529	optional	GO:0008529	my_own	unknown	optional	unknown	optional	optional	protein	unknown	2023-11-24	FABvM	optional	optional
my_own	6465	GO:0008530	optional	GO:0008530	my_own	unknown	optional	unknown	optional	optional	protein	unknown	2023-11-24	FABvM	optional	optional
my_own	6466	GO:0008531	optional	GO:0008531	my_own	unknown	optional	unknown	optional	optional	protein	unknown	2023-11-24	FABvM	optional	optional
my_own	6467	GO:0008532	optional	GO:0008532	my_own	unknown	optional	unknown	optional	optional	protein	unknown	2023-11-24	FABvM	optional	optional
my_own	6468	GO:0008533	optional	GO:0008533	my_own	unknown	optional	unknown	optional	optional	protein	unknown	2023-11-24	FABvM	optional	optional
my_own	6469	GO:0008534	optional	GO:0008534	my_own	unknown	optional	unknown	optional	optional	protein	unknown	2023-11-24	FABvM	optional	optional
my_own	6470	GO:0008535	optional	GO:0008535	my_own	unknown	optional	unknown	optional	optional	protein	unknown	2023-11-24	FABvM	optional	optional
my_own	6471	GO:0008537	optional	GO:0008537	my_own	unknown	optional	unknown	optional	optional	protein	unknown	2023-11-24	FABvM	optional	optional
my_own	6472	GO:0008538	optional	GO:0008538	my_own	unknown	optional	unknown	optional	optional	protein	unknown	2023-11-24	FABvM	optional	optional
my_own	6473	GO:0008539	optional	GO:0008539	my_own	unknown	optional	unknown	optional	optional	protein	unknown	2023-11-24	FABvM	optional	optional
my_own	6474	GO:0008540	optional	GO:0008540	my_own	unknown	optional	unknown	optional	optional	protein	unknown	2023-11-24	FABvM	optional	optional
my_own	6475	GO:0008541	optional	GO:0008541	my_own	unknown	optional	unknown	optional	optional	protein	unknown	2023-11-24	FABvM	optional	optional
my_own	6476	GO:0008542	optional	GO:0008542	my_own	unknown	optional	unknown	optional	optional	protein	unknown	2023-11-24	FABvM	optional	optional
my_own	6477	GO:0008543	optional	GO:0008543	my_own	unknown	optional	unknown	optional	optional	protein	unknown	2023-11-24	FABvM	optional	optional
my_own	6478	GO:0008544	optional	GO:0008544	my_own	unknown	optional	unknown	optional	optional	protein	unknown	2023-11-24	FABvM	optional	optional
my_own	6479	GO:0008545	optional	GO:0008545	my_own	unknown	optional	unknown	optional	optional	protein	unknown	2023-11-24	FABvM	optional	optional
my_own	6480	GO:0008546	optional	GO:0008546	my_own	unknown	optional	unknown	optional	optional	protein	unknown	2023-11-24	FABvM	optional	optional
my_own	6481	GO:0008547	optional	GO:0008547	my_own	unknown	optional	unknown	optional	optional	protein	unknown	2023-11-24	FABvM	optional	optional
my_own	6482	GO:0008548	optional	GO:0008548	my_own	unknown	optional	unknown	optional	optional	protein	unknown	2023-11-24	FABvM	optional	optional
my_own	6483	GO:0008549	optional	GO:0008549	my_own	unknown	optional	unknown	optional	optional	protein	unknown	2023-11-24	FABvM	optional	optional
my_own	6484	GO:0008550	optional	GO:0008550	my_own	unknown	optional	unknown	optional	optional	protein	unknown	2023-11-24	FABvM	optional	optional
my_own	6485	GO:0008551	optional	GO:0008551	my_own	unknown	optional	unknown	optional	optional	protein	unknown	2023-11-24	FABvM	optional	optional
my_own	6486	GO:0008552	optional	GO:0008552	my_own	unknown	optional	unknown	optional	optional	protein	unknown	2023-11-24	FABvM	optional	optional
my_own	6487	GO:0008553	optional	GO:0008553	my_own	unknown	optional	unknown	optional	optional	protein	unknown	2023-11-24	FABvM	optional	optional
my_own	6488	GO:0008554	optional	GO:0008554	my_own	unknown	optional	unknown	optional	optional	protein	unknown	2023-11-24	FABvM	optional	optional
my_own	6489	GO:0008556	optional	GO:0008556	my_own	unknown	optional	unknown	optional	optional	protein	unknown	2023-11-24	FABvM	optional	optional
my_own	6490	GO:0008558	optional	GO:0008558	my_own	unknown	optional	unknown	optional	optional	protein	unknown	2023-11-24	FABvM	optional	optional
my_own	6491	GO:0008559	optional	GO:0008559	my_own	unknown	optional	unknown	optional	optional	protein	unknown	2023-11-24	FABvM	optional	optional
my_own	6492	GO:0008563	optional	GO:0008563	my_own	unknown	optional	unknown	optional	optional	protein	unknown	2023-11-24	FABvM	optional	optional
my_own	6493	GO:0008564	optional	GO:0008564	my_own	unknown	optional	unknown	optional	optional	protein	unknown	2023-11-24	FABvM	optional	optional
my_own	6494	GO:0008565	optional	GO:0008565	my_own	unknown	optional	unknown	optional	optional	protein	unknown	2023-11-24	FABvM	optional	optional
my_own	6495	GO:0008566	optional	GO:0008566	my_own	unknown	optional	unknown	optional	optional	protein	unknown	2023-11-24	FABvM	optional	optional
my_own	6496	GO:0008567	optional	GO:0008567	my_own	unknown	optional	unknown	optional	optional	protein	unknown	2023-11-24	FABvM	optional	optional
my_own	6497	GO:0008568	optional	GO:0008568	my_own	unknown	optional	unknown	optional	optional	protein	unknown	2023-11-24	FABvM	optional	optional
my_own	6498	GO:0008569	optional	GO:0008569	my_own	unknown	optional	unknown	optional	optional	protein	unknown	2023-11-24	FABvM	optional	optional
my_own	6499	GO:0008570	optional	GO:0008570	my_own	unknown	optional	unknown	optional	optional	protein	unknown	2023-11-24	FABvM	optional	optional
my_own	6500	GO:0008571	optional	GO:0008571	my_own	unknown	optional	unknown	optional	optional	protein	unknown	2023-11-24	FABvM	optional	optional
my_own	6501	GO:0008572	optional	GO:0008572	my_own	unknown	optional	unknown	optional	optional	protein	unknown	2023-11-24	FABvM	optional	optional
my_own	6502	GO:0008573	optional	GO:0008573	my_own	unknown	optional	unknown	optional	optional	protein	unknown	2023-11-24	FABvM	optional	optional
my_own	6503	GO:0008574	optional	GO:0008574	my_own	unknown	optional	unknown	optional	optional	protein	unknown	2023-11-24	FABvM	optional	optional
my_own	6504	GO:0008575	optional	GO:0008575	my_own	unknown	optional	unknown	optional	optional	protein	unknown	2023-11-24	FABvM	optional	optional
my_own	6505	GO:0008576	optional	GO:0008576	my_own	unknown	optional	unknown	optional	optional	protein	unknown	2023-11-24	FABvM	optional	optional
my_own	6506	GO:0008579	optional	GO:0008579	my_own	unknown	optional	unknown	optional	optional	protein	unknown	2023-11-24	FABvM	optional	optional
my_own	6507	GO:0008580	optional	GO:0008580	my_own	unknown	optional	unknown	optional	optional	protein	unknown	2023-11-24	FABvM	optional	optional
my_own	6508	GO:0008581	optional	GO:0008581	my_own	unknown	optional	unknown	optional	optional	protein	unknown	2023-11-24	FABvM	optional	optional
my_own	6509	GO:0008582	optional	GO:0008582	my_own	unknown	optional	unknown	optional	optional	protein	unknown	2023-11-24	FABvM	optional	optional
my_own	6510	GO:0008583	optional	GO:0008583	my_own	unknown	optional	unknown	optional	optional	protein	unknown	2023-11-24	FABvM	optional	optional
my_own	6511	GO:0008584	optional	GO:0008584	my_own	unknown	optional	unknown	optional	optional	protein	unknown	2023-11-24	FABvM	optional	optional
my_own	6512	GO:0008585	optional	GO:0008585	my_own	unknown	optional	unknown	optional	optional	protein	unknown	2023-11-24	FABvM	optional	optional
my_own	6513	GO:0008586	optional	GO:0008586	my_own	unknown	optional	unknown	optional	optional	protein	unknown	2023-11-24	FABvM	optional	optional
my_own	6514	GO:0008587	optional	GO:0008587	my_own	unknown	optional	unknown	optional	optional	protein	unknown	2023-11-24	FABvM	optional	optional
my_own	6515	GO:0008589	optional	GO:0008589	my_own	unknown	optional	unknown	optional	optional	protein	unknown	2023-11-24	FABvM	optional	optional
my_own	6516	GO:0008591	optional	GO:0008591	my_own	unknown	optional	unknown	optional	optional	protein	unknown	2023-11-24	FABvM	optional	optional
my_own	6517	GO:0008592	optional	GO:0008592	my_own	unknown	optional	unknown	optional	optional	protein	unknown	2023-11-24	FABvM	optional	optional
my_own	6518	GO:0008593	optional	GO:0008593	my_own	unknown	optional	unknown	optional	optional	protein	unknown	2023-11-24	FABvM	optional	optional
my_own	6519	GO:0008594	optional	GO:0008594	my_own	unknown	optional	unknown	optional	optional	protein	unknown	2023-11-24	FABvM	optional	optional
my_own	6520	GO:0008595	optional	GO:0008595	my_own	unknown	optional	unknown	optional	optional	protein	unknown	2023-11-24	FABvM	optional	optional
my_own	6521	GO:0008597	optional	GO:0008597	my_own	unknown	optional	unknown	optional	optional	protein	unknown	2023-11-24	FABvM	optional	optional
my_own	6522	GO:0008603	optional	GO:0008603	my_own	unknown	optional	unknown	optional	optional	protein	unknown	2023-11-24	FABvM	optional	optional
my_own	6523	GO:0008605	optional	GO:0008605	my_own	unknown	optional	unknown	optional	optional	protein	unknown	2023-11-24	FABvM	optional	optional
my_own	6524	GO:0008607	optional	GO:0008607	my_own	unknown	optional	unknown	optional	optional	protein	unknown	2023-11-24	FABvM	optional	optional
my_own	6525	GO:0008608	optional	GO:0008608	my_own	unknown	optional	unknown	optional	optional	protein	unknown	2023-11-24	FABvM	optional	optional
my_own	6526	GO:0008609	optional	GO:0008609	my_own	unknown	optional	unknown	optional	optional	protein	unknown	2023-11-24	FABvM	optional	optional
my_own	6527	GO:0008610	optional	GO:0008610	my_own	unknown	optional	unknown	optional	optional	protein	unknown	2023-11-24	FABvM	optional	optional
my_own	6528	GO:0008611	optional	GO:0008611	my_own	unknown	optional	unknown	optional	optional	protein	unknown	2023-11-24	FABvM	optional	optional
my_own	6529	GO:0008612	optional	GO:0008612	my_own	unknown	optional	unknown	optional	optional	protein	unknown	2023-11-24	FABvM	optional	optional
my_own	6530	GO:0008613	optional	GO:0008613	my_own	unknown	optional	unknown	optional	optional	protein	unknown	2023-11-24	FABvM	optional	optional
my_own	6531	GO:0008614	optional	GO:0008614	my_own	unknown	optional	unknown	optional	optional	protein	unknown	2023-11-24	FABvM	optional	optional
my_own	6532	GO:0008615	optional	GO:0008615	my_own	unknown	optional	unknown	optional	optional	protein	unknown	2023-11-24	FABvM	optional	optional
my_own	6533	GO:0008616	optional	GO:0008616	my_own	unknown	optional	unknown	optional	optional	protein	unknown	2023-11-24	FABvM	optional	optional
my_own	6534	GO:0008617	optional	GO:0008617	my_own	unknown	optional	unknown	optional	optional	protein	unknown	2023-11-24	FABvM	optional	optional
my_own	6535	GO:0008618	optional	GO:0008618	my_own	unknown	optional	unknown	optional	optional	protein	unknown	2023-11-24	FABvM	optional	optional
my_own	6536	GO:0008619	optional	GO:0008619	my_own	unknown	optional	unknown	optional	optional	protein	unknown	2023-11-24	FABvM	optional	optional
my_own	6537	GO:0008622	optional	GO:0008622	my_own	unknown	optional	unknown	optional	optional	protein	unknown	2023-11-24	FABvM	optional	optional
my_own	6538	GO:0008623	optional	GO:0008623	my_own	unknown	optional	unknown	optional	optional	protein	unknown	2023-11-24	FABvM	optional	optional
my_own	6539	GO:0008625	optional	GO:0008625	my_own	unknown	optional	unknown	optional	optional	protein	unknown	2023-11-24	FABvM	optional	optional
my_own	6540	GO:0008626	optional	GO:0008626	my_own	unknown	optional	unknown	optional	optional	protein	unknown	2023-11-24	FABvM	optional	optional
my_own	6541	GO:0008627	optional	GO:0008627	my_own	unknown	optional	unknown	optional	optional	protein	unknown	2023-11-24	FABvM	optional	optional
my_own	6542	GO:0008628	optional	GO:0008628	my_own	unknown	optional	unknown	optional	optional	protein	unknown	2023-11-24	FABvM	optional	optional
my_own	6543	GO:0008630	optional	GO:0008630	my_own	unknown	optional	unknown	optional	optional	protein	unknown	2023-11-24	FABvM	optional	optional
my_own	6544	GO:0008631	optional	GO:0008631	my_own	unknown	optional	unknown	optional	optional	protein	unknown	2023-11-24	FABvM	optional	optional
my_own	6545	GO:0008633	optional	GO:0008633	my_own	unknown	optional	unknown	optional	optional	protein	unknown	2023-11-24	FABvM	optional	optional
my_own	6546	GO:0008634	optional	GO:0008634	my_own	unknown	optional	unknown	optional	optional	protein	unknown	2023-11-24	FABvM	optional	optional
my_own	6547	GO:0008635	optional	GO:0008635	my_own	unknown	optional	unknown	optional	optional	protein	unknown	2023-11-24	FABvM	optional	optional
my_own	6548	GO:0008636	optional	GO:0008636	my_own	unknown	optional	unknown	optional	optional	protein	unknown	2023-11-24	FABvM	optional	optional
my_own	6549	GO:0008637	optional	GO:0008637	my_own	unknown	optional	unknown	optional	optional	protein	unknown	2023-11-24	FABvM	optional	optional
my_own	6550	GO:0008638	optional	GO:0008638	my_own	unknown	optional	unknown	optional	optional	protein	unknown	2023-11-24	FABvM	optional	optional
my_own	6551	GO:0008641	optional	GO:0008641	my_own	unknown	optional	unknown	optional	optional	protein	unknown	2023-11-24	FABvM	optional	optional
my_own	6552	GO:0008643	optional	GO:0008643	my_own	unknown	optional	unknown	optional	optional	protein	unknown	2023-11-24	FABvM	optional	optional
my_own	6553	GO:0008645	optional	GO:0008645	my_own	unknown	optional	unknown	optional	optional	protein	unknown	2023-11-24	FABvM	optional	optional
my_own	6554	GO:0008648	optional	GO:0008648	my_own	unknown	optional	unknown	optional	optional	protein	unknown	2023-11-24	FABvM	optional	optional
my_own	6555	GO:0008649	optional	GO:0008649	my_own	unknown	optional	unknown	optional	optional	protein	unknown	2023-11-24	FABvM	optional	optional
my_own	6556	GO:0008650	optional	GO:0008650	my_own	unknown	optional	unknown	optional	optional	protein	unknown	2023-11-24	FABvM	optional	optional
my_own	6557	GO:0008651	optional	GO:0008651	my_own	unknown	optional	unknown	optional	optional	protein	unknown	2023-11-24	FABvM	optional	optional
my_own	6558	GO:0008652	optional	GO:0008652	my_own	unknown	optional	unknown	optional	optional	protein	unknown	2023-11-24	FABvM	optional	optional
my_own	6559	GO:0008653	optional	GO:0008653	my_own	unknown	optional	unknown	optional	optional	protein	unknown	2023-11-24	FABvM	optional	optional
my_own	6560	GO:0008654	optional	GO:0008654	my_own	unknown	optional	unknown	optional	optional	protein	unknown	2023-11-24	FABvM	optional	optional
my_own	6561	GO:0008655	optional	GO:0008655	my_own	unknown	optional	unknown	optional	optional	protein	unknown	2023-11-24	FABvM	optional	optional
my_own	6562	GO:0008656	optional	GO:0008656	my_own	unknown	optional	unknown	optional	optional	protein	unknown	2023-11-24	FABvM	optional	optional
my_own	6563	GO:0008657	optional	GO:0008657	my_own	unknown	optional	unknown	optional	optional	protein	unknown	2023-11-24	FABvM	optional	optional
my_own	6564	GO:0008658	optional	GO:0008658	my_own	unknown	optional	unknown	optional	optional	protein	unknown	2023-11-24	FABvM	optional	optional
my_own	6565	GO:0008659	optional	GO:0008659	my_own	unknown	optional	unknown	optional	optional	protein	unknown	2023-11-24	FABvM	optional	optional
my_own	6566	GO:0008660	optional	GO:0008660	my_own	unknown	optional	unknown	optional	optional	protein	unknown	2023-11-24	FABvM	optional	optional
my_own	6567	GO:0008661	optional	GO:0008661	my_own	unknown	optional	unknown	optional	optional	protein	unknown	2023-11-24	FABvM	optional	optional
my_own	6568	GO:0008662	optional	GO:0008662	my_own	unknown	optional	unknown	optional	optional	protein	unknown	2023-11-24	FABvM	optional	optional
my_own	6569	GO:0008663	optional	GO:0008663	my_own	unknown	optional	unknown	optional	optional	protein	unknown	2023-11-24	FABvM	optional	optional
my_own	6570	GO:0008664	optional	GO:0008664	my_own	unknown	optional	unknown	optional	optional	protein	unknown	2023-11-24	FABvM	optional	optional
my_own	6571	GO:0008666	optional	GO:0008666	my_own	unknown	optional	unknown	optional	optional	protein	unknown	2023-11-24	FABvM	optional	optional
my_own	6572	GO:0008667	optional	GO:0008667	my_own	unknown	optional	unknown	optional	optional	protein	unknown	2023-11-24	FABvM	optional	optional
my_own	6573	GO:0008668	optional	GO:0008668	my_own	unknown	optional	unknown	optional	optional	protein	unknown	2023-11-24	FABvM	optional	optional
my_own	6574	GO:0008670	optional	GO:0008670	my_own	unknown	optional	unknown	optional	optional	protein	unknown	2023-11-24	FABvM	optional	optional
my_own	6575	GO:0008671	optional	GO:0008671	my_own	unknown	optional	unknown	optional	optional	protein	unknown	2023-11-24	FABvM	optional	optional
my_own	6576	GO:0008672	optional	GO:0008672	my_own	unknown	optional	unknown	optional	optional	protein	unknown	2023-11-24	FABvM	optional	optional
my_own	6577	GO:0008673	optional	GO:0008673	my_own	unknown	optional	unknown	optional	optional	protein	unknown	2023-11-24	FABvM	optional	optional
my_own	6578	GO:0008674	optional	GO:0008674	my_own	unknown	optional	unknown	optional	optional	protein	unknown	2023-11-24	FABvM	optional	optional
my_own	6579	GO:0008675	optional	GO:0008675	my_own	unknown	optional	unknown	optional	optional	protein	unknown	2023-11-24	FABvM	optional	optional
my_own	6580	GO:0008676	optional	GO:0008676	my_own	unknown	optional	unknown	optional	optional	protein	unknown	2023-11-24	FABvM	optional	optional
my_own	6581	GO:0008677	optional	GO:0008677	my_own	unknown	optional	unknown	optional	optional	protein	unknown	2023-11-24	FABvM	optional	optional
my_own	6582	GO:0008678	optional	GO:0008678	my_own	unknown	optional	unknown	optional	optional	protein	unknown	2023-11-24	FABvM	optional	optional
my_own	6583	GO:0008679	optional	GO:0008679	my_own	unknown	optional	unknown	optional	optional	protein	unknown	2023-11-24	FABvM	optional	optional
my_own	6584	GO:0008681	optional	GO:0008681	my_own	unknown	optional	unknown	optional	optional	protein	unknown	2023-11-24	FABvM	optional	optional
my_own	6585	GO:0008682	optional	GO:0008682	my_own	unknown	optional	unknown	optional	optional	protein	unknown	2023-11-24	FABvM	optional	optional
my_own	6586	GO:0008683	optional	GO:0008683	my_own	unknown	optional	unknown	optional	optional	protein	unknown	2023-11-24	FABvM	optional	optional
my_own	6587	GO:0008684	optional	GO:0008684	my_own	unknown	optional	unknown	optional	optional	protein	unknown	2023-11-24	FABvM	optional	optional
my_own	6588	GO:0008685	optional	GO:0008685	my_own	unknown	optional	unknown	optional	optional	protein	unknown	2023-11-24	FABvM	optional	optional
my_own	6589	GO:0008686	optional	GO:0008686	my_own	unknown	optional	unknown	optional	optional	protein	unknown	2023-11-24	FABvM	optional	optional
my_own	6590	GO:0008687	optional	GO:0008687	my_own	unknown	optional	unknown	optional	optional	protein	unknown	2023-11-24	FABvM	optional	optional
my_own	6591	GO:0008688	optional	GO:0008688	my_own	unknown	optional	unknown	optional	optional	protein	unknown	2023-11-24	FABvM	optional	optional
my_own	6592	GO:0008689	optional	GO:0008689	my_own	unknown	optional	unknown	optional	optional	protein	unknown	2023-11-24	FABvM	optional	optional
my_own	6593	GO:0008690	optional	GO:0008690	my_own	unknown	optional	unknown	optional	optional	protein	unknown	2023-11-24	FABvM	optional	optional
my_own	6594	GO:0008691	optional	GO:0008691	my_own	unknown	optional	unknown	optional	optional	protein	unknown	2023-11-24	FABvM	optional	optional
my_own	6595	GO:0008692	optional	GO:0008692	my_own	unknown	optional	unknown	optional	optional	protein	unknown	2023-11-24	FABvM	optional	optional
my_own	6596	GO:0008693	optional	GO:0008693	my_own	unknown	optional	unknown	optional	optional	protein	unknown	2023-11-24	FABvM	optional	optional
my_own	6597	GO:0008694	optional	GO:0008694	my_own	unknown	optional	unknown	optional	optional	protein	unknown	2023-11-24	FABvM	optional	optional
my_own	6598	GO:0008695	optional	GO:0008695	my_own	unknown	optional	unknown	optional	optional	protein	unknown	2023-11-24	FABvM	optional	optional
my_own	6599	GO:0008696	optional	GO:0008696	my_own	unknown	optional	unknown	optional	optional	protein	unknown	2023-11-24	FABvM	optional	optional
my_own	6600	GO:0008697	optional	GO:0008697	my_own	unknown	optional	unknown	optional	optional	protein	unknown	2023-11-24	FABvM	optional	optional
my_own	6601	GO:0008700	optional	GO:0008700	my_own	unknown	optional	unknown	optional	optional	protein	unknown	2023-11-24	FABvM	optional	optional
my_own	6602	GO:0008701	optional	GO:0008701	my_own	unknown	optional	unknown	optional	optional	protein	unknown	2023-11-24	FABvM	optional	optional
my_own	6603	GO:0008703	optional	GO:0008703	my_own	unknown	optional	unknown	optional	optional	protein	unknown	2023-11-24	FABvM	optional	optional
my_own	6604	GO:0008704	optional	GO:0008704	my_own	unknown	optional	unknown	optional	optional	protein	unknown	2023-11-24	FABvM	optional	optional
my_own	6605	GO:0008705	optional	GO:0008705	my_own	unknown	optional	unknown	optional	optional	protein	unknown	2023-11-24	FABvM	optional	optional
my_own	6606	GO:0008706	optional	GO:0008706	my_own	unknown	optional	unknown	optional	optional	protein	unknown	2023-11-24	FABvM	optional	optional
my_own	6607	GO:0008707	optional	GO:0008707	my_own	unknown	optional	unknown	optional	optional	protein	unknown	2023-11-24	FABvM	optional	optional
my_own	6608	GO:0008709	optional	GO:0008709	my_own	unknown	optional	unknown	optional	optional	protein	unknown	2023-11-24	FABvM	optional	optional
my_own	6609	GO:0008710	optional	GO:0008710	my_own	unknown	optional	unknown	optional	optional	protein	unknown	2023-11-24	FABvM	optional	optional
my_own	6610	GO:0008711	optional	GO:0008711	my_own	unknown	optional	unknown	optional	optional	protein	unknown	2023-11-24	FABvM	optional	optional
my_own	6611	GO:0008712	optional	GO:0008712	my_own	unknown	optional	unknown	optional	optional	protein	unknown	2023-11-24	FABvM	optional	optional
my_own	6612	GO:0008713	optional	GO:0008713	my_own	unknown	optional	unknown	optional	optional	protein	unknown	2023-11-24	FABvM	optional	optional
my_own	6613	GO:0008714	optional	GO:0008714	my_own	unknown	optional	unknown	optional	optional	protein	unknown	2023-11-24	FABvM	optional	optional
my_own	6614	GO:0008715	optional	GO:0008715	my_own	unknown	optional	unknown	optional	optional	protein	unknown	2023-11-24	FABvM	optional	optional
my_own	6615	GO:0008716	optional	GO:0008716	my_own	unknown	optional	unknown	optional	optional	protein	unknown	2023-11-24	FABvM	optional	optional
my_own	6616	GO:0008717	optional	GO:0008717	my_own	unknown	optional	unknown	optional	optional	protein	unknown	2023-11-24	FABvM	optional	optional
my_own	6617	GO:0008718	optional	GO:0008718	my_own	unknown	optional	unknown	optional	optional	protein	unknown	2023-11-24	FABvM	optional	optional
my_own	6618	GO:0008719	optional	GO:0008719	my_own	unknown	optional	unknown	optional	optional	protein	unknown	2023-11-24	FABvM	optional	optional
my_own	6619	GO:0008720	optional	GO:0008720	my_own	unknown	optional	unknown	optional	optional	protein	unknown	2023-11-24	FABvM	optional	optional
my_own	6620	GO:0008721	optional	GO:0008721	my_own	unknown	optional	unknown	optional	optional	protein	unknown	2023-11-24	FABvM	optional	optional
my_own	6621	GO:0008724	optional	GO:0008724	my_own	unknown	optional	unknown	optional	optional	protein	unknown	2023-11-24	FABvM	optional	optional
my_own	6622	GO:0008725	optional	GO:0008725	my_own	unknown	optional	unknown	optional	optional	protein	unknown	2023-11-24	FABvM	optional	optional
my_own	6623	GO:0008726	optional	GO:0008726	my_own	unknown	optional	unknown	optional	optional	protein	unknown	2023-11-24	FABvM	optional	optional
my_own	6624	GO:0008727	optional	GO:0008727	my_own	unknown	optional	unknown	optional	optional	protein	unknown	2023-11-24	FABvM	optional	optional
my_own	6625	GO:0008728	optional	GO:0008728	my_own	unknown	optional	unknown	optional	optional	protein	unknown	2023-11-24	FABvM	optional	optional
my_own	6626	GO:0008730	optional	GO:0008730	my_own	unknown	optional	unknown	optional	optional	protein	unknown	2023-11-24	FABvM	optional	optional
my_own	6627	GO:0008732	optional	GO:0008732	my_own	unknown	optional	unknown	optional	optional	protein	unknown	2023-11-24	FABvM	optional	optional
my_own	6628	GO:0008733	optional	GO:0008733	my_own	unknown	optional	unknown	optional	optional	protein	unknown	2023-11-24	FABvM	optional	optional
my_own	6629	GO:0008734	optional	GO:0008734	my_own	unknown	optional	unknown	optional	optional	protein	unknown	2023-11-24	FABvM	optional	optional
my_own	6630	GO:0008735	optional	GO:0008735	my_own	unknown	optional	unknown	optional	optional	protein	unknown	2023-11-24	FABvM	optional	optional
my_own	6631	GO:0008736	optional	GO:0008736	my_own	unknown	optional	unknown	optional	optional	protein	unknown	2023-11-24	FABvM	optional	optional
my_own	6632	GO:0008737	optional	GO:0008737	my_own	unknown	optional	unknown	optional	optional	protein	unknown	2023-11-24	FABvM	optional	optional
my_own	6633	GO:0008738	optional	GO:0008738	my_own	unknown	optional	unknown	optional	optional	protein	unknown	2023-11-24	FABvM	optional	optional
my_own	6634	GO:0008740	optional	GO:0008740	my_own	unknown	optional	unknown	optional	optional	protein	unknown	2023-11-24	FABvM	optional	optional
my_own	6635	GO:0008741	optional	GO:0008741	my_own	unknown	optional	unknown	optional	optional	protein	unknown	2023-11-24	FABvM	optional	optional
my_own	6636	GO:0008742	optional	GO:0008742	my_own	unknown	optional	unknown	optional	optional	protein	unknown	2023-11-24	FABvM	optional	optional
my_own	6637	GO:0008743	optional	GO:0008743	my_own	unknown	optional	unknown	optional	optional	protein	unknown	2023-11-24	FABvM	optional	optional
my_own	6638	GO:0008744	optional	GO:0008744	my_own	unknown	optional	unknown	optional	optional	protein	unknown	2023-11-24	FABvM	optional	optional
my_own	6639	GO:0008745	optional	GO:0008745	my_own	unknown	optional	unknown	optional	optional	protein	unknown	2023-11-24	FABvM	optional	optional
my_own	6640	GO:0008746	optional	GO:0008746	my_own	unknown	optional	unknown	optional	optional	protein	unknown	2023-11-24	FABvM	optional	optional
my_own	6641	GO:0008747	optional	GO:0008747	my_own	unknown	optional	unknown	optional	optional	protein	unknown	2023-11-24	FABvM	optional	optional
my_own	6642	GO:0008748	optional	GO:0008748	my_own	unknown	optional	unknown	optional	optional	protein	unknown	2023-11-24	FABvM	optional	optional
my_own	6643	GO:0008750	optional	GO:0008750	my_own	unknown	optional	unknown	optional	optional	protein	unknown	2023-11-24	FABvM	optional	optional
my_own	6644	GO:0008751	optional	GO:0008751	my_own	unknown	optional	unknown	optional	optional	protein	unknown	2023-11-24	FABvM	optional	optional
my_own	6645	GO:0008752	optional	GO:0008752	my_own	unknown	optional	unknown	optional	optional	protein	unknown	2023-11-24	FABvM	optional	optional
my_own	6646	GO:0008753	optional	GO:0008753	my_own	unknown	optional	unknown	optional	optional	protein	unknown	2023-11-24	FABvM	optional	optional
my_own	6647	GO:0008754	optional	GO:0008754	my_own	unknown	optional	unknown	optional	optional	protein	unknown	2023-11-24	FABvM	optional	optional
my_own	6648	GO:0008755	optional	GO:0008755	my_own	unknown	optional	unknown	optional	optional	protein	unknown	2023-11-24	FABvM	optional	optional
my_own	6649	GO:0008756	optional	GO:0008756	my_own	unknown	optional	unknown	optional	optional	protein	unknown	2023-11-24	FABvM	optional	optional
my_own	6650	GO:0008757	optional	GO:0008757	my_own	unknown	optional	unknown	optional	optional	protein	unknown	2023-11-24	FABvM	optional	optional
my_own	6651	GO:0008758	optional	GO:0008758	my_own	unknown	optional	unknown	optional	optional	protein	unknown	2023-11-24	FABvM	optional	optional
my_own	6652	GO:0008759	optional	GO:0008759	my_own	unknown	optional	unknown	optional	optional	protein	unknown	2023-11-24	FABvM	optional	optional
my_own	6653	GO:0008760	optional	GO:0008760	my_own	unknown	optional	unknown	optional	optional	protein	unknown	2023-11-24	FABvM	optional	optional
my_own	6654	GO:0008761	optional	GO:0008761	my_own	unknown	optional	unknown	optional	optional	protein	unknown	2023-11-24	FABvM	optional	optional
my_own	6655	GO:0008762	optional	GO:0008762	my_own	unknown	optional	unknown	optional	optional	protein	unknown	2023-11-24	FABvM	optional	optional
my_own	6656	GO:0008763	optional	GO:0008763	my_own	unknown	optional	unknown	optional	optional	protein	unknown	2023-11-24	FABvM	optional	optional
my_own	6657	GO:0008764	optional	GO:0008764	my_own	unknown	optional	unknown	optional	optional	protein	unknown	2023-11-24	FABvM	optional	optional
my_own	6658	GO:0008765	optional	GO:0008765	my_own	unknown	optional	unknown	optional	optional	protein	unknown	2023-11-24	FABvM	optional	optional
my_own	6659	GO:0008766	optional	GO:0008766	my_own	unknown	optional	unknown	optional	optional	protein	unknown	2023-11-24	FABvM	optional	optional
my_own	6660	GO:0008767	optional	GO:0008767	my_own	unknown	optional	unknown	optional	optional	protein	unknown	2023-11-24	FABvM	optional	optional
my_own	6661	GO:0008768	optional	GO:0008768	my_own	unknown	optional	unknown	optional	optional	protein	unknown	2023-11-24	FABvM	optional	optional
my_own	6662	GO:0008769	optional	GO:0008769	my_own	unknown	optional	unknown	optional	optional	protein	unknown	2023-11-24	FABvM	optional	optional
my_own	6663	GO:0008770	optional	GO:0008770	my_own	unknown	optional	unknown	optional	optional	protein	unknown	2023-11-24	FABvM	optional	optional
my_own	6664	GO:0008771	optional	GO:0008771	my_own	unknown	optional	unknown	optional	optional	protein	unknown	2023-11-24	FABvM	optional	optional
my_own	6665	GO:0008772	optional	GO:0008772	my_own	unknown	optional	unknown	optional	optional	protein	unknown	2023-11-24	FABvM	optional	optional
my_own	6666	GO:0008773	optional	GO:0008773	my_own	unknown	optional	unknown	optional	optional	protein	unknown	2023-11-24	FABvM	optional	optional
my_own	6667	GO:0008774	optional	GO:0008774	my_own	unknown	optional	unknown	optional	optional	protein	unknown	2023-11-24	FABvM	optional	optional
my_own	6668	GO:0008775	optional	GO:0008775	my_own	unknown	optional	unknown	optional	optional	protein	unknown	2023-11-24	FABvM	optional	optional
my_own	6669	GO:0008776	optional	GO:0008776	my_own	unknown	optional	unknown	optional	optional	protein	unknown	2023-11-24	FABvM	optional	optional
my_own	6670	GO:0008777	optional	GO:0008777	my_own	unknown	optional	unknown	optional	optional	protein	unknown	2023-11-24	FABvM	optional	optional
my_own	6671	GO:0008779	optional	GO:0008779	my_own	unknown	optional	unknown	optional	optional	protein	unknown	2023-11-24	FABvM	optional	optional
my_own	6672	GO:0008780	optional	GO:0008780	my_own	unknown	optional	unknown	optional	optional	protein	unknown	2023-11-24	FABvM	optional	optional
my_own	6673	GO:0008781	optional	GO:0008781	my_own	unknown	optional	unknown	optional	optional	protein	unknown	2023-11-24	FABvM	optional	optional
my_own	6674	GO:0008782	optional	GO:0008782	my_own	unknown	optional	unknown	optional	optional	protein	unknown	2023-11-24	FABvM	optional	optional
my_own	6675	GO:0008783	optional	GO:0008783	my_own	unknown	optional	unknown	optional	optional	protein	unknown	2023-11-24	FABvM	optional	optional
my_own	6676	GO:0008784	optional	GO:0008784	my_own	unknown	optional	unknown	optional	optional	protein	unknown	2023-11-24	FABvM	optional	optional
my_own	6677	GO:0008785	optional	GO:0008785	my_own	unknown	optional	unknown	optional	optional	protein	unknown	2023-11-24	FABvM	optional	optional
my_own	6678	GO:0008786	optional	GO:0008786	my_own	unknown	optional	unknown	optional	optional	protein	unknown	2023-11-24	FABvM	optional	optional
my_own	6679	GO:0008787	optional	GO:0008787	my_own	unknown	optional	unknown	optional	optional	protein	unknown	2023-11-24	FABvM	optional	optional
my_own	6680	GO:0008788	optional	GO:0008788	my_own	unknown	optional	unknown	optional	optional	protein	unknown	2023-11-24	FABvM	optional	optional
my_own	6681	GO:0008789	optional	GO:0008789	my_own	unknown	optional	unknown	optional	optional	protein	unknown	2023-11-24	FABvM	optional	optional
my_own	6682	GO:0008790	optional	GO:0008790	my_own	unknown	optional	unknown	optional	optional	protein	unknown	2023-11-24	FABvM	optional	optional
my_own	6683	GO:0008791	optional	GO:0008791	my_own	unknown	optional	unknown	optional	optional	protein	unknown	2023-11-24	FABvM	optional	optional
my_own	6684	GO:0008792	optional	GO:0008792	my_own	unknown	optional	unknown	optional	optional	protein	unknown	2023-11-24	FABvM	optional	optional
my_own	6685	GO:0008793	optional	GO:0008793	my_own	unknown	optional	unknown	optional	optional	protein	unknown	2023-11-24	FABvM	optional	optional
my_own	6686	GO:0008794	optional	GO:0008794	my_own	unknown	optional	unknown	optional	optional	protein	unknown	2023-11-24	FABvM	optional	optional
my_own	6687	GO:0008795	optional	GO:0008795	my_own	unknown	optional	unknown	optional	optional	protein	unknown	2023-11-24	FABvM	optional	optional
my_own	6688	GO:0008796	optional	GO:0008796	my_own	unknown	optional	unknown	optional	optional	protein	unknown	2023-11-24	FABvM	optional	optional
my_own	6689	GO:0008797	optional	GO:0008797	my_own	unknown	optional	unknown	optional	optional	protein	unknown	2023-11-24	FABvM	optional	optional
my_own	6690	GO:0008798	optional	GO:0008798	my_own	unknown	optional	unknown	optional	optional	protein	unknown	2023-11-24	FABvM	optional	optional
my_own	6691	GO:0008800	optional	GO:0008800	my_own	unknown	optional	unknown	optional	optional	protein	unknown	2023-11-24	FABvM	optional	optional
my_own	6692	GO:0008801	optional	GO:0008801	my_own	unknown	optional	unknown	optional	optional	protein	unknown	2023-11-24	FABvM	optional	optional
my_own	6693	GO:0008802	optional	GO:0008802	my_own	unknown	optional	unknown	optional	optional	protein	unknown	2023-11-24	FABvM	optional	optional
my_own	6694	GO:0008803	optional	GO:0008803	my_own	unknown	optional	unknown	optional	optional	protein	unknown	2023-11-24	FABvM	optional	optional
my_own	6695	GO:0008804	optional	GO:0008804	my_own	unknown	optional	unknown	optional	optional	protein	unknown	2023-11-24	FABvM	optional	optional
my_own	6696	GO:0008805	optional	GO:0008805	my_own	unknown	optional	unknown	optional	optional	protein	unknown	2023-11-24	FABvM	optional	optional
my_own	6697	GO:0008806	optional	GO:0008806	my_own	unknown	optional	unknown	optional	optional	protein	unknown	2023-11-24	FABvM	optional	optional
my_own	6698	GO:0008807	optional	GO:0008807	my_own	unknown	optional	unknown	optional	optional	protein	unknown	2023-11-24	FABvM	optional	optional
my_own	6699	GO:0008808	optional	GO:0008808	my_own	unknown	optional	unknown	optional	optional	protein	unknown	2023-11-24	FABvM	optional	optional
my_own	6700	GO:0008809	optional	GO:0008809	my_own	unknown	optional	unknown	optional	optional	protein	unknown	2023-11-24	FABvM	optional	optional
my_own	6701	GO:0008810	optional	GO:0008810	my_own	unknown	optional	unknown	optional	optional	protein	unknown	2023-11-24	FABvM	optional	optional
my_own	6702	GO:0008811	optional	GO:0008811	my_own	unknown	optional	unknown	optional	optional	protein	unknown	2023-11-24	FABvM	optional	optional
my_own	6703	GO:0008812	optional	GO:0008812	my_own	unknown	optional	unknown	optional	optional	protein	unknown	2023-11-24	FABvM	optional	optional
my_own	6704	GO:0008813	optional	GO:0008813	my_own	unknown	optional	unknown	optional	optional	protein	unknown	2023-11-24	FABvM	optional	optional
my_own	6705	GO:0008814	optional	GO:0008814	my_own	unknown	optional	unknown	optional	optional	protein	unknown	2023-11-24	FABvM	optional	optional
my_own	6706	GO:0008815	optional	GO:0008815	my_own	unknown	optional	unknown	optional	optional	protein	unknown	2023-11-24	FABvM	optional	optional
my_own	6707	GO:0008816	optional	GO:0008816	my_own	unknown	optional	unknown	optional	optional	protein	unknown	2023-11-24	FABvM	optional	optional
my_own	6708	GO:0008817	optional	GO:0008817	my_own	unknown	optional	unknown	optional	optional	protein	unknown	2023-11-24	FABvM	optional	optional
my_own	6709	GO:0008818	optional	GO:0008818	my_own	unknown	optional	unknown	optional	optional	protein	unknown	2023-11-24	FABvM	optional	optional
my_own	6710	GO:0008819	optional	GO:0008819	my_own	unknown	optional	unknown	optional	optional	protein	unknown	2023-11-24	FABvM	optional	optional
my_own	6711	GO:0008820	optional	GO:0008820	my_own	unknown	optional	unknown	optional	optional	protein	unknown	2023-11-24	FABvM	optional	optional
my_own	6712	GO:0008821	optional	GO:0008821	my_own	unknown	optional	unknown	optional	optional	protein	unknown	2023-11-24	FABvM	optional	optional
my_own	6713	GO:0008822	optional	GO:0008822	my_own	unknown	optional	unknown	optional	optional	protein	unknown	2023-11-24	FABvM	optional	optional
my_own	6714	GO:0008823	optional	GO:0008823	my_own	unknown	optional	unknown	optional	optional	protein	unknown	2023-11-24	FABvM	optional	optional
my_own	6715	GO:0008824	optional	GO:0008824	my_own	unknown	optional	unknown	optional	optional	protein	unknown	2023-11-24	FABvM	optional	optional
my_own	6716	GO:0008825	optional	GO:0008825	my_own	unknown	optional	unknown	optional	optional	protein	unknown	2023-11-24	FABvM	optional	optional
my_own	6717	GO:0008826	optional	GO:0008826	my_own	unknown	optional	unknown	optional	optional	protein	unknown	2023-11-24	FABvM	optional	optional
my_own	6718	GO:0008828	optional	GO:0008828	my_own	unknown	optional	unknown	optional	optional	protein	unknown	2023-11-24	FABvM	optional	optional
my_own	6719	GO:0008829	optional	GO:0008829	my_own	unknown	optional	unknown	optional	optional	protein	unknown	2023-11-24	FABvM	optional	optional
my_own	6720	GO:0008830	optional	GO:0008830	my_own	unknown	optional	unknown	optional	optional	protein	unknown	2023-11-24	FABvM	optional	optional
my_own	6721	GO:0008831	optional	GO:0008831	my_own	unknown	optional	unknown	optional	optional	protein	unknown	2023-11-24	FABvM	optional	optional
my_own	6722	GO:0008832	optional	GO:0008832	my_own	unknown	optional	unknown	optional	optional	protein	unknown	2023-11-24	FABvM	optional	optional
my_own	6723	GO:0008833	optional	GO:0008833	my_own	unknown	optional	unknown	optional	optional	protein	unknown	2023-11-24	FABvM	optional	optional
my_own	6724	GO:0008834	optional	GO:0008834	my_own	unknown	optional	unknown	optional	optional	protein	unknown	2023-11-24	FABvM	optional	optional
my_own	6725	GO:0008835	optional	GO:0008835	my_own	unknown	optional	unknown	optional	optional	protein	unknown	2023-11-24	FABvM	optional	optional
my_own	6726	GO:0008836	optional	GO:0008836	my_own	unknown	optional	unknown	optional	optional	protein	unknown	2023-11-24	FABvM	optional	optional
my_own	6727	GO:0008837	optional	GO:0008837	my_own	unknown	optional	unknown	optional	optional	protein	unknown	2023-11-24	FABvM	optional	optional
my_own	6728	GO:0008838	optional	GO:0008838	my_own	unknown	optional	unknown	optional	optional	protein	unknown	2023-11-24	FABvM	optional	optional
my_own	6729	GO:0008839	optional	GO:0008839	my_own	unknown	optional	unknown	optional	optional	protein	unknown	2023-11-24	FABvM	optional	optional
my_own	6730	GO:0008840	optional	GO:0008840	my_own	unknown	optional	unknown	optional	optional	protein	unknown	2023-11-24	FABvM	optional	optional
my_own	6731	GO:0008841	optional	GO:0008841	my_own	unknown	optional	unknown	optional	optional	protein	unknown	2023-11-24	FABvM	optional	optional
my_own	6732	GO:0008842	optional	GO:0008842	my_own	unknown	optional	unknown	optional	optional	protein	unknown	2023-11-24	FABvM	optional	optional
my_own	6733	GO:0008843	optional	GO:0008843	my_own	unknown	optional	unknown	optional	optional	protein	unknown	2023-11-24	FABvM	optional	optional
my_own	6734	GO:0008845	optional	GO:0008845	my_own	unknown	optional	unknown	optional	optional	protein	unknown	2023-11-24	FABvM	optional	optional
my_own	6735	GO:0008846	optional	GO:0008846	my_own	unknown	optional	unknown	optional	optional	protein	unknown	2023-11-24	FABvM	optional	optional
my_own	6736	GO:0008847	optional	GO:0008847	my_own	unknown	optional	unknown	optional	optional	protein	unknown	2023-11-24	FABvM	optional	optional
my_own	6737	GO:0008848	optional	GO:0008848	my_own	unknown	optional	unknown	optional	optional	protein	unknown	2023-11-24	FABvM	optional	optional
my_own	6738	GO:0008849	optional	GO:0008849	my_own	unknown	optional	unknown	optional	optional	protein	unknown	2023-11-24	FABvM	optional	optional
my_own	6739	GO:0008851	optional	GO:0008851	my_own	unknown	optional	unknown	optional	optional	protein	unknown	2023-11-24	FABvM	optional	optional
my_own	6740	GO:0008852	optional	GO:0008852	my_own	unknown	optional	unknown	optional	optional	protein	unknown	2023-11-24	FABvM	optional	optional
my_own	6741	GO:0008853	optional	GO:0008853	my_own	unknown	optional	unknown	optional	optional	protein	unknown	2023-11-24	FABvM	optional	optional
my_own	6742	GO:0008854	optional	GO:0008854	my_own	unknown	optional	unknown	optional	optional	protein	unknown	2023-11-24	FABvM	optional	optional
my_own	6743	GO:0008855	optional	GO:0008855	my_own	unknown	optional	unknown	optional	optional	protein	unknown	2023-11-24	FABvM	optional	optional
my_own	6744	GO:0008856	optional	GO:0008856	my_own	unknown	optional	unknown	optional	optional	protein	unknown	2023-11-24	FABvM	optional	optional
my_own	6745	GO:0008859	optional	GO:0008859	my_own	unknown	optional	unknown	optional	optional	protein	unknown	2023-11-24	FABvM	optional	optional
my_own	6746	GO:0008860	optional	GO:0008860	my_own	unknown	optional	unknown	optional	optional	protein	unknown	2023-11-24	FABvM	optional	optional
my_own	6747	GO:0008861	optional	GO:0008861	my_own	unknown	optional	unknown	optional	optional	protein	unknown	2023-11-24	FABvM	optional	optional
my_own	6748	GO:0008863	optional	GO:0008863	my_own	unknown	optional	unknown	optional	optional	protein	unknown	2023-11-24	FABvM	optional	optional
my_own	6749	GO:0008864	optional	GO:0008864	my_own	unknown	optional	unknown	optional	optional	protein	unknown	2023-11-24	FABvM	optional	optional
my_own	6750	GO:0008865	optional	GO:0008865	my_own	unknown	optional	unknown	optional	optional	protein	unknown	2023-11-24	FABvM	optional	optional
my_own	6751	GO:0008866	optional	GO:0008866	my_own	unknown	optional	unknown	optional	optional	protein	unknown	2023-11-24	FABvM	optional	optional
my_own	6752	GO:0008867	optional	GO:0008867	my_own	unknown	optional	unknown	optional	optional	protein	unknown	2023-11-24	FABvM	optional	optional
my_own	6753	GO:0008868	optional	GO:0008868	my_own	unknown	optional	unknown	optional	optional	protein	unknown	2023-11-24	FABvM	optional	optional
my_own	6754	GO:0008869	optional	GO:0008869	my_own	unknown	optional	unknown	optional	optional	protein	unknown	2023-11-24	FABvM	optional	optional
my_own	6755	GO:0008870	optional	GO:0008870	my_own	unknown	optional	unknown	optional	optional	protein	unknown	2023-11-24	FABvM	optional	optional
my_own	6756	GO:0008871	optional	GO:0008871	my_own	unknown	optional	unknown	optional	optional	protein	unknown	2023-11-24	FABvM	optional	optional
my_own	6757	GO:0008872	optional	GO:0008872	my_own	unknown	optional	unknown	optional	optional	protein	unknown	2023-11-24	FABvM	optional	optional
my_own	6758	GO:0008873	optional	GO:0008873	my_own	unknown	optional	unknown	optional	optional	protein	unknown	2023-11-24	FABvM	optional	optional
my_own	6759	GO:0008874	optional	GO:0008874	my_own	unknown	optional	unknown	optional	optional	protein	unknown	2023-11-24	FABvM	optional	optional
my_own	6760	GO:0008875	optional	GO:0008875	my_own	unknown	optional	unknown	optional	optional	protein	unknown	2023-11-24	FABvM	optional	optional
my_own	6761	GO:0008876	optional	GO:0008876	my_own	unknown	optional	unknown	optional	optional	protein	unknown	2023-11-24	FABvM	optional	optional
my_own	6762	GO:0008877	optional	GO:0008877	my_own	unknown	optional	unknown	optional	optional	protein	unknown	2023-11-24	FABvM	optional	optional
my_own	6763	GO:0008878	optional	GO:0008878	my_own	unknown	optional	unknown	optional	optional	protein	unknown	2023-11-24	FABvM	optional	optional
my_own	6764	GO:0008879	optional	GO:0008879	my_own	unknown	optional	unknown	optional	optional	protein	unknown	2023-11-24	FABvM	optional	optional
my_own	6765	GO:0008880	optional	GO:0008880	my_own	unknown	optional	unknown	optional	optional	protein	unknown	2023-11-24	FABvM	optional	optional
my_own	6766	GO:0008881	optional	GO:0008881	my_own	unknown	optional	unknown	optional	optional	protein	unknown	2023-11-24	FABvM	optional	optional
my_own	6767	GO:0008882	optional	GO:0008882	my_own	unknown	optional	unknown	optional	optional	protein	unknown	2023-11-24	FABvM	optional	optional
my_own	6768	GO:0008883	optional	GO:0008883	my_own	unknown	optional	unknown	optional	optional	protein	unknown	2023-11-24	FABvM	optional	optional
my_own	6769	GO:0008884	optional	GO:0008884	my_own	unknown	optional	unknown	optional	optional	protein	unknown	2023-11-24	FABvM	optional	optional
my_own	6770	GO:0008885	optional	GO:0008885	my_own	unknown	optional	unknown	optional	optional	protein	unknown	2023-11-24	FABvM	optional	optional
my_own	6771	GO:0008886	optional	GO:0008886	my_own	unknown	optional	unknown	optional	optional	protein	unknown	2023-11-24	FABvM	optional	optional
my_own	6772	GO:0008887	optional	GO:0008887	my_own	unknown	optional	unknown	optional	optional	protein	unknown	2023-11-24	FABvM	optional	optional
my_own	6773	GO:0008888	optional	GO:0008888	my_own	unknown	optional	unknown	optional	optional	protein	unknown	2023-11-24	FABvM	optional	optional
my_own	6774	GO:0008889	optional	GO:0008889	my_own	unknown	optional	unknown	optional	optional	protein	unknown	2023-11-24	FABvM	optional	optional
my_own	6775	GO:0008890	optional	GO:0008890	my_own	unknown	optional	unknown	optional	optional	protein	unknown	2023-11-24	FABvM	optional	optional
my_own	6776	GO:0008892	optional	GO:0008892	my_own	unknown	optional	unknown	optional	optional	protein	unknown	2023-11-24	FABvM	optional	optional
my_own	6777	GO:0008893	optional	GO:0008893	my_own	unknown	optional	unknown	optional	optional	protein	unknown	2023-11-24	FABvM	optional	optional
my_own	6778	GO:0008894	optional	GO:0008894	my_own	unknown	optional	unknown	optional	optional	protein	unknown	2023-11-24	FABvM	optional	optional
my_own	6779	GO:0008897	optional	GO:0008897	my_own	unknown	optional	unknown	optional	optional	protein	unknown	2023-11-24	FABvM	optional	optional
my_own	6780	GO:0008898	optional	GO:0008898	my_own	unknown	optional	unknown	optional	optional	protein	unknown	2023-11-24	FABvM	optional	optional
my_own	6781	GO:0008899	optional	GO:0008899	my_own	unknown	optional	unknown	optional	optional	protein	unknown	2023-11-24	FABvM	optional	optional
my_own	6782	GO:0008900	optional	GO:0008900	my_own	unknown	optional	unknown	optional	optional	protein	unknown	2023-11-24	FABvM	optional	optional
my_own	6783	GO:0008901	optional	GO:0008901	my_own	unknown	optional	unknown	optional	optional	protein	unknown	2023-11-24	FABvM	optional	optional
my_own	6784	GO:0008902	optional	GO:0008902	my_own	unknown	optional	unknown	optional	optional	protein	unknown	2023-11-24	FABvM	optional	optional
my_own	6785	GO:0008903	optional	GO:0008903	my_own	unknown	optional	unknown	optional	optional	protein	unknown	2023-11-24	FABvM	optional	optional
my_own	6786	GO:0008904	optional	GO:0008904	my_own	unknown	optional	unknown	optional	optional	protein	unknown	2023-11-24	FABvM	optional	optional
my_own	6787	GO:0008905	optional	GO:0008905	my_own	unknown	optional	unknown	optional	optional	protein	unknown	2023-11-24	FABvM	optional	optional
my_own	6788	GO:0008906	optional	GO:0008906	my_own	unknown	optional	unknown	optional	optional	protein	unknown	2023-11-24	FABvM	optional	optional
my_own	6789	GO:0008907	optional	GO:0008907	my_own	unknown	optional	unknown	optional	optional	protein	unknown	2023-11-24	FABvM	optional	optional
my_own	6790	GO:0008908	optional	GO:0008908	my_own	unknown	optional	unknown	optional	optional	protein	unknown	2023-11-24	FABvM	optional	optional
my_own	6791	GO:0008909	optional	GO:0008909	my_own	unknown	optional	unknown	optional	optional	protein	unknown	2023-11-24	FABvM	optional	optional
my_own	6792	GO:0008910	optional	GO:0008910	my_own	unknown	optional	unknown	optional	optional	protein	unknown	2023-11-24	FABvM	optional	optional
my_own	6793	GO:0008911	optional	GO:0008911	my_own	unknown	optional	unknown	optional	optional	protein	unknown	2023-11-24	FABvM	optional	optional
my_own	6794	GO:0008912	optional	GO:0008912	my_own	unknown	optional	unknown	optional	optional	protein	unknown	2023-11-24	FABvM	optional	optional
my_own	6795	GO:0008913	optional	GO:0008913	my_own	unknown	optional	unknown	optional	optional	protein	unknown	2023-11-24	FABvM	optional	optional
my_own	6796	GO:0008914	optional	GO:0008914	my_own	unknown	optional	unknown	optional	optional	protein	unknown	2023-11-24	FABvM	optional	optional
my_own	6797	GO:0008915	optional	GO:0008915	my_own	unknown	optional	unknown	optional	optional	protein	unknown	2023-11-24	FABvM	optional	optional
my_own	6798	GO:0008917	optional	GO:0008917	my_own	unknown	optional	unknown	optional	optional	protein	unknown	2023-11-24	FABvM	optional	optional
my_own	6799	GO:0008918	optional	GO:0008918	my_own	unknown	optional	unknown	optional	optional	protein	unknown	2023-11-24	FABvM	optional	optional
my_own	6800	GO:0008919	optional	GO:0008919	my_own	unknown	optional	unknown	optional	optional	protein	unknown	2023-11-24	FABvM	optional	optional
my_own	6801	GO:0008920	optional	GO:0008920	my_own	unknown	optional	unknown	optional	optional	protein	unknown	2023-11-24	FABvM	optional	optional
my_own	6802	GO:0008921	optional	GO:0008921	my_own	unknown	optional	unknown	optional	optional	protein	unknown	2023-11-24	FABvM	optional	optional
my_own	6803	GO:0008922	optional	GO:0008922	my_own	unknown	optional	unknown	optional	optional	protein	unknown	2023-11-24	FABvM	optional	optional
my_own	6804	GO:0008923	optional	GO:0008923	my_own	unknown	optional	unknown	optional	optional	protein	unknown	2023-11-24	FABvM	optional	optional
my_own	6805	GO:0008924	optional	GO:0008924	my_own	unknown	optional	unknown	optional	optional	protein	unknown	2023-11-24	FABvM	optional	optional
my_own	6806	GO:0008925	optional	GO:0008925	my_own	unknown	optional	unknown	optional	optional	protein	unknown	2023-11-24	FABvM	optional	optional
my_own	6807	GO:0008926	optional	GO:0008926	my_own	unknown	optional	unknown	optional	optional	protein	unknown	2023-11-24	FABvM	optional	optional
my_own	6808	GO:0008927	optional	GO:0008927	my_own	unknown	optional	unknown	optional	optional	protein	unknown	2023-11-24	FABvM	optional	optional
my_own	6809	GO:0008928	optional	GO:0008928	my_own	unknown	optional	unknown	optional	optional	protein	unknown	2023-11-24	FABvM	optional	optional
my_own	6810	GO:0008929	optional	GO:0008929	my_own	unknown	optional	unknown	optional	optional	protein	unknown	2023-11-24	FABvM	optional	optional
my_own	6811	GO:0008930	optional	GO:0008930	my_own	unknown	optional	unknown	optional	optional	protein	unknown	2023-11-24	FABvM	optional	optional
my_own	6812	GO:0008931	optional	GO:0008931	my_own	unknown	optional	unknown	optional	optional	protein	unknown	2023-11-24	FABvM	optional	optional
my_own	6813	GO:0008932	optional	GO:0008932	my_own	unknown	optional	unknown	optional	optional	protein	unknown	2023-11-24	FABvM	optional	optional
my_own	6814	GO:0008933	optional	GO:0008933	my_own	unknown	optional	unknown	optional	optional	protein	unknown	2023-11-24	FABvM	optional	optional
my_own	6815	GO:0008934	optional	GO:0008934	my_own	unknown	optional	unknown	optional	optional	protein	unknown	2023-11-24	FABvM	optional	optional
my_own	6816	GO:0008935	optional	GO:0008935	my_own	unknown	optional	unknown	optional	optional	protein	unknown	2023-11-24	FABvM	optional	optional
my_own	6817	GO:0008936	optional	GO:0008936	my_own	unknown	optional	unknown	optional	optional	protein	unknown	2023-11-24	FABvM	optional	optional
my_own	6818	GO:0008937	optional	GO:0008937	my_own	unknown	optional	unknown	optional	optional	protein	unknown	2023-11-24	FABvM	optional	optional
my_own	6819	GO:0008938	optional	GO:0008938	my_own	unknown	optional	unknown	optional	optional	protein	unknown	2023-11-24	FABvM	optional	optional
my_own	6820	GO:0008939	optional	GO:0008939	my_own	unknown	optional	unknown	optional	optional	protein	unknown	2023-11-24	FABvM	optional	optional
my_own	6821	GO:0008940	optional	GO:0008940	my_own	unknown	optional	unknown	optional	optional	protein	unknown	2023-11-24	FABvM	optional	optional
my_own	6822	GO:0008941	optional	GO:0008941	my_own	unknown	optional	unknown	optional	optional	protein	unknown	2023-11-24	FABvM	optional	optional
my_own	6823	GO:0008942	optional	GO:0008942	my_own	unknown	optional	unknown	optional	optional	protein	unknown	2023-11-24	FABvM	optional	optional
my_own	6824	GO:0008943	optional	GO:0008943	my_own	unknown	optional	unknown	optional	optional	protein	unknown	2023-11-24	FABvM	optional	optional
my_own	6825	GO:0008944	optional	GO:0008944	my_own	unknown	optional	unknown	optional	optional	protein	unknown	2023-11-24	FABvM	optional	optional
my_own	6826	GO:0008945	optional	GO:0008945	my_own	unknown	optional	unknown	optional	optional	protein	unknown	2023-11-24	FABvM	optional	optional
my_own	6827	GO:0008946	optional	GO:0008946	my_own	unknown	optional	unknown	optional	optional	protein	unknown	2023-11-24	FABvM	optional	optional
my_own	6828	GO:0008947	optional	GO:0008947	my_own	unknown	optional	unknown	optional	optional	protein	unknown	2023-11-24	FABvM	optional	optional
my_own	6829	GO:0008948	optional	GO:0008948	my_own	unknown	optional	unknown	optional	optional	protein	unknown	2023-11-24	FABvM	optional	optional
my_own	6830	GO:0008949	optional	GO:0008949	my_own	unknown	optional	unknown	optional	optional	protein	unknown	2023-11-24	FABvM	optional	optional
my_own	6831	GO:0008950	optional	GO:0008950	my_own	unknown	optional	unknown	optional	optional	protein	unknown	2023-11-24	FABvM	optional	optional
my_own	6832	GO:0008951	optional	GO:0008951	my_own	unknown	optional	unknown	optional	optional	protein	unknown	2023-11-24	FABvM	optional	optional
my_own	6833	GO:0008953	optional	GO:0008953	my_own	unknown	optional	unknown	optional	optional	protein	unknown	2023-11-24	FABvM	optional	optional
my_own	6834	GO:0008954	optional	GO:0008954	my_own	unknown	optional	unknown	optional	optional	protein	unknown	2023-11-24	FABvM	optional	optional
my_own	6835	GO:0008955	optional	GO:0008955	my_own	unknown	optional	unknown	optional	optional	protein	unknown	2023-11-24	FABvM	optional	optional
my_own	6836	GO:0008956	optional	GO:0008956	my_own	unknown	optional	unknown	optional	optional	protein	unknown	2023-11-24	FABvM	optional	optional
my_own	6837	GO:0008957	optional	GO:0008957	my_own	unknown	optional	unknown	optional	optional	protein	unknown	2023-11-24	FABvM	optional	optional
my_own	6838	GO:0008959	optional	GO:0008959	my_own	unknown	optional	unknown	optional	optional	protein	unknown	2023-11-24	FABvM	optional	optional
my_own	6839	GO:0008960	optional	GO:0008960	my_own	unknown	optional	unknown	optional	optional	protein	unknown	2023-11-24	FABvM	optional	optional
my_own	6840	GO:0008961	optional	GO:0008961	my_own	unknown	optional	unknown	optional	optional	protein	unknown	2023-11-24	FABvM	optional	optional
my_own	6841	GO:0008962	optional	GO:0008962	my_own	unknown	optional	unknown	optional	optional	protein	unknown	2023-11-24	FABvM	optional	optional
my_own	6842	GO:0008963	optional	GO:0008963	my_own	unknown	optional	unknown	optional	optional	protein	unknown	2023-11-24	FABvM	optional	optional
my_own	6843	GO:0008964	optional	GO:0008964	my_own	unknown	optional	unknown	optional	optional	protein	unknown	2023-11-24	FABvM	optional	optional
my_own	6844	GO:0008965	optional	GO:0008965	my_own	unknown	optional	unknown	optional	optional	protein	unknown	2023-11-24	FABvM	optional	optional
my_own	6845	GO:0008966	optional	GO:0008966	my_own	unknown	optional	unknown	optional	optional	protein	unknown	2023-11-24	FABvM	optional	optional
my_own	6846	GO:0008967	optional	GO:0008967	my_own	unknown	optional	unknown	optional	optional	protein	unknown	2023-11-24	FABvM	optional	optional
my_own	6847	GO:0008968	optional	GO:0008968	my_own	unknown	optional	unknown	optional	optional	protein	unknown	2023-11-24	FABvM	optional	optional
my_own	6848	GO:0008970	optional	GO:0008970	my_own	unknown	optional	unknown	optional	optional	protein	unknown	2023-11-24	FABvM	optional	optional
my_own	6849	GO:0008972	optional	GO:0008972	my_own	unknown	optional	unknown	optional	optional	protein	unknown	2023-11-24	FABvM	optional	optional
my_own	6850	GO:0008973	optional	GO:0008973	my_own	unknown	optional	unknown	optional	optional	protein	unknown	2023-11-24	FABvM	optional	optional
my_own	6851	GO:0008974	optional	GO:0008974	my_own	unknown	optional	unknown	optional	optional	protein	unknown	2023-11-24	FABvM	optional	optional
my_own	6852	GO:0008975	optional	GO:0008975	my_own	unknown	optional	unknown	optional	optional	protein	unknown	2023-11-24	FABvM	optional	optional
my_own	6853	GO:0008976	optional	GO:0008976	my_own	unknown	optional	unknown	optional	optional	protein	unknown	2023-11-24	FABvM	optional	optional
my_own	6854	GO:0008977	optional	GO:0008977	my_own	unknown	optional	unknown	optional	optional	protein	unknown	2023-11-24	FABvM	optional	optional
my_own	6855	GO:0008978	optional	GO:0008978	my_own	unknown	optional	unknown	optional	optional	protein	unknown	2023-11-24	FABvM	optional	optional
my_own	6856	GO:0008979	optional	GO:0008979	my_own	unknown	optional	unknown	optional	optional	protein	unknown	2023-11-24	FABvM	optional	optional
my_own	6857	GO:0008980	optional	GO:0008980	my_own	unknown	optional	unknown	optional	optional	protein	unknown	2023-11-24	FABvM	optional	optional
my_own	6858	GO:0008981	optional	GO:0008981	my_own	unknown	optional	unknown	optional	optional	protein	unknown	2023-11-24	FABvM	optional	optional
my_own	6859	GO:0008982	optional	GO:0008982	my_own	unknown	optional	unknown	optional	optional	protein	unknown	2023-11-24	FABvM	optional	optional
my_own	6860	GO:0008983	optional	GO:0008983	my_own	unknown	optional	unknown	optional	optional	protein	unknown	2023-11-24	FABvM	optional	optional
my_own	6861	GO:0008984	optional	GO:0008984	my_own	unknown	optional	unknown	optional	optional	protein	unknown	2023-11-24	FABvM	optional	optional
my_own	6862	GO:0008985	optional	GO:0008985	my_own	unknown	optional	unknown	optional	optional	protein	unknown	2023-11-24	FABvM	optional	optional
my_own	6863	GO:0008986	optional	GO:0008986	my_own	unknown	optional	unknown	optional	optional	protein	unknown	2023-11-24	FABvM	optional	optional
my_own	6864	GO:0008987	optional	GO:0008987	my_own	unknown	optional	unknown	optional	optional	protein	unknown	2023-11-24	FABvM	optional	optional
my_own	6865	GO:0008988	optional	GO:0008988	my_own	unknown	optional	unknown	optional	optional	protein	unknown	2023-11-24	FABvM	optional	optional
my_own	6866	GO:0008989	optional	GO:0008989	my_own	unknown	optional	unknown	optional	optional	protein	unknown	2023-11-24	FABvM	optional	optional
my_own	6867	GO:0008990	optional	GO:0008990	my_own	unknown	optional	unknown	optional	optional	protein	unknown	2023-11-24	FABvM	optional	optional
my_own	6868	GO:0008991	optional	GO:0008991	my_own	unknown	optional	unknown	optional	optional	protein	unknown	2023-11-24	FABvM	optional	optional
my_own	6869	GO:0008992	optional	GO:0008992	my_own	unknown	optional	unknown	optional	optional	protein	unknown	2023-11-24	FABvM	optional	optional
my_own	6870	GO:0008993	optional	GO:0008993	my_own	unknown	optional	unknown	optional	optional	protein	unknown	2023-11-24	FABvM	optional	optional
my_own	6871	GO:0008994	optional	GO:0008994	my_own	unknown	optional	unknown	optional	optional	protein	unknown	2023-11-24	FABvM	optional	optional
my_own	6872	GO:0008995	optional	GO:0008995	my_own	unknown	optional	unknown	optional	optional	protein	unknown	2023-11-24	FABvM	optional	optional
my_own	6873	GO:0008996	optional	GO:0008996	my_own	unknown	optional	unknown	optional	optional	protein	unknown	2023-11-24	FABvM	optional	optional
my_own	6874	GO:0008997	optional	GO:0008997	my_own	unknown	optional	unknown	optional	optional	protein	unknown	2023-11-24	FABvM	optional	optional
my_own	6875	GO:0008998	optional	GO:0008998	my_own	unknown	optional	unknown	optional	optional	protein	unknown	2023-11-24	FABvM	optional	optional
my_own	6876	GO:0008999	optional	GO:0008999	my_own	unknown	optional	unknown	optional	optional	protein	unknown	2023-11-24	FABvM	optional	optional
my_own	6877	GO:0009000	optional	GO:0009000	my_own	unknown	optional	unknown	optional	optional	protein	unknown	2023-11-24	FABvM	optional	optional
my_own	6878	GO:0009001	optional	GO:0009001	my_own	unknown	optional	unknown	optional	optional	protein	unknown	2023-11-24	FABvM	optional	optional
my_own	6879	GO:0009002	optional	GO:0009002	my_own	unknown	optional	unknown	optional	optional	protein	unknown	2023-11-24	FABvM	optional	optional
my_own	6880	GO:0009003	optional	GO:0009003	my_own	unknown	optional	unknown	optional	optional	protein	unknown	2023-11-24	FABvM	optional	optional
my_own	6881	GO:0009004	optional	GO:0009004	my_own	unknown	optional	unknown	optional	optional	protein	unknown	2023-11-24	FABvM	optional	optional
my_own	6882	GO:0009005	optional	GO:0009005	my_own	unknown	optional	unknown	optional	optional	protein	unknown	2023-11-24	FABvM	optional	optional
my_own	6883	GO:0009006	optional	GO:0009006	my_own	unknown	optional	unknown	optional	optional	protein	unknown	2023-11-24	FABvM	optional	optional
my_own	6884	GO:0009007	optional	GO:0009007	my_own	unknown	optional	unknown	optional	optional	protein	unknown	2023-11-24	FABvM	optional	optional
my_own	6885	GO:0009008	optional	GO:0009008	my_own	unknown	optional	unknown	optional	optional	protein	unknown	2023-11-24	FABvM	optional	optional
my_own	6886	GO:0009009	optional	GO:0009009	my_own	unknown	optional	unknown	optional	optional	protein	unknown	2023-11-24	FABvM	optional	optional
my_own	6887	GO:0009010	optional	GO:0009010	my_own	unknown	optional	unknown	optional	optional	protein	unknown	2023-11-24	FABvM	optional	optional
my_own	6888	GO:0009011	optional	GO:0009011	my_own	unknown	optional	unknown	optional	optional	protein	unknown	2023-11-24	FABvM	optional	optional
my_own	6889	GO:0009012	optional	GO:0009012	my_own	unknown	optional	unknown	optional	optional	protein	unknown	2023-11-24	FABvM	optional	optional
my_own	6890	GO:0009013	optional	GO:0009013	my_own	unknown	optional	unknown	optional	optional	protein	unknown	2023-11-24	FABvM	optional	optional
my_own	6891	GO:0009014	optional	GO:0009014	my_own	unknown	optional	unknown	optional	optional	protein	unknown	2023-11-24	FABvM	optional	optional
my_own	6892	GO:0009015	optional	GO:0009015	my_own	unknown	optional	unknown	optional	optional	protein	unknown	2023-11-24	FABvM	optional	optional
my_own	6893	GO:0009016	optional	GO:0009016	my_own	unknown	optional	unknown	optional	optional	protein	unknown	2023-11-24	FABvM	optional	optional
my_own	6894	GO:0009017	optional	GO:0009017	my_own	unknown	optional	unknown	optional	optional	protein	unknown	2023-11-24	FABvM	optional	optional
my_own	6895	GO:0009018	optional	GO:0009018	my_own	unknown	optional	unknown	optional	optional	protein	unknown	2023-11-24	FABvM	optional	optional
my_own	6896	GO:0009019	optional	GO:0009019	my_own	unknown	optional	unknown	optional	optional	protein	unknown	2023-11-24	FABvM	optional	optional
my_own	6897	GO:0009020	optional	GO:0009020	my_own	unknown	optional	unknown	optional	optional	protein	unknown	2023-11-24	FABvM	optional	optional
my_own	6898	GO:0009022	optional	GO:0009022	my_own	unknown	optional	unknown	optional	optional	protein	unknown	2023-11-24	FABvM	optional	optional
my_own	6899	GO:0009023	optional	GO:0009023	my_own	unknown	optional	unknown	optional	optional	protein	unknown	2023-11-24	FABvM	optional	optional
my_own	6900	GO:0009024	optional	GO:0009024	my_own	unknown	optional	unknown	optional	optional	protein	unknown	2023-11-24	FABvM	optional	optional
my_own	6901	GO:0009025	optional	GO:0009025	my_own	unknown	optional	unknown	optional	optional	protein	unknown	2023-11-24	FABvM	optional	optional
my_own	6902	GO:0009026	optional	GO:0009026	my_own	unknown	optional	unknown	optional	optional	protein	unknown	2023-11-24	FABvM	optional	optional
my_own	6903	GO:0009027	optional	GO:0009027	my_own	unknown	optional	unknown	optional	optional	protein	unknown	2023-11-24	FABvM	optional	optional
my_own	6904	GO:0009028	optional	GO:0009028	my_own	unknown	optional	unknown	optional	optional	protein	unknown	2023-11-24	FABvM	optional	optional
my_own	6905	GO:0009029	optional	GO:0009029	my_own	unknown	optional	unknown	optional	optional	protein	unknown	2023-11-24	FABvM	optional	optional
my_own	6906	GO:0009030	optional	GO:0009030	my_own	unknown	optional	unknown	optional	optional	protein	unknown	2023-11-24	FABvM	optional	optional
my_own	6907	GO:0009032	optional	GO:0009032	my_own	unknown	optional	unknown	optional	optional	protein	unknown	2023-11-24	FABvM	optional	optional
my_own	6908	GO:0009033	optional	GO:0009033	my_own	unknown	optional	unknown	optional	optional	protein	unknown	2023-11-24	FABvM	optional	optional
my_own	6909	GO:0009034	optional	GO:0009034	my_own	unknown	optional	unknown	optional	optional	protein	unknown	2023-11-24	FABvM	optional	optional
my_own	6910	GO:0009035	optional	GO:0009035	my_own	unknown	optional	unknown	optional	optional	protein	unknown	2023-11-24	FABvM	optional	optional
my_own	6911	GO:0009036	optional	GO:0009036	my_own	unknown	optional	unknown	optional	optional	protein	unknown	2023-11-24	FABvM	optional	optional
my_own	6912	GO:0009037	optional	GO:0009037	my_own	unknown	optional	unknown	optional	optional	protein	unknown	2023-11-24	FABvM	optional	optional
my_own	6913	GO:0009038	optional	GO:0009038	my_own	unknown	optional	unknown	optional	optional	protein	unknown	2023-11-24	FABvM	optional	optional
my_own	6914	GO:0009039	optional	GO:0009039	my_own	unknown	optional	unknown	optional	optional	protein	unknown	2023-11-24	FABvM	optional	optional
my_own	6915	GO:0009040	optional	GO:0009040	my_own	unknown	optional	unknown	optional	optional	protein	unknown	2023-11-24	FABvM	optional	optional
my_own	6916	GO:0009041	optional	GO:0009041	my_own	unknown	optional	unknown	optional	optional	protein	unknown	2023-11-24	FABvM	optional	optional
my_own	6917	GO:0009042	optional	GO:0009042	my_own	unknown	optional	unknown	optional	optional	protein	unknown	2023-11-24	FABvM	optional	optional
my_own	6918	GO:0009044	optional	GO:0009044	my_own	unknown	optional	unknown	optional	optional	protein	unknown	2023-11-24	FABvM	optional	optional
my_own	6919	GO:0009045	optional	GO:0009045	my_own	unknown	optional	unknown	optional	optional	protein	unknown	2023-11-24	FABvM	optional	optional
my_own	6920	GO:0009046	optional	GO:0009046	my_own	unknown	optional	unknown	optional	optional	protein	unknown	2023-11-24	FABvM	optional	optional
my_own	6921	GO:0009047	optional	GO:0009047	my_own	unknown	optional	unknown	optional	optional	protein	unknown	2023-11-24	FABvM	optional	optional
my_own	6922	GO:0009048	optional	GO:0009048	my_own	unknown	optional	unknown	optional	optional	protein	unknown	2023-11-24	FABvM	optional	optional
my_own	6923	GO:0009049	optional	GO:0009049	my_own	unknown	optional	unknown	optional	optional	protein	unknown	2023-11-24	FABvM	optional	optional
my_own	6924	GO:0009050	optional	GO:0009050	my_own	unknown	optional	unknown	optional	optional	protein	unknown	2023-11-24	FABvM	optional	optional
my_own	6925	GO:0009051	optional	GO:0009051	my_own	unknown	optional	unknown	optional	optional	protein	unknown	2023-11-24	FABvM	optional	optional
my_own	6926	GO:0009052	optional	GO:0009052	my_own	unknown	optional	unknown	optional	optional	protein	unknown	2023-11-24	FABvM	optional	optional
my_own	6927	GO:0009055	optional	GO:0009055	my_own	unknown	optional	unknown	optional	optional	protein	unknown	2023-11-24	FABvM	optional	optional
my_own	6928	GO:0009056	optional	GO:0009056	my_own	unknown	optional	unknown	optional	optional	protein	unknown	2023-11-24	FABvM	optional	optional
my_own	6929	GO:0009057	optional	GO:0009057	my_own	unknown	optional	unknown	optional	optional	protein	unknown	2023-11-24	FABvM	optional	optional
my_own	6930	GO:0009058	optional	GO:0009058	my_own	unknown	optional	unknown	optional	optional	protein	unknown	2023-11-24	FABvM	optional	optional
my_own	6931	GO:0009059	optional	GO:0009059	my_own	unknown	optional	unknown	optional	optional	protein	unknown	2023-11-24	FABvM	optional	optional
my_own	6932	GO:0009060	optional	GO:0009060	my_own	unknown	optional	unknown	optional	optional	protein	unknown	2023-11-24	FABvM	optional	optional
my_own	6933	GO:0009061	optional	GO:0009061	my_own	unknown	optional	unknown	optional	optional	protein	unknown	2023-11-24	FABvM	optional	optional
my_own	6934	GO:0009062	optional	GO:0009062	my_own	unknown	optional	unknown	optional	optional	protein	unknown	2023-11-24	FABvM	optional	optional
my_own	6935	GO:0009063	optional	GO:0009063	my_own	unknown	optional	unknown	optional	optional	protein	unknown	2023-11-24	FABvM	optional	optional
my_own	6936	GO:0009064	optional	GO:0009064	my_own	unknown	optional	unknown	optional	optional	protein	unknown	2023-11-24	FABvM	optional	optional
my_own	6937	GO:0009065	optional	GO:0009065	my_own	unknown	optional	unknown	optional	optional	protein	unknown	2023-11-24	FABvM	optional	optional
my_own	6938	GO:0009066	optional	GO:0009066	my_own	unknown	optional	unknown	optional	optional	protein	unknown	2023-11-24	FABvM	optional	optional
my_own	6939	GO:0009067	optional	GO:0009067	my_own	unknown	optional	unknown	optional	optional	protein	unknown	2023-11-24	FABvM	optional	optional
my_own	6940	GO:0009068	optional	GO:0009068	my_own	unknown	optional	unknown	optional	optional	protein	unknown	2023-11-24	FABvM	optional	optional
my_own	6941	GO:0009069	optional	GO:0009069	my_own	unknown	optional	unknown	optional	optional	protein	unknown	2023-11-24	FABvM	optional	optional
my_own	6942	GO:0009070	optional	GO:0009070	my_own	unknown	optional	unknown	optional	optional	protein	unknown	2023-11-24	FABvM	optional	optional
my_own	6943	GO:0009071	optional	GO:0009071	my_own	unknown	optional	unknown	optional	optional	protein	unknown	2023-11-24	FABvM	optional	optional
my_own	6944	GO:0009072	optional	GO:0009072	my_own	unknown	optional	unknown	optional	optional	protein	unknown	2023-11-24	FABvM	optional	optional
my_own	6945	GO:0009073	optional	GO:0009073	my_own	unknown	optional	unknown	optional	optional	protein	unknown	2023-11-24	FABvM	optional	optional
my_own	6946	GO:0009074	optional	GO:0009074	my_own	unknown	optional	unknown	optional	optional	protein	unknown	2023-11-24	FABvM	optional	optional
my_own	6947	GO:0009075	optional	GO:0009075	my_own	unknown	optional	unknown	optional	optional	protein	unknown	2023-11-24	FABvM	optional	optional
my_own	6948	GO:0009076	optional	GO:0009076	my_own	unknown	optional	unknown	optional	optional	protein	unknown	2023-11-24	FABvM	optional	optional
my_own	6949	GO:0009077	optional	GO:0009077	my_own	unknown	optional	unknown	optional	optional	protein	unknown	2023-11-24	FABvM	optional	optional
my_own	6950	GO:0009078	optional	GO:0009078	my_own	unknown	optional	unknown	optional	optional	protein	unknown	2023-11-24	FABvM	optional	optional
my_own	6951	GO:0009079	optional	GO:0009079	my_own	unknown	optional	unknown	optional	optional	protein	unknown	2023-11-24	FABvM	optional	optional
```
